## Supplementary Data 7 for "Structural and evolutionary analyses support reclassification of glycopeptide antibiotics as xyclopeptides": X_domains_mafft_iqtree.ckp

```
--- # IQ-TREE Checkpoint ver >= 1.6
CandidateSet:
 00: -15001.7216083 (0:0.0000010003,(((((((((((1:0.0000010003,90:0.0000010003):0.003250365541,89:0.0000010003):0.1421720118,46:0.1632922128):0.04306574181,((47:0.0000010003,48:0.0000010003):0.06866411213,((49:0.0000010003,137:0.0000010003):0.04881355666,141:0.0550539519):0.01573045341):0.021225649):0.03327126914,62:0.1188713984):0.05348276817,11:0.1671992676):0.02077233434,((((((3:0.0000010003,4:0.0000010003):0.1904929088,((54:0.0294972104,144:0.0321491301):0.07037541011,(((101:0.0299315004,135:0.0185966137):0.02936754512,(117:0.0714146320,(124:0.0000010003,140:0.0000010003):0.01230531298):0.01709217029):0.02222515197,143:0.0445382255):0.0561594981):0.008917115828):0.01669263215,((((((((((14:0.0000010003,15:0.0000010003):2.538043075e-06,(33:0.0065947734,((34:0.0000010003,35:0.0000010003):0.003280549756,(44:0.0000029900,45:0.0000021760):0.006606664887):0.006671549166):0.003214230744):0.02457961003,((27:0.0038052530,43:0.0127004312):0.01344928678,28:0.0171203098):0.01226464168):0.01594340945,(20:0.0000027038,21:0.0000029340):0.01996315896):0.01753651768,36:0.0073550714):2.909515095e-06,(41:0.0000010003,42:0.0000010003):0.03316938118):0.03479989357,((37:0.0000010003,38:0.0000010003):0.02307308881,(39:0.0000010003,40:0.0000010003):0.006645457185):0.01928605323):0.04303229279,(31:0.0000010003,32:0.0000010003):0.07066057447):0.06337692428,((16:0.0000010003,18:0.0000010003):0.006685080793,146:0.0032832494):0.128631995):0.01803933317,(56:0.0000010003,57:0.0000010003):0.09686737485):0.01686234895):2.753899177e-06,(((((5:0.0601048397,((12:0.0000010003,13:0.0000010003):0.02479397995,(17:0.0000010003,19:0.0000010003):0.02997435911):0.05033824342):0.02218924716,(22:0.0236600053,23:0.0163999336):0.04979451005):0.01063615348,(24:0.0751360230,(25:0.0000010003,26:0.0000010003):0.1036360116):0.005371438001):0.02781716143,((8:0.0000010003,9:0.0000010003):1.000256621e-06,(10:0.0000010003,145:0.0000010003):0.006726328295):0.06566229921):0.03791347985,(50:0.0000010003,52:0.0000010003):0.09182202162):0.03358700032):0.01012858284,(55:0.1694835790,138:0.1672648172):0.04127643186):0.00505160476,142:0.0636832411):0.01427033128):0.01742708327,(6:0.0000010003,7:0.0000010003):0.1706772201):0.01394524446,((29:0.0000010003,30:0.0000010003):0.1179241929,(51:0.0000010003,53:0.0000010003):0.09762562491):0.02593235141):0.02278374682,((60:0.0000010003,61:0.0000010003):0.3667098911,(((((((((63:0.0066670459,(110:0.0000010003,114:0.0133641868):0.006631538519):2.510403225e-06,106:0.0099472514):0.003046030791,113:0.0068844003):0.03609046551,(((104:0.0000010003,105:0.0000010003):0.008424454358,(129:0.0000010003,130:0.0032511945):0.03202321817):0.01798315503,(111:0.0000010003,112:0.0000010003):0.01914281333):0.01741026264):0.01722207169,109:0.0520663835):0.1975342786,(((((64:0.0000010003,65:0.0000010003):0.03733637156,70:0.0123773737):0.004066355871,((85:0.0000010003,86:0.0000010003):0.003249001573,(127:0.0000010003,(133:0.0000010003,134:0.0000010003):0.006482286553):0.003236398494):0.000367841502):0.0964379918,((74:0.0142915930,(83:0.0181374900,84:0.0120810896):0.007082456636):0.06585866006,(107:0.0000026537,108:0.0000010003):0.0256636116):0.03574437949):0.1508484601,(96:0.0000010003,97:0.0000010003):0.2336826):0.1000189782):0.006804809589,(((71:0.2086496749,(76:0.0792201822,(102:0.0000010003,103:0.0000010003):0.06390072362):0.0994577015):0.03330366249,(((79:0.0000010003,99:0.0000010003):0.01660645789,98:0.0099525950):0.003588117264,((118:0.0032730630,(125:0.0000010003,126:0.0000010003):1.000256621e-06):0.0166628079,120:0.0132839060):0.003182813053):0.1044871896):0.02917950351,((87:0.0000010003,88:0.0000010003):0.07438775933,136:0.0506502343):0.2688809859):0.09611461313):0.04690180535,((((((66:0.0000010003,67:0.0000010003):0.1002821849,((68:0.0380431690,(131:0.0000010003,132:0.0000010003):0.08579512382):0.02947105029,100:0.0550832361):0.04802976739):0.0680998715,82:0.1065389470):0.08780257567,((91:0.0000022975,93:0.0000021453):0.02741826202,(92:0.0000020498,94:0.0000010003):0.04397489379):0.1157301891):0.1645530593,(((69:0.0181772548,(121:0.0000010003,122:0.0000010003):0.02573598543):0.4739951156,80:0.2061620066):0.07887035313,((75:0.0479647802,139:0.0000023739):0.5220993867,95:0.2561682958):0.09686984687):0.04739609503):0.05299455429,(77:0.0000010003,78:0.0000010003):0.2322538617):0.02576366291):0.1343315073,(((((72:0.0000010003,73:0.0000010003):0.003267228176,123:0.0099634884):0.003594358035,81:0.0164310460):0.006684076037,128:0.0036253910):0.01266425602,((115:0.0000010003,116:0.0000010003):1.000256621e-06,119:0.0032542477):0.02042109806):0.3785532126):0.1290708248):0.2864070572):0.06625841903,(2:0.0000010003,58:0.0000010003):0.04485201332):0.08244849697,59:0.0000010003);
 01: -15001.8799361 (0:0.0000010002,((((((((((1:0.0000010002,90:0.0000010002):0.003258390798,89:0.0000010002):0.1423559356,46:0.1638173985):0.04392474259,((47:0.0000010002,48:0.0000010002):0.06948411226,((49:0.0000010002,137:0.0000010002):0.04897800456,141:0.0552008102):0.01507763985):0.0212196691):0.03312229671,62:0.1198314624):0.05693781153,(11:0.1417911612,((60:0.0000010002,61:0.0000010002):0.3623803409,(((((((((63:0.0066823082,(110:0.0000010002,114:0.0133974666):0.006646228038):2.510267431e-06,106:0.0099699448):0.003060403559,113:0.0068923624):0.03606737877,(((104:0.0000010002,105:0.0000010002):0.008441892754,(129:0.0000010002,130:0.0032586776):0.03209598775):0.0181387043,(111:0.0000010002,112:0.0000010002):0.01907375776):0.01743235702):0.01708599306,109:0.0524761312):0.1962549596,(((((64:0.0000010002,65:0.0000010002):0.03740612153,70:0.0124072420):0.004072279551,((85:0.0000010002,86:0.0000010002):0.003256443578,(127:0.0000010002,(133:0.0000010002,134:0.0000010002):0.006496864006):0.003243956973):0.0003815489466):0.09602370711,((74:0.0143695908,(83:0.0181846794,84:0.0121070319):0.007054852675):0.06606040412,(107:0.0000026536,108:0.0000010002):0.02561547734):0.03674912511):0.1514042354,(96:0.0000010002,97:0.0000010002):0.2333033929):0.09996151929):0.005704443754,(((71:0.2093446006,(76:0.0794318100,(102:0.0000010002,103:0.0000010002):0.0639550661):0.09954954053):0.03398301596,(((79:0.0000010002,99:0.0000010002):0.01664181407,98:0.0099746091):0.0035952147,((118:0.0032800193,(125:0.0000010002,126:0.0000010002):1.000202515e-06):0.0166977115,120:0.0133126551):0.00319221943):0.1036132339):0.02957616291,((87:0.0000010002,88:0.0000010002):0.07467223634,136:0.0506339723):0.2697493185):0.09757489303):0.04793721519,((((((66:0.0000010002,67:0.0000010002):0.1004201943,((68:0.0381909359,(131:0.0000010002,132:0.0000010002):0.08590033999):0.02950546224,100:0.0551833614):0.04813520874):0.06821854976,82:0.1067174264):0.08886040942,((91:0.0000022974,93:0.0000021452):0.02745638343,(92:0.0000020497,94:0.0000010002):0.04406378437):0.1150486971):0.1635144702,(((69:0.0182232827,(121:0.0000010002,122:0.0000010002):0.02577417762):0.4750615089,80:0.2059416202):0.0792022652,((75:0.0480821401,139:0.0000023738):0.5236480532,95:0.2565339410):0.09703100623):0.04790984813):0.05481934405,(77:0.0000010002,78:0.0000010002):0.2317188494):0.02423307128):0.1329765681,(((((72:0.0000010002,73:0.0000010002):0.003275225219,123:0.0099872396):0.003597344801,81:0.0164756279):0.006700451847,128:0.0036286827):0.0129460419,((115:0.0000010002,116:0.0000010002):1.000202515e-06,119:0.0032620215):0.02021303878):0.3768157036):0.14193566):0.289387205):0.03440229156):0.01429842571,((((((3:0.0000010002,4:0.0000010002):0.1911592886,((54:0.0295439703,144:0.0322581443):0.07036471008,(((101:0.0300195448,135:0.0186277093):0.0294478053,(117:0.0715881623,(124:0.0000010002,140:0.0000010002):0.01234843499):0.01712517739):0.02231221662,143:0.0446027463):0.05656710699):0.00894207204):0.01669250029,((((((((((14:0.0000010002,15:0.0000010002):2.507563992e-06,(33:0.0066118566,((34:0.0000010002,35:0.0000010002):0.003289324782,(44:0.0000020845,45:0.0000024400):0.006624528206):0.006689021089):0.003223356411):0.02464077244,((27:0.0038144507,43:0.0127330476):0.01348413618,28:0.0171645377):0.01229525823):0.01598670843,(20:0.0000027037,21:0.0000029338):0.02001369119):0.01758083076,36:0.0073730048):2.241577795e-06,(41:0.0000020900,42:0.0000025013):0.03325679069):0.03489366816,((37:0.0000010002,38:0.0000010002):0.02313098505,(39:0.0000010002,40:0.0000010002):0.006666281946):0.0193275506):0.04316611089,(31:0.0000010002,32:0.0000010002):0.07084949836):0.06354724074,((16:0.0000010002,18:0.0000010002):0.006702251084,146:0.0032921940):0.1291966205):0.01769922545,(56:0.0000010002,57:0.0000010002):0.09737299027):0.01703818682):2.57900555e-06,(((((5:0.0602404619,((12:0.0000010002,13:0.0000010002):0.02484885028,(17:0.0000010002,19:0.0000024361):0.03003855347):0.05047016247):0.02226913326,(22:0.0237167527,23:0.0164419336):0.04987882702):0.01066048238,(24:0.0752880860,(25:0.0000010002,26:0.0000010002):0.1039411945):0.00538384801):0.02774822526,((8:0.0000010002,9:0.0000010002):1.000202515e-06,(10:0.0000010002,145:0.0000010002):0.006744387084):0.06593497859):0.03805215762,(50:0.0000010002,52:0.0000010002):0.09193664069):0.0334974229):0.009712503392,(55:0.1706644152,138:0.1671301712):0.04143319105):0.005026605929,142:0.0641008184):0.0166152058):0.01723013985,(6:0.0000010002,7:0.0000010002):0.1716584349):0.01317292248,((29:0.0000024175,30:0.0000022421):0.1220990493,(51:0.0000022941,53:0.0000028851):0.09428029398):0.02677453857):0.08592613736,(2:0.0000010002,58:0.0000010002):0.04818270102):0.07982223713,59:0.0000010002);
 02: -15001.9197198 (0:0.0000010002,((((((((((1:0.0000010002,90:0.0000010002):0.00325857788,89:0.0000024689):0.1423623907,46:0.1638300524):0.04390000432,((47:0.0000010002,48:0.0000010002):0.06948390044,((49:0.0000010002,137:0.0000010002):0.04897976187,141:0.0552017605):0.01507515242):0.02122152353):0.03312798982,62:0.1198269647):0.05700580883,(11:0.1418272587,((60:0.0000010002,61:0.0000010002):0.3623716552,(((((((((63:0.0066802595,(110:0.0000027025,114:0.0133933377):0.006644203416):2.661952892e-06,106:0.0099669124):0.003059580418,113:0.0068899084):0.03605819861,(((104:0.0000025972,105:0.0000029701):0.008437574918,(129:0.0000022424,130:0.0032578353):0.03208978778):0.01813592651,(111:0.0000021554,112:0.0000020428):0.01906863885):0.01742667172):0.01708295948,109:0.0524582878):0.1962083268,(((((64:0.0000010002,65:0.0000010002):0.03739546791,70:0.0124032787):0.004071032377,((85:0.0000010002,86:0.0000024059):0.003255474964,(127:0.0000022689,(133:0.0000010002,134:0.0000010002):0.006494935823):0.003242997869):0.0003821114104):0.09600276794,((74:0.0143646074,(83:0.0181781976,84:0.0121043834):0.007053005925):0.06604051034,(107:0.0000026536,108:0.0000010002):0.0256046389):0.03672641898):0.1513489417,(96:0.0000010002,97:0.0000010002):0.2332253273):0.0999279657):0.005705223187,(((71:0.2092775574,(76:0.0794074974,(102:0.0000010002,103:0.0000010002):0.06394019081):0.09952477674):0.03395038506,(((79:0.0000010002,99:0.0000010002):0.01663758239,98:0.0099720856):0.00359390978,((118:0.0032791967,(125:0.0000010002,126:0.0000010002):2.776810078e-06):0.01669348824,120:0.0133091987):0.003191491115):0.1035947667):0.02957049301,((87:0.0000010002,88:0.0000010002):0.07465686698,136:0.0506105652):0.2696573807):0.09753576735):0.04786652019,((((((66:0.0000010002,67:0.0000010002):0.1004189202,((68:0.0381879247,(131:0.0000010002,132:0.0000010002):0.08590435658):0.02950598862,100:0.0551806441):0.04813835316):0.06823242551,82:0.1067008871):0.08886561958,((91:0.0000022974,93:0.0000021452):0.02747360318,(92:0.0000020497,94:0.0000010002):0.04404797483):0.1150101265):0.1635233962,(((69:0.0182011977,(121:0.0000026696,122:0.0000026005):0.02578532002):0.4751808245,80:0.2059712475):0.07911506686,((75:0.0480890104,139:0.0000021289):0.5238403526,95:0.2566717088):0.09688940266):0.04790969439):0.05480395268,(77:0.0000010002,78:0.0000010002):0.2317375381):0.02424304919):0.1329818492,(((((72:0.0000010002,73:0.0000010002):0.003275123738,123:0.0099868268):0.003597020876,81:0.0164749173):0.006700200923,128:0.0036283050):0.01295682148,((115:0.0000010002,116:0.0000010002):2.188044004e-06,119:0.0032618995):0.02018763559):0.3767574463):0.141828169):0.2893188361):0.03430301862):0.01429876237,((((((3:0.0000020968,4:0.0000021937):0.191244285,((54:0.0295512718,144:0.0322721088):0.07035920505,(((101:0.0300234515,135:0.0186344819):0.02945191633,(117:0.0716051221,(124:0.0000010002,140:0.0000010002):0.01234814024):0.01712789627):0.02231210077,143:0.0446193138):0.05660153063):0.008932336459):0.01674410982,((((((((((14:0.0000020397,15:0.0000025862):2.283294354e-06,(33:0.0066149829,((34:0.0000010002,35:0.0000010002):0.003290794659,(44:0.0000025082,45:0.0000025176):0.006627634605):0.006692298421):0.003224651948):0.02463731956,((27:0.0038148917,43:0.0127393667):0.01349112888,28:0.0171697561):0.01230920601):0.0159938618,(20:0.0000020365,21:0.0000023532):0.02002810817):0.01758550398,36:0.0073760014):2.185494795e-06,(41:0.0000010002,42:0.0000010002):0.03327230588):0.03491159385,((37:0.0000010002,38:0.0000010002):0.02314108292,(39:0.0000010002,40:0.0000010002):0.006668951243):0.01933375009):0.04317677925,(31:0.0000010002,32:0.0000010002):0.07086588345):0.06358124448,((16:0.0000010002,18:0.0000010002):0.006704274061,146:0.0032928622):0.1292310986):0.01768696975,(56:0.0000023622,57:0.0000021515):0.09743210011):0.01704938293):2.173898332e-06,((((((5:0.0603155646,((12:0.0000022774,13:0.0000026706):0.02477872486,(17:0.0000028161,19:0.0000022888):0.03012041058):0.05033942277):0.02264358671,(22:0.0237477267,23:0.0164186420):0.04978711015):0.01102353337,24:0.0789639174):0.004481880608,(25:0.0000010002,26:0.0000010002):0.1049736008):0.02571063022,((8:0.0000010002,9:0.0000010002):2.526371782e-06,(10:0.0000010002,145:0.0000010002):0.006744953574):0.06554301727):0.037511938,(50:0.0000022165,52:0.0000021940):0.09095512367):0.03451794967):0.00971580631,(55:0.1707431618,138:0.1670719121):0.0414053977):0.005030267216,142:0.0641969115):0.01660279624):0.01720963923,(6:0.0000010002,7:0.0000010002):0.1716245613):0.0131702791,((29:0.0000020247,30:0.0000021054):0.1221640793,(51:0.0000024051,53:0.0000027515):0.09423888846):0.02677936885):0.08592241665,(2:0.0000023431,58:0.0000025244):0.04823698298):0.07978057665,59:0.0000028436);
 03: -15001.9611219 (0:0.0000010002,((((((((((1:0.0000010002,90:0.0000010002):0.003304400741,89:0.0000024689):0.1451615683,46:0.1663186127):0.04475061479,((47:0.0000010002,48:0.0000010002):0.07015867474,((49:0.0000010002,137:0.0000010002):0.0498056949,141:0.0559543248):0.01570874307):0.01983275172):0.03116904255,62:0.1261162034):0.05462935724,(11:0.1447407046,((60:0.0000010002,61:0.0000010002):0.3690886532,(((((((((63:0.0067850073,(110:0.0000028792,114:0.0136014535):0.00674728261):2.650035008e-06,106:0.0101213676):0.003096764686,113:0.0070064372):0.03661242849,(((104:0.0000025580,105:0.0000023391):0.008571560967,(129:0.0000029085,130:0.0033084020):0.03259287819):0.01844620313,(111:0.0000021554,112:0.0000020428):0.01934987718):0.01769954844):0.01728045269,109:0.0533802165):0.1997179014,(((((64:0.0000010002,65:0.0000010002):0.03806302935,70:0.0125907362):0.004151205116,((85:0.0000010002,86:0.0000024059):0.003306849748,(127:0.0000022689,(133:0.0000010002,134:0.0000010002):0.006597315096):0.003294161026):0.0003346373358):0.09750403054,((74:0.0145973525,(83:0.0184854364,84:0.0122759882):0.00716418959):0.06710546725,(107:0.0000026536,108:0.0000010002):0.02602108293):0.03747025219):0.153821018,(96:0.0000010002,97:0.0000010002):0.2371287029):0.1014965857):0.005448992148,(((71:0.2124097679,(76:0.0806468014,(102:0.0000010002,103:0.0000010002):0.06492903221):0.1009457669):0.03448874152,(((79:0.0000010002,99:0.0000010002):0.01689214634,98:0.0101233931):0.003645554463,((118:0.0033289332,(125:0.0000010002,126:0.0000010002):2.776810078e-06):0.01694607305,120:0.0135139020):0.003246552204):0.1050218935):0.0299498443,((87:0.0000010002,88:0.0000010002):0.07581313569,136:0.0514287395):0.2737631526):0.09976382839):0.04873051384,((((((66:0.0000010002,67:0.0000010002):0.1021015152,((68:0.0388052026,(131:0.0000010002,132:0.0000010002):0.08727965436):0.02995058807,100:0.0560700467):0.04885211335):0.0693597581,82:0.1084269139):0.09045294607,((91:0.0000022974,93:0.0000021452):0.02782614898,(92:0.0000020497,94:0.0000010002):0.04477643999):0.1168708308):0.1663003388,(((69:0.0184497386,(121:0.0000026696,122:0.0000026005):0.02618356942):0.4830157597,80:0.2090117317):0.08073898343,((75:0.0488526397,139:0.0000021357):0.5334660907,95:0.2607913799):0.09837227538):0.04865506473):0.05551324613,(77:0.0000010002,78:0.0000010002):0.2356893718):0.02464045554):0.1346987498,(((((72:0.0000010002,73:0.0000010002):0.003322426389,123:0.0101307032):0.003639797823,81:0.0167234730):0.006797104146,128:0.0036718326):0.01351051316,((115:0.0000010002,116:0.0000010002):2.188044004e-06,119:0.0033098773):0.02014121633):0.3832765054):0.1432857917):0.2933449774):0.03715937225):0.01840380663,(((((((3:0.0000021799,4:0.0000021685):0.1950665478,((54:0.0302134608,144:0.0325223092):0.07114537962,(((101:0.0307289600,135:0.0186122373):0.02995962427,(117:0.0723728039,(124:0.0000010002,140:0.0000010002):0.01280629561):0.01731479626):0.02296843944,143:0.0445755353):0.05856420283):0.008293124666):0.01406937395,(56:0.0000010002,57:0.0000010002):0.1077248663):0.007440161628,((16:0.0000010002,18:0.0000010002):0.006834292156,146:0.0033117647):0.1627420695):2.113028901e-06,(((((((5:0.0611351687,((12:0.0000022774,13:0.0000026706):0.02517927434,(17:0.0000028161,19:0.0000022888):0.0305146317):0.05104841951):0.0230818319,(22:0.0240809252,23:0.0166330123):0.05055736933):0.01124902483,24:0.0793731823):0.005906295025,(25:0.0000010002,26:0.0000010002):0.1057017467):0.02522758216,((8:0.0000010002,9:0.0000010002):2.526371782e-06,(10:0.0000010002,145:0.0000010002):0.00684261125):0.06518279971):0.04021304044,(50:0.0000022165,52:0.0000021940):0.0874057019):0.03206391872,(55:0.1671530599,138:0.1702410441):0.03906204428):0.009224642505):0.009582882641,142:0.0714772066):0.006014182618,((((((((14:0.0000020397,15:0.0000025862):2.061094698e-06,(33:0.0067108294,((34:0.0000010002,35:0.0000010002):0.003338585555,(44:0.0000025082,45:0.0000025176):0.00672426019):0.006789055276):0.003272518622):0.02503805041,((27:0.0038737540,43:0.0129243429):0.0136854235,28:0.0174304633):0.01245829318):0.0163875966,(20:0.0000020365,21:0.0000023532):0.02014888637):0.01786918494,36:0.0073475072):0.000676594001,(41:0.0000010002,42:0.0000010002):0.03309354479):0.03950683275,((37:0.0000010002,38:0.0000010002):0.02344854281,(39:0.0000010002,40:0.0000010002):0.006797341669):0.01485526873):0.05109103313,(31:0.0000010002,32:0.0000010002):0.07117817107):0.07524054187):0.009798688255):0.02287755457,(6:0.0000010002,7:0.0000010002):0.1752610075):0.01286887675,((29:0.0000020247,30:0.0000021054):0.1261482069,(51:0.0000024051,53:0.0000027515):0.09257348866):0.02791891847):0.08261004443,(2:0.0000023431,58:0.0000025244):0.04910429385):0.08090812941,59:0.0000028436);
 04: -15001.9620908 (0:0.0000010002,((((((((((1:0.0000010002,90:0.0000010002):0.003304657415,89:0.0000024689):0.1451706814,46:0.1663348075):0.04475248584,((47:0.0000010002,48:0.0000010002):0.07016180011,((49:0.0000010002,137:0.0000010002):0.04980810171,141:0.0559577385):0.01571012707):0.01983516334):0.03117038037,62:0.1261251841):0.05463336926,(11:0.1447680151,((60:0.0000010002,61:0.0000010002):0.3691214382,(((((((((63:0.0067857261,106:0.0101224134):2.418238911e-06,(110:0.0000024279,114:0.0136019120):0.006747974507):0.003097047377,113:0.0070064770):0.03661323471,(((104:0.0000025580,105:0.0000023391):0.008572476806,(129:0.0000029085,130:0.0033085165):0.03259320565):0.01844643682,(111:0.0000021554,112:0.0000020428):0.01935041661):0.01770130006):0.01728819041,109:0.0533783104):0.1997263117,(((((64:0.0000010002,65:0.0000010002):0.03806889136,70:0.0125928352):0.004151860802,((85:0.0000010002,86:0.0000024059):0.003307415971,(127:0.0000022689,(133:0.0000010002,134:0.0000010002):0.006598447418):0.003294718217):0.0003282156454):0.09750886582,((74:0.0145993272,(83:0.0184901843,84:0.0122751972):0.007165381984):0.06711550714,(107:0.0000026536,108:0.0000010002):0.02602597189):0.03748023556):0.1538279126,(96:0.0000010002,97:0.0000010002):0.2371502171):0.1015094555):0.005460497473,(((71:0.2124288656,(76:0.0806538545,(102:0.0000010002,103:0.0000010002):0.0649347285):0.1009536105):0.03448853493,(((79:0.0000010002,99:0.0000010002):0.01689358407,98:0.0101242609):0.003645817965,((118:0.0033292157,(125:0.0000010002,126:0.0000010002):2.776810078e-06):0.01694751672,120:0.0135150539):0.003246857615):0.1050344577):0.02994622041,((87:0.0000010002,88:0.0000010002):0.07581961393,136:0.0514330264):0.2737937688):0.09977687911):0.04869388392,((((((66:0.0000010002,67:0.0000010002):0.1021089271,((68:0.0388075607,(131:0.0000010002,132:0.0000010002):0.08728666518):0.02995255239,100:0.0560741889):0.04885556842):0.06936481902,82:0.1084345000):0.09045697379,((91:0.0000022974,93:0.0000021452):0.02782705943,(92:0.0000020497,94:0.0000010002):0.04478051186):0.1168836782):0.166311251,(((69:0.0184479651,(121:0.0000026696,122:0.0000026005):0.02618767032):0.4830605241,80:0.2090281411):0.08075342037,((75:0.0488562457,139:0.0000029858):0.5335308527,95:0.2608003935):0.0983825145):0.04865004245):0.05551737175,(77:0.0000010002,78:0.0000010002):0.2357156615):0.02466013445):0.1347023992,(((((72:0.0000010002,73:0.0000010002):0.003322679065,123:0.0101314790):0.003640395018,81:0.0167243178):0.006797586952,128:0.0036725142):0.01349648899,((115:0.0000010002,119:0.0033111652):2.188044004e-06,116:0.0000010002):0.02017278482):0.3833092218):0.1432900241):0.2933684661):0.03715538403):0.01840457726,(((((((3:0.0000021799,4:0.0000021685):0.195078977,((54:0.0302128040,144:0.0325267826):0.07114987978,(((101:0.0307306350,135:0.0186134629):0.02996116697,(117:0.0723772990,(124:0.0000010002,140:0.0000010002):0.01280687011):0.01731588044):0.02296971411,143:0.0445784108):0.05856747274):0.008293556387):0.01407011657,(56:0.0000010002,57:0.0000010002):0.1077319345):0.007440514748,((16:0.0000010002,18:0.0000010002):0.006834728987,146:0.0033119615):0.1627527282):2.495947304e-06,(((((((5:0.0611384515,((12:0.0000022774,13:0.0000026706):0.02517923067,(17:0.0000028161,19:0.0000022888):0.03051767813):0.05105123324):0.02308276358,(22:0.0240821873,23:0.0166339257):0.05056012757):0.01124957197,24:0.0793776744):0.005906023706,(25:0.0000010002,26:0.0000010002):0.1057081381):0.02522905804,((8:0.0000010002,9:0.0000010002):2.648983318e-06,(10:0.0000026613,145:0.0000026837):0.006843005319):0.06518709177):0.04021543754,(50:0.0000022165,52:0.0000021940):0.08741080476):0.03206607244,(55:0.1671621916,138:0.1702542131):0.03906339584):0.009223170953):0.009583429221,142:0.0714822249):0.006014444976,((((((((14:0.0000020397,15:0.0000025862):2.061094698e-06,(33:0.0067112556,((34:0.0000010002,35:0.0000010002):0.003338798486,(44:0.0000025082,45:0.0000025176):0.006724692273):0.006789483766):0.003272726466):0.02503967268,((27:0.0038736918,43:0.0129254752):0.01368632719,28:0.0174314584):0.01245905278):0.01638868886,(20:0.0000020365,21:0.0000023532):0.0201501258):0.01787023384,36:0.0073479698):0.0006768258362,(41:0.0000010002,42:0.0000010002):0.03309531259):0.03950948698,((37:0.0000010002,38:0.0000010002):0.02345001904,(39:0.0000010002,40:0.0000010002):0.006797809166):0.01485578069):0.05109478231,(31:0.0000010002,32:0.0000010002):0.07118296517):0.07524538192):0.009799161106):0.02287841913,(6:0.0000010002,7:0.0000010002):0.1752740605):0.01286963938,((29:0.0000020247,30:0.0000021054):0.1261546283,(51:0.0000024051,53:0.0000027515):0.09258206258):0.02791998598):0.08261489226,(2:0.0000023431,58:0.0000025244):0.04911085174):0.0809099952,59:0.0000028436);
 05: -15001.9625151 (0:0.0000010002,((((((((((1:0.0000010002,90:0.0000010002):0.003304631063,89:0.0000026613):0.1451696088,46:0.1663336704):0.04475223587,((47:0.0000010002,48:0.0000010002):0.07016113066,((49:0.0000010002,137:0.0000010002):0.04980777589,141:0.0559573385):0.01571017088):0.01983502556):0.03116948262,62:0.1261251298):0.05463261308,(11:0.1447469261,((60:0.0000010002,61:0.0000010002):0.3691134432,(((((((((63:0.0067856362,106:0.0101222934):2.519186661e-06,(110:0.0000028792,114:0.0136017526):0.006747895126):0.003096974414,113:0.0070064047):0.03661298103,(((104:0.0000025580,105:0.0000023391):0.008571538683,(129:0.0000029085,130:0.0033084757):0.03259363592):0.01844602769,(111:0.0000021554,112:0.0000020428):0.01935018883):0.01770088172):0.01728834456,109:0.0533800714):0.1997293268,(((((64:0.0000010002,65:0.0000010002):0.03807070299,70:0.0125923650):0.004152567195,((85:0.0000010002,86:0.0000024059):0.003307390385,(127:0.0000022689,(133:0.0000010002,134:0.0000010002):0.006598405592):0.003294702014):0.0003256290898):0.0975123233,((74:0.0145991509,(83:0.0184881739,84:0.0122769793):0.007165189837):0.06711546049,(107:0.0000026536,108:0.0000010002):0.02602469195):0.03748072445):0.153824852,(96:0.0000010002,97:0.0000010002):0.2371477207):0.1015198309):0.005449033849,(((71:0.2124254926,(76:0.0806525778,(102:0.0000010002,103:0.0000010002):0.06493451879):0.1009530898):0.03448941579,(((79:0.0000010002,99:0.0000010002):0.01689346039,98:0.0101241785):0.003645787351,((118:0.0033291905,(125:0.0000010002,126:0.0000010002):2.776810078e-06):0.01694738112,120:0.0135149571):0.003246844544):0.1050308535):0.02995015128,((87:0.0000010002,88:0.0000010002):0.07582023393,136:0.0514298857):0.2737861549):0.09977553116):0.04872387916,((((((66:0.0000010002,67:0.0000010002):0.1021084589,((68:0.0388076890,(131:0.0000010002,132:0.0000010002):0.08728590758):0.02995258839,100:0.0560737496):0.04885521268):0.06936497044,82:0.1084337403):0.09045894964,((91:0.0000022974,93:0.0000021452):0.02784338428,(92:0.0000020497,94:0.0000010002):0.04476545761):0.1168785799):0.1663125014,(((69:0.0184456788,(121:0.0000026696,122:0.0000026005):0.02618856316):0.4830529879,80:0.2090285133):0.08074047723,((75:0.0488563820,139:0.0000021357):0.5335112859,95:0.2608170600):0.09837218144):0.04866528118):0.05551786113,(77:0.0000010002,78:0.0000010002):0.2357100276):0.0246449844):0.1347041798,(((((72:0.0000010002,73:0.0000010002):0.003322647425,123:0.0101313749):0.00364006928,81:0.0167245318):0.006797551254,128:0.0036721189):0.01350992631,((115:0.0000010002,116:0.0000010002):2.229261251e-06,119:0.0033100941):0.02014582461):0.3833061231):0.1432950178):0.2933660505):0.03716282615):0.01840534286,(((((((3:0.0000021799,4:0.0000021685):0.1950775975,((54:0.0302126225,144:0.0325265637):0.07114933888,(((101:0.0307304367,135:0.0186133487):0.02996096999,(117:0.0723768121,(124:0.0000010002,140:0.0000010002):0.01280679344):0.01731576622):0.02296953109,143:0.0445781440):0.05856713099):0.008293538153):0.01406999081,(56:0.0000010002,57:0.0000010002):0.1077312479):0.007440507861,((16:0.0000010002,18:0.0000010002):0.006834684294,146:0.0033119384):0.1627517829):2.113028901e-06,(((((((5:0.0611381361,((12:0.0000022774,13:0.0000026706):0.02517910162,(17:0.0000028161,19:0.0000022888):0.03051751043):0.05105093009):0.02308262708,(22:0.0240820599,23:0.0166338311):0.05055994355):0.01124950661,24:0.0793771969):0.005906531744,(25:0.0000010002,26:0.0000010002):0.1057075782):0.0252291678,((8:0.0000010002,9:0.0000010002):2.526371782e-06,(10:0.0000010002,145:0.0000010002):0.006842964738):0.06518671634):0.04021515057,(50:0.0000022165,52:0.0000021940):0.08741029449):0.03206557313,(55:0.1671627011,138:0.1702513148):0.03906283912):0.009224092141):0.009583295692,142:0.0714818078):0.006014442851,((((((((14:0.0000020397,15:0.0000025862):2.367581285e-06,(33:0.0067112163,((34:0.0000010002,35:0.0000010002):0.003338776766,(44:0.0000025082,45:0.0000025176):0.006724648228):0.006789436104):0.003272699465):0.02503951101,((27:0.0038736689,43:0.0129253891):0.01368622697,28:0.0174313591):0.01245896353):0.01638858216,(20:0.0000020365,21:0.0000023532):0.02014998334):0.01787013674,36:0.0073479187):0.0006768729126,(41:0.0000010002,42:0.0000010002):0.0330949744):0.03950922188,((37:0.0000022807,38:0.0000010002):0.02344986799,(39:0.0000026410,40:0.0000021729):0.006797763928):0.01485558436):0.05109462525,(31:0.0000010002,32:0.0000010002):0.07118237013):0.07524507147):0.0097988864):0.02287807228,(6:0.0000010002,7:0.0000010002):0.1752727225):0.01286915551,((29:0.0000020247,30:0.0000021054):0.1261519523,(51:0.0000024051,53:0.0000027515):0.09258035068):0.02792036074):0.08261581714,(2:0.0000023431,58:0.0000025244):0.04910741936):0.08091433317,59:0.0000028436);
 06: -15001.9626569 (0:0.0000010002,((((((((((1:0.0000010002,90:0.0000010002):0.003304218802,89:0.0000024689):0.1451505564,46:0.1663103284):0.0447489316,((47:0.0000029981,48:0.0000027053):0.07015197073,((49:0.0000022982,137:0.0000010002):0.04980117785,141:0.0559503266):0.01570838028):0.01983219255):0.03116720114,62:0.1261071127):0.05462614639,(11:0.1447317573,((60:0.0000010002,61:0.0000010002):0.3690620727,(((((((((63:0.0067843539,106:0.0101203983):2.650035008e-06,(110:0.0000028792,114:0.0135993489):0.006746635317):0.003096440183,113:0.0070052484):0.03660765233,(((104:0.0000025580,105:0.0000023391):0.008570842036,(129:0.0000029085,130:0.0033079023):0.03258728166):0.01844251679,(111:0.0000021554,112:0.0000020428):0.01934776754):0.01769785467):0.01728681,109:0.0533634158):0.199687462,(((((64:0.0000010002,65:0.0000010002):0.03805979909,70:0.0125905823):0.004150571042,((85:0.0000010002,86:0.0000024059):0.003306727065,(127:0.0000022689,(133:0.0000010002,134:0.0000010002):0.006597132252):0.003294105043):0.000329765413):0.0974849049,((74:0.0145965043,(83:0.0184846342,84:0.0122750274):0.007163861136):0.06710314975,(107:0.0000026536,108:0.0000010002):0.02601943744):0.03747517584):0.153791393,(96:0.0000010002,97:0.0000010002):0.2370956538):0.1015075586):0.005448682439,(((71:0.2123922384,(76:0.0806400788,(102:0.0000010002,103:0.0000010002):0.06492310252):0.1009369372):0.03448737447,(((79:0.0000010002,99:0.0000010002):0.01689066945,98:0.0101225237):0.003645289449,((118:0.0033286449,(125:0.0000010002,126:0.0000010002):2.464045299e-06):0.01694461527,120:0.0135127249):0.003246232671):0.1050111962):0.02994739115,((87:0.0000010002,88:0.0000010002):0.07580668345,136:0.0514238569):0.2737386376):0.099757781):0.04872391852,((((((66:0.0000010002,67:0.0000010002):0.1020942483,((68:0.0388028098,(131:0.0000010002,132:0.0000010002):0.08727299869):0.02994868445,100:0.0560659987):0.04884857534):0.06935459148,82:0.1084198372):0.09044607053,((91:0.0000022974,93:0.0000021452):0.02782506665,(92:0.0000020497,94:0.0000010002):0.04477249686):0.1168624002):0.1662865709,(((69:0.0184459457,(121:0.0000026696,122:0.0000026005):0.02618298898):0.4829705085,80:0.2089920326):0.08073602717,((75:0.0488484496,139:0.0000020720):0.5334103502,95:0.2607708128):0.09836849376):0.04865790381):0.05551135048,(77:0.0000010002,78:0.0000010002):0.2356656899):0.02463749001):0.1346939571,(((((72:0.0000010002,73:0.0000010002):0.003322192842,123:0.0101299951):0.003639569486,81:0.0167222876):0.006796625729,128:0.0036716025):0.01350841395,((115:0.0000010002,116:0.0000010002):2.188044004e-06,119:0.0033096446):0.02014174646):0.3832432633):0.1432786289):0.2933232294):0.03715648942):0.01840199168,((((((3:0.0000021799,4:0.0000021685):0.1950547606,((54:0.0302095109,144:0.0325231152):0.07114145999,(((101:0.0307272944,135:0.0186113159):0.02995814406,(117:0.0723689728,(124:0.0000010002,140:0.0000010002):0.01280562309):0.01731388135):0.02296695938,143:0.0445735428):0.05856087861):0.008293284452):0.01406862799,(56:0.0000010002,57:0.0000010002):0.1077188137):0.00743995413,((((((((5:0.0611318949,((12:0.0000020914,13:0.0000026706):0.02517787404,(17:0.0000028161,19:0.0000022888):0.0305131096):0.05104569284):0.02308085671,(22:0.0240796634,23:0.0166321197):0.050554666):0.01124851496,24:0.0793688253):0.005906061646,(25:0.0000010002,26:0.0000010002):0.1056955914):0.02522624135,((8:0.0000010002,9:0.0000010002):2.526371782e-06,(10:0.0000010002,145:0.0000010002):0.006842220189):0.06517880747):0.04021083938,(50:0.0000022165,52:0.0000021940):0.0874007939):0.03206215611,(55:0.1671425385,138:0.1702298681):0.03906125237):0.009223857489,((16:0.0000010002,18:0.0000010002):0.006833678484,146:0.0033114853):0.1627280442):2.971939962e-06):0.009582483841,142:0.0714720501):0.00601390721,((((((((14:0.0000020397,15:0.0000025862):2.061094698e-06,(33:0.0067104185,((34:0.0000010002,35:0.0000010002):0.003338383534,(44:0.0000025082,45:0.0000025176):0.006723839513):0.006788640987):0.00327231665):0.02503643577,((27:0.0038732426,43:0.0129238321):0.0136845657,28:0.0174293097):0.01245776227):0.01638654247,(20:0.0000020365,21:0.0000023532):0.02014775846):0.01786806585,36:0.0073470510):0.0006765470829,(41:0.0000010002,42:0.0000010002):0.03309138006):0.0395042983,((37:0.0000010002,38:0.0000010002):0.02344711621,(39:0.0000010002,40:0.0000010002):0.006796896923):0.01485434625):0.05108785821,(31:0.0000010002,32:0.0000010002):0.07117365802):0.07523590006):0.009798230086):0.02287670389,(6:0.0000010002,7:0.0000010002):0.1752486764):0.01286844968,((29:0.0000020247,30:0.0000021054):0.1261366484,(51:0.0000024051,53:0.0000027515):0.09256888928):0.02791707411):0.08260540744,(2:0.0000023431,58:0.0000025244):0.04910451266):0.08090090357,59:0.0000028436);
 07: -15002.131208 (0:0.0000010002,((((((((((1:0.0000010002,90:0.0000010002):0.003309533211,89:0.0000024689):0.1453952964,46:0.1665996529):0.04483648715,((47:0.0000010002,48:0.0000010002):0.07027576015,((49:0.0000010002,137:0.0000010002):0.04988664052,141:0.0560447308):0.01573585193):0.0198664498):0.03120253403,62:0.1263462450):0.05468018513,(11:0.1449749622,((60:0.0000010002,61:0.0000010002):0.3697321822,(((((((((63:0.0067951222,(110:0.0000028792,114:0.0136208244):0.006757279709):2.650035008e-06,106:0.0101363653):0.003101819853,113:0.0070157176):0.03666483877,(((104:0.0000025580,105:0.0000023391):0.008587483485,(129:0.0000029085,130:0.0033129772):0.03263399549):0.01846609701,(111:0.0000021554,112:0.0000020428):0.01937968502):0.01772390875):0.0173090786,109:0.0534487201):0.2000239128,(((((64:0.0000010002,65:0.0000010002):0.03812533809,70:0.0126097973):0.004158360361,((85:0.0000010002,86:0.0000024059):0.003311921432,(127:0.0000022689,(133:0.0000010002,134:0.0000010002):0.006607492286):0.003299280878):0.0003251480053):0.0976321605,((74:0.0146195185,(83:0.0185147825,84:0.0122918883):0.007174476483):0.06720988696,(107:0.0000026536,108:0.0000010002):0.0260614864):0.03754956324):0.1540550162,(96:0.0000010002,97:0.0000010002):0.2374966096):0.1016728993):0.005409881651,(((71:0.2127330225,(76:0.0807678481,(102:0.0000010002,103:0.0000010002):0.06502774616):0.101093175):0.03455313556,(((79:0.0000010002,99:0.0000010002):0.01691726788,98:0.0101382709):0.003650710357,((118:0.0033338246,(125:0.0000010002,126:0.0000010002):2.776810078e-06):0.01697094591,120:0.0135340961):0.00325188132):0.1051841316):0.02999393174,((87:0.0000010002,88:0.0000010002):0.07592126787,136:0.0515058236):0.2741848895):0.09992447822):0.04891167456,((((((66:0.0000010002,67:0.0000010002):0.1022524761,((68:0.0388619103,(131:0.0000010002,132:0.0000010002):0.08740902629):0.02999190893,100:0.0561556727):0.04892027561):0.06944922178,82:0.1085910958):0.09060098362,((91:0.0000022974,93:0.0000021452):0.02786018542,(92:0.0000020497,94:0.0000010002):0.04484361648):0.1170711301):0.1665598302,(((69:0.0184722698,(121:0.0000026696,122:0.0000026005):0.02623076675):0.4837456513,80:0.2093746376):0.08085118906,((75:0.0489274877,139:0.0000021289):0.5342618057,95:0.2611401837):0.09859430571):0.04873576319):0.05560088845,(77:0.0000010002,78:0.0000010002):0.2360919119):0.02463838534):0.1349303509,(((((72:0.0000010002,73:0.0000010002):0.003327765918,123:0.0101470237):0.003645553895,81:0.0167507214):0.006808081912,128:0.0036776736):0.01353359275,((115:0.0000010002,116:0.0000010002):2.188044004e-06,119:0.0033150985):0.02017230322):0.3840286589):0.1435933914):0.2938876073):0.03726560549):0.01843099934,(((((((3:0.0000021799,4:0.0000021685):0.1953955173,((54:0.0302528128,144:0.0325746095):0.07129587485,(((101:0.0307832733,135:0.0186364548):0.03000775171,(117:0.0724875713,(124:0.0000010002,140:0.0000010002):0.01283002984):0.0173440737):0.02301001767,143:0.0446390906):0.05864213475):0.008308600008):0.01407741934,(56:0.0000010002,57:0.0000010002):0.107898434):0.007431673791,((16:0.0000010002,18:0.0000010002):0.006845353136,146:0.0033172095):0.1630049149):2.33187038e-06,((((((5:0.0610715674,((12:0.0000022774,13:0.0000026706):0.02530076735,(17:0.0000028161,19:0.0000022888):0.03048037641):0.05139405927):0.02274296228,(22:0.0240837628,23:0.0166945066):0.05075931547):0.01095726299,(24:0.0759981665,(25:0.0000010002,26:0.0000010002):0.1058108883):0.005479483891):0.02789157123,((8:0.0000010002,9:0.0000010002):2.526371782e-06,(10:0.0000010002,145:0.0000010002):0.006854159231):0.06624850272):0.04108846989,(50:0.0000022165,52:0.0000021940):0.08908156466):0.03173348818,(55:0.1670586243,138:0.1715286135):0.03999229362):0.007590292765):0.00959574928,142:0.0715064152):0.006039704802,((((((((14:0.0000020397,15:0.0000025862):2.536492208e-06,(33:0.0067197545,((34:0.0000010002,35:0.0000010002):0.003343254689,(44:0.0000025082,45:0.0000025176):0.006733712116):0.006798133426):0.003277546996):0.02507364042,((27:0.0038790142,43:0.0129429301):0.01370485117,28:0.0174552614):0.01247592859):0.01641172779,(20:0.0000020365,21:0.0000023532):0.02017720933):0.01789450542,36:0.0073577422):0.0006781241619,(41:0.0000010002,42:0.0000010002):0.03314005903):0.03956315773,((37:0.0000010002,38:0.0000010002):0.02348177522,(39:0.0000010002,40:0.0000010002):0.006806924083):0.01487481614):0.05117258133,(31:0.0000010002,32:0.0000010002):0.07129524733):0.07536010176):0.009833616522):0.02291499485,(6:0.0000010002,7:0.0000010002):0.1756273201):0.01289013279,((29:0.0000020247,30:0.0000021054):0.126323984,(51:0.0000024051,53:0.0000027515):0.09276711049):0.02795276254):0.0827502739,(2:0.0000023431,58:0.0000025244):0.04914115529):0.08108571225,59:0.0000028436);
 08: -15002.3019476 (0:0.0000010002,((((((((((1:0.0000010002,90:0.0000010002):0.003311281549,89:0.0000024689):0.145456804,46:0.1666975011):0.0448338209,((47:0.0000029981,48:0.0000027053):0.07029617401,((49:0.0000022982,137:0.0000010002):0.04991323182,141:0.0560686927):0.01576332623):0.01988568371):0.03119086585,62:0.1264424449):0.05464864475,(11:0.1436917202,((60:0.0000010002,61:0.0000010002):0.3688677206,(((((((((63:0.0067987054,106:0.0101416659):2.650035008e-06,(110:0.0000028792,114:0.0136280207):0.006760805893):0.003103632243,113:0.0070192197):0.03668002927,(((104:0.0000025580,105:0.0000023391):0.008588872001,(129:0.0000029085,130:0.0033148505):0.03265711031):0.01847494961,(111:0.0000021554,112:0.0000020428):0.01939728962):0.01773777667):0.01730443724,109:0.0534849812):0.2010935885,(((((64:0.0000010002,65:0.0000010002):0.03814325927,70:0.0126151247):0.00416054673,((85:0.0000024599,86:0.0000024232):0.003313404681,(127:0.0000023406,(133:0.0000010002,134:0.0000010002):0.006610455656):0.003300772913):0.0003246869747):0.09764527123,((74:0.0146277251,(83:0.0185263655,84:0.0122961293):0.007178869746):0.06724881731,(107:0.0000026536,108:0.0000010002):0.02607110391):0.03760366774):0.1532685061,(96:0.0000010002,97:0.0000010002):0.2378135628):0.1013175766):0.005161275452,(((71:0.2133077868,(76:0.0808109733,(102:0.0000010002,103:0.0000010002):0.06505680551):0.1009154211):0.03613308882,(((79:0.0000010002,99:0.0000010002):0.01692519898,98:0.0101431051):0.003651428256,((118:0.0033355871,(125:0.0000010002,126:0.0000010002):2.464045299e-06):0.0169808881,120:0.0135398152):0.003256101817):0.1032910146):0.0305855287,((87:0.0000010002,88:0.0000010002):0.07625850754,136:0.0512516427):0.2743682414):0.09974668498):0.05179913982,((((((66:0.0000010002,67:0.0000010002):0.1023906253,((68:0.0388926607,(131:0.0000010002,132:0.0000010002):0.08746007279):0.03001226729,100:0.0561987758):0.04889815111):0.06949806849,82:0.1087141948):0.09093592654,((91:0.0000022974,93:0.0000021452):0.02787255192,(92:0.0000020497,94:0.0000010002):0.04488171338):0.1169233094):0.1653239695,(((69:0.0184895112,(121:0.0000026696,122:0.0000026005):0.02622875244):0.4840400059,80:0.2098550998):0.07944366967,((75:0.0489516975,139:0.0000025001):0.5335746565,95:0.2631589272):0.09842772129):0.05055825422):0.05578416662,(77:0.0000010002,78:0.0000010002):0.2352728608):0.02249166016):0.1352963814,((((((72:0.0000010002,73:0.0000010002):0.003330096786,123:0.0101484440):0.003447991355,81:0.0169590477):0.006826392588,128:0.0034823362):0.03389347124,(115:0.0000010002,116:0.0000010002):2.229293607e-06):0.00331624037,119:0.0000026155):0.3908382939):0.145112903):0.2958645888):0.03865815047):0.01853170236,(((((((3:0.0000021799,4:0.0000021685):0.1955594608,((54:0.0302796192,144:0.0325876257):0.07129291019,(((101:0.0307889066,135:0.0186548247):0.03002088156,(117:0.0725317204,(124:0.0000010002,140:0.0000010002):0.01282552616):0.01735360892):0.02301788327,143:0.0446755196):0.05868404565):0.008299371996):0.01410316551,(56:0.0000010002,57:0.0000010002):0.1079338512):0.007447565363,((16:0.0000010002,18:0.0000023923):0.006849039144,146:0.0033185789):0.1631028669):2.199106382e-06,(((((((5:0.0612612919,((12:0.0000020914,13:0.0000026706):0.02522994996,(17:0.0000028161,19:0.0000022888):0.03057769493):0.05114752755):0.02311628441,(22:0.0241290751,23:0.0166665671):0.05067601516):0.01127178509,24:0.0795345681):0.005909775889,(25:0.0000010002,26:0.0000010002):0.1059033376):0.02528967228,((8:0.0000010002,9:0.0000010002):2.526371782e-06,(10:0.0000010002,145:0.0000010002):0.006856745208):0.06531683326):0.04028265488,(50:0.0000022165,52:0.0000021940):0.08757168126):0.0321023937,(55:0.1674801055,138:0.1706223343):0.0390800153):0.009341087593):0.009596302474,142:0.0716477880):0.006026828543,((((((((14:0.0000020397,15:0.0000025862):2.061094698e-06,(33:0.0067244620,((34:0.0000010002,35:0.0000010002):0.003345518606,(44:0.0000025082,45:0.0000025176):0.006738301698):0.00680294028):0.003279616208):0.02509122538,((27:0.0038816427,43:0.0129517338):0.01371406933,28:0.0174675000):0.01248409695):0.01642367102,(20:0.0000020365,21:0.0000023532):0.02018983513):0.01790708871,36:0.0073623505):0.0006852295211,(41:0.0000010002,42:0.0000010002):0.03315085727):0.03959048699,((37:0.0000010002,38:0.0000010002):0.02349622674,(39:0.0000010002,40:0.0000010002):0.00681143344):0.01487274971):0.05122004474,(31:0.0000010002,32:0.0000010002):0.07132617508):0.07540655839):0.009765563922):0.02300559662,(6:0.0000010002,7:0.0000010002):0.1755639156):0.0128748008,((29:0.0000020247,30:0.0000021054):0.1263345047,(51:0.0000024051,53:0.0000027515):0.09277326517):0.02801324386):0.08275264977,(2:0.0000023431,58:0.0000025244):0.04918464288):0.0810963292,59:0.0000028436);
 09: -15002.3487407 (0:0.0000010002,((((((((((1:0.0000010002,90:0.0000010002):0.003299727376,89:0.0000010002):0.1450774538,46:0.1659388594):0.04467332307,((47:0.0000010002,48:0.0000010002):0.07003788681,((49:0.0000010002,137:0.0000010002):0.04971588254,141:0.0558913800):0.01569438024):0.01981359566):0.032011665,62:0.1252035212):0.05482029357,(11:0.1447739123,((60:0.0000021744,61:0.0000023786):0.3680535036,(((((((((63:0.0067731614,106:0.0101038188):2.509868006e-06,(110:0.0000028792,114:0.0135777675):0.00673557165):0.003091937918,113:0.0069943595):0.0365564891,(((104:0.0000010002,105:0.0000023391):0.008559250807,(129:0.0000010002,130:0.0033025905):0.03253112095):0.01839876395,(111:0.0000021554,112:0.0000020428):0.01932508362):0.01766808362):0.01727285936,109:0.0532469295):0.1992539861,(((((64:0.0000010002,65:0.0000010002):0.03798331606,70:0.0125704228):0.004140437582,((85:0.0000010002,86:0.0000024059):0.003301014156,(127:0.0000022689,(133:0.0000010002,134:0.0000010002):0.006585701768):0.003288351991):0.0003416162133):0.09729721711,((74:0.0145699760,(83:0.0184496810,84:0.0122560292):0.007151686539):0.06697769772,(107:0.0000026536,108:0.0000010002):0.02597334056):0.03740222758):0.1535121729,(96:0.0000024713,97:0.0000029419):0.2366546546):0.1013388352):0.005427899032,(((71:0.2121466970,(76:0.0805249716,(102:0.0000010002,103:0.0000010002):0.06484117606):0.1008333095):0.03446475134,(((79:0.0000010002,99:0.0000010002):0.01686734453,98:0.0101087101):0.003640119961,((118:0.0033240772,(125:0.0000010002,126:0.0000010002):2.776810078e-06):0.0169215254,120:0.0134940098):0.003241586188):0.104955291):0.02982947815,((87:0.0000010002,88:0.0000010002):0.07565882648,136:0.0513293619):0.2733003411):0.09950754742):0.04871353829,((((((66:0.0000021097,67:0.0000028631):0.1019221378,((68:0.0387464425,(131:0.0000010002,132:0.0000010002):0.08712531216):0.02989916802,100:0.0560015562):0.04876693856):0.06919993924,82:0.1082425661):0.09030596992,((91:0.0000022974,93:0.0000021452):0.02777371278,(92:0.0000020497,94:0.0000010002):0.04470885303):0.116665089):0.1659459623,(((69:0.0184222008,(121:0.0000026696,122:0.0000026005):0.02616008361):0.4824527401,80:0.2090369205):0.08011834828,((75:0.0487780745,139:0.0000021247):0.5326228733,95:0.2604070735):0.09830045575):0.04865676768):0.0555670812,(77:0.0000025861,78:0.0000010002):0.235292561):0.02458202509):0.134664654,(((((72:0.0000010002,73:0.0000010002):0.003319313661,123:0.0101213192):0.003642520594,81:0.0167016011):0.006790639209,128:0.0036745305):0.013240944,((115:0.0000010002,116:0.0000010002):2.403433955e-06,119:0.0033056373):0.0203688559):0.3826026052):0.1432843128):0.2930132618):0.03721873784):0.01671263499,((((((((3:0.0000021737,4:0.0000022456):0.1965736526,((54:0.0300541657,144:0.0325580787):0.07240542928,(((101:0.0306774470,135:0.0185918141):0.02985764323,(117:0.0722492826,(124:0.0000010002,140:0.0000010002):0.01279778289):0.01737665455):0.02246413817,143:0.0450103251):0.05624445117):0.008296520107):0.01341104303,(56:0.0000010002,57:0.0000010002):0.1069323619):0.00687251888,(((((5:0.0610699727,((12:0.0000029862,13:0.0000022592):0.02522747734,(17:0.0000010002,19:0.0000021163):0.03039153546):0.05110347416):0.02294511316,(22:0.0240145186,23:0.0166463758):0.05019192607):0.01086514114,(24:0.0758891002,(25:0.0000010002,26:0.0000010002):0.1057049319):0.005490083613):0.02748534039,((8:0.0000010002,9:0.0000010002):2.622512716e-06,(10:0.0000010002,145:0.0000010002):0.00683370262):0.06696400867):0.03986699061,(50:0.0000022165,52:0.0000021940):0.09187199499):0.03510949128):0.0004080951652,((16:0.0000010002,18:0.0000010002):0.006823274573,146:0.0033076479):0.1613259013):0.005220210228,(55:0.1704938815,138:0.1682732057):0.04414258515):0.007158092129,142:0.0710981890):0.005510436314,((((((((14:0.0000020397,15:0.0000025862):2.536492208e-06,(33:0.0066985633,((34:0.0000010002,35:0.0000010002):0.003332588529,(44:0.0000025082,45:0.0000025176):0.006712096115):0.006776442932):0.003266994156):0.02499181856,((27:0.0038664177,43:0.0129013556):0.01366104263,28:0.0173980700):0.01243608267):0.01635388335,(20:0.0000020365,21:0.0000023532):0.02011666913):0.01783634553,36:0.0073377726):0.0006946327651,(41:0.0000010002,42:0.0000010002):0.03301450856):0.03942025901,((37:0.0000010002,38:0.0000010002):0.02341369893,(39:0.0000010002,40:0.0000010002):0.006785488482):0.01484603718):0.0511369592,(31:0.0000010002,32:0.0000010002):0.07070666968):0.07696147218):0.00961065607):0.02254151158,(6:0.0000010002,7:0.0000010002):0.1739064834):0.01355408516,((29:0.0000022599,30:0.0000010002):0.1250952441,(51:0.0000010002,53:0.0000010002):0.0938094359):0.02748180866):0.08358714078,(2:0.0000023431,58:0.0000025244):0.04896871754):0.08077150303,59:0.0000028436);
 10: -15002.3494491 (0:0.0000010002,((((((((((1:0.0000010002,90:0.0000010002):0.003301260943,89:0.0000010002):0.1451437206,46:0.1660466249):0.04464221366,((47:0.0000010002,48:0.0000010002):0.07006496568,((49:0.0000010002,137:0.0000010002):0.0497390995,141:0.0559132980):0.0157009901):0.01982811404):0.0319608891,62:0.1253142536):0.05481200196,(11:0.1446491753,((60:0.0000010002,61:0.0000010002):0.3681954403,(((((((((63:0.0067767213,(110:0.0000028792,114:0.0135848962):0.006739082457):2.650035008e-06,106:0.0101091675):0.003093209677,113:0.0069972394):0.03657670699,(((104:0.0000010002,105:0.0000023391):0.008563122355,(129:0.0000010002,130:0.0033043850):0.03254905091):0.01840603618,(111:0.0000021554,112:0.0000020428):0.01933693552):0.01767400839):0.01727881516,109:0.0532704633):0.1994053763,(((((64:0.0000010002,65:0.0000010002):0.03801856368,70:0.0125771791):0.004145361551,((85:0.0000010002,86:0.0000024059):0.003303172614,(127:0.0000022689,(133:0.0000010002,134:0.0000010002):0.006590016913):0.003290513586):0.0003382567441):0.09737879577,((74:0.0145781103,(83:0.0184596271,84:0.0122643425):0.007155714668):0.06702175932,(107:0.0000026536,108:0.0000010002):0.02598124338):0.0374019023):0.1536404208,(96:0.0000010002,97:0.0000010002):0.2368323403):0.1013896083):0.005345901858,(((71:0.2122634458,(76:0.0805726285,(102:0.0000010002,103:0.0000010002):0.06489237583):0.1009101045):0.03446001413,(((79:0.0000010002,99:0.0000010002):0.01687928754,98:0.0101157349):0.003641917857,((118:0.0033264021,(125:0.0000010002,126:0.0000010002):2.776810078e-06):0.01693326176,120:0.0135035221):0.003244276116):0.1050194763):0.02987335607,((87:0.0000010002,88:0.0000010002):0.07572677133,136:0.0513382326):0.2734769035):0.09959019697):0.04890985443,((((((66:0.0000010002,67:0.0000010002):0.1020223156,((68:0.0387948871,(131:0.0000010002,132:0.0000010002):0.08720104952):0.02992103215,100:0.0560570440):0.04881088425):0.06925529984,82:0.1083291926):0.09055924547,((91:0.0000022974,93:0.0000021452):0.02777674606,(92:0.0000020497,94:0.0000010002):0.04475608593):0.1165928675):0.1660977897,(((69:0.0187146834,(121:0.0000026696,122:0.0000026005):0.02601162202):0.4830098826,80:0.2094485450):0.07962892048,((75:0.0488207850,139:0.0000021247):0.5328279183,95:0.2611932899):0.09799292348):0.04901695591):0.0556109144,(77:0.0000010002,78:0.0000010002):0.2355316583):0.02440367959):0.1346997516,(((((72:0.0000010002,73:0.0000010002):0.003321149754,123:0.0101268355):0.003642881835,81:0.0167124615):0.006794513723,128:0.0036746777):0.01332140295,((115:0.0000010002,119:0.0033075874):2.403433955e-06,116:0.0000010002):0.02024991984):0.3828884759):0.1433684571):0.2932248571):0.03730720973):0.01682015473,((((((((3:0.0000021737,4:0.0000022456):0.1966674958,((54:0.0300659173,144:0.0325748338):0.07243886906,(((101:0.0306897124,135:0.0186009991):0.02987055213,(117:0.0722836666,(124:0.0000010002,140:0.0000010002):0.01280156685):0.01738527617):0.02247393018,143:0.0450335826):0.05626640825):0.008299059773):0.01341745508,(56:0.0000010002,57:0.0000010002):0.1069801278):0.006882096833,(((((5:0.0610957436,((12:0.0000010002,13:0.0000010002):0.02523847059,(17:0.0000010002,19:0.0000010002):0.03040470956):0.05112584033):0.02295124908,(22:0.0240245266,23:0.0166534504):0.05022202524):0.01087112079,(24:0.0759245506,(25:0.0000010002,26:0.0000010002):0.1057492245):0.00548714985):0.02750485209,((8:0.0000010002,9:0.0000010002):2.526371782e-06,(10:0.0000010002,145:0.0000010002):0.006836683041):0.06699989851):0.03989037374,(50:0.0000022165,52:0.0000021940):0.0919026686):0.03512756523):0.0003674631279,((16:0.0000010002,18:0.0000010002):0.006826377549,146:0.0033089890):0.1614145301):0.005243319504,(55:0.1705727642,138:0.1683470545):0.04420861772):0.007143680226,142:0.0711978208):0.005510537105,((((((((14:0.0000020397,15:0.0000025862):2.536492208e-06,(33:0.0067014074,((34:0.0000010002,35:0.0000010002):0.003334073649,(44:0.0000025082,45:0.0000025176):0.006715074061):0.006779452317):0.003267870582):0.02515200221,((27:0.0038783412,43:0.0128863607):0.01365203999,28:0.0174318018):0.01224130242):0.01639485896,(20:0.0000020365,21:0.0000023532):0.01963023656):0.01848529687,36:0.0072768079):0.0007404253975,(41:0.0000010002,42:0.0000010002):0.03295819026):0.03948015862,((37:0.0000010002,38:0.0000010002):0.02342124944,(39:0.0000010002,40:0.0000010002):0.006788917545):0.01475573171):0.05128465583,(31:0.0000010002,32:0.0000010002):0.07076730912):0.0769005697):0.009603032121):0.02252765124,(6:0.0000010002,7:0.0000010002):0.174032358):0.01353045114,((29:0.0000022599,30:0.0000010002):0.1251878008,(51:0.0000010002,53:0.0000010002):0.09380073308):0.02749308167):0.08357992681,(2:0.0000023431,58:0.0000025244):0.04898308062):0.08080565015,59:0.0000028436);
 11: -15002.3678237 (0:0.0000010002,((((((((((1:0.0000010002,90:0.0000010002):0.003295821913,89:0.0000010002):0.1448991023,46:0.1657227281):0.04460801298,((47:0.0000010002,48:0.0000010002):0.0699452345,((49:0.0000010002,137:0.0000010002):0.0496523575,141:0.0558226416):0.01567543638):0.01978467392):0.0320023771,62:0.1250213826):0.05479442595,(11:0.1446013405,((60:0.0000010002,61:0.0000010002):0.3675788764,(((((((((63:0.0067669810,106:0.0100946498):2.650035008e-06,(110:0.0000028792,114:0.0135643622):0.006729459364):0.003087995763,113:0.0069877711):0.03652090752,(((104:0.0000010002,105:0.0000023391):0.008547841737,(129:0.0000010002,130:0.0032995011):0.03250404225):0.01838571887,(111:0.0000021554,112:0.0000020428):0.01930522543):0.0176520827):0.0172603383,109:0.0531930867):0.1990511126,(((((64:0.0000010002,65:0.0000010002):0.03795236865,70:0.0125594540):0.004137473286,((85:0.0000010002,86:0.0000024059):0.003298235676,(127:0.0000022689,(133:0.0000010002,134:0.0000010002):0.00658024539):0.003285673606):0.0003367813882):0.09721019954,((74:0.0145568309,(83:0.0184330601,84:0.0122465509):0.00714606289):0.06692077792,(107:0.0000026536,108:0.0000010002):0.02594809133):0.03736711712):0.1533312696,(96:0.0000010002,97:0.0000010002):0.2364037671):0.101260355):0.005481857467,(((71:0.2119204869,(76:0.0804392117,(102:0.0000010002,103:0.0000010002):0.06477309036):0.100729171):0.03441784388,(((79:0.0000010002,99:0.0000010002):0.01684974615,98:0.0100982818):0.003636408264,((118:0.0033206509,(125:0.0000010002,126:0.0000010002):2.776810078e-06):0.01690409833,120:0.0134798479):0.003237940024):0.1048471254):0.0297914343,((87:0.0000010002,88:0.0000010002):0.07558036072,136:0.0512738223):0.2729985678):0.09938295111):0.04853106356,((((((66:0.0000010002,67:0.0000010002):0.1017750063,((68:0.0386891132,(131:0.0000010002,132:0.0000010002):0.08701152814):0.02987056192,100:0.0559169564):0.04871397735):0.06914450825,82:0.1080738612):0.09017994179,((91:0.0000022974,93:0.0000021452):0.02774287366,(92:0.0000020497,94:0.0000010002):0.04465119548):0.1164825366):0.1657093304,(((69:0.0184053097,(121:0.0000010002,122:0.0000010002):0.02612008413):0.4818794493,80:0.2087531074):0.08001991886,((75:0.0487169313,139:0.0000021247):0.5319906664,95:0.2601325669):0.09811505402):0.0486049094):0.05550276877,(77:0.0000010002,78:0.0000010002):0.2349736348):0.02461250215):0.1344950873,(((((72:0.0000010002,73:0.0000010002):0.003315286313,123:0.0101089960):0.00363850812,81:0.0166806975):0.006782333259,128:0.0036704482):0.01321056672,((115:0.0000010002,116:0.0000010002):2.403433955e-06,119:0.0033016517):0.0203577418):0.3820122672):0.1430198363):0.2926006314):0.03713829804):0.0166853456,((((((((3:0.0000021737,4:0.0000022456):0.196359232,((54:0.0300231817,144:0.0325231704):0.07229717997,(((101:0.0306347644,135:0.0185756304):0.02982120205,(117:0.0721651682,(124:0.0000010002,140:0.0000010002):0.01277774456):0.01735476292):0.02243426443,143:0.0449639677):0.05618877834):0.008272631175):0.01343764275,(56:0.0000010002,57:0.0000010002):0.1067886709):0.006902902562,((((((5:0.0610617949,((12:0.0000010002,13:0.0000010002):0.02511619045,(17:0.0000010002,19:0.0000010002):0.03043769853):0.05089202337):0.02328450275,(22:0.0240140105,23:0.0165983164):0.05004686972):0.01122965593,24:0.0795027907):0.004588623676,(25:0.0000010002,26:0.0000010002):0.1065588054):0.02542406684,((8:0.0000010002,9:0.0000010002):2.526371782e-06,(10:0.0000010002,145:0.0000010002):0.006825047447):0.0664258376):0.0392501846,(50:0.0000022165,52:0.0000021940):0.09070626294):0.0361245606):0.0004060303495,((16:0.0000010002,18:0.0000010002):0.006814752188,146:0.0033035077):0.1611182365):0.005207499957,(55:0.1702752814,138:0.1679802473):0.04407945764):0.007158234198,142:0.0711164279):0.005498220857,((((((((14:0.0000010002,15:0.0000010002):2.802488288e-06,(33:0.0066915654,((34:0.0000010002,35:0.0000010002):0.003328904899,(44:0.0000029898,45:0.0000021759):0.006704650928):0.006769306465):0.00326300036):0.02496359799,((27:0.0038620767,43:0.0128869328):0.01364579459,28:0.0173784302):0.01242243684):0.01633484678,(20:0.0000027037,21:0.0000029338):0.02009451954):0.01781630563,36:0.0073297223):0.000691941731,(41:0.0000010002,42:0.0000010002):0.03298056591):0.03937655173,((37:0.0000010002,38:0.0000010002):0.02338765614,(39:0.0000010002,40:0.0000010002):0.006778018637):0.01483365121):0.05106713466,(31:0.0000010002,32:0.0000010002):0.07062142756):0.07684437082):0.009581823527):0.02253613667,(6:0.0000010002,7:0.0000010002):0.173602458):0.01354396647,((29:0.0000022599,30:0.0000010002):0.1249988929,(51:0.0000010002,53:0.0000010002):0.09364106795):0.02744914294):0.08347875678,(2:0.0000023431,58:0.0000025244):0.04897061422):0.08060649269,59:0.0000028436);
 12: -15002.3679889 (0:0.0000025363,((((((((((1:0.0000010002,90:0.0000010002):0.003295641893,89:0.0000010002):0.1448828836,46:0.1657183992):0.04460843237,((47:0.0000010002,48:0.0000010002):0.06993936379,((49:0.0000010002,137:0.0000010002):0.04964852344,141:0.0558179278):0.01567523653):0.01978667836):0.03196752541,62:0.1250394802):0.05478195176,(11:0.1445557936,((60:0.0000010002,61:0.0000010002):0.3675442262,(((((((((63:0.0067661810,(110:0.0000028792,114:0.0135637553):0.006728658999):2.650035008e-06,106:0.0100934409):0.003087657389,113:0.0069876632):0.03651844158,(((104:0.0000010002,105:0.0000023391):0.008547575184,(129:0.0000010002,130:0.0032993504):0.0325025267):0.01838632992,(111:0.0000021554,112:0.0000020428):0.01930315557):0.01765021197):0.01724870118,109:0.0532019952):0.1990359069,(((((64:0.0000010002,65:0.0000010002):0.03795333525,70:0.0125558320):0.0041393388,((85:0.0000010002,86:0.0000024059):0.003297629889,(127:0.0000022689,(133:0.0000010002,134:0.0000010002):0.006578962429):0.003284989532):0.0003423701636):0.09722051957,((74:0.0145547525,(83:0.0184299459,84:0.0122451443):0.007144871919):0.06690752652,(107:0.0000026536,108:0.0000010002):0.02594529915):0.03735113161):0.1533314791,(96:0.0000010002,97:0.0000010002):0.2363883466):0.1012202859):0.005484667918,(((71:0.2119012673,(76:0.0804322527,(102:0.0000010002,103:0.0000010002):0.06476575828):0.1007196586):0.03441789892,(((79:0.0000010002,99:0.0000010002):0.01684804919,98:0.0100972825):0.003636130218,((118:0.0033203201,(125:0.0000010002,126:0.0000010002):2.776810078e-06):0.01690242173,120:0.0134784979):0.003237567709):0.1048346825):0.02978870991,((87:0.0000010002,88:0.0000010002):0.07557166801,136:0.0512712097):0.2729715905):0.09937879382):0.04852794862,((((((66:0.0000010002,67:0.0000010002):0.1017674864,((68:0.0386866982,(131:0.0000010002,132:0.0000010002):0.08700424031):0.02986842773,100:0.0559128924):0.04871022932):0.06913890413,82:0.1080668416):0.09017299661,((91:0.0000022974,93:0.0000021452):0.02774322244,(92:0.0000020497,94:0.0000010002):0.04464612331):0.1164736398):0.165692645,(((69:0.0184069406,(121:0.0000010002,122:0.0000010002):0.02611598908):0.4818345518,80:0.2087283585):0.08002511277,((75:0.0487122711,139:0.0000021247):0.531934628,95:0.2600990875):0.09811812008):0.04859967337):0.0554959772,(77:0.0000010002,78:0.0000010002):0.2349529189):0.02461119699):0.1344779941,(((((72:0.0000010002,73:0.0000010002):0.003315033446,123:0.0101082297):0.003638258548,81:0.0166794235):0.00678181493,128:0.0036701981):0.01320831131,((115:0.0000010002,116:0.0000010002):2.403433955e-06,119:0.0033013994):0.02035847397):0.3819866495):0.1430256044):0.2925917126):0.03713877997):0.01673475701,((((((((3:0.0000021737,4:0.0000022456):0.196350542,((54:0.0300189183,144:0.0325242165):0.07229420507,(((101:0.0306329786,135:0.0185747084):0.02981964862,(117:0.0721612811,(124:0.0000010002,140:0.0000010002):0.01277698348):0.01735397047):0.02243223017,143:0.0449626630):0.05618258824):0.008272744209):0.01343569649,(56:0.0000010002,57:0.0000010002):0.1067818743):0.006904993305,((((((5:0.0610586224,((12:0.0000010002,13:0.0000010002):0.02511634223,(17:0.0000010002,19:0.0000010002):0.03043480113):0.05088958655):0.02328352086,(22:0.0240127936,23:0.0165974929):0.05004445456):0.01122914927,24:0.0794990683):0.004588893582,(25:0.0000010002,26:0.0000010002):0.106552501):0.02542205396,((8:0.0000010002,9:0.0000010002):2.133923984e-06,(10:0.0000010002,145:0.0000010002):0.006824685344):0.06642275122):0.03924734742,(50:0.0000022165,52:0.0000021940):0.09070171532):0.0361224485):0.0003872997336,((16:0.0000010002,18:0.0000010002):0.006814320698,146:0.0033033233):0.1611149227):0.005222240803,(55:0.1702676178,138:0.1679591253):0.0441057552):0.007146784598,142:0.0711446340):0.005496021685,((((((((14:0.0000010002,15:0.0000010002):2.802488288e-06,(33:0.0066911669,((34:0.0000010002,35:0.0000010002):0.003328706336,(44:0.0000029898,45:0.0000021759):0.006704247675):0.006768906994):0.003262809579):0.0249620887,((27:0.0038618785,43:0.0128861486):0.01364494918,28:0.0173774389):0.01242185251):0.01633407537,(20:0.0000027037,21:0.0000029338):0.02009313978):0.01781539629,36:0.0073290544):0.0006944645997,(41:0.0000010002,42:0.0000010002):0.03297335113):0.0393745103,((37:0.0000010002,38:0.0000010002):0.02338627724,(39:0.0000010002,40:0.0000010002):0.006777579279):0.01482815149):0.0510733775,(31:0.0000010002,32:0.0000010002):0.07061422681):0.07681614333):0.009578485111):0.0225289579,(6:0.0000010002,7:0.0000010002):0.1736132712):0.01353458494,((29:0.0000022599,30:0.0000010002):0.1250074952,(51:0.0000010002,53:0.0000010002):0.09361622247):0.02745075736):0.08345285748,(2:0.0000025416,58:0.0000026496):0.04896839577):0.08060190443,59:0.0000020126);
 13: -15002.4025846 (0:0.0000010002,(((((((((((1:0.0000010002,90:0.0000010002):0.003271098223,89:0.0000010002):0.1429517181,46:0.1645217466):0.0431253693,((47:0.0000010002,48:0.0000010002):0.06897983411,((49:0.0000010002,137:0.0000010002):0.04914469452,141:0.0554004260):0.01599483818):0.02146791131):0.03376044403,62:0.1197437450):0.05203119605,11:0.1702678986):0.01967005917,((((((3:0.0000010002,4:0.0000010002):0.1937072339,((54:0.0297357310,144:0.0323184684):0.07367088989,(((101:0.0303809009,135:0.0184730920):0.02951323731,(117:0.0716452181,(124:0.0000010002,140:0.0000010002):0.0126534927):0.01730405555):0.02217025827,143:0.0448294538):0.05347853874):0.008433085058):0.01313550619,(56:0.0000010002,57:0.0000010002):0.1037706019):0.005744957494,(((((((5:0.0606110138,((12:0.0000010002,13:0.0000010002):0.02492514202,(17:0.0000010002,19:0.0000010002):0.03022601114):0.05051207397):0.02309749968,(22:0.0238623263,23:0.0164569841):0.04971968792):0.01132395022,24:0.0787988552):0.004725394888,(25:0.0000010002,26:0.0000010002):0.1055182312):0.025263018,((8:0.0000010002,9:0.0000010002):1.000202515e-06,(10:0.0000010002,145:0.0000010002):0.006775270821):0.06607590386):0.03760042767,(50:0.0000010002,52:0.0000010002):0.09105665028):0.03603803364,(((((((((14:0.0000010002,15:0.0000010002):2.537905786e-06,(33:0.0066428535,((34:0.0000010002,35:0.0000010002):0.003304633956,(44:0.0000029898,45:0.0000021759):0.006655612938):0.006720620154):0.003238051557):0.02475873974,((27:0.0038333486,43:0.0127918356):0.0135472602,28:0.0172460087):0.01234627277):0.01609351231,(20:0.0000027037,21:0.0000029338):0.02006770326):0.01766984009,36:0.0073809220):2.500128482e-06,(41:0.0000024538,42:0.0000010002):0.03340884141):0.03583407179,((37:0.0000010002,38:0.0000010002):0.02324405718,(39:0.0000010002,40:0.0000010002):0.00668919172):0.01853391615):0.04626962286,(31:0.0000010002,32:0.0000010002):0.06974438115):0.0660433333,((16:0.0000010002,18:0.0000010002):0.006732680415,146:0.0033090333):0.132902449):0.02464379712):0.002851960637):0.01108126673,(55:0.1664029960,138:0.1697968834):0.04070801129):0.005311336638,142:0.0655144475):0.01347660935):0.0203297561,(6:0.0000010002,7:0.0000010002):0.1715487712):0.01390951136,((29:0.0000010002,30:0.0000010002):0.118868236,(51:0.0000010002,53:0.0000010002):0.09800391109):0.02620641569):0.02289559718,((60:0.0000010002,61:0.0000010002):0.3694690529,(((((((((63:0.0067092869,(110:0.0000010002,114:0.0134454669):0.006672477551):2.314703957e-06,106:0.0100092884):0.003070153128,113:0.0069216115):0.03631523688,(((104:0.0000010002,105:0.0000010002):0.008475836484,(129:0.0000010002,130:0.0032718498):0.0322295044):0.01810022511,(111:0.0000010002,112:0.0000010002):0.0192658214):0.01751691123):0.01732210751,109:0.0524025055):0.1989061883,(((((64:0.0000010002,65:0.0000010002):0.03759310338,70:0.0124525945):0.004097677016,((85:0.0000010002,86:0.0000010002):0.003269694914,(127:0.0000028678,(133:0.0000010002,134:0.0000010002):0.006523100834):0.003256993203):0.0003509743817):0.09700431431,((74:0.0143840234,(83:0.0182583786,84:0.0121512836):0.007126561733):0.06629562925,(107:0.0000026536,108:0.0000010002):0.0258185928):0.03607775691):0.1519000895,(96:0.0000010002,97:0.0000010002):0.2351666702):0.1006533324):0.006716906833,(((71:0.2099490571,(76:0.0797255952,(102:0.0000010002,103:0.0000010002):0.06431563816):0.1000849263):0.03346675538,(((79:0.0000010002,99:0.0000010002):0.01671215991,98:0.0100159235):0.003609213431,((118:0.0032939363,(125:0.0000010002,126:0.0000010002):1.000202515e-06):0.0167675499,120:0.0133696520):0.00320658384):0.1051919276):0.02933569195,((87:0.0000010002,88:0.0000010002):0.07486417973,136:0.0509494217):0.2704467951):0.09679282558):0.04706715026,((((((66:0.0000010002,67:0.0000010002):0.1009274138,((68:0.0382713273,(131:0.0000010002,132:0.0000010002):0.08632191538):0.02964107801,100:0.0554254961):0.04829885852):0.06855406826,82:0.1071773819):0.08842504757,((91:0.0000022974,93:0.0000021452):0.02753842852,(92:0.0000020497,94:0.0000010002):0.04426883972):0.1164167902):0.1656217691,(((69:0.0182240595,(121:0.0000010002,122:0.0000010002):0.02592629265):0.477593628,80:0.2075590539):0.07923348839,((75:0.0482760519,139:0.0000023738):0.5261974012,95:0.2580090775):0.09731521614):0.04772123594):0.05349065833,(77:0.0000010002,78:0.0000010002):0.2336395934):0.02599879991):0.1352477569,(((((72:0.0000010002,73:0.0000010002):0.003288102666,123:0.0100268050):0.003616405305,81:0.0165358551):0.006726735834,128:0.0036477353):0.01279547243,((115:0.0000010002,116:0.0000010002):1.000202515e-06,119:0.0032749161):0.0204823502):0.3810340324):0.1298105845):0.2886224964):0.0665056905,(2:0.0000010002,58:0.0000010002):0.04526000435):0.08283681166,59:0.0000010002);
 14: -15002.4270622 (0:0.0000010002,(((((((((((1:0.0000010002,90:0.0000010002):0.003271262302,89:0.0000010002):0.1429641251,46:0.1645261919):0.04316431884,((47:0.0000010002,48:0.0000010002):0.06899353418,((49:0.0000010002,137:0.0000010002):0.04914957089,141:0.0554062074):0.01599536261):0.02146591793):0.03374392642,62:0.1197656480):0.05199321472,11:0.1703059086):0.01975204081,((((((3:0.0000010002,4:0.0000010002):0.19374563,((54:0.0297389412,144:0.0323066616):0.07364565491,(((101:0.0303882396,135:0.0184651153):0.02951909445,(117:0.0716382715,(124:0.0000010002,140:0.0000010002):0.01266123525):0.01730283708):0.02217039284,143:0.0448199674):0.05349751886):0.008423692594):0.01309527798,(56:0.0000010002,57:0.0000010002):0.103841979):0.005732005675,((((((5:0.0605204312,((12:0.0000010002,13:0.0000010002):0.02499656252,(17:0.0000010002,19:0.0000010002):0.03014820003):0.05066917681):0.02273688027,(22:0.0238293367,23:0.0164856193):0.04979751795):0.01086895845,(24:0.0753348060,(25:0.0000010002,26:0.0000010002):0.1047622684):0.00529288279):0.02745476378,((8:0.0000010002,9:0.0000010002):1.000202515e-06,(10:0.0000010002,145:0.0000010002):0.006773935123):0.06643799687):0.03815293,(50:0.0000010002,52:0.0000010002):0.09228309077):0.03500929059,(((((((((14:0.0000010002,15:0.0000010002):2.802488288e-06,(33:0.0066406424,((34:0.0000010002,35:0.0000010002):0.0033036482,(44:0.0000029898,45:0.0000021759):0.006653494854):0.006718297195):0.003237252594):0.02475345389,((27:0.0038316290,43:0.0127890428):0.01354322946,28:0.0172410279):0.01234391314):0.01608883401,(20:0.0000027037,21:0.0000029338):0.02006490553):0.01766454407,36:0.0073798520):2.032765288e-06,(41:0.0000010002,42:0.0000010002):0.0333993782):0.0358160115,((37:0.0000010002,38:0.0000010002):0.02323869143,(39:0.0000010002,40:0.0000010002):0.006686711727):0.01853702958):0.04625240762,(31:0.0000010002,32:0.0000010002):0.06973505385):0.06605061701,((16:0.0000010002,18:0.0000010002):0.006731587027,146:0.0033089798):0.1328035085):0.02482563707):0.002500473509):0.01111256973,(55:0.1664680564,138:0.1697845259):0.04074505944):0.005313990253,142:0.0654547196):0.01350294044):0.02026611669,(6:0.0000010002,7:0.0000010002):0.1716235998):0.01390684246,((29:0.0000010002,30:0.0000010002):0.1188092885,(51:0.0000010002,53:0.0000010002):0.09808468523):0.0262051301):0.02295890493,((60:0.0000010002,61:0.0000010002):0.3694863732,(((((((((63:0.0067105860,(110:0.0000028792,114:0.0134482286):0.006673771954):2.528225539e-06,106:0.0100112159):0.003070340569,113:0.0069234304):0.03632052962,(((104:0.0000010002,105:0.0000023391):0.008480935536,(129:0.0000010002,130:0.0032723271):0.0322304385):0.01810091996,(111:0.0000021554,112:0.0000020428):0.01926910255):0.01752081579):0.01732388232,109:0.0524143977):0.1989070358,(((((64:0.0000010002,65:0.0000010002):0.03759935739,70:0.0124553987):0.004098403257,((85:0.0000010002,86:0.0000010002):0.003270326606,(127:0.0000010002,(133:0.0000010002,134:0.0000010002):0.006524357257):0.003257614885):0.000350740397):0.09701368472,((74:0.0143876720,(83:0.0182631108,84:0.0121527132):0.007127680838):0.06630819732,(107:0.0000026536,108:0.0000010002):0.02582752374):0.03609833021):0.1519338907,(96:0.0000010002,97:0.0000010002):0.2352201128):0.100687348):0.006722619672,(((71:0.2099960680,(76:0.0797419963,(102:0.0000010002,103:0.0000010002):0.06432201485):0.1000965156):0.03350037046,(((79:0.0000010002,99:0.0000010002):0.01671446639,98:0.0100173050):0.003610201012,((118:0.0032943794,(125:0.0000010002,126:0.0000010002):1.000202515e-06):0.01676985977,120:0.0133715735):0.003206897656):0.1051949454):0.0293473526,((87:0.0000010002,88:0.0000010002):0.07486890176,136:0.0509712841):0.2705050696):0.09681537924):0.04717335649,((((((66:0.0000010002,67:0.0000010002):0.100961562,((68:0.0382858960,(131:0.0000010002,132:0.0000010002):0.0863474148):0.02964974337,100:0.0554456190):0.04831148743):0.06856446724,82:0.1072254078):0.08845657781,((91:0.0000022974,93:0.0000021452):0.02757104435,(92:0.0000020497,94:0.0000010002):0.04426272489):0.1164849201):0.1656823114,(((69:0.0182506659,(121:0.0000010002,122:0.0000010002):0.02592531336):0.4776645224,80:0.2076176473):0.07932742647,((75:0.0482881357,139:0.0000020675):0.5262289168,95:0.2579830671):0.09747173685):0.04772747197):0.05350994633,(77:0.0000010002,78:0.0000010002):0.2337248983):0.02596563764):0.1352761408,(((((72:0.0000010002,73:0.0000010002):0.003288668731,123:0.0100286250):0.003617048262,81:0.0165391204):0.006727943854,128:0.0036484070):0.01279480952,((115:0.0000010002,116:0.0000010002):1.000202515e-06,119:0.0032754587):0.02049866357):0.3811484881):0.1299623592):0.2887079691):0.06649308906,(2:0.0000023431,58:0.0000025244):0.04520504546):0.08290996932,59:0.0000028436);
 15: -15002.5203883 (0:0.0000010002,(((((((((((1:0.0000010002,90:0.0000010002):0.003270128041,89:0.0000010002):0.1430051803,46:0.1644168678):0.04320693684,((47:0.0000010002,48:0.0000010002):0.06898850918,((49:0.0000010002,137:0.0000010002):0.04913794412,141:0.0553826626):0.01596569464):0.02133530898):0.03365108074,62:0.1198310254):0.05192424066,11:0.1701138866):0.02089769461,(((((((3:0.0000010002,4:0.0000010002):0.1945140793,((54:0.0297349620,144:0.0322883933):0.07289953959,(((101:0.0303558482,135:0.0184788811):0.02952898896,(117:0.0716298134,(124:0.0000010002,140:0.0000010002):0.01263789421):0.01727410919):0.02215441682,143:0.0448093222):0.05414661035):0.008205113949):0.01317772509,(56:0.0000010002,57:0.0000010002):0.104717321):0.005853739417,(((((5:0.0605235387,((12:0.0000010002,13:0.0000010002):0.02497977909,(17:0.0000010002,19:0.0000010002):0.03014198616):0.05062199692):0.02264005697,(22:0.0238032306,23:0.0164959182):0.04983969913):0.0107413609,(24:0.0753167837,(25:0.0000010002,26:0.0000010002):0.1046463353):0.005386553112):0.02802516878,((8:0.0000010002,9:0.0000010002):1.000202515e-06,(10:0.0000010002,145:0.0000010002):0.006771347006):0.06581506035):0.03798416991,(50:0.0000010002,52:0.0000010002):0.09291839329):0.03559924907):0.00209139543,(((((((((14:0.0000010002,15:0.0000010002):2.537905786e-06,(33:0.0066379937,((34:0.0000010002,35:0.0000010002):0.003302315573,(44:0.0000029898,45:0.0000021759):0.006650822992):0.006715580579):0.003235989553):0.02474444791,((27:0.0038306295,43:0.0127833682):0.01353763992,28:0.0172343879):0.01233796558):0.0160861811,(20:0.0000027037,21:0.0000029338):0.02005242523):0.01765862815,36:0.0073737986):2.011662645e-06,(41:0.0000010002,42:0.0000010002):0.03338574983):0.03578520634,((37:0.0000010002,38:0.0000010002):0.02322859303,(39:0.0000010002,40:0.0000010002):0.006684729388):0.01854333438):0.04628706514,(31:0.0000010002,32:0.0000010002):0.06967585929):0.06437211596,((16:0.0000010002,18:0.0000010002):0.006728335873,146:0.0033084518):0.1342684514):0.02591665255):0.009715765271,(55:0.1678531389,138:0.1680871432):0.04066821524):0.005181177246,142:0.0664278526):0.01344891276):0.01934842587,(6:0.0000010002,7:0.0000010002):0.1714998704):0.01400955958,((29:0.0000010002,30:0.0000010002):0.1186682115,(51:0.0000010002,53:0.0000010002):0.09815676875):0.02618736723):0.02285771106,((60:0.0000010002,61:0.0000010002):0.3692980583,(((((((((63:0.0067077058,(110:0.0000010002,114:0.0134442309):0.006670916419):2.510267431e-06,106:0.0100069422):0.003065796909,113:0.0069235401):0.03630765103,(((104:0.0000010002,105:0.0000010002):0.008477214876,(129:0.0000010002,130:0.0032709087):0.03221626547):0.01809259363,(111:0.0000010002,112:0.0000010002):0.01926076146):0.01751326047):0.01731797711,109:0.0523886305):0.1987953922,(((((64:0.0000010002,65:0.0000010002):0.0375871979,70:0.0124508359):0.00409650602,((85:0.0000010002,86:0.0000010002):0.003269078388,(127:0.0000010002,(133:0.0000010002,134:0.0000010002):0.006521873513):0.003256372859):0.0003516304552):0.096975024,((74:0.0143820287,(83:0.0182555198,84:0.0121485404):0.007124806808):0.06628088398,(107:0.0000026536,108:0.0000010002):0.02581732099):0.03607985368):0.1518755926,(96:0.0000010002,97:0.0000010002):0.2350991448):0.1006534062):0.006732162909,(((71:0.2099093671,(76:0.0797047152,(102:0.0000010002,103:0.0000010002):0.06430220594):0.1000454734):0.03349192215,(((79:0.0000010002,99:0.0000010002):0.0167078223,98:0.0100133894):0.003608713929,((118:0.0032930890,(125:0.0000010002,126:0.0000010002):1.000202515e-06):0.01676330246,120:0.0133662383):0.003205646415):0.1051416999):0.02932290696,((87:0.0000010002,88:0.0000010002):0.07483805626,136:0.0509513843):0.2704829006):0.0967785646):0.04715234163,((((((66:0.0000010002,67:0.0000021408):0.1009186045,((68:0.0382703736,(131:0.0000010002,132:0.0000010002):0.08631230042):0.02963838569,100:0.0554219115):0.04829175996):0.06853523842,82:0.1071801523):0.08841149242,((91:0.0000022974,93:0.0000021452):0.02754673707,(92:0.0000020497,94:0.0000010002):0.04425755368):0.1164351657):0.1656003363,(((69:0.0182426901,(121:0.0000010002,122:0.0000010002):0.0259161623):0.4774065896,80:0.2075230770):0.07929829677,((75:0.0482678304,139:0.0000023738):0.5259840742,95:0.2578564107):0.09742424028):0.04770582351):0.05348477722,(77:0.0000010002,78:0.0000010002):0.2336091807):0.02595646248):0.1352060159,(((((72:0.0000010002,73:0.0000010002):0.003287342141,123:0.0100245501):0.003615591899,81:0.0165323622):0.006725193025,128:0.0036469178):0.01279096006,((115:0.0000010002,116:0.0000010002):2.71682195e-06,119:0.0032741029):0.0204882574):0.3809671878):0.1299005229):0.2884323114):0.06656521178,(2:0.0000024521,58:0.0000020813):0.04517439202):0.08289939052,59:0.0000010002);
 16: -15002.5778705 (0:0.0000010002,((((((((((1:0.0000010002,90:0.0000010002):0.003292321005,89:0.0000024689):0.1444384105,46:0.1656546714):0.04454444954,((47:0.0000010002,48:0.0000010002):0.06993326523,((49:0.0000010002,137:0.0000010002):0.0495717297,141:0.0557291095):0.01555753311):0.02011135839):0.03093591872,62:0.1251071577):0.05573801169,(11:0.1440652225,((60:0.0000010002,61:0.0000010002):0.3674703924,(((((((((63:0.0067551692,(110:0.0000028792,114:0.0135426586):0.006717881875):2.650035008e-06,106:0.0100773667):0.003082937803,113:0.0069768509):0.03644934347,(((104:0.0000025580,105:0.0000023391):0.008532015315,(129:0.0000029085,130:0.0032936353):0.0324461576):0.01836120695,(111:0.0000021554,112:0.0000020428):0.0192620256):0.01762325017):0.01720997946,109:0.0531287426):0.19873889,(((((64:0.0000010002,65:0.0000010002):0.03790500627,70:0.0125385422):0.004134450393,((85:0.0000010002,86:0.0000024059):0.003293157317,(127:0.0000020224,(133:0.0000010002,134:0.0000010002):0.006570053244):0.003280539905):0.0003426574034):0.0971600418,((74:0.0145336916,(83:0.0184038805,84:0.0122271535):0.007134542618):0.06679393863,(107:0.0000026536,108:0.0000010002):0.02591130942):0.03724348542):0.1531431735,(96:0.0000010002,97:0.0000010002):0.235958651):0.101086677):0.005495333513,(((71:0.2114369392,(76:0.0802770261,(102:0.0000010002,103:0.0000010002):0.06462916969):0.1005158564):0.0343227121,(((79:0.0000010002,99:0.0000010002):0.01681668487,98:0.0100782981):0.003630354919,((118:0.0033147004,(125:0.0000010002,126:0.0000010002):2.776810078e-06):0.01687110524,120:0.0134532196):0.003230081288):0.1045817575):0.02988098515,((87:0.0000010002,88:0.0000010002):0.07544448062,136:0.0512351830):0.2725984245):0.09910963726):0.04848134119,((((((66:0.0000010002,67:0.0000010002):0.1016063567,((68:0.0386238959,(131:0.0000010002,132:0.0000010002):0.08687115245):0.02981831537,100:0.0558001362):0.04865573381):0.06902963537,82:0.1079136604):0.0899881177,((91:0.0000022974,93:0.0000021452):0.02771480556,(92:0.0000020497,94:0.0000010002):0.04456494729):0.1163205314):0.1654878338,(((69:0.0183654504,(121:0.0000026696,122:0.0000026005):0.02606636618):0.4801966103,80:0.2079240194):0.08041261837,((75:0.0486447692,139:0.0000020752):0.5302476602,95:0.2594547934):0.0979159366):0.0484013708):0.05519517162,(77:0.0000010002,78:0.0000010002):0.2344758992):0.02455788592):0.134040251,(((((72:0.0000010002,73:0.0000010002):0.003307386663,123:0.0100848027):0.003624211523,81:0.0166462175):0.006766233668,128:0.0036560242):0.01341372647,((115:0.0000010002,116:0.0000010002):2.188044004e-06,119:0.0032949849):0.02008208949):0.3813304428):0.1426099589):0.2920121751):0.03539154176):0.01820377335,((((((3:0.0000021799,4:0.0000021685):0.1935089675,((((16:0.0000010002,18:0.0000010002):0.00680229669,146:0.0032993765):0.1537033323,(((101:0.0307671311,135:0.0183689375):0.02960592523,(117:0.0719532876,(124:0.0000010002,140:0.0000010002):0.01286087876):0.01739215813):0.02360356487,143:0.0435737362):0.0514153891):0.009270876777,(54:0.0306357922,144:0.0318494760):0.06996841995):0.007693381836):0.01174321066,(56:0.0000010002,57:0.0000010002):0.1088060782):0.005927276451,(((((((5:0.0608529886,((12:0.0000022774,13:0.0000026706):0.02504214738,(17:0.0000028161,19:0.0000022888):0.03040829092):0.0508457544):0.02287035065,(22:0.0239863185,23:0.0165690809):0.0504514534):0.0111594487,24:0.0791459895):0.005957132335,(25:0.0000024666,26:0.0000025009):0.1050840859):0.02530095101,((8:0.0000010002,9:0.0000010002):2.477721797e-06,(10:0.0000010002,145:0.0000010002):0.006812873083):0.06479534273):0.03893127087,(50:0.0000022165,52:0.0000021940):0.08828284645):0.03146622773,(55:0.1694118201,138:0.1683485381):0.03894579133):0.009928834876):0.009396445025,142:0.0693720616):0.00627087554,((((((((14:0.0000020397,15:0.0000025862):2.915945944e-06,(33:0.0066816910,((34:0.0000010002,35:0.0000010002):0.003323960147,(44:0.0000025082,45:0.0000025176):0.006694650096):0.006759420009):0.003257913368):0.02492383597,((27:0.0038562122,43:0.0128676802):0.01362471067,28:0.0173529808):0.01240395548):0.01630922625,(20:0.0000020365,21:0.0000029458):0.02006492389):0.01778726918,36:0.0073173234):0.0007436355508,(41:0.0000010002,42:0.0000010002):0.0328799981):0.03931602653,((37:0.0000010002,38:0.0000010002):0.0233478562,(39:0.0000020502,40:0.0000010002):0.006766246736):0.01474661773):0.05095915003,(31:0.0000010002,32:0.0000010002):0.07062761507):0.07641426427):0.01023667523):0.02157707219,(6:0.0000010002,7:0.0000010002):0.174976756):0.01248161872,((29:0.0000020247,30:0.0000021054):0.1258992677,(51:0.0000024051,53:0.0000027515):0.09204539298):0.02812999331):0.08210964167,(2:0.0000023431,58:0.0000025244):0.04888150323):0.08064567604,59:0.0000028436);
 17: -15002.6308482 (0:0.0000010002,((((((((((1:0.0000010002,90:0.0000010002):0.003331406295,89:0.0000010002):0.1463449529,46:0.1677902966):0.04511934471,((47:0.0000010002,48:0.0000010002):0.07073653398,((49:0.0000010002,137:0.0000010002):0.05023341404,141:0.0564128507):0.01585948207):0.0200190017):0.03132762608,62:0.1272228503):0.05482859382,(11:0.1439329171,((60:0.0000010002,61:0.0000010002):0.371595258,((((((((63:0.0068467284,106:0.0102127820):2.650035008e-06,(110:0.0000028792,114:0.0137246296):0.006808175603):0.003127289628,113:0.0070639713):0.03707143046,(((104:0.0000010002,105:0.0000023391):0.00864758492,(129:0.0000010002,130:0.0033378243):0.03288579931):0.01849178879,(111:0.0000021554,112:0.0000020428):0.01965241673):0.01782419268):0.01753132824,109:0.0525712740):0.2057220885,((((((64:0.0000010002,65:0.0000010002):0.03849727024,70:0.0126935919):0.004206080484,((85:0.0000010002,86:0.0000024059):0.003336855943,(127:0.0000022689,(133:0.0000010002,134:0.0000010002):0.006657276167):0.003324094137):0.0002406347161):0.09801339362,((74:0.0147231089,(83:0.0186259290,84:0.0123777763):0.007224008318):0.06765588333,(107:0.0000026536,108:0.0000010002):0.02627146729):0.0384025037):0.1565457338,(96:0.0000010002,97:0.0000010002):0.2398085848):0.1015566866,(((71:0.2160290706,(76:0.0814321156,(102:0.0000010002,103:0.0000010002):0.06545939746):0.1009541274):0.03738299655,(((79:0.0000010002,99:0.0000010002):0.01704400306,98:0.0102192468):0.003675314629,((118:0.0033594003,(125:0.0000010002,126:0.0000010002):2.776810078e-06):0.01710450454,120:0.0136387742):0.003285903436):0.1032508109):0.02799193668,((87:0.0000010002,88:0.0000010002):0.07708396911,136:0.0516033275):0.2806246198):0.1024082992):0.003937375446):0.0542005935,((((((66:0.0000010002,67:0.0000010002):0.1026186832,((68:0.0392409120,(131:0.0000010002,132:0.0000010002):0.08795691262):0.030093404,100:0.0563633228):0.04931400944):0.07023644697,82:0.1076119699):0.09171223682,((91:0.0000022974,93:0.0000021452):0.02829403901,(92:0.0000024032,94:0.0000029752):0.04460255046):0.1180310624):0.1673178704,(((69:0.0188929692,(121:0.0000010002,122:0.0000010002):0.02622386241):0.4880040533,80:0.2124885049):0.07875690351,((75:0.0493572888,139:0.0000024209):0.5388358449,95:0.2657526046):0.09564780755):0.05085845841):0.05252261791,(77:0.0000024647,78:0.0000027837):0.2362786611):0.02344698479):0.1361439833,(((((((72:0.0000010002,73:0.0000010002):0.003352170588,123:0.0102155222):0.003470662338,81:0.0170714078):0.006871632814,128:0.0035052975):0.03411818231,115:0.0000010002):2.723252764e-06,116:0.0000010002):0.003338135881,119:0.0000026318):0.3932485775):0.146728483):0.2981227709):0.03957497218):0.01873519349,(((((((3:0.0000021737,4:0.0000022456):0.1967702873,((54:0.0304519195,144:0.0327730692):0.07175400367,(((101:0.0309627612,135:0.0187692814):0.03017819926,(117:0.0729610972,(124:0.0000010002,140:0.0000010002):0.01288577513):0.0174590087):0.02315399398,143:0.0449278565):0.05900674482):0.008328344508):0.01417143143,(56:0.0000010002,57:0.0000010002):0.1086093467):0.007467080598,((16:0.0000010002,18:0.0000010002):0.006891406595,146:0.0033382731):0.1641459632):2.970528372e-06,((((((5:0.0614282353,((12:0.0000010002,13:0.0000010002):0.02544112517,(17:0.0000010002,19:0.0000010002):0.0306598645):0.05168802883):0.02283861414,(22:0.0242210786,23:0.0167910789):0.05106903203):0.01101760295,(24:0.0764577870,(25:0.0000024844,26:0.0000025833):0.1064232635):0.005497052634):0.0280285936,((8:0.0000010002,9:0.0000010002):2.126188212e-06,(10:0.0000010002,145:0.0000010002):0.006895378444):0.06665483727):0.04131128415,(50:0.0000022165,52:0.0000021940):0.08959234274):0.03188680492,(55:0.1681352175,138:0.1726965116):0.04009200535):0.007727095186):0.009632482263,142:0.0720600359):0.006073566477,((((((((14:0.0000010002,15:0.0000010002):2.802488288e-06,(33:0.0067578327,((34:0.0000010002,35:0.0000010002):0.003362500046,(44:0.0000029898,45:0.0000021759):0.006772750293):0.006836575931):0.003296843555):0.02522083092,((27:0.0038998242,43:0.0130185763):0.01378550346,28:0.0175547862):0.01253683017):0.01651006891,(20:0.0000027037,21:0.0000029338):0.02029466939):0.01798400094,36:0.0074014845):0.000702561071,(41:0.0000010002,42:0.0000010002):0.03329213874):0.03980097502,((37:0.0000010002,38:0.0000010002):0.02361523342,(39:0.0000010002,40:0.0000010002):0.006848661661):0.01491570304):0.05152710604,(31:0.0000010002,32:0.0000010002):0.07170308019):0.07581860344):0.009811736429):0.02307163764,(6:0.0000026093,7:0.0000010002):0.1767910934):0.0129272467,((29:0.0000022599,30:0.0000010002):0.1271145683,(51:0.0000010002,53:0.0000010002):0.09336275904):0.0281821963):0.08325902578,(2:0.0000023431,58:0.0000025244):0.04943758905):0.08164954604,59:0.0000028436);
 18: -15002.860843 (0:0.0000010002,((((((((((1:0.0000010002,90:0.0000010002):0.00327988776,89:0.0000010002):0.1432722923,46:0.1650537588):0.04421066062,((47:0.0000010002,48:0.0000010002):0.06995591841,((49:0.0000010002,137:0.0000010002):0.04934935841,141:0.0555942796):0.01523994527):0.02135407743):0.03348635896,62:0.1208253354):0.05619567957,(11:0.1427268393,((60:0.0000010002,61:0.0000010002):0.3649800639,(((((((((63:0.0067286002,(110:0.0000028792,114:0.0134888153):0.006691597793):2.917621851e-06,106:0.0100379664):0.003083514517,113:0.0069364404):0.03631621264,(((104:0.0000010002,105:0.0000023391):0.008502197999,(129:0.0000010002,130:0.0032812272):0.03231974798):0.0182662068,(111:0.0000021554,112:0.0000020428):0.01920905984):0.01755076294):0.0171905233,109:0.0528626130):0.1977659038,(((((64:0.0000010002,65:0.0000010002):0.03769024101,70:0.0124910725):0.004106803566,((85:0.0000010002,86:0.0000024059):0.00327927524,(127:0.0000029087,(133:0.0000010002,134:0.0000010002):0.006542342463):0.003266679358):0.0003622988395):0.09666516482,((74:0.0144729824,(83:0.0183206801,84:0.0121833008):0.007103592596):0.06654698747,(107:0.0000026536,108:0.0000010002):0.02579721782):0.03710052078):0.152479383,(96:0.0000010002,97:0.0000010002):0.235041044):0.1007131687):0.005574496887,(((71:0.2107790791,(76:0.0799915583,(102:0.0000010002,103:0.0000010002):0.06440357556):0.1002269707):0.03422979881,(((79:0.0000010002,99:0.0000010002):0.0167574547,98:0.0100433126):0.003618401791,((118:0.0033026029,(125:0.0000010002,126:0.0000010002):2.776810078e-06):0.01681241364,120:0.0134056096):0.003217252935):0.1042982095):0.02974453436,((87:0.0000010002,88:0.0000010002):0.07518810291,136:0.0509740157):0.2715665891):0.09853213572):0.04843993675,((((((66:0.0000010002,67:0.0000010002):0.101196833,((68:0.0384727491,(131:0.0000010002,132:0.0000010002):0.08653157223):0.02971235695,100:0.0555961969):0.04845926533):0.06874919332,82:0.1074970559):0.08965369272,((91:0.0000022974,93:0.0000021452):0.02762916465,(92:0.0000020497,94:0.0000010002):0.04440209319):0.1158467856):0.1648275669,(((69:0.0183468473,(121:0.0000010002,122:0.0000010002):0.02596336808):0.4792657137,80:0.2076531775):0.07965537557,((75:0.0484511999,139:0.0000020675):0.5283139688,95:0.2586694715):0.09773703047):0.04831786114):0.0552714275,(77:0.0000010002,78:0.0000010002):0.2335255454):0.02424467688):0.1340256141,(((((72:0.0000010002,73:0.0000010002):0.003298589112,123:0.0100582186):0.003620306626,81:0.0165962814):0.006748304665,128:0.0036519882):0.01313949816,((115:0.0000010002,116:0.0000010002):1.000202515e-06,119:0.0032851336):0.02024511312):0.3798541684):0.1432139899):0.2924066373):0.03583147463):0.01449423293,(((((((3:0.0000010002,4:0.0000010002):0.1949124636,((54:0.0298006611,144:0.0324381669):0.07307404537,(((101:0.0304933923,135:0.0185060907):0.0296427384,(117:0.0718507547,(124:0.0000010002,140:0.0000010002):0.01271570673):0.0173237997):0.02226832264,143:0.0448881759):0.05457624354):0.008444037977):0.01290973464,(56:0.0000010002,57:0.0000010002):0.1058080858):0.005864709154,(((((5:0.0607149396,((12:0.0000010002,13:0.0000010002):0.0250677063,(17:0.0000010002,19:0.0000010002):0.03022314236):0.05079401629):0.02277711494,(22:0.0238781818,23:0.0165506787):0.049930968):0.0107688321,(24:0.0755103742,(25:0.0000010002,26:0.0000010002):0.1050700996):0.00541764023):0.02799808882,((8:0.0000010002,9:0.0000010002):1.000202515e-06,(10:0.0000010002,145:0.0000010002):0.00679334397):0.06611112261):0.03805463063,(50:0.0000010002,52:0.0000010002):0.09323344344):0.03509887412):0.002116863567,(((((((((14:0.0000010002,15:0.0000010002):2.802488288e-06,(33:0.0066598174,((34:0.0000010002,35:0.0000010002):0.003313487012,(44:0.0000029898,45:0.0000021759):0.006673463101):0.00673781746):0.003247523686):0.0248277473,((27:0.0038429249,43:0.0128271083):0.01358391849,28:0.0172933440):0.01237990726):0.01614333877,(20:0.0000027037,21:0.0000029338):0.02012213851):0.01771744524,36:0.0073980103):2.12199031e-06,(41:0.0000010002,42:0.0000010002):0.03350074795):0.03591423667,((37:0.0000010002,38:0.0000010002):0.02330672212,(39:0.0000010002,40:0.0000010002):0.006710297488):0.01859712691):0.04646782815,(31:0.0000010002,32:0.0000010002):0.06991426482):0.06477428658,((16:0.0000010002,18:0.0000010002):0.006750444645,146:0.0033204135):0.1349836679):0.02600881147):0.00938906768,(55:0.1696203055,138:0.1679549085):0.04090373518):0.005272089948,142:0.0662946441):0.01596047655):0.0183690485,(6:0.0000010002,7:0.0000010002):0.1726080543):0.01340563386,((29:0.0000022599,30:0.0000010002):0.1229284741,(51:0.0000010002,53:0.0000010002):0.09493039113):0.02696082163):0.08637800879,(2:0.0000023431,58:0.0000025244):0.04854972879):0.08036857841,59:0.0000028436);
 19: -15002.9902865 (0:0.0000022246,(((((((((1:0.0000010002,90:0.0000010002):0.003290021311,89:0.0000010002):0.1736220944,(((46:0.1879018883,(47:0.0000010002,48:0.0000010002):0.04846033623):0.0283112723,((49:0.0000010002,137:0.0000010002):0.04999233486,141:0.0566746451):0.01339644403):0.03982782444,62:0.1323638127):0.01332872988):0.02442744922,((60:0.0000010002,61:0.0000010002):0.3620425791,(((((((((63:0.0067584080,(110:0.0000028792,114:0.0135489034):0.006721271697):2.509868006e-06,106:0.0100825168):0.003086587564,113:0.0069772427):0.03640534334,(((104:0.0000010002,105:0.0000023391):0.008535474637,(129:0.0000010002,130:0.0032949745):0.03246017448):0.01844302061,(111:0.0000021554,112:0.0000020428):0.01920334963):0.01762709841):0.01717490206,109:0.0532759597):0.1993765677,(((((64:0.0000010002,65:0.0000010002):0.03792230057,70:0.0125473810):0.004136303048,((85:0.0000010002,86:0.0000024059):0.003295454498,(127:0.0000022689,(133:0.0000010002,134:0.0000010002):0.006574475957):0.003282803986):0.0003388233803):0.09735996863,((74:0.0145583722,(83:0.0184350885,84:0.0122490192):0.007146453321):0.06690335788,(107:0.0000026536,108:0.0000010002):0.02600027798):0.03718967506):0.1540366272,(96:0.0000027375,97:0.0000026164):0.2362058291):0.1009751442):0.00628400927,(((71:0.2118948245,(76:0.0804321293,(102:0.0000010002,103:0.0000010002):0.06459508263):0.1007460803):0.03393881035,(((79:0.0000010002,99:0.0000010002):0.0168255014,98:0.0100837729):0.003631600462,((118:0.0033162805,(125:0.0000010002,126:0.0000010002):2.776810078e-06):0.01688095636,120:0.0134621062):0.003233627004):0.105276004):0.02983651711,((87:0.0000010002,88:0.0000010002):0.07546404899,136:0.0513555867):0.2724711536):0.09899414917):0.04770247473,((((((66:0.0000010002,67:0.0000010002):0.1017620404,((68:0.0385700092,(131:0.0000010002,132:0.0000010002):0.08702627716):0.02983496175,100:0.0558886676):0.04867871142):0.06920639959,82:0.1081583604):0.0897395172,((91:0.0000022974,93:0.0000021452):0.02772487315,(92:0.0000020497,94:0.0000010002):0.04462007039):0.1166915338):0.1659304199,(((69:0.0182008608,(121:0.0000026696,122:0.0000026005):0.02629411728):0.4825159728,80:0.2077017362):0.0813316707,((75:0.0486539174,139:0.0000025824):0.5320573568,95:0.2593856142):0.09808625142):0.04788131871):0.05545101845,(77:0.0000010002,78:0.0000010002):0.234461135):0.02532517948):0.130643268,(((((72:0.0000010002,73:0.0000010002):0.003308898034,123:0.0100894767):0.003626042525,81:0.0166537553):0.006769062126,128:0.0036576931):0.01335597996,((115:0.0000010002,116:0.0000010002):2.403433955e-06,119:0.0032963828):0.02015564399):0.3886166966):0.1490108171):0.3012183563):0.02609486341,11:0.1723680842):0.02372915955,(((((((3:0.0000021737,4:0.0000022456):0.1931849778,((54:0.0301040701,144:0.0323770962):0.0709543829,(((101:0.0306061418,135:0.0185669815):0.02984583595,(117:0.0721042655,(124:0.0000010002,140:0.0000010002):0.01274370963):0.0172509143):0.02288557159,143:0.0444260193):0.05840487048):0.008787878853):0.01313015879,(56:0.0000010002,57:0.0000010002):0.1085359663):0.007402326495,((16:0.0000010002,18:0.0000010002):0.006805522285,146:0.0032968971):0.1624519581):2.194721994e-06,(((((((5:0.0608857469,((12:0.0000010002,13:0.0000010002):0.02508304796,(17:0.0000010002,19:0.0000010002):0.03039799187):0.05085320813):0.02290673705,(22:0.0239565765,23:0.0165754743):0.05041915353):0.01118756435,24:0.0791303850):0.005894090802,(25:0.0000010002,26:0.0000010002):0.1052349074):0.02511185249,((8:0.0000010002,9:0.0000010002):2.670146273e-06,(10:0.0000027057,145:0.0000027055):0.006816003837):0.06492592122):0.03997787829,(50:0.0000022165,52:0.0000021940):0.08708661143):0.03096771029,(55:0.1676673175,138:0.1689998912):0.03897775731):0.009417057117):0.009108451033,142:0.0709047052):0.006059015153,((((((((14:0.0000020397,15:0.0000025862):2.470370089e-06,(33:0.0066872161,((34:0.0000010002,35:0.0000010002):0.003325105903,(44:0.0000025082,45:0.0000025176):0.006696959419):0.006764865647):0.003255942384):0.0249367536,((27:0.0038572526,43:0.0128725838):0.01363107674,28:0.0173600480):0.01240781834):0.0163207824,(20:0.0000020365,21:0.0000023532):0.02007112977):0.01779434386,36:0.0073195788):0.0007694100122,(41:0.0000010002,42:0.0000010002):0.03286243184):0.03932056885,((37:0.0000010002,38:0.0000010002):0.02334979044,(39:0.0000010002,40:0.0000010002):0.006770085442):0.01475085233):0.05119477667,(31:0.0000010002,32:0.0000010002):0.07051133019):0.0770014949):0.009519261067):0.01994096832,(6:0.0000020564,7:0.0000020723):0.1742663723):0.01317611394,((29:0.0000022599,30:0.0000010002):0.1250576979,(51:0.0000010002,53:0.0000010002):0.09265937816):0.02785192491):0.08270242684,(2:0.0000023431,58:0.0000025244):0.04877714359):0.08070554096,59:0.0000024188);
PhyloTree:
 newick: (0:0.0000010003,(((((((((((1:0.0000010003,90:0.0000010003)100:0.003250365541,89:0.0000010003)100:0.1421720118,46:0.1632922128)76:0.04306574181,((47:0.0000010003,48:0.0000010003)100:0.06866411213,((49:0.0000010003,137:0.0000010003)100:0.04881355666,141:0.0550539519)100:0.01573045341)83:0.021225649)82:0.03327126914,62:0.1188713984)100:0.05348276817,11:0.1671992676)31:0.02077233434,((((((3:0.0000010003,4:0.0000010003)100:0.1904929088,((54:0.0294972104,144:0.0321491301)100:0.07037541011,(((101:0.0299315004,135:0.0185966137)100:0.02936754512,(117:0.0714146320,(124:0.0000010003,140:0.0000010003)100:0.01230531298)99:0.01709217029)98:0.02222515197,143:0.0445382255)100:0.0561594981)74:0.008917115828)44:0.01669263215,((((((((((14:0.0000010003,15:0.0000010003)76:2.538043075e-06,(33:0.0065947734,((34:0.0000010003,35:0.0000010003)100:0.003280549756,(44:0.0000029900,45:0.0000021760)100:0.006606664887)98:0.006671549166)86:0.003214230744)100:0.02457961003,((27:0.0038052530,43:0.0127004312)99:0.01344928678,28:0.0171203098)91:0.01226464168)93:0.01594340945,(20:0.0000027038,21:0.0000029340)100:0.01996315896)96:0.01753651768,36:0.0073550714)71:2.909515095e-06,(41:0.0000010003,42:0.0000010003)100:0.03316938118)100:0.03479989357,((37:0.0000010003,38:0.0000010003)100:0.02307308881,(39:0.0000010003,40:0.0000010003)100:0.006645457185)99:0.01928605323)100:0.04303229279,(31:0.0000010003,32:0.0000010003)100:0.07066057447)100:0.06337692428,((16:0.0000010003,18:0.0000010003)100:0.006685080793,146:0.0032832494)100:0.128631995)55:0.01803933317,(56:0.0000010003,57:0.0000010003)100:0.09686737485)25:0.01686234895)7:2.753899177e-06,(((((5:0.0601048397,((12:0.0000010003,13:0.0000010003)100:0.02479397995,(17:0.0000010003,19:0.0000010003)100:0.02997435911)100:0.05033824342)98:0.02218924716,(22:0.0236600053,23:0.0163999336)100:0.04979451005)97:0.01063615348,(24:0.0751360230,(25:0.0000010003,26:0.0000010003)100:0.1036360116)37:0.005371438001)100:0.02781716143,((8:0.0000010003,9:0.0000010003)63:1.000256621e-06,(10:0.0000010003,145:0.0000010003)100:0.006726328295)100:0.06566229921)100:0.03791347985,(50:0.0000010003,52:0.0000010003)100:0.09182202162)86:0.03358700032)15:0.01012858284,(55:0.1694835790,138:0.1672648172)75:0.04127643186)22:0.00505160476,142:0.0636832411)60:0.01427033128)52:0.01742708327,(6:0.0000010003,7:0.0000010003)100:0.1706772201)37:0.01394524446,((29:0.0000010003,30:0.0000010003)100:0.1179241929,(51:0.0000010003,53:0.0000010003)100:0.09762562491)97:0.02593235141)36:0.02278374682,((60:0.0000010003,61:0.0000010003)100:0.3667098911,(((((((((63:0.0066670459,(110:0.0000010003,114:0.0133641868)100:0.006631538519)52:2.510403225e-06,106:0.0099472514)99:0.003046030791,113:0.0068844003)100:0.03609046551,(((104:0.0000010003,105:0.0000010003)100:0.008424454358,(129:0.0000010003,130:0.0032511945)100:0.03202321817)99:0.01798315503,(111:0.0000010003,112:0.0000010003)100:0.01914281333)99:0.01741026264)99:0.01722207169,109:0.0520663835)100:0.1975342786,(((((64:0.0000010003,65:0.0000010003)100:0.03733637156,70:0.0123773737)93:0.004066355871,((85:0.0000010003,86:0.0000010003)100:0.003249001573,(127:0.0000010003,(133:0.0000010003,134:0.0000010003)100:0.006482286553)100:0.003236398494)92:0.000367841502)100:0.0964379918,((74:0.0142915930,(83:0.0181374900,84:0.0120810896)97:0.007082456636)100:0.06585866006,(107:0.0000026537,108:0.0000010003)100:0.0256636116)100:0.03574437949)100:0.1508484601,(96:0.0000010003,97:0.0000010003)100:0.2336826)97:0.1000189782)45:0.006804809589,(((71:0.2086496749,(76:0.0792201822,(102:0.0000010003,103:0.0000010003)100:0.06390072362)100:0.0994577015)90:0.03330366249,(((79:0.0000010003,99:0.0000010003)100:0.01660645789,98:0.0099525950)99:0.003588117264,((118:0.0032730630,(125:0.0000010003,126:0.0000010003)62:1.000256621e-06)100:0.0166628079,120:0.0132839060)81:0.003182813053)100:0.1044871896)64:0.02917950351,((87:0.0000010003,88:0.0000010003)100:0.07438775933,136:0.0506502343)100:0.2688809859)100:0.09611461313)80:0.04690180535,((((((66:0.0000010003,67:0.0000010003)100:0.1002821849,((68:0.0380431690,(131:0.0000010003,132:0.0000010003)100:0.08579512382)100:0.02947105029,100:0.0550832361)100:0.04802976739)100:0.0680998715,82:0.1065389470)99:0.08780257567,((91:0.0000022975,93:0.0000021453)100:0.02741826202,(92:0.0000020498,94:0.0000010003)100:0.04397489379)100:0.1157301891)100:0.1645530593,(((69:0.0181772548,(121:0.0000010003,122:0.0000010003)100:0.02573598543)100:0.4739951156,80:0.2061620066)89:0.07887035313,((75:0.0479647802,139:0.0000023739)100:0.5220993867,95:0.2561682958)91:0.09686984687)95:0.04739609503)99:0.05299455429,(77:0.0000010003,78:0.0000010003)100:0.2322538617)80:0.02576366291)95:0.1343315073,(((((72:0.0000010003,73:0.0000010003)100:0.003267228176,123:0.0099634884)100:0.003594358035,81:0.0164310460)98:0.006684076037,128:0.0036253910)99:0.01266425602,((115:0.0000010003,116:0.0000010003)59:1.000256621e-06,119:0.0032542477)88:0.02042109806)100:0.3785532126)99:0.1290708248)100:0.2864070572)100:0.06625841903,(2:0.0000010003,58:0.0000010003)100:0.04485201332)100:0.08244849697,59:0.0000010003);
RateGammaInvar:
 gamma_shape: 1.409738987
 p_invar: 0.09416697454
StopRule:
 curIteration: 122
 start_real_time: 2337601.571
 time_vec: 21, 12, 7, 2, 1
UFBoot:
 000: 1 -13910.44531 -15035.5387 (0,(((((((((((((1,90),89),46),((47,48),((49,137),141))),62),(54,144)),142),((((((((((14,(33,((34,35),(44,45)))),15),((27,43),28)),(20,21)),36),(41,42)),((37,38),(39,40))),(31,32)),((16,18),146)),((56,57),(((101,135),(117,(124,140))),143)))),((((((5,((12,13),(17,19))),(22,23)),24),(25,26)),((8,(10,145)),9)),(50,52))),((((3,4),55),11),138)),((6,7),((60,61),((((((((((63,106),(110,114)),113),(((104,105),(129,130)),(111,112))),109),(((((64,65),70),((85,86),(127,(133,134)))),((74,(83,84)),(107,108))),(96,97))),((71,(76,(102,103))),(((79,99),98),((118,(125,126)),120)))),((87,88),136)),((((((66,67),((68,(131,132)),100)),82),((91,93),(92,94))),(((69,(121,122)),80),((75,139),95))),(77,78))),(((((72,73),123),81),128),((115,119),116)))))),((29,30),(51,53))),(2,58)),59);
 001: 1 -14985.52344 -15014.61834 (0,(((((((((((1,90),89),46),((47,48),((49,137),141))),62),11),(((((((3,4),((54,144),(((101,135),(117,(124,140))),143))),((((5,((12,13),(17,19))),(22,23)),(24,(25,26))),((8,9),(10,145)))),((((((((14,(15,(33,((34,35),(44,45))))),((27,43),28)),(20,21)),(36,(41,42))),((37,38),(39,40))),(31,32)),((16,18),146)),(56,57))),142),(55,138)),(50,52))),(6,7)),((29,30),(51,53))),((60,61),((((((((((63,106),(110,114)),113),(((104,105),(129,130)),(111,112))),109),(((((64,65),70),((85,86),(127,(133,134)))),((74,(83,84)),(107,108))),(96,97))),(((71,(76,(102,103))),(((79,99),98),((118,(125,126)),120))),((87,88),136))),(77,78)),(((((66,67),((68,(131,132)),100)),82),((91,93),(92,94))),(((69,(121,122)),80),((75,139),95)))),(((((72,73),123),81),128),((115,119),116))))),(2,58)),59);
 002: 1 -14767.55469 -15020.93201 (0,(((((((((((1,90),89),46),(((47,48),141),(49,137))),62),11),(((((3,4),((54,144),(((101,135),(117,(124,140))),143))),((((((5,((12,13),(17,19))),(22,23)),(24,(25,26))),((8,9),(10,145))),(50,52)),((((((((((14,15),(33,((34,35),(44,45)))),(27,43)),28),(20,21)),(36,(41,42))),((37,38),(39,40))),(31,32)),((16,18),146)),(56,57)))),(55,138)),142)),(6,7)),((29,30),(51,53))),((60,61),(((((((((((63,(110,114)),106),113),(((104,105),(129,130)),(111,112))),109),(((((64,65),70),((85,86),(127,(133,134)))),((74,(83,84)),(107,108))),(96,97))),(((71,(76,(102,103))),(((79,99),98),((118,(125,126)),120))),((87,88),136))),((((((66,67),((68,(131,132)),100)),82),((91,93),(92,94))),((69,(121,122)),80)),95)),(77,78)),(75,139)),(((((72,73),123),81),128),((115,119),116))))),(2,58)),59);
 003: 2 -14404.70996 -15018.11986 (0,(((((((((((1,90),89),46),((47,48),((49,137),141))),62),11),((((3,4),142),((((((5,((12,13),(17,19))),(22,23)),(24,(25,26))),((8,(10,145)),9)),(50,52)),(((((((((14,15),(33,((34,35),(44,45)))),((27,43),28)),((20,21),(36,(41,42)))),((37,38),(39,40))),(31,32)),((16,18),146)),(56,57)),((54,144),(((101,135),(117,(124,140))),143))))),(55,138))),(6,7)),((29,30),(51,53))),((60,61),(((((((((63,(110,114)),106),113),(((104,105),(129,130)),(111,112))),109),(((((64,65),70),((85,86),(127,(133,134)))),((74,(83,84)),(107,108))),(96,97))),(((71,(76,(102,103))),(((79,99),98),((118,(125,126)),120))),((87,88),136))),((((((66,67),((68,(131,132)),100)),82),((91,93),(92,94))),((((69,(121,122)),80),(75,139)),95)),(77,78))),(((((72,73),123),81),128),((115,116),119))))),(2,58)),59);
 004: 1 -15639.20117 -15011.26106 (0,((((((((((1,90),89),((46,(47,48)),((49,137),141))),62),11),((((((3,4),55),138),(((((((5,((12,13),(17,19))),(22,23)),(24,(25,26))),((8,9),(10,145))),(50,52)),(((54,144),(((101,135),(117,(124,140))),143)),(56,57))),((16,18),146))),142),((((((14,(15,(33,((34,35),(44,45))))),((27,43),28)),(20,21)),(36,(41,42))),((37,38),(39,40))),(31,32)))),(6,7)),((29,30),(51,53))),((60,61),((((((((((63,106),(110,114)),113),(((104,105),(129,130)),(111,112))),109),(((71,(76,(102,103))),(((79,99),98),(((118,125),126),120))),((87,88),136))),(((((64,65),70),((85,86),(127,(133,134)))),((74,(83,84)),(107,108))),(96,97))),(77,78)),(((((66,67),((68,(131,132)),100)),82),((91,93),(92,94))),(((69,(121,122)),((75,139),95)),80))),(((((72,73),123),81),128),((115,119),116))))),(2,58)),59);
 005: 1 -15528.64453 -15014.64679 (0,(((((((((((1,90),89),46),((47,48),((49,137),141))),62),11),((((((3,4),((54,144),(((101,135),(117,(124,140))),143))),(((((((((((14,15),33),((34,35),(44,45))),((27,43),28)),(20,21)),36),(41,42)),((37,38),(39,40))),(31,32)),((16,18),146)),(56,57))),(((((5,((12,13),(17,19))),(22,23)),(24,(25,26))),((8,9),(10,145))),(50,52))),(55,138)),142)),(6,7)),((29,30),(51,53))),((60,61),(((((((((((63,(110,114)),106),113),(((104,105),(129,130)),(111,112))),109),(((((64,65),70),((85,86),(127,(133,134)))),((74,(83,84)),(107,108))),(96,97))),(((71,(76,(102,103))),(((79,99),98),((118,(125,126)),120))),((87,88),136))),((((((66,67),((68,(131,132)),100)),82),((91,93),(92,94))),((69,(121,122)),80)),95)),(77,78)),(75,139)),(((((72,73),123),81),128),((115,116),119))))),(2,58)),59);
 006: 1 -16011.98926 -15019.15569 (0,(((((((((((1,90),89),46),((47,48),((49,137),141))),62),11),(((((3,4),(55,138)),142),(((((((5,((12,13),(17,19))),24),(22,23)),(25,26)),((8,(10,145)),9)),(50,52)),((((16,18),146),((54,144),(((101,135),(117,(124,140))),143))),(56,57)))),(((((((((((14,15),33),(44,45)),(34,35)),(27,43)),28),(20,21)),36),(41,42)),((37,38),(39,40))),(31,32)))),((29,30),(51,53))),(6,7)),((60,61),(((((((((63,106),(110,114)),113),(((104,105),(129,130)),(111,112))),109),((((((66,67),((68,(131,132)),100)),82),((91,93),(92,94))),(((69,(121,122)),80),((75,139),95))),(77,78))),(((71,(76,(102,103))),(((79,99),98),((118,(125,126)),120))),((87,88),136))),((((((64,65),70),(85,86)),(127,(133,134))),((74,(83,84)),(107,108))),(96,97))),(((((72,73),123),81),128),((115,119),116))))),(2,58)),59);
 007: 1 -14498.7793 -15019.8543 (0,(((((((((((1,90),89),46),((47,48),((49,137),141))),62),11),(((((((((3,4),138),(54,144)),(((101,135),(117,(124,140))),143)),(((((((14,(33,((34,35),(44,45)))),15),((27,43),28)),((20,21),(36,(41,42)))),((37,38),(39,40))),(31,32)),((16,18),146))),((((((5,((12,13),(17,19))),(22,23)),24),(25,26)),(8,(9,(10,145)))),(50,52))),(56,57)),55),142)),(6,7)),((29,30),(51,53))),((60,61),((((((((63,(110,114)),106),113),(((104,105),(129,130)),(111,112))),109),((((((64,65),70),((85,86),(127,(133,134)))),((74,(83,84)),(107,108))),(96,97)),(((71,(76,(102,103))),((87,88),136)),((((79,99),98),((118,125),126)),120)))),((((((66,67),((68,(131,132)),100)),82),((91,93),(92,94))),(((69,(121,122)),80),((75,139),95))),(77,78))),(((((72,73),123),81),128),((115,116),119))))),(2,58)),59);
 008: 2 -14950.85547 -15006.18533 (0,((((((((((1,90),89),46),((47,48),((49,137),141))),62),(11,((60,61),((((((((63,106),(110,114)),113),(((104,105),(129,130)),(111,112))),109),((((((64,65),70),((85,86),(127,(133,134)))),((74,(83,84)),(107,108))),(96,97)),(((71,(76,(102,103))),((87,88),136)),(((79,99),98),((118,(125,126)),120))))),((((((66,67),((68,(131,132)),100)),82),((91,93),(92,94))),(((69,(121,122)),80),((75,139),95))),(77,78))),(((((72,73),123),81),128),((115,119),116)))))),((((((3,4),55),138),142),(((((((5,((12,13),(17,19))),(22,23)),24),(25,26)),((8,9),(10,145))),(50,52)),((((16,18),146),((54,144),(((101,135),(117,(124,140))),143))),(56,57)))),((((((((14,15),(33,((34,35),(44,45)))),((27,43),28)),(20,21)),36),(41,42)),((37,38),(39,40))),(31,32)))),(6,7)),((29,30),(51,53))),(2,58)),59);
 009: 1 -14268.51562 -15012.34794 (0,((((((((((((((1,90),89),46),((47,48),((49,137),141))),62),142),(((((5,((12,13),(17,19))),(22,23)),(24,(25,26))),((8,(10,145)),9)),(50,52))),((((((((((14,15),(33,((34,35),(44,45)))),((27,43),28)),(20,21)),36),(41,42)),((37,38),(39,40))),(31,32)),((16,18),146)),(56,57))),((54,144),(((101,135),(117,(124,140))),143))),((3,4),(11,(55,138)))),(6,7)),((29,30),(51,53))),((60,61),(((((((((63,106),(110,114)),113),(((104,105),(129,130)),(111,112))),109),((((((64,65),70),((85,86),(127,(133,134)))),((74,(83,84)),(107,108))),(96,97)),(((71,(76,(102,103))),((87,88),136)),((((79,99),98),((118,126),125)),120)))),(77,78)),(((((66,67),((68,(131,132)),100)),82),((91,93),(92,94))),(((69,(121,122)),((75,139),95)),80))),(((((72,73),123),81),128),((115,116),119))))),(2,58)),59);
 010: 1 -14678.7998 -15007.96618 (0,(((((((((1,90),89),(((46,(47,48)),((49,137),141)),62)),((60,61),((((((((63,(110,114)),106),113),(((104,105),(129,130)),(111,112))),109),((((((64,65),70),((85,86),(127,(133,134)))),((74,(83,84)),(107,108))),(96,97)),(((71,(76,(102,103))),(((79,99),98),((118,(125,126)),120))),((87,88),136)))),(((((((66,67),((68,(131,132)),100)),82),((91,93),(92,94))),((69,(121,122)),80)),((75,139),95)),(77,78))),(((((72,73),123),81),128),((115,119),116))))),11),(((((3,4),((54,144),(((101,135),(117,(124,140))),143))),((((((5,((12,13),(17,19))),(22,23)),(24,(25,26))),((8,(10,145)),9)),(50,52)),(((((((((14,(15,(33,((34,35),(44,45))))),((27,43),28)),(20,21)),36),(41,42)),((37,38),(39,40))),(31,32)),((16,18),146)),(56,57)))),(55,138)),142)),(6,7)),((29,30),(51,53))),(2,58)),59);
 011: 1 -15389.73828 -15009.64446 (0,((((((((((1,90),89),46),((47,48),((49,137),141))),62),11),((((3,4),(55,138)),142),((((((5,((12,13),(17,19))),(22,23)),(24,(25,26))),((8,9),(10,145))),(50,52)),((((((((((14,15),(33,((34,35),(44,45)))),((27,43),28)),(20,21)),(36,(41,42))),((37,38),(39,40))),(31,32)),((16,18),146)),(56,57)),((54,144),(((101,135),(117,(124,140))),143)))))),((6,7),((60,61),((((((((63,(110,114)),106),113),(((104,105),(129,130)),(111,112))),109),((((((64,65),70),((85,86),(127,(133,134)))),((74,(83,84)),(107,108))),(96,97)),((71,((76,(102,103)),(((79,99),98),((118,(125,126)),120)))),((87,88),136)))),((((((66,67),((68,(131,132)),100)),82),((91,93),(92,94))),(((69,(121,122)),80),((75,139),95))),(77,78))),(((((72,73),123),81),128),((115,116),119)))))),((29,30),(51,53))),(2,58)),59);
 012: 2 -14865.55859 -15006.88095 (0,(((((((((1,90),89),46),((47,48),((49,137),141))),62),(11,((60,61),(((((((((63,106),(110,114)),113),(((104,105),(129,130)),(111,112))),109),(((((64,65),70),((85,86),(127,(133,134)))),(((74,83),84),(107,108))),(96,97))),(((71,(76,(102,103))),((((79,99),98),(118,(125,126))),120)),((87,88),136))),((((((66,67),((68,(131,132)),100)),82),((91,93),(92,94))),(((69,(121,122)),80),((75,139),95))),(77,78))),(((((72,73),123),81),128),((115,116),119)))))),((((((((3,4),((54,144),(((101,135),(117,(124,140))),143))),(56,57)),(((((5,((12,13),(17,19))),(22,23)),(24,(25,26))),((8,9),(10,145))),(50,52))),((16,18),146)),(55,138)),142),((6,7),((((((((14,15),(33,((34,35),(44,45)))),((27,43),28)),(20,21)),36),(41,42)),((37,38),(39,40))),(31,32))))),((29,30),(51,53))),(2,58)),59);
 013: 1 -14610.39258 -15010.28673 (0,((((((((((((((1,90),89),46),((47,48),((49,137),141))),62),142),(((54,144),(((101,135),(117,(124,140))),143)),(56,57))),((((3,4),138),11),55)),((((((5,((12,13),(17,19))),(22,23)),24),(25,26)),((8,9),(10,145))),(50,52))),(((((((((14,15),(33,((34,35),(44,45)))),((27,43),28)),(20,21)),36),(41,42)),((37,38),(39,40))),(31,32)),((16,18),146))),(6,7)),((29,30),(51,53))),((60,61),((((((((63,106),(110,114)),113),(((104,105),(129,130)),(111,112))),109),((((((64,65),70),((85,86),(127,(133,134)))),((74,(83,84)),(107,108))),(96,97)),(((71,(76,(102,103))),((87,88),136)),(((79,99),98),(((118,125),126),120))))),((((((66,67),((68,(131,132)),100)),82),((91,93),(92,94))),(((69,(121,122)),80),((75,139),95))),(77,78))),(((((72,73),123),81),128),((115,116),119))))),(2,58)),59);
 014: 1 -15632.71875 -15015.59765 (0,(((((((((((1,90),89),((46,((47,48),((49,137),141))),62)),142),(((3,4),55),138)),((((((((5,((12,13),(17,19))),(22,23)),(25,26)),24),((8,(10,145)),9)),(((101,135),(117,(124,140))),143)),(56,57)),((((((((14,(33,((34,35),(44,45)))),15),((27,43),28)),(20,21)),(36,(41,42))),((37,38),(39,40))),(31,32)),((16,18),146)))),((50,52),(54,144))),(11,((60,61),(((((((((63,(110,114)),106),113),(((104,105),(129,130)),(111,112))),109),(((((64,65),70),((85,86),(127,(133,134)))),((74,(83,84)),(107,108))),(96,97))),(((71,(76,(102,103))),(((79,99),98),((118,(125,126)),120))),((87,88),136))),((((((66,67),((68,(131,132)),100)),82),((91,93),(92,94))),(((69,(121,122)),80),((75,139),95))),(77,78))),(((((72,73),123),81),128),((115,116),119)))))),(6,7)),((29,30),(51,53))),(2,58)),59);
 015: 1 -15260.67188 -15008.29674 (0,((((((((((1,90),89),46),((47,48),((49,137),141))),62),(11,((60,61),(((((((((63,106),(110,114)),113),(((104,105),(129,130)),(111,112))),109),((((((66,67),((68,(131,132)),100)),82),((91,93),(92,94))),((((69,(121,122)),(75,139)),80),95)),(77,78))),(((71,(76,(102,103))),((87,88),136)),(((79,99),98),((118,(125,126)),120)))),((((64,65),(70,((85,86),(127,(133,134))))),((74,(83,84)),(107,108))),(96,97))),(((((72,73),123),81),128),((115,119),116)))))),(((((((3,4),((54,144),(((101,135),(117,(124,140))),143))),(56,57)),((16,18),146)),((((((5,((12,13),(17,19))),(22,23)),24),(25,26)),((8,(10,145)),9)),(50,52))),((55,138),142)),((((((((14,15),(33,((34,35),(44,45)))),((27,43),28)),(20,21)),36),(41,42)),((37,38),(39,40))),(31,32)))),(6,7)),((29,30),(51,53))),(2,58)),59);
 016: 1 -14876.38867 -15020.59347 (0,(((((((((((1,90),89),46),((47,48),((49,137),141))),62),11),(((((((3,4),((54,144),(((101,135),(117,(124,140))),143))),((((5,((12,13),(17,19))),(22,23)),(24,(25,26))),((8,9),(10,145)))),(((((((14,(15,(33,((34,35),(44,45))))),((20,21),((27,43),28))),(36,(41,42))),((37,38),(39,40))),(31,32)),((16,18),146)),(56,57))),142),(55,138)),(50,52))),(6,7)),((29,30),(51,53))),((60,61),(((((((((63,106),(110,114)),113),(((104,105),(129,130)),(111,112))),109),(((((64,65),70),((85,86),(127,(133,134)))),((74,(83,84)),(107,108))),(96,97))),(((71,(76,(102,103))),(((79,99),98),((118,(125,126)),120))),((87,88),136))),((((((66,67),((68,(131,132)),100)),82),((91,93),(92,94))),(((69,(121,122)),80),((75,139),95))),(77,78))),(((((72,73),123),81),128),((115,119),116))))),(2,58)),59);
 017: 1 -15048.16602 -15018.15737 (0,((((((((((((((1,90),89),46),((47,48),((49,137),141))),62),142),(((((5,((12,13),(17,19))),(22,23)),(24,(25,26))),((8,(10,145)),9)),(50,52))),(((((((((((14,15),(33,((34,35),(44,45)))),((27,43),28)),(20,21)),36),(41,42)),(39,40)),(37,38)),(31,32)),((16,18),146)),(56,57))),((54,144),(((101,135),(117,(124,140))),143))),((3,4),(11,(55,138)))),(6,7)),((29,30),(51,53))),((60,61),((((((((((63,(110,114)),106),113),(((104,105),(129,130)),(111,112))),109),(((((64,65),70),((85,86),(127,(133,134)))),((74,(83,84)),(107,108))),(96,97))),(((71,(76,(102,103))),(((79,99),98),((118,(125,126)),120))),((87,88),136))),(77,78)),(((((66,67),((68,(131,132)),100)),82),((91,93),(92,94))),(((69,(121,122)),80),((75,139),95)))),(((((72,73),123),81),128),((115,116),119))))),(2,58)),59);
 018: 1 -14500.26953 -15012.16893 (0,(((((((((((((((1,90),89),46),((47,48),((49,137),141))),62),142),(((54,144),(((101,135),(117,(124,140))),143)),(56,57))),((((3,4),138),11),55)),((((((5,((12,13),(17,19))),(22,23)),24),(25,26)),((8,9),(10,145))),(50,52))),((16,18),146)),(((((((((14,15),(33,((34,35),(44,45)))),(27,43)),28),(20,21)),36),(41,42)),((37,38),(39,40))),(31,32))),(6,7)),((29,30),(51,53))),((60,61),((((((((63,106),(110,114)),113),(((104,105),(129,130)),(111,112))),109),((((((64,65),70),((85,86),(127,(133,134)))),((74,(83,84)),(107,108))),(96,97)),(((71,(76,(102,103))),((87,88),136)),(((79,99),98),(((118,125),126),120))))),((((((66,67),((68,(131,132)),100)),82),((91,93),(92,94))),(((69,(121,122)),80),((75,139),95))),(77,78))),(((((72,73),123),81),128),((115,116),119))))),(2,58)),59);
 019: 1 -14196.88477 -15022.9651 (0,(((((((((((((1,90),89),(46,((47,48),((49,137),141)))),62),142),(((3,4),((54,144),(((101,135),(117,(124,140))),143))),(56,57))),((((((((14,15),(33,((34,35),(44,45)))),((27,43),28)),((20,21),36)),(41,42)),((37,38),(39,40))),(31,32)),((16,18),146))),(55,138)),((((((5,((12,13),(17,19))),(22,23)),24),(25,26)),((8,9),(10,145))),(50,52))),(11,((60,61),(((((((((63,106),(110,114)),113),(((104,105),(129,130)),(111,112))),109),(((((64,65),70),((85,86),(127,(133,134)))),((74,(83,84)),(107,108))),(96,97))),(((71,(76,(102,103))),(((79,99),98),((118,(125,126)),120))),((87,88),136))),((((((66,67),((68,(131,132)),100)),82),((91,93),(92,94))),(((69,(121,122)),80),((75,139),95))),(77,78))),(((((72,73),123),81),128),((115,116),119)))))),(6,7)),((29,30),(51,53))),(2,58)),59);
 020: 1 -15458.98047 -15002.72188 (0,((((((((((1,90),89),46),((47,48),((49,137),141))),62),(11,((60,61),(((((((((63,106),(110,114)),113),(((104,105),(129,130)),(111,112))),109),((((((64,65),70),((85,86),(127,(133,134)))),((74,(83,84)),(107,108))),(96,97)),(((71,(76,(102,103))),(((79,99),98),((118,(125,126)),120))),((87,88),136)))),(77,78)),(((((66,67),((68,(131,132)),100)),82),((91,93),(92,94))),(((69,(121,122)),80),((75,139),95)))),(((((((72,73),123),81),128),115),116),119))))),(((((((3,4),((54,144),(((101,135),(117,(124,140))),143))),(56,57)),((16,18),146)),((((((5,((12,13),(17,19))),(22,23)),(24,(25,26))),((8,9),(10,145))),(50,52)),(55,138))),142),((((((((14,15),(33,((34,35),(44,45)))),((27,43),28)),(20,21)),36),(41,42)),((37,38),(39,40))),(31,32)))),(6,7)),((29,30),(51,53))),(2,58)),59);
 021: 1 -14197.12207 -15006.54397 (0,(((((((((((1,90),89),46),((47,48),((49,137),141))),62),11),((((((3,4),((54,144),(((101,135),(117,(124,140))),143))),(56,57)),((((((5,((12,13),(17,19))),(22,23)),(24,(25,26))),((8,(10,145)),9)),(50,52)),((((((((14,(33,((34,35),(44,45)))),15),((27,43),28)),(20,21)),(36,(41,42))),((37,38),(39,40))),(31,32)),((16,18),146)))),(55,138)),142)),(6,7)),((29,30),(51,53))),((60,61),((((((((63,(110,114)),106),113),(((104,105),(129,130)),(111,112))),109),((((((66,67),((68,(131,132)),100)),82),((91,93),(92,94))),(((69,(121,122)),80),((75,139),95))),(77,78))),((((((64,65),70),((85,86),(127,(133,134)))),((74,(83,84)),(107,108))),(96,97)),(((71,(76,(102,103))),(((79,99),98),(((118,125),126),120))),((87,88),136)))),(((((72,73),123),81),128),((115,119),116))))),(2,58)),59);
 022: 1 -14842.12988 -15014.11917 (0,((((((((((((((1,90),89),46),((47,48),((49,137),141))),62),142),((((((((((14,(33,((34,35),(44,45)))),15),((27,43),28)),(20,21)),36),(41,42)),((37,38),(39,40))),(31,32)),((16,18),146)),(56,57))),((((((5,((12,13),(17,19))),(22,23)),24),(25,26)),((8,9),(10,145))),(50,52))),((54,144),(((101,135),(117,(124,140))),143))),((((3,4),55),11),138)),(6,7)),((29,30),(51,53))),((60,61),(((((((((63,(110,114)),106),113),(((104,105),(129,130)),(111,112))),109),((((((64,65),70),((85,86),(127,(133,134)))),((74,(83,84)),(107,108))),(96,97)),((71,((76,(102,103)),((87,88),136))),(((79,99),98),(((118,125),126),120))))),(77,78)),(((((66,67),((68,(131,132)),100)),82),((91,93),(92,94))),(((69,(121,122)),80),((75,139),95)))),(((((72,73),123),81),128),((115,116),119))))),(2,58)),59);
 023: 1 -14707.23047 -15011.41262 (0,((((((((((1,90),89),((46,(47,48)),((49,137),141))),62),11),((((((3,4),138),55),(((((((5,((12,13),(17,19))),(22,23)),(24,(25,26))),((8,(10,145)),9)),(50,52)),(((54,144),(((101,135),(117,(124,140))),143)),(56,57))),((16,18),146))),142),(((((((((14,15),(33,((34,35),(44,45)))),(27,43)),28),(20,21)),36),(41,42)),((37,38),(39,40))),(31,32)))),(6,7)),((29,30),(51,53))),((60,61),(((((((((63,(110,114)),106),113),(((104,105),(129,130)),(111,112))),109),(((((64,65),70),((85,86),(127,(133,134)))),((74,(83,84)),(107,108))),(96,97))),(((71,(76,(102,103))),(((79,99),98),((118,(125,126)),120))),((87,88),136))),((((((66,67),((68,(131,132)),100)),82),((91,93),(92,94))),(((69,(121,122)),80),((75,139),95))),(77,78))),(((((72,73),123),81),128),((115,116),119))))),(2,58)),59);
 024: 1 -14391.50977 -15004.06311 (0,(((((((((((1,90),89),46),((47,48),((49,137),141))),62),11),((((((3,4),((54,144),(((101,135),(117,(124,140))),143))),((((((((((14,15),(33,((34,35),(44,45)))),((27,43),28)),(20,21)),36),(41,42)),((37,38),(39,40))),(31,32)),((16,18),146)),(56,57))),(((((5,((12,13),(17,19))),(22,23)),(24,(25,26))),(8,(9,(10,145)))),(50,52))),(55,138)),142)),(6,7)),((29,30),(51,53))),((60,61),(((((((((63,(110,114)),106),113),(((104,105),(129,130)),(111,112))),109),((((((64,65),70),((85,86),(127,(133,134)))),((74,(83,84)),(107,108))),(96,97)),(((71,(76,(102,103))),((87,88),136)),(((79,99),98),(((118,125),126),120))))),(77,78)),(((((66,67),((68,(131,132)),100)),82),((91,93),(92,94))),(((69,(121,122)),80),((75,139),95)))),(((((72,73),123),81),128),((115,119),116))))),(2,58)),59);
 025: 1 -14413.21289 -15024.04035 (0,(((((((((((1,90),89),46),((47,48),((49,137),141))),62),11),((6,7),((60,61),(((((((((63,106),(110,114)),113),(((104,105),(129,130)),(111,112))),109),((((((66,67),((68,(131,132)),100)),82),((91,93),(92,94))),(((69,(121,122)),((75,139),95)),80)),(77,78))),(((((64,65),70),((85,86),(127,(133,134)))),((74,(83,84)),(107,108))),(96,97))),(((71,((87,88),136)),(76,(102,103))),((((79,99),98),(118,(125,126))),120))),(((((72,73),123),81),128),((115,116),119)))))),((((3,4),(55,138)),((((((5,((12,13),(17,19))),(22,23)),(24,(25,26))),((8,9),(10,145))),(50,52)),((((((((((14,15),(33,((34,35),(44,45)))),((27,43),28)),(20,21)),(36,(41,42))),((37,38),(39,40))),(31,32)),((16,18),146)),(56,57)),((54,144),(((101,135),(117,(124,140))),143))))),142)),(29,30)),(51,53)),(2,58)),59);
 026: 1 -15646.86328 -15016.75062 (0,(((((((((((1,90),89),46),((47,48),((49,137),141))),62),11),(((((((3,4),((54,144),(((101,135),(117,(124,140))),143))),((((5,((12,13),(17,19))),(22,23)),(24,(25,26))),((8,9),(10,145)))),((((((((14,(15,(33,((34,35),(44,45))))),((27,43),28)),(20,21)),(36,(41,42))),((37,38),(39,40))),(31,32)),((16,18),146)),(56,57))),142),(55,138)),(50,52))),(6,7)),((29,30),(51,53))),((60,61),(((((((((63,106),(110,114)),113),(((104,105),(129,130)),(111,112))),109),(((((64,65),70),((85,86),(127,(133,134)))),((74,(83,84)),(107,108))),(96,97))),(((71,(76,(102,103))),(((79,99),98),((118,(125,126)),120))),((87,88),136))),((((((66,67),((68,(131,132)),100)),82),((91,93),(92,94))),(((69,(121,122)),((75,139),95)),80)),(77,78))),(((((72,73),123),81),128),((115,119),116))))),(2,58)),59);
 027: 2 -15579.48926 -15020.34222 (0,(((((((((((1,90),89),((46,((47,48),((49,137),141))),62)),142),((3,4),(55,138))),((((((((5,((12,13),(17,19))),(22,23)),(25,26)),24),((8,9),(10,145))),(((101,135),(117,(124,140))),143)),(56,57)),((((((((14,15),(33,((34,35),(44,45)))),((20,21),((27,43),28))),36),(41,42)),((37,38),(39,40))),(31,32)),((16,18),146)))),((50,52),(54,144))),(11,((60,61),(((((((((63,106),(110,114)),113),(((104,105),(129,130)),(111,112))),109),(((((64,65),70),((85,86),(127,(133,134)))),((74,(83,84)),(107,108))),(96,97))),(((71,(76,(102,103))),(((79,99),98),((118,(125,126)),120))),((87,88),136))),((((((66,67),((68,(131,132)),100)),82),((91,93),(92,94))),(((69,(121,122)),80),((75,139),95))),(77,78))),(((((72,73),123),81),128),((115,119),116)))))),(6,7)),((29,30),(51,53))),(2,58)),59);
 028: 1 -14803.125 -15021.04367 (0,((((((((((1,90),89),46),((47,48),((49,137),141))),62),11),(((((3,4),142),(55,138)),((((((5,((12,13),(17,19))),(24,(25,26))),(22,23)),((8,(10,145)),9)),(50,52)),(((((((((14,15),(33,((34,35),(44,45)))),((27,43),28)),(20,21)),(36,(41,42))),((37,38),(39,40))),(31,32)),((16,18),146)),((56,57),(((101,135),(117,(124,140))),143))))),(54,144))),((6,7),((60,61),((((((((63,(110,114)),106),113),(((104,105),(129,130)),(111,112))),109),((((((64,65),70),((85,86),(127,(133,134)))),((74,(83,84)),(107,108))),(96,97)),(((71,(76,(102,103))),((87,88),136)),(((79,99),98),(((118,125),126),120))))),((((((66,67),((68,(131,132)),100)),82),((91,93),(92,94))),(((69,(121,122)),80),((75,139),95))),(77,78))),(((((72,73),123),81),128),((115,116),119)))))),((29,30),(51,53))),(2,58)),59);
 029: 1 -14691.46094 -15022.52775 (0,((((((((((1,90),89),((46,((47,48),((49,137),141))),62)),142),(((3,4),(55,138)),((((((((5,((12,13),(17,19))),(22,23)),(25,26)),24),((8,9),(10,145))),((101,135),((117,(124,140)),143))),(56,57)),(((((((((14,15),(33,((34,35),(44,45)))),((27,43),28)),(20,21)),36),(41,42)),((37,38),(39,40))),(31,32)),((16,18),146))))),((50,52),(54,144))),(11,((60,61),(((((((((63,106),(110,114)),113),(((104,105),(129,130)),(111,112))),109),(((((64,65),70),((85,86),(127,(133,134)))),((74,(83,84)),(107,108))),(96,97))),(((71,(76,(102,103))),(((79,99),98),(((118,126),125),120))),((87,88),136))),((((((66,67),((68,(131,132)),100)),82),((91,93),(92,94))),(((69,(121,122)),80),((75,139),95))),(77,78))),(((((72,73),123),81),128),((115,119),116)))))),(6,7)),((29,30),(51,53))),(2,58)),59);
 030: 1 -14567.44922 -15013.89549 (0,(((((((((((1,90),89),46),((47,48),((49,137),141))),62),11),((60,61),(((((((((63,(110,114)),106),113),(((104,105),(129,130)),(111,112))),109),(((((64,65),70),((85,86),(127,(133,134)))),((74,(83,84)),(107,108))),(96,97))),(((71,(76,(102,103))),(((79,99),98),((118,(125,126)),120))),((87,88),136))),((((((66,67),((68,(131,132)),100)),82),((91,93),(92,94))),(((69,(121,122)),80),((75,139),95))),(77,78))),(((((72,73),123),128),81),((115,119),116))))),(((((((3,4),(((101,135),(117,(124,140))),143)),(54,144)),(56,57)),(((((((5,((12,13),(17,19))),(22,23)),(24,(25,26))),((8,9),(10,145))),(50,52)),(55,138)),((16,18),146))),142),(((((((14,15),(33,((34,35),(44,45)))),((27,43),28)),(20,21)),(36,(41,42))),((37,38),(39,40))),(31,32)))),(6,7)),((29,30),(51,53))),(2,58)),59);
 031: 1 -14647.04102 -15007.19153 (0,(((((((((1,90),89),46),((47,48),((49,137),141))),62),(11,((60,61),(((((((((63,106),(110,114)),113),(((104,105),(129,130)),(111,112))),109),((((64,65),(70,((85,86),(127,(133,134))))),(((74,83),84),(107,108))),(96,97))),(((71,(76,(102,103))),(((79,99),98),((118,(125,126)),120))),((87,88),136))),((((((66,67),((68,(131,132)),100)),82),((91,93),(92,94))),(((69,(121,122)),80),((75,139),95))),(77,78))),(((((72,73),123),81),128),((115,116),119)))))),((((((((3,4),((54,144),(((101,135),(117,(124,140))),143))),(56,57)),(((((5,((12,13),(17,19))),(22,23)),(24,(25,26))),((8,9),(10,145))),(50,52))),((16,18),146)),(55,138)),142),((6,7),((((((((14,15),(33,((34,35),(44,45)))),((27,43),28)),(20,21)),36),(41,42)),((37,38),(39,40))),(31,32))))),((29,30),(51,53))),(2,58)),59);
 032: 3 -15051.74805 -15003.64218 (0,(((((((((((1,90),89),46),((47,48),((49,137),141))),62),11),(((((3,4),138),55),(((((((5,((12,13),(17,19))),(22,23)),(24,(25,26))),((8,(10,145)),9)),(50,52)),((((((((((14,15),(33,((34,35),(44,45)))),((27,43),28)),(20,21)),36),(41,42)),((37,38),(39,40))),(31,32)),((16,18),146)),(56,57))),((54,144),(((101,135),(117,(124,140))),143)))),142)),(6,7)),((29,30),(51,53))),((60,61),(((((((((63,106),(110,114)),113),(((104,105),(129,130)),(111,112))),109),(((((64,65),70),((85,86),(127,(133,134)))),((74,(83,84)),(107,108))),(96,97))),(((71,(76,(102,103))),(((79,99),98),((118,(125,126)),120))),((87,88),136))),((((((66,67),((68,(131,132)),100)),82),((91,93),(92,94))),(((69,(121,122)),80),((75,139),95))),(77,78))),(((((72,73),123),81),128),((115,119),116))))),(2,58)),59);
 033: 1 -14909.71387 -15015.20562 (0,((((((((((((((1,90),89),46),((47,48),((49,137),141))),62),142),(((((5,((12,13),(17,19))),(22,23)),(24,(25,26))),((8,9),(10,145))),(50,52))),(((((((14,(15,(33,((34,35),(44,45))))),((20,21),((27,43),28))),(36,(41,42))),((37,38),(39,40))),(31,32)),((16,18),146)),(56,57))),((54,144),(((101,135),(117,(124,140))),143))),((3,4),(11,(55,138)))),(6,7)),((29,30),(51,53))),((60,61),(((((((((63,(110,114)),106),113),(((104,105),(129,130)),(111,112))),109),((((((64,65),70),((85,86),(127,(133,134)))),((74,(83,84)),(107,108))),(96,97)),(((71,(76,(102,103))),(((79,99),98),((118,(125,126)),120))),((87,88),136)))),(77,78)),(((((66,67),((68,(131,132)),100)),82),((91,93),(92,94))),(((69,(121,122)),80),((75,139),95)))),(((((72,73),123),81),128),((115,119),116))))),(2,58)),59);
 034: 2 -16053.87012 -15011.15398 (0,((((((((((((((1,90),89),46),((47,48),((49,137),141))),62),142),((((((5,((12,13),(17,19))),(22,23)),24),(25,26)),((8,9),(10,145))),(50,52))),((((((((((14,15),33),((34,35),(44,45))),((27,43),28)),(20,21)),(36,(41,42))),((37,38),(39,40))),(31,32)),((16,18),146)),(56,57))),((54,144),(((101,135),(117,(124,140))),143))),((((3,4),55),11),138)),(6,7)),((29,30),(51,53))),((60,61),(((((((((63,(110,114)),106),113),(((104,105),(129,130)),(111,112))),109),(((((64,65),70),((85,86),(127,(133,134)))),((74,(83,84)),(107,108))),(96,97))),(((71,(76,(102,103))),(((79,99),98),((118,(125,126)),120))),((87,88),136))),((((((66,67),((68,(131,132)),100)),82),((91,93),(92,94))),(((69,(121,122)),80),((75,139),95))),(77,78))),(((((72,73),123),81),128),((115,116),119))))),(2,58)),59);
 035: 1 -13778.63965 -15015.81556 (0,(((((((((((1,90),89),46),((47,48),((49,137),141))),62),11),(((((((3,4),((54,144),(((101,135),(117,(124,140))),143))),(56,57)),((((((5,((12,13),(17,19))),(22,23)),24),(25,26)),((8,9),(10,145))),(50,52))),(((((((((14,(33,((34,35),(44,45)))),15),((27,43),28)),(20,21)),36),(41,42)),((37,38),(39,40))),(31,32)),((16,18),146))),(55,138)),142)),(6,7)),((29,30),(51,53))),((60,61),(((((((((((63,(110,114)),106),113),(111,112)),(104,105)),(129,130)),109),(((((64,65),70),((85,86),(127,(133,134)))),((74,(83,84)),(107,108))),(96,97))),(((71,(76,(102,103))),(((79,99),98),((118,(125,126)),120))),((87,88),136))),((((((66,67),((68,(131,132)),100)),82),((91,93),(92,94))),(((69,(121,122)),80),((75,139),95))),(77,78))),(((((72,73),123),81),128),((115,119),116))))),(2,58)),59);
 036: 1 -15561.44141 -15004.72413 (0,(((((((((((1,90),89),46),((47,48),((49,137),141))),62),(11,((60,61),(((((((((63,106),(110,114)),113),(((104,105),(129,130)),(111,112))),109),(((((64,65),70),((85,86),(127,(133,134)))),((74,(83,84)),(107,108))),(96,97))),(((71,(76,(102,103))),(((79,99),98),(((118,126),125),120))),((87,88),136))),((((((66,67),((68,(131,132)),100)),82),((91,93),(92,94))),(((69,(121,122)),80),((75,139),95))),(77,78))),(((((72,73),123),81),128),((115,116),119)))))),((((((3,4),((54,144),(((101,135),(117,(124,140))),143))),(56,57)),((16,18),146)),((((((5,((12,13),(17,19))),(22,23)),(24,(25,26))),((8,9),(10,145))),(50,52)),(55,138))),142)),((((((((14,15),(33,((34,35),(44,45)))),((27,43),28)),(20,21)),36),(41,42)),((37,38),(39,40))),(31,32))),(6,7)),((29,30),(51,53))),(2,58)),59);
 037: 2 -14925.95508 -15028.74028 (0,(((((((((((((1,90),89),46),((47,48),((49,137),141))),62),(54,144)),142),((((((((14,15),(33,((34,35),(44,45)))),((27,43),28)),((20,21),(36,(41,42)))),((37,38),(39,40))),(31,32)),((16,18),146)),((56,57),(((101,135),(117,(124,140))),143)))),((((((5,((12,13),(17,19))),(22,23)),24),(25,26)),((8,9),(10,145))),(50,52))),((((3,4),55),11),138)),((6,7),((60,61),((((((((63,(110,114)),106),113),(((104,105),(129,130)),(111,112))),109),((((((64,65),70),((85,86),(127,(133,134)))),((74,(83,84)),(107,108))),(96,97)),(((71,(76,(102,103))),(((79,99),98),((118,(125,126)),120))),((87,88),136)))),((((((66,67),((68,(131,132)),100)),82),((91,93),(92,94))),(((69,(121,122)),80),((75,139),95))),(77,78))),(((((72,73),123),81),128),((115,116),119)))))),((29,30),(51,53))),(2,58)),59);
 038: 1 -15626.77344 -15025.3259 (0,((((((((((((((1,90),89),46),((47,48),((49,137),141))),62),(54,144)),142),((3,4),(11,(55,138)))),((((((5,((12,13),(17,19))),(22,23)),(24,(25,26))),((8,9),(10,145))),(50,52)),((56,57),(((101,135),(117,(124,140))),143)))),(((((((((14,15),33),((34,35),(44,45))),((27,43),28)),(20,21)),(36,(41,42))),((37,38),(39,40))),(31,32)),((16,18),146))),(6,7)),((60,61),((((((((63,(110,114)),106),113),(((104,105),(129,130)),(111,112))),109),(((((64,65),(70,((85,86),(127,(133,134))))),((74,(83,84)),(107,108))),(96,97)),(((71,((87,88),136)),(76,(102,103))),((((79,99),98),(118,(125,126))),120)))),((((((66,67),((68,(131,132)),100)),82),((91,93),(92,94))),(((69,(121,122)),80),((75,139),95))),(77,78))),(((((72,73),123),81),128),((115,116),119))))),((29,30),(51,53))),(2,58)),59);
 039: 2 -14382.53613 -15013.63448 (0,((((((((((((((1,90),89),46),((47,48),((49,137),141))),62),142),(((((5,((12,13),(17,19))),(22,23)),(24,(25,26))),((8,(10,145)),9)),(50,52))),((((((((((14,15),(33,((34,35),(44,45)))),((27,43),28)),(20,21)),36),(41,42)),((37,38),(39,40))),(31,32)),((16,18),146)),(56,57))),((54,144),(((101,135),(117,(124,140))),143))),((3,4),(11,(55,138)))),(6,7)),((29,30),(51,53))),((60,61),(((((((((63,106),(110,114)),113),(((104,105),(129,130)),(111,112))),109),((((((64,65),70),((85,86),(127,(133,134)))),((74,(83,84)),(107,108))),(96,97)),(((71,(76,(102,103))),((87,88),136)),((((79,99),98),((118,126),125)),120)))),(77,78)),(((((66,67),((68,(131,132)),100)),82),((91,93),(92,94))),((((69,121),122),80),((75,139),95)))),(((((72,73),123),81),128),((115,116),119))))),(2,58)),59);
 040: 1 -14369.91309 -15010.25622 (0,(((((((((((1,90),89),46),((47,48),((49,137),141))),62),11),(((((3,4),138),55),(((((((5,((12,13),(17,19))),(22,23)),(24,(25,26))),((8,9),(10,145))),(50,52)),((((((((((14,15),(33,((34,35),(44,45)))),(27,43)),28),(20,21)),(36,(41,42))),((37,38),(39,40))),(31,32)),((16,18),146)),((54,144),(((101,135),(117,(124,140))),143)))),(56,57))),142)),(6,7)),((29,30),(51,53))),((60,61),(((((((((63,106),(110,114)),113),(((104,105),(129,130)),(111,112))),109),(((((64,65),70),((85,86),(127,(133,134)))),((74,(83,84)),(107,108))),(96,97))),(((71,(76,(102,103))),((87,88),136)),(((79,99),98),(((118,125),126),120)))),((((((66,67),((68,(131,132)),100)),82),((91,93),(92,94))),(((69,(121,122)),80),((75,139),95))),(77,78))),(((((72,73),123),81),128),((115,116),119))))),(2,58)),59);
 041: 1 -14555.36133 -15019.34697 (0,(((((((((((1,90),89),46),((47,48),((49,137),141))),62),11),(((((3,4),((54,144),(((101,135),(117,(124,140))),143))),((((((5,((12,13),(17,19))),(24,(25,26))),(22,23)),((8,9),(10,145))),(50,52)),((((((((((14,15),(33,((34,35),(44,45)))),((27,43),28)),(20,21)),36),(41,42)),((37,38),(39,40))),(31,32)),((16,18),146)),(56,57)))),(55,138)),142)),(6,7)),((29,30),(51,53))),((60,61),(((((((((63,106),(110,114)),113),(((104,105),(129,130)),(111,112))),109),((((71,(76,(102,103))),(((79,99),98),((118,(125,126)),120))),((87,88),136)),(96,97))),((((64,65),70),((85,86),(127,(133,134)))),((74,(83,84)),(107,108)))),((((((66,67),((68,(131,132)),100)),82),((91,93),(92,94))),(((69,(121,122)),80),((75,139),95))),(77,78))),(((((72,73),123),81),128),((115,116),119))))),(2,58)),59);
 042: 2 -16388.10742 -15013.21101 (0,((((((((((1,90),89),46),((47,48),((49,137),141))),62),(11,((60,61),((((((((63,106),(110,114)),113),(((104,105),(129,130)),(111,112))),109),(((((64,65),70),((85,86),(127,(133,134)))),((74,(83,84)),(107,108))),(96,97))),(((71,(76,(102,103))),(((79,99),98),(((118,125),126),120))),((87,88),136))),(((((((66,67),((68,(131,132)),100)),82),((91,93),(92,94))),(((69,(121,122)),80),((75,139),95))),(77,78)),(((((72,73),123),81),128),((115,119),116))))))),((((((3,4),((((16,18),146),(((101,135),(117,(124,140))),143)),(54,144))),(56,57)),(((((((5,((12,13),(17,19))),(22,23)),24),(25,26)),((8,9),(10,145))),(50,52)),(55,138))),142),((((((((14,15),(33,((34,35),(44,45)))),((27,43),28)),(20,21)),36),(41,42)),((37,38),(39,40))),(31,32)))),(6,7)),((29,30),(51,53))),(2,58)),59);
 043: 1 -15214.27734 -15018.79482 (0,((((((((((1,90),89),46),((47,48),((49,137),141))),62),(11,((60,61),(((((((((63,(110,114)),106),113),(((104,105),(129,130)),(111,112))),109),((((71,(76,(102,103))),((87,88),136)),(((79,99),98),(((118,126),125),120))),(96,97))),((((64,65),70),((85,86),(127,(133,134)))),((74,(83,84)),(107,108)))),((((((66,67),((68,(131,132)),100)),82),((91,93),(92,94))),(((69,(121,122)),80),((75,139),95))),(77,78))),(((((72,73),123),81),128),((115,119),116)))))),(((((((((3,4),(((101,135),(117,(124,140))),143)),(54,144)),(56,57)),((((((5,((12,13),(17,19))),(22,23)),24),(25,26)),((8,9),(10,145))),(50,52))),((16,18),146)),(55,138)),142),(((((((14,(15,(33,((34,35),(44,45))))),((27,43),28)),(20,21)),36),(41,42)),((37,38),(39,40))),(31,32)))),(6,7)),((29,30),(51,53))),(2,58)),59);
 044: 2 -16721.70703 -15016.03634 (0,(((((((((((((((1,90),89),46),((47,48),((49,137),141))),62),(54,144)),142),(((((((5,((12,13),(17,19))),(22,23)),24),(25,26)),((8,(10,145)),9)),(50,52)),((56,57),(((101,135),(117,(124,140))),143)))),((3,4),(11,(55,138)))),((16,18),146)),((((((((14,15),(33,((34,35),(44,45)))),((27,43),28)),(20,21)),36),(41,42)),((37,38),(39,40))),(31,32))),(6,7)),((29,30),(51,53))),((60,61),((((((((63,106),(110,114)),113),(((104,105),(129,130)),(111,112))),109),(((((64,65),(70,((85,86),(127,(133,134))))),((74,(83,84)),(107,108))),(96,97)),(((71,(76,(102,103))),((87,88),136)),((((79,99),98),((118,125),126)),120)))),((((((66,67),((68,(131,132)),100)),82),((91,93),(92,94))),(((69,(121,122)),80),((75,139),95))),(77,78))),(((((72,73),123),81),128),(115,(116,119)))))),(2,58)),59);
 045: 1 -14876.32324 -15005.77053 (0,(((((((((((1,90),89),46),((47,48),((49,137),141))),62),11),((((((3,4),((54,144),(((101,135),(117,(124,140))),143))),(((((((((((14,15),33),((34,35),(44,45))),((27,43),28)),(20,21)),36),(41,42)),((37,38),(39,40))),(31,32)),((16,18),146)),(56,57))),(((((5,((12,13),(17,19))),(24,(25,26))),(22,23)),(8,(9,(10,145)))),(50,52))),(55,138)),142)),(6,7)),((29,30),(51,53))),((60,61),(((((((((63,106),(110,114)),113),(((104,105),(129,130)),(111,112))),109),(((((64,65),70),((85,86),(127,(133,134)))),((74,(83,84)),(107,108))),(96,97))),(((71,(76,(102,103))),(((79,99),98),((118,(125,126)),120))),((87,88),136))),((((((66,67),((68,(131,132)),100)),82),((91,93),(92,94))),(((69,(121,122)),80),((75,139),95))),(77,78))),(((((72,73),123),81),128),((115,116),119))))),(2,58)),59);
 046: 1 -15380.3418 -15021.74192 (0,(((((((((((((((1,90),89),46),((47,48),((49,137),141))),62),(54,144)),142),(((((((5,((12,13),(17,19))),(22,23)),24),(25,26)),((8,(10,145)),9)),(50,52)),((56,57),(((101,135),(117,(124,140))),143)))),((3,4),(11,(55,138)))),((16,18),146)),(((((((14,15),(33,((34,35),(44,45)))),((20,21),((27,43),28))),36),(41,42)),((37,38),(39,40))),(31,32))),(6,7)),((29,30),(51,53))),((60,61),((((((((63,106),(110,114)),113),(((104,105),(129,130)),(111,112))),109),((((((64,65),70),((85,86),(127,(133,134)))),((74,(83,84)),(107,108))),(96,97)),(((71,(76,(102,103))),((87,88),136)),((((79,99),98),((118,125),126)),120)))),((((((66,67),((68,(131,132)),100)),82),((91,93),(92,94))),(((69,(121,122)),80),((75,139),95))),(77,78))),(((((72,73),123),81),128),(115,(116,119)))))),(2,58)),59);
 047: 1 -14968.18555 -15018.49385 (0,((((((((((((((1,90),89),46),((47,48),((49,137),141))),62),142),(((((((((14,(33,((34,35),(44,45)))),15),((20,21),((27,43),28))),36),(41,42)),((37,38),(39,40))),(31,32)),((16,18),146)),(56,57))),((((((5,((12,13),(17,19))),(22,23)),24),(25,26)),((8,9),(10,145))),(50,52))),((54,144),(((101,135),(117,(124,140))),143))),((((3,4),55),11),138)),(6,7)),((29,30),(51,53))),((60,61),(((((((((63,(110,114)),106),113),(((104,105),(129,130)),(111,112))),109),((((((64,65),70),((85,86),(127,(133,134)))),((74,(83,84)),(107,108))),(96,97)),(((71,(76,(102,103))),((87,88),136)),(((79,99),98),(((118,125),126),120))))),(77,78)),(((((66,67),((68,(131,132)),100)),82),((91,93),(92,94))),(((69,(121,122)),80),((75,139),95)))),(((((72,73),123),81),128),((115,116),119))))),(2,58)),59);
 048: 1 -15576.33789 -15019.34697 (0,(((((((((((1,90),89),46),((47,48),((49,137),141))),62),11),(((((3,4),((54,144),(((101,135),(117,(124,140))),143))),((((((5,((12,13),(17,19))),(24,(25,26))),(22,23)),((8,9),(10,145))),(50,52)),((((((((((14,15),(33,((34,35),(44,45)))),((27,43),28)),(20,21)),36),(41,42)),((37,38),(39,40))),(31,32)),((16,18),146)),(56,57)))),(55,138)),142)),(6,7)),((29,30),(51,53))),((60,61),(((((((((63,106),(110,114)),113),(((104,105),(129,130)),(111,112))),109),((((71,(76,(102,103))),(((79,99),98),((118,(125,126)),120))),((87,88),136)),(96,97))),((((64,65),70),((85,86),(127,(133,134)))),((74,(83,84)),(107,108)))),((((((66,67),((68,(131,132)),100)),82),((91,93),(92,94))),(((69,(121,122)),80),((75,139),95))),(77,78))),(((((72,73),123),81),128),((115,116),119))))),(2,58)),59);
 049: 1 -14296.75 -15004.10738 (0,((((((((((1,90),89),46),((47,48),((49,137),141))),62),(11,((60,61),((((((((((63,(110,114)),106),113),(((104,105),(129,130)),(111,112))),109),(((71,(76,(102,103))),(((79,99),98),((118,(125,126)),120))),((87,88),136))),(((((64,65),70),((85,86),(127,(133,134)))),((74,(83,84)),(107,108))),(96,97))),(77,78)),(((((66,67),((68,(131,132)),100)),82),((91,93),(92,94))),(((69,(121,122)),80),((75,139),95)))),(((((72,73),123),81),128),((115,116),119)))))),((((((3,4),((((16,18),146),(((101,135),(117,(124,140))),143)),(54,144))),(56,57)),(((((((5,((12,13),(17,19))),(22,23)),24),(25,26)),(8,(9,(10,145)))),(50,52)),(55,138))),142),((((((((14,15),(33,((34,35),(44,45)))),((27,43),28)),(20,21)),36),(41,42)),((37,38),(39,40))),(31,32)))),(6,7)),((29,30),(51,53))),(2,58)),59);
 050: 1 -14561.60645 -15009.96696 (0,((((((((((1,90),89),46),((47,48),((49,137),141))),62),(11,((60,61),(((((((((63,106),(110,114)),113),(((104,105),(129,130)),(111,112))),109),(((((64,65),70),((85,86),(127,(133,134)))),((74,(83,84)),(107,108))),(96,97))),(((71,(76,(102,103))),(((79,99),98),((118,(125,126)),120))),((87,88),136))),((((((66,67),((68,(131,132)),100)),82),((91,93),(92,94))),(((69,(121,122)),((75,139),95)),80)),(77,78))),((((((72,73),123),81),128),(115,116)),119))))),((((((3,4),((54,144),(((101,135),(117,(124,140))),143))),(56,57)),(((16,18),146),142)),(((((((5,((12,13),(17,19))),(22,23)),24),(25,26)),((8,9),(10,145))),(50,52)),(55,138))),(((((((14,(15,(33,((34,35),(44,45))))),((27,43),28)),(20,21)),36),(41,42)),((37,38),(39,40))),(31,32)))),(6,7)),((29,30),(51,53))),(2,58)),59);
 051: 1 -14658.66309 -15008.02499 (0,((((((((((1,90),89),46),((47,48),((49,137),141))),62),(11,((60,61),((((((((((63,106),(110,114)),113),(((104,105),(129,130)),(111,112))),109),(77,78)),(((((66,67),((68,(131,132)),100)),82),((91,93),(92,94))),(((69,(121,122)),80),((75,139),95)))),(((71,(76,(102,103))),((87,88),136)),(((79,99),98),((118,(125,126)),120)))),(((((64,65),70),((85,86),(127,(133,134)))),((74,(83,84)),(107,108))),(96,97))),(((((72,73),123),81),128),((115,116),119)))))),((((((((3,4),((54,144),(((101,135),(117,(124,140))),143))),(56,57)),((((((5,((12,13),(17,19))),(22,23)),24),(25,26)),((8,9),(10,145))),(50,52))),((16,18),146)),(55,138)),142),((((((((14,15),(33,((34,35),(44,45)))),((27,43),28)),(20,21)),36),(41,42)),((37,38),(39,40))),(31,32)))),(6,7)),((29,30),(51,53))),(2,58)),59);
 052: 1 -14766.87012 -15015.20562 (0,((((((((((((((1,90),89),46),((47,48),((49,137),141))),62),142),(((((5,((12,13),(17,19))),(22,23)),(24,(25,26))),((8,9),(10,145))),(50,52))),(((((((14,(15,(33,((34,35),(44,45))))),((20,21),((27,43),28))),(36,(41,42))),((37,38),(39,40))),(31,32)),((16,18),146)),(56,57))),((54,144),(((101,135),(117,(124,140))),143))),((3,4),(11,(55,138)))),(6,7)),((29,30),(51,53))),((60,61),(((((((((63,(110,114)),106),113),(((104,105),(129,130)),(111,112))),109),((((((64,65),70),((85,86),(127,(133,134)))),((74,(83,84)),(107,108))),(96,97)),(((71,(76,(102,103))),(((79,99),98),((118,(125,126)),120))),((87,88),136)))),(77,78)),(((((66,67),((68,(131,132)),100)),82),((91,93),(92,94))),(((69,(121,122)),80),((75,139),95)))),(((((72,73),123),81),128),((115,119),116))))),(2,58)),59);
 053: 1 -16029.04297 -15010.21351 (0,((((((((((1,90),89),46),((47,48),((49,137),141))),62),(11,((60,61),((((((((((63,106),(110,114)),113),(((104,105),(129,130)),(111,112))),109),((((((64,65),70),(85,86)),(127,(133,134))),((74,(83,84)),(107,108))),(96,97))),(((71,(76,(102,103))),(((79,99),98),((118,(125,126)),120))),((87,88),136))),(((((66,67),((68,(131,132)),100)),82),((91,93),(92,94))),(((69,(121,122)),80),((75,139),95)))),(77,78)),(((((72,73),123),128),81),((115,116),119)))))),((((((3,4),((54,144),(((101,135),(117,(124,140))),143))),(((((((((14,15),(33,((34,35),(44,45)))),((27,43),28)),(20,21)),(36,(41,42))),((37,38),(39,40))),(31,32)),((16,18),146)),(56,57))),(((((5,((12,13),(17,19))),(22,23)),(24,(25,26))),((8,9),(10,145))),(50,52))),(55,138)),142)),(6,7)),((29,30),(51,53))),(2,58)),59);
 054: 1 -14929.33008 -15005.5757 (0,(((((((((((1,90),89),46),((47,48),((49,137),141))),62),11),(((((((3,4),((54,144),(((101,135),(117,(124,140))),143))),(56,57)),(((((((((14,15),(33,((34,35),(44,45)))),((27,43),28)),(20,21)),36),(41,42)),((37,38),(39,40))),(31,32)),((16,18),146))),((((((5,((12,13),(17,19))),(22,23)),24),(25,26)),((8,9),(10,145))),(50,52))),(55,138)),142)),(6,7)),((29,30),(51,53))),((60,61),(((((((((63,(110,114)),106),113),(((104,105),(129,130)),(111,112))),109),(((((((66,67),((68,(131,132)),100)),82),((91,93),(92,94))),((69,(121,122)),80)),((75,139),95)),(77,78))),(((71,(76,(102,103))),((87,88),136)),(((79,99),98),((118,(125,126)),120)))),(((((64,65),70),((85,86),(127,(133,134)))),((74,(83,84)),(107,108))),(96,97))),(((((72,73),123),81),128),(115,(116,119)))))),(2,58)),59);
 055: 1 -14141.38477 -15006.23397 (0,(((((((((1,90),89),(((46,(47,48)),((49,137),141)),62)),((60,61),(((((((((63,106),(110,114)),113),(((104,105),(129,130)),(111,112))),109),((((((64,65),70),(85,86)),(127,(133,134))),((74,(83,84)),(107,108))),(96,97))),(((71,(76,(102,103))),(((79,99),98),(((118,125),126),120))),((87,88),136))),((((((66,67),((68,(131,132)),100)),82),((91,93),(92,94))),((((69,(121,122)),80),(75,139)),95)),(77,78))),(((((72,73),123),81),128),((115,116),119))))),11),(((((((3,4),((54,144),(((101,135),(117,(124,140))),143))),(56,57)),((16,18),146)),(((((((5,((12,13),(17,19))),(22,23)),24),(25,26)),(8,(9,(10,145)))),(50,52)),(55,138))),142),((((((((14,15),(33,((34,35),(44,45)))),((27,43),28)),(20,21)),36),(41,42)),((37,38),(39,40))),(31,32)))),(6,7)),((29,30),(51,53))),(2,58)),59);
 056: 2 -14809.53906 -15012.1039 (0,(((((((((((((1,90),89),((46,(47,48)),((49,137),141))),62),142),(((3,4),((54,144),(((101,135),(117,(124,140))),143))),(56,57))),(((((((((14,15),(33,((34,35),(44,45)))),((27,43),28)),(20,21)),36),(41,42)),((37,38),(39,40))),(31,32)),((16,18),146))),(55,138)),((((((5,((12,13),(17,19))),(22,23)),24),(25,26)),((8,9),(10,145))),(50,52))),(11,((60,61),(((((((((63,106),(110,114)),113),(((104,105),(129,130)),(111,112))),109),(((((64,65),70),((85,86),(127,(133,134)))),((74,(83,84)),(107,108))),(96,97))),(((71,(76,(102,103))),(((79,99),98),((118,(125,126)),120))),((87,88),136))),((((((66,67),((68,(131,132)),100)),82),((91,93),(92,94))),(((69,(121,122)),80),((75,139),95))),(77,78))),(((((72,73),123),81),128),((115,116),119)))))),(6,7)),((29,30),(51,53))),(2,58)),59);
 057: 2 -14275.1875 -15024.23736 (0,((((((((((1,90),89),46),((47,48),((49,137),141))),62),11),(((((((3,4),(55,138)),142),(((((5,(((12,13),(17,19)),(22,23))),24),(25,26)),(8,(9,(10,145)))),(50,52))),(((((((((14,15),(33,((34,35),(44,45)))),((27,43),28)),(20,21)),36),(41,42)),((37,38),(39,40))),(31,32)),((16,18),146))),((56,57),(((101,135),(117,(124,140))),143))),(54,144))),((6,7),((60,61),((((((((63,106),(110,114)),113),(((104,105),(129,130)),(111,112))),109),((((((64,65),70),((85,86),(127,(133,134)))),((74,(83,84)),(107,108))),(96,97)),(((71,(76,(102,103))),((87,88),136)),((((79,99),98),((118,125),126)),120)))),((((((66,67),((68,(131,132)),100)),82),((91,93),(92,94))),(((69,(121,122)),80),((75,139),95))),(77,78))),(((((72,73),123),81),128),((115,119),116)))))),((29,30),(51,53))),(2,58)),59);
 058: 1 -15670.9707 -15012.35248 (0,(((((((((((1,90),89),46),((47,48),((49,137),141))),62),11),((((3,4),(55,138)),((((((((5,((12,13),(17,19))),(22,23)),24),(25,26)),((8,9),(10,145))),(50,52)),((((((((14,15),(33,((34,35),(44,45)))),((20,21),((27,43),28))),(36,(41,42))),((37,38),(39,40))),(31,32)),((16,18),146)),(56,57))),((54,144),(((101,135),(117,(124,140))),143)))),142)),(6,7)),((60,61),((((((((63,106),(110,114)),113),(((104,105),(129,130)),(111,112))),109),((((((66,67),((68,(131,132)),100)),82),((91,93),(92,94))),(((69,(121,122)),80),((75,139),95))),(77,78))),((((((64,65),70),((85,86),(127,(133,134)))),((74,(83,84)),(107,108))),(96,97)),(((71,(76,(102,103))),((87,88),136)),(((79,99),98),((118,(125,126)),120))))),(((((72,73),123),81),128),((115,116),119))))),((29,30),(51,53))),(2,58)),59);
 059: 2 -14626.47461 -15005.45055 (0,((((((((((1,90),89),46),((47,48),((49,137),141))),62),(11,((60,61),(((((((((63,106),(110,114)),113),109),(((104,105),(129,130)),(111,112))),(((((64,65),70),((85,86),(127,(133,134)))),((74,(83,84)),(107,108))),(96,97))),(((71,(76,(102,103))),(((79,99),98),(((118,125),126),120))),((87,88),136))),((((((66,67),((68,(131,132)),100)),82),((91,93),(92,94))),(((69,(121,122)),80),((75,139),95))),(77,78))),(((((72,73),123),81),128),((115,119),116)))))),((((((3,4),((((16,18),146),(((101,135),(117,(124,140))),143)),(54,144))),(56,57)),(((((((5,((12,13),(17,19))),(22,23)),24),(25,26)),((8,9),(10,145))),(50,52)),(55,138))),142),((((((((14,15),(33,((34,35),(44,45)))),((27,43),28)),(20,21)),36),(41,42)),((37,38),(39,40))),(31,32)))),(6,7)),((29,30),(51,53))),(2,58)),59);
 060: 1 -15360.87695 -15013.59166 (0,(((((((((1,90),89),((46,(47,48)),((49,137),141))),62),(11,((60,61),(((((((((63,106),(110,114)),113),(((104,105),(129,130)),(111,112))),109),((((((64,65),70),((85,86),(127,(133,134)))),((74,(83,84)),(107,108))),(96,97)),(((71,(76,(102,103))),(((79,99),98),((118,(125,126)),120))),((87,88),136)))),(((((66,67),((68,(131,132)),100)),82),((91,93),(92,94))),(((69,(121,122)),80),((75,139),95)))),(77,78)),(((((72,73),123),128),81),((115,119),116)))))),((((((3,4),((54,144),(((101,135),(117,(124,140))),143))),(56,57)),(((((((5,((12,13),(17,19))),(22,23)),24),(25,26)),((8,(10,145)),9)),(50,52)),((((((((14,15),(33,((34,35),(44,45)))),((27,43),28)),(20,21)),(36,(41,42))),((37,38),(39,40))),(31,32)),((16,18),146)))),(55,138)),142)),(6,7)),((29,30),(51,53))),(2,58)),59);
 061: 3 -14967.23828 -15009.489 (0,(((((((((1,90),89),(((46,(47,48)),((49,137),141)),62)),((60,61),(((((((((63,(110,114)),106),113),(((104,105),(129,130)),(111,112))),109),(((((64,65),70),((85,86),(127,(133,134)))),((74,(83,84)),(107,108))),(96,97))),(((71,(76,(102,103))),(((79,99),98),((118,(125,126)),120))),((87,88),136))),((((((66,67),((68,(131,132)),100)),82),((91,93),(92,94))),(((69,(121,122)),80),((75,139),95))),(77,78))),(((((72,73),123),81),128),((115,116),119))))),11),(((((3,4),((54,144),(((101,135),(117,(124,140))),143))),((((((5,((12,13),(17,19))),(22,23)),(24,(25,26))),((8,(10,145)),9)),(50,52)),((((((((14,(15,(33,((34,35),(44,45))))),((20,21),((27,43),28))),36),(41,42)),((37,38),(39,40))),(31,32)),((16,18),146)),(56,57)))),(55,138)),142)),(6,7)),((29,30),(51,53))),(2,58)),59);
 062: 1 -14410.13477 -15015.28794 (0,((((((((((1,90),89),46),((47,48),((49,137),141))),62),11),((((3,4),(55,138)),(((((((5,(((12,13),(17,19)),(22,23))),24),(25,26)),(8,(9,(10,145)))),(50,52)),(((((((((14,(15,(33,((34,35),(44,45))))),((27,43),28)),(20,21)),36),(41,42)),((37,38),(39,40))),(31,32)),((16,18),146)),(56,57))),((54,144),(((101,135),(117,(124,140))),143)))),142)),((6,7),((60,61),(((((((((63,(110,114)),106),113),(((104,105),(129,130)),(111,112))),109),((((((66,67),((68,(131,132)),100)),82),((91,93),(92,94))),(((69,(121,122)),80),((75,139),95))),(77,78))),(((71,(76,(102,103))),((87,88),136)),((((79,99),98),((118,125),126)),120))),(((((64,65),70),((85,86),(127,(133,134)))),((74,(83,84)),(107,108))),(96,97))),(((((72,73),123),81),128),((115,119),116)))))),((29,30),(51,53))),(2,58)),59);
 063: 5 -14662.19824 -15003.64259 (0,(((((((((((1,90),89),46),((47,48),((49,137),141))),62),11),(((((3,4),((54,144),(((101,135),(117,(124,140))),143))),((((((5,((12,13),(17,19))),(22,23)),(24,(25,26))),((8,9),(10,145))),(50,52)),((((((((((14,15),((34,35),(44,45))),33),((27,43),28)),(20,21)),(36,(41,42))),((37,38),(39,40))),(31,32)),((16,18),146)),(56,57)))),(55,138)),142)),(6,7)),((29,30),(51,53))),((60,61),(((((((((63,(110,114)),106),113),(((104,105),(129,130)),(111,112))),109),(((((64,65),70),((85,86),(127,(133,134)))),((74,(83,84)),(107,108))),(96,97))),(((71,(76,(102,103))),(((79,99),98),(((118,126),125),120))),((87,88),136))),((((((66,67),((68,(131,132)),100)),82),((91,93),(92,94))),(((69,(121,122)),80),((75,139),95))),(77,78))),(((((72,73),123),81),128),(115,(116,119)))))),(2,58)),59);
 064: 1 -14378.83984 -15010.44631 (0,(((((((((((((1,90),89),(46,((47,48),((49,137),141)))),62),142),(((3,4),((54,144),(((101,135),(117,(124,140))),143))),(56,57))),(((((((((14,15),(33,((34,35),(44,45)))),((27,43),28)),(20,21)),36),(41,42)),((37,38),(39,40))),(31,32)),((16,18),146))),(55,138)),((((((5,((12,13),(17,19))),(22,23)),24),(25,26)),((8,9),(10,145))),(50,52))),(11,((60,61),(((((((((63,106),(110,114)),113),(((104,105),(129,130)),(111,112))),109),(((((64,65),70),((85,86),(127,(133,134)))),((74,(83,84)),(107,108))),(96,97))),(((71,(76,(102,103))),((79,99),(98,((118,(125,126)),120)))),((87,88),136))),((((((66,67),((68,(131,132)),100)),82),((91,93),(92,94))),(((69,(121,122)),80),((75,139),95))),(77,78))),(((((72,73),123),81),128),((115,116),119)))))),(6,7)),((29,30),(51,53))),(2,58)),59);
 065: 1 -15157.98438 -15043.29918 (0,((((((((((1,90),89),46),((47,48),((49,137),141))),62),11),((((((((3,4),138),55),142),((((((5,((12,13),(17,19))),(22,23)),24),(25,26)),((8,(10,145)),9)),(50,52))),((((((((((14,33),15),((34,35),(44,45))),((27,43),28)),(20,21)),36),(41,42)),((37,38),(39,40))),(31,32)),((16,18),146))),((56,57),(((101,135),(117,(124,140))),143))),(54,144))),((6,7),((60,61),((((((((63,106),(110,114)),113),(((104,105),(129,130)),(111,112))),109),((((((66,67),((68,(131,132)),100)),82),((91,93),(92,94))),((((69,(121,122)),(75,139)),95),80)),(77,78))),((((((64,65),((85,86),(127,(133,134)))),70),(((74,84),83),(107,108))),(96,97)),((71,((87,88),136)),((76,(102,103)),((((79,99),98),((118,126),125)),120))))),(((((72,73),123),81),128),((115,116),119)))))),((29,30),(51,53))),(2,58)),59);
 066: 1 -14472.33887 -15021.61336 (0,(((((((((1,90),89),46),((47,48),((49,137),141))),62),(11,((60,61),(((((((((63,(110,114)),106),113),((104,105),((111,112),(129,130)))),109),((((((64,65),70),(85,86)),(127,(133,134))),(((74,83),84),(107,108))),(96,97))),(((71,(76,(102,103))),(((79,99),98),(((118,125),126),120))),((87,88),136))),((((((66,67),((68,(131,132)),100)),82),((91,93),(92,94))),(((69,(121,122)),80),((75,139),95))),(77,78))),(((((72,73),123),81),128),(115,(116,119))))))),(((((((3,4),((54,144),((101,135),((117,(124,140)),143)))),(56,57)),((((((5,((12,13),(17,19))),(22,23)),(24,(25,26))),((8,9),(10,145))),(50,52)),((16,18),146))),(55,138)),142),((6,7),((((((((14,15),(33,((34,35),(44,45)))),((27,43),28)),(20,21)),36),(41,42)),((37,38),(39,40))),(31,32))))),((29,30),(51,53))),(2,58)),59);
 067: 2 -15289.57031 -15012.56479 (0,(((((((((((1,90),89),46),((47,48),((49,137),141))),62),(11,((60,61),((((((((63,(110,114)),106),113),(((104,105),(129,130)),(111,112))),109),((((((64,65),70),((85,86),(127,(133,134)))),((74,(83,84)),(107,108))),(96,97)),(((71,(76,(102,103))),((87,88),136)),(((79,99),98),(((118,125),126),120))))),((((((66,67),((68,(131,132)),100)),82),((91,93),(92,94))),(((69,(121,122)),80),((75,139),95))),(77,78))),(((((72,73),123),81),128),((115,116),119)))))),(((((((3,4),(((101,135),(117,(124,140))),143)),(54,144)),138),(56,57)),142),((((((5,((12,13),(17,19))),(22,23)),(24,(25,26))),((8,9),(10,145))),(50,52)),(((16,18),146),55)))),((((((((14,15),(33,((34,35),(44,45)))),((27,43),28)),(20,21)),36),(41,42)),((37,38),(39,40))),(31,32))),(6,7)),((29,30),(51,53))),(2,58)),59);
 068: 2 -15767.53711 -15014.60397 (0,((((((((((((((1,90),89),46),((47,48),((49,137),141))),62),142),(((((5,((12,13),(17,19))),(22,23)),(24,(25,26))),((8,(10,145)),9)),(50,52))),((((((((((14,15),(33,((34,35),(44,45)))),((27,43),28)),(20,21)),36),(41,42)),((37,38),(39,40))),(31,32)),((16,18),146)),(56,57))),((54,144),(((101,135),(117,(124,140))),143))),((3,4),(11,(55,138)))),(6,7)),((29,30),(51,53))),((60,61),(((((((((63,106),(110,114)),113),(((104,105),(129,130)),(111,112))),109),((((((64,65),70),((85,86),(127,(133,134)))),((74,(83,84)),(107,108))),(96,97)),(((71,(76,(102,103))),((87,88),136)),((((79,99),98),((118,126),125)),120)))),(77,78)),(((((66,67),((68,(131,132)),100)),82),((91,93),(92,94))),((((69,(121,122)),80),(75,139)),95))),(((((72,73),123),81),128),((115,116),119))))),(2,58)),59);
 069: 2 -14803.62988 -15007.8955 (0,(((((((((((1,90),89),46),((47,48),((49,137),141))),62),11),(((((((((3,4),138),(54,144)),(((101,135),(117,(124,140))),143)),(((((((((14,15),(33,((34,35),(44,45)))),((27,43),28)),(20,21)),36),(41,42)),((37,38),(39,40))),(31,32)),((16,18),146))),((((((5,((12,13),(17,19))),(22,23)),24),(25,26)),(8,(9,(10,145)))),(50,52))),(56,57)),55),142)),(6,7)),((29,30),(51,53))),((60,61),(((((((((63,(110,114)),106),113),(((104,105),(129,130)),(111,112))),109),(((((64,65),70),((85,86),(127,(133,134)))),((74,(83,84)),(107,108))),(96,97))),(((71,(76,(102,103))),(((79,99),98),((118,(125,126)),120))),((87,88),136))),((((((66,67),((68,(131,132)),100)),82),((91,93),(92,94))),(((69,(121,122)),80),((75,139),95))),(77,78))),((((((72,73),123),81),128),(115,116)),119)))),(2,58)),59);
 070: 1 -14895.6416 -15017.53625 (0,((((((((((1,90),89),46),((47,48),((49,137),141))),62),11),(((((((3,4),(55,138)),142),(((((5,((12,13),(17,19))),(22,23)),(24,(25,26))),((8,9),(10,145))),(50,52))),(((((((14,(15,(33,((34,35),(44,45))))),((27,43),28)),(20,21)),(36,(41,42))),((37,38),(39,40))),(31,32)),((16,18),146))),((56,57),(((101,135),(117,(124,140))),143))),(54,144))),((6,7),((60,61),((((((((63,(110,114)),106),113),(((104,105),(129,130)),(111,112))),109),((((((64,65),70),((85,86),(127,(133,134)))),((74,(83,84)),(107,108))),(96,97)),((71,((76,(102,103)),(((79,99),98),((118,(125,126)),120)))),((87,88),136)))),((((((66,67),((68,(131,132)),100)),82),((91,93),(92,94))),(((69,(121,122)),80),((75,139),95))),(77,78))),(((((72,73),123),81),128),((115,119),116)))))),((29,30),(51,53))),(2,58)),59);
 071: 4 -16128.60742 -15010.48753 (0,(((((((((1,90),89),(((46,(47,48)),((49,137),141)),62)),((60,61),((((((((63,(110,114)),106),113),(((104,105),(129,130)),(111,112))),109),((((((64,65),70),((85,86),(127,(133,134)))),((74,(83,84)),(107,108))),(96,97)),(((71,(76,(102,103))),((87,88),136)),(((79,99),98),(((118,125),126),120))))),((((((66,67),((68,(131,132)),100)),82),((91,93),(92,94))),(((69,(121,122)),80),((75,139),95))),(77,78))),(((((72,73),123),81),128),((115,116),119))))),11),(((((3,4),((54,144),(((101,135),(117,(124,140))),143))),(((((((5,((12,13),(17,19))),(22,23)),24),(25,26)),((8,9),(10,145))),(50,52)),((((((((14,15),(33,((34,35),(44,45)))),((20,21),((27,43),28))),(36,(41,42))),((37,38),(39,40))),(31,32)),((16,18),146)),(56,57)))),(55,138)),142)),(6,7)),((29,30),(51,53))),(2,58)),59);
 072: 1 -15324.11816 -15025.76583 (0,((((((((((((1,90),89),46),((47,48),((49,137),141))),62),142),((((((((5,((12,13),(17,19))),(22,23)),(25,26)),24),(8,(9,(10,145)))),(((101,135),(117,(124,140))),143)),(56,57)),(((((((((14,15),(33,((34,35),(44,45)))),((27,28),43)),(20,21)),36),(41,42)),((37,38),(39,40))),(31,32)),((16,18),146)))),((3,4),(11,(55,138)))),((50,52),(54,144))),((6,7),((60,61),((((((((63,106),(110,114)),113),(((104,105),(129,130)),(111,112))),109),((((((64,65),70),((85,86),(127,(133,134)))),((74,(83,84)),(107,108))),(96,97)),(((71,(76,(102,103))),((87,88),136)),((((79,99),98),((118,125),126)),120)))),((((((66,67),((68,(131,132)),100)),82),((91,93),(92,94))),(((69,(121,122)),80),((75,139),95))),(77,78))),(((((72,73),123),81),128),((115,116),119)))))),((29,30),(51,53))),(2,58)),59);
 073: 5 -15069.0957 -15008.71066 (0,(((((((((1,90),89),(((46,(47,48)),((49,137),141)),62)),((60,61),(((((((((63,106),(110,114)),113),(((104,105),(129,130)),(111,112))),109),(((((64,65),70),((85,86),(127,(133,134)))),((74,(83,84)),(107,108))),(96,97))),(((71,(76,(102,103))),(((79,99),98),(((118,125),126),120))),((87,88),136))),((((((66,67),((68,(131,132)),100)),82),((91,93),(92,94))),(((69,(121,122)),80),((75,139),95))),(77,78))),(((((72,73),123),81),128),((115,116),119))))),11),(((((((3,4),((54,144),(((101,135),(117,(124,140))),143))),(56,57)),((16,18),146)),((((((((5,((12,13),(17,19))),(22,23)),24),(25,26)),(8,(9,(10,145)))),(50,52)),138),55)),142),((((((((14,15),(33,((34,35),(44,45)))),((27,43),28)),(20,21)),36),(41,42)),((37,38),(39,40))),(31,32)))),(6,7)),((29,30),(51,53))),(2,58)),59);
 074: 2 -14400.97363 -15024.53934 (0,(((((((((((((1,90),89),46),((47,48),((49,137),141))),62),(54,144)),142),(((((((((((14,(33,((34,35),(44,45)))),15),28),(27,43)),(20,21)),36),(41,42)),((37,38),(39,40))),(31,32)),((16,18),146)),((56,57),(((101,135),(117,(124,140))),143)))),((((((5,((12,13),(17,19))),(22,23)),24),(25,26)),((8,(10,145)),9)),(50,52))),((((3,4),55),11),138)),((6,7),((60,61),((((((((63,106),(110,114)),113),(((104,105),(129,130)),(111,112))),109),((((((64,65),70),((85,86),(127,(133,134)))),((74,(83,84)),(107,108))),(96,97)),(((71,(76,(102,103))),((87,88),136)),((((79,99),98),((118,126),125)),120)))),((((((66,67),((68,(131,132)),100)),82),((91,93),(92,94))),(((69,(121,122)),80),((75,139),95))),(77,78))),(((((72,73),123),81),128),((115,119),116)))))),((29,30),(51,53))),(2,58)),59);
 075: 1 -16304.30566 -15005.72155 (0,(((((((((((1,90),89),46),((47,48),((49,137),141))),62),11),((((((3,4),(55,138)),(((((5,((12,13),(17,19))),(22,23)),(24,(25,26))),((8,9),(10,145))),(50,52))),((((16,18),146),((54,144),(((101,135),(117,(124,140))),143))),(56,57))),142),((((((((14,15),(33,((34,35),(44,45)))),((27,43),28)),(20,21)),36),(41,42)),((37,38),(39,40))),(31,32)))),(6,7)),((29,30),(51,53))),((60,61),(((((((((63,(110,114)),106),113),(((104,105),(129,130)),(111,112))),109),(((71,(76,(102,103))),(((79,99),98),((118,(125,126)),120))),((87,88),136))),((((64,65),(70,((85,86),(127,(133,134))))),((74,(83,84)),(107,108))),(96,97))),((((((66,67),((68,(131,132)),100)),82),((91,93),(92,94))),(((69,(121,122)),80),((75,139),95))),(77,78))),(((((((72,73),123),81),128),116),115),119)))),(2,58)),59);
 076: 1 -14566.12695 -15020.13437 (0,(((((((((((1,90),89),46),((47,48),((49,137),141))),62),11),((((((3,4),((54,144),(((101,135),(117,(124,140))),143))),(((((((((14,(33,((34,35),(44,45)))),15),((20,21),((27,43),28))),36),(41,42)),((37,38),(39,40))),(31,32)),((16,18),146)),(56,57))),(((((5,((12,13),(17,19))),(22,23)),(24,(25,26))),((8,(10,145)),9)),(50,52))),(55,138)),142)),(6,7)),((29,30),(51,53))),((60,61),(((((((((((63,106),(110,114)),113),(((104,105),(129,130)),(111,112))),109),(((((64,65),70),((85,86),(127,(133,134)))),((74,(83,84)),(107,108))),(96,97))),(((71,(76,(102,103))),(((79,99),98),(((118,125),126),120))),((87,88),136))),((((((66,67),((68,(131,132)),100)),82),((91,93),(92,94))),((69,(121,122)),80)),95)),(77,78)),(75,139)),(((((72,73),123),81),128),((115,116),119))))),(2,58)),59);
 077: 1 -14467.42578 -15012.74523 (0,((((((((((1,90),89),(((46,(47,48)),((49,137),141)),62)),((60,61),((((((((63,(110,114)),106),113),(((104,105),(129,130)),(111,112))),109),(((71,(76,(102,103))),(((79,99),98),(((118,126),125),120))),((87,88),136))),(((((64,65),70),((85,86),(127,(133,134)))),((74,(83,84)),(107,108))),(96,97))),((((((66,67),((68,(131,132)),100)),82),((91,93),(92,94))),(((69,(121,122)),80),((75,139),95))),(((((((72,73),123),81),128),(115,116)),119),(77,78)))))),11),(((((3,4),((54,144),(((101,135),(117,(124,140))),143))),(56,57)),((((((((5,((12,13),(17,19))),(22,23)),24),(25,26)),((8,9),(10,145))),(50,52)),(55,138)),((16,18),146))),142)),((((((((14,15),(33,((34,35),(44,45)))),((27,43),28)),(20,21)),36),(41,42)),((37,38),(39,40))),(31,32))),(6,7)),((29,30),(51,53))),(2,58)),59);
 078: 1 -14368.94336 -15035.44685 (0,(((((((((((1,90),89),46),((47,48),((49,137),141))),62),11),((((((((3,4),138),55),((((5,((12,13),(17,19))),(22,23)),(24,(25,26))),((8,9),(10,145)))),(50,52)),((((16,18),146),((54,144),(((101,135),(117,(124,140))),143))),(56,57))),142),((((((((14,15),(33,((34,35),(44,45)))),((27,43),28)),(20,21)),36),(41,42)),((37,38),(39,40))),(31,32)))),(6,7)),((29,30),(51,53))),((60,61),((((((((((63,(110,114)),106),113),(((104,105),(129,130)),(111,112))),109),(((71,(76,(102,103))),(((79,99),98),((118,(125,126)),120))),((87,88),136))),(96,97)),(((((64,65),70),(85,86)),(127,(133,134))),((74,(83,84)),(107,108)))),((((((66,67),((68,(131,132)),100)),82),((91,93),(92,94))),(((69,(121,122)),80),((75,139),95))),(77,78))),((((((72,73),123),81),128),(115,116)),119)))),(2,58)),59);
 079: 1 -15544.71191 -15003.90421 (0,(((((((((1,90),89),(((46,(47,48)),((49,137),141)),62)),((60,61),(((((((((63,(110,114)),106),113),(((104,105),(129,130)),(111,112))),109),((((64,65),(70,((85,86),(127,(133,134))))),((74,(83,84)),(107,108))),(96,97))),(((71,(76,(102,103))),(((79,99),98),((118,(125,126)),120))),((87,88),136))),((((((66,67),((68,(131,132)),100)),82),((91,93),(92,94))),(((69,(121,122)),80),((75,139),95))),(77,78))),(((((72,73),123),81),128),((115,119),116))))),11),((((((3,4),((54,144),(((101,135),(117,(124,140))),143))),(56,57)),((((((((5,((12,13),(17,19))),(22,23)),24),(25,26)),((8,9),(10,145))),(50,52)),(55,138)),((16,18),146))),142),((((((((14,15),(33,((34,35),(44,45)))),((27,43),28)),(20,21)),36),(41,42)),((37,38),(39,40))),(31,32)))),(6,7)),((29,30),(51,53))),(2,58)),59);
 080: 2 -15461.94141 -15004.67034 (0,((((((((((1,90),89),46),((47,48),((49,137),141))),62),(11,((60,61),(((((((((63,106),(110,114)),113),(((104,105),(129,130)),(111,112))),109),(((((64,65),70),((85,86),(127,(133,134)))),((74,(83,84)),(107,108))),(96,97))),(((71,(76,(102,103))),(((79,99),98),((118,(125,126)),120))),((87,88),136))),((((((66,67),((68,(131,132)),100)),82),((91,93),(92,94))),(((69,(121,122)),80),((75,139),95))),(77,78))),(((((((72,73),123),81),128),116),115),119))))),((((((((3,4),(55,138)),((16,18),146)),((54,144),(((101,135),(117,(124,140))),143))),(56,57)),(((((5,((12,13),(17,19))),(22,23)),(24,(25,26))),((8,9),(10,145))),(50,52))),142),((((((((14,15),(33,((34,35),(44,45)))),((27,43),28)),(20,21)),36),(41,42)),((37,38),(39,40))),(31,32)))),(6,7)),((29,30),(51,53))),(2,58)),59);
 081: 2 -15665.21484 -15014.93524 (0,((((((((((((1,90),89),46),((47,48),((49,137),141))),62),142),((((((((5,((12,13),(17,19))),(22,23)),(25,26)),24),(8,(9,(10,145)))),(((101,135),(117,(124,140))),143)),(56,57)),(((((((((14,15),(33,((34,35),(44,45)))),((27,43),28)),(20,21)),36),(41,42)),((37,38),(39,40))),(31,32)),((16,18),146)))),((3,4),(11,(55,138)))),((50,52),(54,144))),((6,7),((60,61),((((((((63,106),((110,114),113)),(((104,105),(129,130)),(111,112))),109),(((((64,65),70),((85,86),(127,(133,134)))),((74,(83,84)),(107,108))),(96,97))),(((71,(76,(102,103))),(((79,99),98),((118,(125,126)),120))),((87,88),136))),((((((66,67),((68,(131,132)),100)),82),((91,93),(92,94))),(((69,(121,122)),80),((75,139),95))),(77,78))),(((((72,73),123),81),128),((115,116),119)))))),((29,30),(51,53))),(2,58)),59);
 082: 2 -14981.63672 -15004.28275 (0,(((((((((1,90),89),(((46,(47,48)),((49,137),141)),62)),((60,61),(((((((((63,106),(110,114)),113),(((104,105),(129,130)),(111,112))),109),(((((64,65),70),((85,86),(127,(133,134)))),((74,(83,84)),(107,108))),(96,97))),(((71,(76,(102,103))),(((79,99),98),(((118,125),126),120))),((87,88),136))),((((((66,67),((68,(131,132)),100)),82),((91,93),(92,94))),(((69,(121,122)),80),((75,139),95))),(77,78))),(((((72,73),123),81),128),((115,116),119))))),11),((((((3,4),((54,144),(((101,135),(117,(124,140))),143))),(56,57)),((16,18),146)),(((((((5,((12,13),(17,19))),(22,23)),24),(25,26)),(8,(9,(10,145)))),(50,52)),(55,138))),(((((((((14,15),(33,((34,35),(44,45)))),((27,43),28)),(20,21)),36),(41,42)),((37,38),(39,40))),(31,32)),142))),(6,7)),((29,30),(51,53))),(2,58)),59);
 083: 1 -14456.19141 -15018.71862 (0,((((((((((((1,90),89),46),((47,48),((49,137),141))),62),142),((((((((5,((12,13),(17,19))),(22,23)),(25,26)),24),(8,(9,(10,145)))),(((101,135),(117,(124,140))),143)),(56,57)),(((((((((14,15),(33,((34,35),(44,45)))),((27,43),28)),(20,21)),36),(41,42)),((37,38),(39,40))),(31,32)),((16,18),146)))),((50,52),(54,144))),((3,4),(11,(55,138)))),((6,7),((60,61),((((((((63,106),(110,114)),113),(((104,105),(129,130)),(111,112))),109),((((((64,65),70),((85,86),(127,(133,134)))),((74,(83,84)),(107,108))),(96,97)),(((71,(76,(102,103))),((87,88),136)),((((79,99),98),((118,125),126)),120)))),((((((66,67),((68,(131,132)),100)),82),((91,93),(92,94))),(((69,(121,122)),80),((75,139),95))),(77,78))),(((((72,73),123),81),128),((115,116),119)))))),((29,30),(51,53))),(2,58)),59);
 084: 3 -14636.21484 -15015.87462 (0,(((((((((1,90),89),((46,(47,48)),((49,137),141))),62),(11,((60,61),(((((((((63,(110,114)),106),113),(((104,105),(129,130)),(111,112))),109),((((((66,67),((68,(131,132)),100)),82),((91,93),(92,94))),(((69,(121,122)),80),((75,139),95))),(77,78))),(((71,(76,(102,103))),(((79,99),98),(((118,126),125),120))),((87,88),136))),(((((64,65),70),((85,86),(127,(133,134)))),((74,(83,84)),(107,108))),(96,97))),(((((72,73),123),81),128),((115,116),119)))))),((((3,4),((54,144),(((101,135),(117,(124,140))),143))),((((((((5,((12,13),(17,19))),(22,23)),24),(25,26)),((8,9),(10,145))),(50,52)),(55,138)),((((((((14,15),(33,((34,35),(44,45)))),((20,21),((27,43),28))),(36,(41,42))),((37,38),(39,40))),(31,32)),((16,18),146)),(56,57)))),142)),(6,7)),((29,30),(51,53))),(2,58)),59);
 085: 1 -15176.28711 -15019.12476 (0,((((((((((1,90),89),46),((47,48),((49,137),141))),62),11),((((((3,4),138),55),142),((((((5,((12,13),(17,19))),(22,23)),(24,(25,26))),(8,(9,(10,145)))),(50,52)),((((16,18),146),((54,144),(((101,135),(117,(124,140))),143))),(56,57)))),((((((14,(15,(33,((34,35),(44,45))))),((20,21),((27,43),28))),(41,42)),36),((37,38),(39,40))),(31,32)))),(6,7)),((29,30),(51,53))),((2,58),((60,61),((((((((63,(110,114)),106),113),(((104,105),(129,130)),(111,112))),109),((((((64,65),70),((85,86),(127,(133,134)))),((74,(83,84)),(107,108))),(96,97)),(((71,(76,(102,103))),(((79,99),98),(((118,125),126),120))),((87,88),136)))),((((((66,67),((68,(131,132)),100)),82),((91,93),(92,94))),(((69,(121,122)),80),((75,139),95))),(77,78))),(((((72,73),123),81),128),(115,(116,119))))))),59);
 086: 1 -15032.60547 -15020.70104 (0,((((((((((((1,90),89),46),((47,48),((49,137),141))),62),142),(((3,4),(55,138)),((((((((5,((12,13),(17,19))),(22,23)),(24,(25,26))),((8,9),(10,145))),(50,52)),((((((((14,15),(33,((34,35),(44,45)))),((20,21),((27,43),28))),36),(41,42)),((37,38),(39,40))),(31,32)),((16,18),146))),((54,144),(((101,135),(117,(124,140))),143))),(56,57)))),11),(6,7)),((29,30),(51,53))),((60,61),(((((((((63,106),(110,114)),113),(((104,105),(129,130)),(111,112))),109),((((((64,65),70),(85,86)),(127,(133,134))),((74,(83,84)),(107,108))),(96,97))),(((71,(76,(102,103))),(((79,99),98),(((118,125),126),120))),((87,88),136))),((((((66,67),((68,(131,132)),100)),82),((91,93),(92,94))),(((69,(121,122)),((75,139),95)),80)),(77,78))),(((((72,73),123),81),128),((115,116),119))))),(2,58)),59);
 087: 1 -15851.23145 -15005.8974 (0,(((((((((((1,90),89),46),((47,48),((49,137),141))),62),11),(((((3,4),(55,138)),142),((((((5,((12,13),(17,19))),(22,23)),(24,(25,26))),((8,9),(10,145))),(50,52)),((((16,18),146),((54,144),(((101,135),(117,(124,140))),143))),(56,57)))),((((((((14,15),(33,((34,35),(44,45)))),((27,43),28)),(20,21)),36),(41,42)),((37,38),(39,40))),(31,32)))),(6,7)),((29,30),(51,53))),((60,61),(((((((((63,106),(110,114)),113),(((104,105),(129,130)),(111,112))),109),(((((64,65),((85,86),(127,(133,134)))),70),((74,(83,84)),(107,108))),(96,97))),(((71,(76,(102,103))),(((79,99),98),((118,(125,126)),120))),((87,88),136))),((((((66,67),((68,(131,132)),100)),82),((91,93),(92,94))),(((69,(121,122)),80),((75,139),95))),(77,78))),(((((72,73),123),81),128),((115,119),116))))),(2,58)),59);
 088: 4 -15222.80859 -15008.41734 (0,((((((((((1,90),89),46),((47,48),((49,137),141))),62),(11,((60,61),(((((((((63,(110,114)),106),113),(((104,105),(129,130)),(111,112))),109),(((((64,65),70),((85,86),(127,(133,134)))),((74,(83,84)),(107,108))),(96,97))),(((71,(76,(102,103))),(((79,99),98),(((118,125),126),120))),((87,88),136))),((((((66,67),((68,(131,132)),100)),82),((91,93),(92,94))),(((69,(121,122)),80),((75,139),95))),(77,78))),(((((((72,73),123),128),81),116),115),119))))),((((((3,4),((54,144),(((101,135),(117,(124,140))),143))),(56,57)),((((((((5,((12,13),(17,19))),(22,23)),24),(25,26)),((8,9),(10,145))),(50,52)),(55,138)),((16,18),146))),142),((((((((14,15),(33,((34,35),(44,45)))),((27,43),28)),(20,21)),36),(41,42)),((37,38),(39,40))),(31,32)))),(6,7)),((29,30),(51,53))),(2,58)),59);
 089: 1 -14725.24414 -15010.13218 (0,(((((((((((1,90),89),46),((47,48),((49,137),141))),62),11),(((((((3,4),((54,144),(((101,135),(117,(124,140))),143))),(56,57)),((((((((((14,(33,((34,35),(44,45)))),15),((27,43),28)),(20,21)),36),(41,42)),((37,38),(39,40))),(31,32)),((16,18),146)),55)),(((((5,((12,13),(17,19))),(22,23)),(24,(25,26))),((8,9),(10,145))),(50,52))),138),142)),(6,7)),((29,30),(51,53))),((60,61),(((((((((63,106),(110,114)),113),(((104,105),(129,130)),(111,112))),109),(((((64,65),70),((85,86),(127,(133,134)))),((74,(83,84)),(107,108))),(96,97))),(((71,(76,(102,103))),(((79,99),98),(((118,125),126),120))),((87,88),136))),((((((66,67),((68,(131,132)),100)),82),((91,93),(92,94))),(((69,(121,122)),80),((75,139),95))),(77,78))),((((((72,73),123),81),128),(115,116)),119)))),(2,58)),59);
 090: 1 -14785.7168 -15008.31498 (0,((((((((((1,90),89),46),((47,48),((49,137),141))),62),(11,((60,61),(((((((((63,106),(110,114)),113),(((104,105),(129,130)),(111,112))),109),((((((66,67),((68,(131,132)),100)),82),((91,93),(92,94))),((((69,(121,122)),(75,139)),80),95)),(77,78))),(((71,(76,(102,103))),((87,88),136)),((((79,99),98),(118,(125,126))),120))),(((((64,65),70),((85,86),(127,(133,134)))),((74,(83,84)),(107,108))),(96,97))),(((((72,73),123),81),128),((115,119),116)))))),(((((((3,4),((54,144),(((101,135),(117,(124,140))),143))),(56,57)),((16,18),146)),((((((5,((12,13),(17,19))),(22,23)),24),(25,26)),((8,(10,145)),9)),(50,52))),((55,138),142)),((((((((14,15),(33,((34,35),(44,45)))),((27,43),28)),(20,21)),36),(41,42)),((37,38),(39,40))),(31,32)))),(6,7)),((29,30),(51,53))),(2,58)),59);
 091: 1 -15304.99023 -15021.10622 (0,(((((((((((((((1,90),89),46),((47,48),((49,137),141))),62),142),(56,57)),(((((((((14,15),(33,((34,35),(44,45)))),((27,43),28)),(20,21)),36),(41,42)),((37,38),(39,40))),(31,32)),((16,18),146))),((54,144),(((101,135),(117,(124,140))),143))),((((((5,((12,13),(17,19))),(22,23)),24),(25,26)),((8,9),(10,145))),(50,52))),((((3,4),55),11),138)),(6,7)),((60,61),((((((((63,106),(110,114)),113),(((104,105),(129,130)),(111,112))),109),((((((64,65),70),((85,86),(127,(133,134)))),((74,(83,84)),(107,108))),(96,97)),((71,((87,88),136)),((76,(102,103)),(((79,99),98),((118,(125,126)),120)))))),((((((66,67),((68,(131,132)),100)),82),((91,93),(92,94))),(((69,(121,122)),((75,139),95)),80)),(77,78))),(((((72,73),123),81),128),((115,116),119))))),((29,30),(51,53))),(2,58)),59);
 092: 1 -15028.41016 -15010.13625 (0,((((((((((1,90),89),46),((47,48),((49,137),141))),62),(11,((60,61),(((((((((63,(110,114)),106),113),(((104,105),(129,130)),(111,112))),109),(77,78)),(((((66,67),((68,(131,132)),100)),82),((91,93),(92,94))),((((69,(121,122)),80),(75,139)),95))),((((((64,65),70),((85,86),(127,(133,134)))),((74,(83,84)),(107,108))),(96,97)),(((71,(76,(102,103))),((87,88),136)),(((79,99),98),(((118,125),126),120))))),(((((72,73),123),81),128),((115,116),119)))))),(((((((3,4),((54,144),(((101,135),(117,(124,140))),143))),(56,57)),(((((((5,((12,13),(17,19))),(22,23)),24),(25,26)),((8,9),(10,145))),(50,52)),((16,18),146))),(55,138)),142),((((((((14,15),(33,((34,35),(44,45)))),((27,43),28)),(20,21)),36),(41,42)),((37,38),(39,40))),(31,32)))),(6,7)),((29,30),(51,53))),(2,58)),59);
 093: 2 -15035.75977 -15010.17951 (0,(((((((((1,90),89),(((46,(47,48)),((49,137),141)),62)),((60,61),((((((((((63,106),(110,114)),113),(((104,105),(129,130)),(111,112))),109),(77,78)),(((((66,67),((68,(131,132)),100)),82),((91,93),(92,94))),(((69,(121,122)),80),((75,139),95)))),(((((64,65),70),((85,86),(127,(133,134)))),((74,(83,84)),(107,108))),(96,97))),(((71,(76,(102,103))),((87,88),136)),(((79,99),98),((118,(125,126)),120)))),(((((72,73),123),81),128),((115,119),116))))),11),((((3,4),((54,144),(((101,135),(117,(124,140))),143))),(((((((5,((12,13),(17,19))),(22,23)),24),(25,26)),((8,9),(10,145))),(50,52)),(((((((((((14,15),(33,((34,35),(44,45)))),((27,43),28)),(20,21)),36),(41,42)),((37,38),(39,40))),(31,32)),((16,18),146)),(56,57)),(55,138)))),142)),(6,7)),((29,30),(51,53))),(2,58)),59);
 094: 1 -15763.75195 -15019.91066 (0,((((((((((((1,90),89),46),(47,48)),((49,137),141)),62),11),(((((3,4),138),55),(((((((5,((12,13),(17,19))),(22,23)),(24,(25,26))),((8,9),(10,145))),(50,52)),(((((((((14,(33,((34,35),(44,45)))),15),((27,43),28)),(20,21)),36),(41,42)),((37,38),(39,40))),(31,32)),((16,18),146))),(((54,144),(((101,135),(117,(124,140))),143)),(56,57)))),142)),(6,7)),((29,30),(51,53))),((60,61),((((((((63,(110,114)),106),113),(((104,105),(129,130)),(111,112))),109),((((((64,65),70),((85,86),(127,(133,134)))),((74,(83,84)),(107,108))),(96,97)),((71,((76,(102,103)),(((79,99),98),((118,(125,126)),120)))),((87,88),136)))),((((((66,67),((68,100),(131,132))),82),((91,93),(92,94))),(((69,(121,122)),80),((75,139),95))),(77,78))),((((72,73),123),81),(((115,116),119),128))))),(2,58)),59);
 095: 1 -15040.46875 -15008.14175 (0,((((((((((1,90),89),46),((47,48),((49,137),141))),62),(11,((60,61),(((((((((63,106),(110,114)),113),(((104,105),(129,130)),(111,112))),109),((((((66,67),((68,(131,132)),100)),82),((91,93),(92,94))),((((69,(121,122)),(75,139)),80),95)),(77,78))),(((71,(76,(102,103))),(((79,99),98),((118,(125,126)),120))),((87,88),136))),(((((64,65),70),((85,86),(127,(133,134)))),((74,(83,84)),(107,108))),(96,97))),(((((72,73),123),81),128),((115,119),116)))))),(((((((3,4),((54,144),(((101,135),(117,(124,140))),143))),(56,57)),((16,18),146)),((((((5,((12,13),(17,19))),(22,23)),24),(25,26)),((8,(10,145)),9)),(50,52))),((55,138),142)),((((((((14,15),(33,((34,35),(44,45)))),((27,43),28)),(20,21)),36),(41,42)),((37,38),(39,40))),(31,32)))),(6,7)),((29,30),(51,53))),(2,58)),59);
 096: 1 -15473.41504 -15022.18692 (0,((((((((((1,90),89),46),((47,48),((49,137),141))),62),11),(((((((3,4),142),(55,138)),(((((((((14,15),33),((34,35),(44,45))),((27,43),28)),(20,21)),(36,(41,42))),((37,38),(39,40))),(31,32)),((16,18),146))),(((((5,((12,13),(17,19))),(22,23)),(24,(25,26))),((8,9),(10,145))),(50,52))),((56,57),(((101,135),(117,(124,140))),143))),(54,144))),((6,7),((60,61),((((((((63,(110,114)),106),113),(((104,105),(129,130)),(111,112))),109),((((((64,65),70),((85,86),(127,(133,134)))),((74,(83,84)),(107,108))),(96,97)),(((71,((87,88),136)),(76,(102,103))),((((79,99),98),(118,(125,126))),120)))),((((((66,67),((68,(131,132)),100)),82),((91,93),(92,94))),(((69,(121,122)),80),((75,139),95))),(77,78))),(((((72,73),123),81),128),((115,119),116)))))),((29,30),(51,53))),(2,58)),59);
 097: 1 -15063.16406 -15004.17343 (0,(((((((((((1,90),89),46),((47,48),((49,137),141))),62),(11,((60,61),(((((((((63,(110,114)),106),113),(((104,105),(129,130)),(111,112))),109),(((((64,65),70),((85,86),(127,(133,134)))),((74,(83,84)),(107,108))),(96,97))),(((71,(76,(102,103))),(((79,99),98),(((118,125),126),120))),((87,88),136))),((((((66,67),((68,(131,132)),100)),82),((91,93),(92,94))),(((69,(121,122)),80),((75,139),95))),(77,78))),(((((((72,73),123),81),128),116),115),119))))),(((((3,4),((54,144),(((101,135),(117,(124,140))),143))),(56,57)),((((((((5,((12,13),(17,19))),(22,23)),24),(25,26)),((8,9),(10,145))),(50,52)),(55,138)),((16,18),146))),142)),((((((((14,15),(33,((34,35),(44,45)))),((27,43),28)),(20,21)),36),(41,42)),((37,38),(39,40))),(31,32))),(6,7)),((29,30),(51,53))),(2,58)),59);
 098: 1 -14344.00977 -15011.52786 (0,((((((((((((1,90),89),46),((47,48),((49,137),141))),62),11),((((3,4),(55,138)),142),(((((((5,((12,13),(17,19))),(22,23)),24),(25,26)),((8,9),(10,145))),(50,52)),((((16,18),146),((54,144),(((101,135),(117,(124,140))),143))),(56,57))))),((((((((((14,15),33),((34,35),(44,45))),(27,43)),28),(20,21)),36),(41,42)),((37,38),(39,40))),(31,32))),(6,7)),((29,30),(51,53))),((60,61),(((((((((63,(110,114)),106),113),(((104,105),(129,130)),(111,112))),109),((((((66,67),((68,(131,132)),100)),82),((91,93),(92,94))),(((69,(121,122)),80),((75,139),95))),(77,78))),(((71,(76,(102,103))),((87,88),136)),(((79,99),98),(((118,125),126),120)))),(((((64,65),70),((85,86),(127,(133,134)))),((74,(83,84)),(107,108))),(96,97))),(((((72,73),123),81),128),((115,116),119))))),(2,58)),59);
 099: 1 -14038.08594 -15006.83504 (0,(((((((((((1,90),89),46),((47,48),((49,137),141))),62),11),((((((3,4),((54,144),(((101,135),(117,(124,140))),143))),((((((((((14,15),(33,((34,35),(44,45)))),((27,43),28)),(20,21)),36),(41,42)),((37,38),(39,40))),(31,32)),((16,18),146)),(56,57))),((((((5,((12,13),(17,19))),(22,23)),24),(25,26)),((8,9),(10,145))),(50,52))),(55,138)),142)),(6,7)),((29,30),(51,53))),((60,61),(((((((((63,(110,114)),106),113),(((104,105),(129,130)),(111,112))),109),((((((66,67),((68,(131,132)),100)),82),((91,93),(92,94))),(((69,(121,122)),((75,139),95)),80)),(77,78))),(((71,(76,(102,103))),((87,88),136)),(((79,99),98),((118,(125,126)),120)))),(((((64,65),70),((85,86),(127,(133,134)))),((74,(83,84)),(107,108))),(96,97))),(((((72,73),123),81),128),((115,116),119))))),(2,58)),59);
 100: 3 -14355.08789 -15010.18702 (0,(((((((((((1,90),89),46),((47,48),((49,137),141))),62),11),((((3,4),142),((((((5,((12,13),(17,19))),(22,23)),(24,(25,26))),((8,(10,145)),9)),(50,52)),(((((((((((14,15),(33,((34,35),(44,45)))),(27,43)),28),(20,21)),(36,(41,42))),((37,38),(39,40))),(31,32)),((16,18),146)),(56,57)),((54,144),(((101,135),(117,(124,140))),143))))),(55,138))),(6,7)),((29,30),(51,53))),((60,61),(((((((((63,(110,114)),106),113),(((104,105),(129,130)),(111,112))),109),(((((64,65),70),((85,86),(127,(133,134)))),((74,(83,84)),(107,108))),(96,97))),(((71,(76,(102,103))),(((79,99),98),((118,(125,126)),120))),((87,88),136))),((((((66,67),((68,(131,132)),100)),82),((91,93),(92,94))),((((69,(121,122)),80),(75,139)),95)),(77,78))),(((((72,73),123),81),128),((115,116),119))))),(2,58)),59);
 101: 1 -15434.19336 -15022.85887 (0,(((((((((((1,90),89),46),((47,48),((49,137),141))),62),11),((((((3,4),((54,144),(((101,135),(117,(124,140))),143))),(56,57)),(((((((5,((12,13),(17,19))),(22,23)),24),(25,26)),(8,(9,(10,145)))),(50,52)),(((((((((14,15),(33,((34,35),(44,45)))),((27,43),28)),(20,21)),36),(41,42)),((37,38),(39,40))),(31,32)),((16,18),146)))),(55,138)),142)),(6,7)),((29,30),(51,53))),((60,61),((((((((((63,106),(110,114)),113),(((104,105),(129,130)),(111,112))),109),((((71,(76,(102,103))),(((79,99),98),((118,(125,126)),120))),((87,88),136)),(96,97))),(77,78)),(((((66,67),((68,(131,132)),100)),82),((91,93),(92,94))),((((69,(121,122)),80),(75,139)),95))),((((64,65),70),((85,86),(127,(133,134)))),((74,(83,84)),(107,108)))),(((((72,73),123),81),128),(115,(116,119)))))),(2,58)),59);
 102: 1 -14170.25 -15015.49001 (0,(((((((((((((((1,90),89),46),((47,48),((49,137),141))),62),(54,144)),142),(((((((5,((12,13),(17,19))),(22,23)),24),(25,26)),((8,9),(10,145))),(50,52)),((56,57),(((101,135),(117,(124,140))),143)))),((3,4),(11,(55,138)))),((16,18),146)),(((((((14,(33,((34,35),(44,45)))),15),((27,43),28)),(20,21)),(36,(41,42))),((37,38),(39,40))),(31,32))),(6,7)),((29,30),(51,53))),((60,61),((((((((63,(110,114)),106),113),(((104,105),(129,130)),(111,112))),109),((((((64,65),70),((85,86),(127,(133,134)))),((74,(83,84)),(107,108))),(96,97)),(((71,(76,(102,103))),((79,99),(98,((118,(125,126)),120)))),((87,88),136)))),((((((66,67),((68,(131,132)),100)),82),((91,93),(92,94))),(((69,(121,122)),80),((75,139),95))),(77,78))),(((((72,73),123),81),128),((115,116),119))))),(2,58)),59);
 103: 1 -15302.48633 -15022.58278 (0,((((((((((((1,90),89),46),((47,48),((49,137),141))),62),142),((((((((5,((12,13),(17,19))),(22,23)),(25,26)),24),(8,(9,(10,145)))),(((101,135),(117,(124,140))),143)),(56,57)),(((((((((14,15),((33,(34,35)),(44,45))),((27,43),28)),(20,21)),36),(41,42)),((37,38),(39,40))),(31,32)),((16,18),146)))),((3,4),(11,(55,138)))),((50,52),(54,144))),((6,7),((60,61),(((((((((63,106),(110,114)),113),(((104,105),(129,130)),(111,112))),109),(((((64,65),70),((85,86),(127,(133,134)))),((74,(83,84)),(107,108))),(96,97))),(((71,(76,(102,103))),(((79,99),98),((118,(125,126)),120))),((87,88),136))),((((((66,67),((68,(131,132)),100)),82),((91,93),(92,94))),(((69,(121,122)),80),((75,139),95))),(77,78))),(((((72,73),123),81),128),((115,116),119)))))),((29,30),(51,53))),(2,58)),59);
 104: 2 -15184.57812 -15025.37122 (0,((((((((((((((1,90),89),46),((47,48),((49,137),141))),62),142),(((((5,((12,13),(17,19))),(22,23)),(24,(25,26))),((8,9),(10,145))),(50,52))),(((((((((14,(15,(33,((34,35),(44,45))))),((27,43),28)),21),20),(36,(41,42))),((37,38),(39,40))),(31,32)),((16,18),146)),(56,57))),((54,144),(((101,135),(117,(124,140))),143))),((3,4),(11,(55,138)))),(6,7)),((29,30),(51,53))),((60,61),((((((((((63,(110,114)),106),113),(((104,105),(129,130)),(111,112))),109),(((((64,65),70),((85,86),(127,(133,134)))),((74,(83,84)),(107,108))),(96,97))),(((71,(76,(102,103))),(((79,99),98),((118,(125,126)),120))),((87,88),136))),(77,78)),(((((66,67),((68,(131,132)),100)),82),((91,93),(92,94))),(((69,(121,122)),80),((75,139),95)))),(((((72,73),123),81),128),((115,116),119))))),(2,58)),59);
 105: 2 -15897.61133 -15022.09407 (0,((((((((((1,90),89),46),((47,48),((49,137),141))),62),11),(((((((3,4),(55,138)),142),(50,52)),(((((5,((12,13),(17,19))),(22,23)),24),(25,26)),((8,(10,145)),9))),(((16,18),146),(((54,144),(((101,135),(117,(124,140))),143)),(56,57)))),((((((((14,15),(33,((34,35),(44,45)))),((27,43),28)),(20,21)),36),(41,42)),((37,38),(39,40))),(31,32)))),((6,7),((60,61),(((((((((63,106),(110,114)),113),(((104,105),(129,130)),(111,112))),109),(((((64,65),70),((85,86),(127,(133,134)))),((74,(83,84)),(107,108))),(96,97))),(((71,(76,(102,103))),(((79,99),98),(((118,125),126),120))),((87,88),136))),((((((66,67),((68,(131,132)),100)),82),((91,93),(92,94))),(((69,(121,122)),80),((75,139),95))),(77,78))),(((((72,73),123),81),128),(115,(116,119))))))),((29,30),(51,53))),(2,58)),59);
 106: 1 -15406.4043 -15022.51188 (0,((((((((((((((1,90),89),46),((47,48),((49,137),141))),62),(54,144)),142),((((((5,((12,13),(17,19))),(22,23)),(24,(25,26))),((8,9),(10,145))),(50,52)),((56,57),(((101,135),(117,(124,140))),143)))),((3,4),(11,(55,138)))),((((((((14,15),(33,((34,35),(44,45)))),((27,43),28)),(20,21)),(36,(41,42))),((37,38),(39,40))),(31,32)),((16,18),146))),(6,7)),((60,61),((((((((63,(110,114)),106),113),(((104,105),(129,130)),(111,112))),109),(((((64,65),(70,((85,86),(127,(133,134))))),((74,(83,84)),(107,108))),(96,97)),(((71,((87,88),136)),(76,(102,103))),((((79,99),98),(118,(125,126))),120)))),((((((66,67),((68,(131,132)),100)),82),((91,93),(92,94))),(((69,(121,122)),80),((75,139),95))),(77,78))),(((((72,73),123),81),128),((115,116),119))))),((29,30),(51,53))),(2,58)),59);
 107: 1 -14695.875 -15016.03634 (0,(((((((((((((((1,90),89),46),((47,48),((49,137),141))),62),(54,144)),142),(((((((5,((12,13),(17,19))),(22,23)),24),(25,26)),((8,(10,145)),9)),(50,52)),((56,57),(((101,135),(117,(124,140))),143)))),((3,4),(11,(55,138)))),((16,18),146)),((((((((14,15),(33,((34,35),(44,45)))),((27,43),28)),(20,21)),36),(41,42)),((37,38),(39,40))),(31,32))),(6,7)),((29,30),(51,53))),((60,61),((((((((63,106),(110,114)),113),(((104,105),(129,130)),(111,112))),109),(((((64,65),(70,((85,86),(127,(133,134))))),((74,(83,84)),(107,108))),(96,97)),(((71,(76,(102,103))),((87,88),136)),((((79,99),98),((118,125),126)),120)))),((((((66,67),((68,(131,132)),100)),82),((91,93),(92,94))),(((69,(121,122)),80),((75,139),95))),(77,78))),(((((72,73),123),81),128),(115,(116,119)))))),(2,58)),59);
 108: 1 -15067.62109 -15026.36071 (0,((((((((((((1,90),89),46),((47,48),((49,137),141))),62),142),(((((((5,((12,13),(17,19))),(22,23)),(24,(25,26))),((8,9),(10,145))),(((101,135),(117,(124,140))),143)),(56,57)),((((((((((14,15),33),((34,35),(44,45))),(27,43)),28),(20,21)),(36,(41,42))),((37,38),(39,40))),(31,32)),((16,18),146)))),(((3,4),(55,138)),11)),((50,52),(54,144))),((6,7),((60,61),((((((((63,(110,114)),106),113),(((104,105),(129,130)),(111,112))),109),((((((64,65),70),((85,86),(127,(133,134)))),((74,(83,84)),(107,108))),(96,97)),(((71,((87,88),136)),(76,(102,103))),((((79,99),98),(118,(125,126))),120)))),((((((66,67),((68,(131,132)),100)),82),((91,93),(92,94))),((((69,(121,122)),80),(75,139)),95)),(77,78))),(((((72,73),123),81),128),((115,119),116)))))),((29,30),(51,53))),(2,58)),59);
 109: 1 -13539.2334 -15042.04388 (0,((((((((((1,90),89),46),((47,48),((49,137),141))),62),11),((((((((3,4),138),55),142),((((((5,((12,13),(17,19))),(22,23)),24),(25,26)),(8,(9,(10,145)))),(50,52))),((((((((((14,33),15),((34,35),(44,45))),((27,43),28)),(20,21)),36),(41,42)),((37,38),(39,40))),(31,32)),((16,18),146))),((56,57),((((101,135),(124,140)),117),143))),(54,144))),((6,7),((60,61),(((((((63,(106,(110,114))),113),(((104,105),(129,130)),(111,112))),109),((((((66,67),((68,(131,132)),100)),82),((91,93),(92,94))),(((69,(121,122)),((75,139),95)),80)),(77,78))),(((((64,65),(70,((85,86),(127,(133,134))))),((74,(83,84)),(107,108))),(96,97)),((71,((87,88),136)),((76,(102,103)),((((79,99),98),((118,126),125)),120))))),(((((72,73),123),81),128),((115,119),116)))))),((29,30),(51,53))),(2,58)),59);
 110: 1 -14743.92578 -15006.18813 (0,((((((((((1,90),89),46),((47,48),((49,137),141))),62),(11,((60,61),((((((((63,(110,114)),106),113),(((104,105),(129,130)),(111,112))),109),((((((64,65),70),((85,86),(127,(133,134)))),((74,(83,84)),(107,108))),(96,97)),((71,((76,(102,103)),(((79,99),98),((118,(125,126)),120)))),((87,88),136)))),((((((66,67),((68,(131,132)),100)),82),((91,93),(92,94))),(((69,(121,122)),80),((75,139),95))),(77,78))),(((((72,73),123),81),128),(115,(116,119))))))),(((((((3,4),((54,144),(((101,135),(117,(124,140))),143))),(56,57)),(((((5,((12,13),(17,19))),(22,23)),(24,(25,26))),((8,9),(10,145))),(50,52))),(((((((((14,15),(33,((34,35),(44,45)))),((27,43),28)),(20,21)),36),(41,42)),((37,38),(39,40))),(31,32)),((16,18),146))),(55,138)),142)),(6,7)),((29,30),(51,53))),(2,58)),59);
 111: 1 -14528.8623 -15025.30249 (0,(((((((((((1,90),89),46),((47,48),((49,137),141))),62),11),(((((((3,4),((54,144),(((101,135),(117,(124,140))),143))),(((((((((14,15),(33,((34,35),(44,45)))),((20,21),((27,43),28))),36),(41,42)),((37,38),(39,40))),(31,32)),((16,18),146)),(56,57))),((((5,((12,13),(17,19))),(22,23)),(24,(25,26))),((8,(10,145)),9))),142),(55,138)),(50,52))),(6,7)),((29,30),(51,53))),((60,61),((((((((((63,(110,114)),106),113),(((104,105),(129,130)),(111,112))),109),(((((64,65),70),((85,86),(127,(133,134)))),((74,(83,84)),(107,108))),(96,97))),(((71,(76,(102,103))),(((79,99),98),(((118,125),126),120))),((87,88),136))),((((((66,67),((68,(131,132)),100)),82),((91,93),(92,94))),((69,(121,122)),80)),((75,139),95))),(77,78)),(((((72,73),123),81),128),((115,116),119))))),(2,58)),59);
 112: 1 -14949.09277 -15005.91709 (0,((((((((((1,90),89),46),((47,48),((49,137),141))),62),(11,((60,61),(((((((((63,(110,114)),106),113),(((104,105),(129,130)),(111,112))),109),(((((64,65),70),((85,86),(127,(133,134)))),((74,(83,84)),(107,108))),(96,97))),(((71,(76,(102,103))),(((79,99),98),((118,(125,126)),120))),((87,88),136))),((((((66,67),((68,(131,132)),100)),82),((91,93),(92,94))),((((69,(121,122)),(75,139)),80),95)),(77,78))),((((((72,73),123),81),128),(115,116)),119))))),((((((3,4),((54,144),(((101,135),(117,(124,140))),143))),(56,57)),((((((((5,((12,13),(17,19))),(22,23)),24),(25,26)),((8,9),(10,145))),(50,52)),(55,138)),((16,18),146))),142),((((((((14,15),(33,((34,35),(44,45)))),((27,43),28)),(20,21)),36),(41,42)),((37,38),(39,40))),(31,32)))),(6,7)),((29,30),(51,53))),(2,58)),59);
 113: 3 -15398.58594 -15017.60457 (0,((((((((((((((1,90),89),46),((47,48),((49,137),141))),62),142),(((((5,((12,13),(17,19))),(22,23)),(24,(25,26))),((8,(10,145)),9)),(50,52))),((((((((((14,15),((33,(34,35)),(44,45))),((27,43),28)),(20,21)),36),(41,42)),((37,38),(39,40))),(31,32)),((16,18),146)),(56,57))),((54,144),(((101,135),(117,(124,140))),143))),((3,4),(11,(55,138)))),(6,7)),((29,30),(51,53))),((60,61),((((((((((63,(110,114)),106),113),(((104,105),(129,130)),(111,112))),109),(((((64,65),70),((85,86),(127,(133,134)))),((74,(83,84)),(107,108))),(96,97))),(((71,(76,(102,103))),(((79,99),98),((118,(125,126)),120))),((87,88),136))),(77,78)),(((((66,67),((68,(131,132)),100)),82),((91,93),(92,94))),(((69,(121,122)),80),((75,139),95)))),(((((72,73),123),81),128),((115,116),119))))),(2,58)),59);
 114: 2 -13993.05566 -15018.87236 (0,((((((((((1,90),89),46),((47,48),((49,137),141))),62),(11,((60,61),(((((((((63,106),114),110),113),(((104,105),(129,130)),(111,112))),109),((((((64,65),70),((85,86),(127,(133,134)))),((74,(83,84)),(107,108))),(96,97)),(((71,(76,(102,103))),((87,88),136)),(((79,99),98),((118,(125,126)),120))))),((((((66,67),((68,(131,132)),100)),82),((91,93),(92,94))),(((69,(121,122)),80),((75,139),95))),(77,78))),(((((72,73),123),81),128),((115,116),119)))))),(((((3,4),(55,138)),142),(((((((5,((12,13),(17,19))),(22,23)),24),(25,26)),((8,9),(10,145))),(50,52)),((((16,18),146),((54,144),(((101,135),(117,(124,140))),143))),(56,57)))),((((((((14,15),(33,((34,35),(44,45)))),((27,43),28)),(20,21)),36),(41,42)),((37,38),(39,40))),(31,32)))),(6,7)),((29,30),(51,53))),(2,58)),59);
 115: 1 -15888.625 -15012.34933 (0,(((((((((((((1,90),89),(46,((47,48),((49,137),141)))),62),142),(((3,4),((54,144),(((101,135),(117,(124,140))),143))),(56,57))),((((((((((14,15),(33,((34,35),(44,45)))),(27,43)),28),(20,21)),36),(41,42)),((37,38),(39,40))),(31,32)),((16,18),146))),(55,138)),((((((5,((12,13),(17,19))),(22,23)),24),(25,26)),((8,9),(10,145))),(50,52))),(11,((60,61),(((((((((63,106),(110,114)),113),(((104,105),(129,130)),(111,112))),109),(((((64,65),70),((85,86),(127,(133,134)))),((74,(83,84)),(107,108))),(96,97))),(((71,(76,(102,103))),(((79,99),98),((118,(125,126)),120))),((87,88),136))),((((((66,67),((68,(131,132)),100)),82),((91,93),(92,94))),(((69,(121,122)),80),((75,139),95))),(77,78))),(((((72,73),123),81),128),((115,116),119)))))),(6,7)),((29,30),(51,53))),(2,58)),59);
 116: 1 -14418.3584 -15014.70993 (0,(((((((((((1,90),89),46),((47,48),((49,137),141))),62),11),(((((((3,4),((54,144),(((101,135),(117,(124,140))),143))),((((5,((12,13),(17,19))),(22,23)),(24,(25,26))),((8,9),(10,145)))),((((((((14,(15,(33,((34,35),(44,45))))),((27,43),28)),(20,21)),(36,(41,42))),((37,38),(39,40))),(31,32)),((16,18),146)),(56,57))),142),(55,138)),(50,52))),(6,7)),((29,30),(51,53))),((60,61),(((((((((63,106),(110,114)),113),(((104,105),(129,130)),(111,112))),109),(((((64,65),70),((85,86),(127,(133,134)))),((74,(83,84)),(107,108))),(96,97))),(((71,(76,(102,103))),((((79,99),98),(118,(125,126))),120)),((87,88),136))),((((((66,67),((68,(131,132)),100)),82),((91,93),(92,94))),(((69,(121,122)),80),((75,139),95))),(77,78))),(((((72,73),123),81),128),((115,119),116))))),(2,58)),59);
 117: 1 -13934.2041 -15019.62808 (0,(((((((((((1,90),89),46),((47,48),((49,137),141))),62),11),((((((((3,4),((54,144),(((101,135),(117,(124,140))),143))),(56,57)),(((((((((14,15),(33,((34,35),(44,45)))),((27,43),28)),(20,21)),36),(41,42)),((37,38),(39,40))),(31,32)),((16,18),146))),((((5,((12,13),(17,19))),(22,23)),(24,(25,26))),((8,(10,145)),9))),142),(55,138)),(50,52))),(6,7)),((29,30),(51,53))),((60,61),((((((((((63,(110,114)),106),113),(((104,105),(129,130)),(111,112))),109),(((((64,65),70),((85,86),(127,(133,134)))),((74,(83,84)),(107,108))),(96,97))),(((71,(76,(102,103))),(((79,99),98),(((118,125),126),120))),((87,88),136))),((((((66,67),((68,(131,132)),100)),82),((91,93),(92,94))),((69,(121,122)),80)),((75,139),95))),(77,78)),(((((72,73),123),81),128),((115,116),119))))),(2,58)),59);
 118: 1 -14507.38867 -15016.7477 (0,(((((((((1,90),89),((46,(47,48)),((49,137),141))),62),(11,((60,61),(((((((((63,106),(110,114)),113),(((104,105),(129,130)),(111,112))),109),(((((64,65),70),((85,86),(127,(133,134)))),((74,(83,84)),(107,108))),(96,97))),(((71,(76,(102,103))),(((79,99),98),((118,(125,126)),120))),((87,88),136))),((((((66,67),((68,(131,132)),100)),82),((91,93),(92,94))),(((69,(121,122)),80),((75,139),95))),(77,78))),(((((72,73),123),81),128),((115,119),116)))))),((((((3,4),((54,144),(((101,135),(117,(124,140))),143))),(56,57)),(((((((5,((12,13),(17,19))),(22,23)),24),(25,26)),((8,(10,145)),9)),(50,52)),(((((((14,15),(33,((34,35),(44,45)))),((27,43),28)),((20,21),(36,(41,42)))),((37,38),(39,40))),(31,32)),((16,18),146)))),(55,138)),142)),(6,7)),((29,30),(51,53))),(2,58)),59);
 119: 1 -15210.71484 -15010.52516 (0,(((((((((((1,90),89),46),((47,48),((49,137),141))),62),(11,((60,61),((((((((63,(110,114)),106),113),(((104,105),(129,130)),(111,112))),109),((((((64,65),70),((85,86),(127,(133,134)))),((74,(83,84)),(107,108))),(96,97)),(((71,(76,(102,103))),((87,88),136)),(((79,99),98),(((118,125),126),120))))),((((((66,67),((68,(131,132)),100)),82),((91,93),(92,94))),(((69,(121,122)),80),((75,139),95))),(77,78))),(((((72,73),123),81),128),((115,116),119)))))),(((((((3,4),(((101,135),(117,(124,140))),143)),(54,144)),138),(56,57)),((((((5,((12,13),(17,19))),(22,23)),(24,(25,26))),((8,9),(10,145))),(50,52)),(((16,18),146),55))),142)),(((((((((14,15),33),((34,35),(44,45))),((27,43),28)),(20,21)),36),(41,42)),((37,38),(39,40))),(31,32))),(6,7)),((29,30),(51,53))),(2,58)),59);
 120: 1 -14785.2793 -15026.10855 (0,((((((((((1,90),89),46),((47,48),((49,137),141))),62),(11,((60,61),(((((((((63,(110,114)),106),113),(((104,105),(129,130)),(111,112))),109),(((((64,65),70),((85,86),(127,(133,134)))),((74,(83,84)),(107,108))),(96,97))),(((71,(76,(102,103))),(((79,99),98),((118,(125,126)),120))),((87,88),136))),((((((66,67),((68,(131,132)),100)),82),((91,93),(92,94))),(((69,(121,122)),80),((75,139),95))),(77,78))),(((((72,73),123),81),128),((115,119),116)))))),((((((((3,4),((54,144),(((101,135),(117,(124,140))),143))),(56,57)),(((((5,((12,13),(17,19))),(22,23)),(24,(25,26))),((8,9),(10,145))),(50,52))),((16,18),146)),(55,138)),142),((((((((((14,15),33),(34,35)),((27,43),28)),(44,45)),(20,21)),36),(41,42)),((37,38),(39,40))),(31,32)))),(6,7)),((29,30),(51,53))),(2,58)),59);
 121: 1 -14900.09277 -15005.60147 (0,(((((((((1,90),89),((46,(47,48)),((49,137),141))),62),(11,((60,61),(((((((((63,(110,114)),106),113),(((104,105),(129,130)),(111,112))),109),((((((64,65),70),((85,86),(127,(133,134)))),((74,(83,84)),(107,108))),(96,97)),(((71,(76,(102,103))),(((79,99),98),(((118,125),126),120))),((87,88),136)))),(77,78)),(((((66,67),((68,(131,132)),100)),82),((91,93),(92,94))),(((69,(121,122)),80),((75,139),95)))),((((((72,73),123),81),128),(115,116)),119))))),((((((3,4),((54,144),(((101,135),(117,(124,140))),143))),(56,57)),(((((((5,((12,13),(17,19))),(22,23)),24),(25,26)),((8,9),(10,145))),(50,52)),(((((((((14,15),(33,((34,35),(44,45)))),((27,43),28)),(20,21)),36),(41,42)),((37,38),(39,40))),(31,32)),((16,18),146)))),(55,138)),142)),(6,7)),((29,30),(51,53))),(2,58)),59);
 122: 3 -15102.5625 -15007.58684 (0,(((((((((((1,90),89),46),((47,48),((49,137),141))),62),11),(((((3,4),138),55),(((((((5,((12,13),(17,19))),(22,23)),(24,(25,26))),((8,(10,145)),9)),(50,52)),(((((((((14,15),(33,((34,35),(44,45)))),(27,43)),28),(20,21)),(36,(41,42))),((37,38),(39,40))),(31,32)),((16,18),146))),(((54,144),(((101,135),(117,(124,140))),143)),(56,57)))),142)),(6,7)),((29,30),(51,53))),((60,61),(((((((((63,(110,114)),106),113),(((104,105),(129,130)),(111,112))),109),(((((64,65),70),((85,86),(127,(133,134)))),((74,(83,84)),(107,108))),(96,97))),(((71,(76,(102,103))),(((79,99),98),((118,(125,126)),120))),((87,88),136))),((((((66,67),((68,(131,132)),100)),82),((91,93),(92,94))),(((69,(121,122)),80),((75,139),95))),(77,78))),(((((72,73),123),81),128),((115,119),116))))),(2,58)),59);
 123: 3 -14464.47461 -15008.46881 (0,(((((((((1,90),89),(((46,(47,48)),((49,137),141)),62)),((60,61),(((((((((63,106),(110,114)),113),(((104,105),(129,130)),(111,112))),109),(77,78)),(((((66,67),((68,(131,132)),100)),82),((91,93),(92,94))),(((69,(121,122)),80),((75,139),95)))),((((((64,65),70),((85,86),(127,(133,134)))),((74,(83,84)),(107,108))),(96,97)),(((71,(76,(102,103))),((87,88),136)),(((79,99),98),((118,(125,126)),120))))),(((((72,73),123),81),128),((115,119),116))))),11),((((((3,4),((54,144),(((101,135),(117,(124,140))),143))),((((((5,((12,13),(17,19))),(22,23)),24),(25,26)),((8,9),(10,145))),(50,52))),((((((((((14,15),(33,((34,35),(44,45)))),((27,43),28)),(20,21)),36),(41,42)),((37,38),(39,40))),(31,32)),((16,18),146)),(56,57))),(55,138)),142)),(6,7)),((29,30),(51,53))),(2,58)),59);
 124: 1 -15877.38379 -15006.7971 (0,((((((((((1,90),89),46),((47,48),((49,137),141))),62),(11,((60,61),((((((((63,(110,114)),106),113),(((104,105),(129,130)),(111,112))),109),((((((64,65),70),((85,86),(127,(133,134)))),((74,(83,84)),(107,108))),(96,97)),(((71,(76,(102,103))),((87,88),136)),(((79,99),98),(((118,126),125),120))))),((((((66,67),((68,(131,132)),100)),82),((91,93),(92,94))),(((69,(121,122)),80),((75,139),95))),(77,78))),(((((72,73),123),81),128),((115,116),119)))))),(((((3,4),138),55),142),((((((((5,((12,13),(17,19))),(22,23)),24),(25,26)),((8,9),(10,145))),(50,52)),((((16,18),146),((54,144),(((101,135),(117,(124,140))),143))),(56,57))),((((((((14,15),(33,((34,35),(44,45)))),((27,43),28)),(20,21)),36),(41,42)),((37,38),(39,40))),(31,32))))),(6,7)),((29,30),(51,53))),(2,58)),59);
 125: 1 -15793.06738 -15007.70197 (0,((((((((((((1,90),89),46),((47,48),((49,137),141))),62),11),(((((((3,4),((54,144),(((101,135),(117,(124,140))),143))),(56,57)),(((((5,((12,13),(17,19))),(22,23)),(24,(25,26))),((8,9),(10,145))),(50,52))),((((((((14,15),(33,((34,35),(44,45)))),((27,43),28)),(20,21)),(36,(41,42))),((37,38),(39,40))),(31,32)),((16,18),146))),(55,138)),142)),(6,7)),(29,30)),(51,53)),((60,61),(((((((((63,(110,114)),106),113),(((104,105),(129,130)),(111,112))),109),(((((64,65),70),((85,86),(127,(133,134)))),((74,(83,84)),(107,108))),(96,97))),(((71,(76,(102,103))),(((79,99),98),((118,(125,126)),120))),((87,88),136))),((((((66,67),((68,(131,132)),100)),82),((91,93),(92,94))),(((69,(121,122)),80),((75,139),95))),(77,78))),(((((72,73),123),81),128),((115,119),116))))),(2,58)),59);
 126: 1 -14362.5498 -15004.95266 (0,((((((((((1,90),89),46),((47,48),((49,137),141))),62),(11,((60,61),((((((((63,106),(110,114)),113),(((104,105),(129,130)),(111,112))),109),((((((64,65),70),((85,86),(127,(133,134)))),((74,(83,84)),(107,108))),(96,97)),(((71,(76,(102,103))),((87,88),136)),(((79,99),98),((118,(125,126)),120))))),((((((66,67),((68,(131,132)),100)),82),((91,93),(92,94))),(((69,(121,122)),80),((75,139),95))),(77,78))),(((((72,73),123),81),128),((115,119),116)))))),(((((3,4),(55,138)),(((((((5,((12,13),(17,19))),(22,23)),24),(25,26)),((8,9),(10,145))),(50,52)),((((16,18),146),((54,144),(((101,135),(117,(124,140))),143))),(56,57)))),142),((((((((14,15),(33,((34,35),(44,45)))),((27,43),28)),(20,21)),36),(41,42)),((37,38),(39,40))),(31,32)))),(6,7)),((29,30),(51,53))),(2,58)),59);
 127: 1 -15158.6875 -15005.61027 (0,((((((((((1,90),89),46),((47,48),((49,137),141))),62),(11,((60,61),(((((((((63,(110,114)),106),113),(((104,105),(129,130)),(111,112))),109),(((((64,65),70),((85,86),(127,(133,134)))),((74,(83,84)),(107,108))),(96,97))),(((71,(76,(102,103))),((((79,99),98),(118,(125,126))),120)),((87,88),136))),((((((66,67),((68,(131,132)),100)),82),((91,93),(92,94))),((((69,(121,122)),(75,139)),80),95)),(77,78))),(((((72,73),123),81),128),((115,116),119)))))),((((((3,4),((54,144),(((101,135),(117,(124,140))),143))),(56,57)),((((((((5,((12,13),(17,19))),(22,23)),24),(25,26)),((8,9),(10,145))),(50,52)),(55,138)),((16,18),146))),142),((((((((14,15),(33,((34,35),(44,45)))),((27,43),28)),(20,21)),36),(41,42)),((37,38),(39,40))),(31,32)))),(6,7)),((29,30),(51,53))),(2,58)),59);
 128: 2 -15428.99121 -15018.95 (0,((((((((((1,90),89),46),((47,48),((49,137),141))),62),(11,((60,61),(((((((((63,106),(110,114)),113),(((104,105),(129,130)),(111,112))),109),((((71,(76,(102,103))),((87,88),136)),(((79,99),98),((118,(125,126)),120))),(96,97))),((((64,65),70),((85,86),(127,(133,134)))),((74,(83,84)),(107,108)))),((((((66,67),((68,(131,132)),100)),82),((91,93),(92,94))),(((69,(121,122)),80),((75,139),95))),(77,78))),(((((72,73),123),81),128),((115,119),116)))))),((((((3,4),((54,144),(((101,135),(117,(124,140))),143))),(((((((((((14,15),((34,35),(44,45))),33),((27,43),28)),(20,21)),36),(41,42)),((37,38),(39,40))),(31,32)),((16,18),146)),(56,57))),((((((5,((12,13),(17,19))),(22,23)),24),(25,26)),((8,9),(10,145))),(50,52))),142),(55,138))),(6,7)),((29,30),(51,53))),(2,58)),59);
 129: 1 -14210.11133 -15014.84835 (0,(((((((((((1,90),89),46),((47,48),((49,137),141))),62),11),(((((3,4),(55,138)),142),(((((((5,((12,13),(17,19))),(22,23)),24),(25,26)),((8,(10,145)),9)),(50,52)),((((16,18),146),((54,144),(((101,135),(117,(124,140))),143))),(56,57)))),(((((((((((14,15),33),(44,45)),(34,35)),(27,43)),28),(20,21)),36),(41,42)),((37,38),(39,40))),(31,32)))),((29,30),(51,53))),(6,7)),((60,61),(((((((((63,106),(110,114)),113),(((104,105),(129,130)),(111,112))),109),(((71,(76,(102,103))),(((79,99),98),((118,(125,126)),120))),((87,88),136))),((((((66,67),((68,(131,132)),100)),82),((91,93),(92,94))),(((69,(121,122)),80),((75,139),95))),(77,78))),((((((64,65),70),(85,86)),(127,(133,134))),((74,(83,84)),(107,108))),(96,97))),(((((72,73),123),81),128),((115,119),116))))),(2,58)),59);
 130: 1 -15023.99414 -15016.52698 (0,((((((((((1,90),89),46),((47,48),((49,137),141))),62),11),((((3,4),(55,138)),(((((((((5,((12,13),(17,19))),(22,23)),24),(25,26)),(8,(9,(10,145)))),(50,52)),(((((((((14,(15,(33,((34,35),(44,45))))),((27,43),28)),(20,21)),36),(41,42)),((37,38),(39,40))),(31,32)),((16,18),146)),(56,57))),(((101,135),(117,(124,140))),143)),(54,144))),142)),((6,7),((60,61),(((((((((63,(110,114)),106),113),(((104,105),(129,130)),(111,112))),109),((((((66,67),((68,(131,132)),100)),82),((91,93),(92,94))),(((69,(121,122)),80),((75,139),95))),(77,78))),(((71,(76,(102,103))),((87,88),136)),((((79,99),98),((118,125),126)),120))),(((((64,65),70),((85,86),(127,(133,134)))),((74,(83,84)),(107,108))),(96,97))),(((((72,73),123),81),128),((115,119),116)))))),((29,30),(51,53))),(2,58)),59);
 131: 1 -15181.6748 -15018.10566 (0,(((((((((1,90),89),(((46,(47,48)),((49,137),141)),62)),((60,61),((((((((63,(110,114)),106),113),(((104,105),(129,130)),(111,112))),109),(((71,(76,(102,103))),(((79,99),98),(((118,126),125),120))),((87,88),136))),(((((64,65),70),((85,86),(127,(133,134)))),((74,(83,84)),(107,108))),(96,97))),((((((66,67),((68,(131,132)),100)),82),((91,93),(92,94))),(((69,(121,122)),80),((75,139),95))),((((((72,73),123),81),128),((115,116),119)),(77,78)))))),11),(((((3,4),((54,144),(((101,135),(117,(124,140))),143))),(56,57)),((((((((5,((12,13),(17,19))),(22,23)),24),(25,26)),((8,9),(10,145))),(50,52)),(55,138)),((16,18),146))),142)),((6,7),((((((((14,15),(33,((34,35),(44,45)))),((27,43),28)),(20,21)),36),(41,42)),((37,38),(39,40))),(31,32)))),((29,30),(51,53))),(2,58)),59);
 132: 1 -14810.89453 -15006.23397 (0,(((((((((1,90),89),(((46,(47,48)),((49,137),141)),62)),((60,61),(((((((((63,106),(110,114)),113),(((104,105),(129,130)),(111,112))),109),((((((64,65),70),(85,86)),(127,(133,134))),((74,(83,84)),(107,108))),(96,97))),(((71,(76,(102,103))),(((79,99),98),(((118,125),126),120))),((87,88),136))),((((((66,67),((68,(131,132)),100)),82),((91,93),(92,94))),((((69,(121,122)),80),(75,139)),95)),(77,78))),(((((72,73),123),81),128),((115,116),119))))),11),(((((((3,4),((54,144),(((101,135),(117,(124,140))),143))),(56,57)),((16,18),146)),(((((((5,((12,13),(17,19))),(22,23)),24),(25,26)),(8,(9,(10,145)))),(50,52)),(55,138))),142),((((((((14,15),(33,((34,35),(44,45)))),((27,43),28)),(20,21)),36),(41,42)),((37,38),(39,40))),(31,32)))),(6,7)),((29,30),(51,53))),(2,58)),59);
 133: 1 -16368.79004 -15022.77035 (0,(((((((((1,90),89),(((46,(47,48)),((49,137),141)),62)),((60,61),((((((((((63,106),(110,114)),113),(((104,105),(129,130)),(111,112))),109),(((((64,65),70),((85,86),(127,(133,134)))),((74,(83,84)),(107,108))),(96,97))),((71,(76,(102,103))),(((79,99),98),((118,(125,126)),120)))),((87,88),136)),((((((66,67),((68,(131,132)),100)),82),((91,93),(92,94))),(((69,(121,122)),80),((75,139),95))),(77,78))),(((((72,73),123),81),128),((115,116),119))))),11),((((((3,4),((54,144),(((101,135),(117,(124,140))),143))),(((((((((14,15),(33,((34,35),(44,45)))),((27,43),28)),(20,21)),(36,(41,42))),((37,38),(39,40))),(31,32)),((16,18),146)),(56,57))),(((((5,((12,13),(17,19))),(22,23)),(24,(25,26))),((8,9),(10,145))),(50,52))),(55,138)),142)),(6,7)),((29,30),(51,53))),(2,58)),59);
 134: 1 -14779.11914 -15022.56096 (0,(((((((((((((1,90),89),46),((47,48),((49,137),141))),62),(54,144)),142),(((((((((14,(33,((34,35),(44,45)))),15),((27,43),28)),(20,21)),(36,(41,42))),((37,38),(39,40))),(31,32)),((16,18),146)),((56,57),(((101,135),(117,(124,140))),143)))),((((((5,((12,13),(17,19))),(22,23)),24),(25,26)),((8,(10,145)),9)),(50,52))),((((3,4),55),11),138)),((6,7),((60,61),(((((((((63,(110,114)),106),113),(((104,105),(129,130)),(111,112))),109),((((((66,67),((68,(131,132)),100)),82),((91,93),(92,94))),((((69,(121,122)),80),(75,139)),95)),(77,78))),(((((64,65),70),((85,86),(127,(133,134)))),((74,(83,84)),(107,108))),(96,97))),(((71,(76,(102,103))),((((79,99),98),(118,(125,126))),120)),((87,88),136))),(((((72,73),123),81),128),((115,116),119)))))),((29,30),(51,53))),(2,58)),59);
 135: 1 -15378.6123 -15024.08751 (0,(((((((((((1,90),89),46),((47,48),((49,137),141))),62),11),(((((3,4),(55,138)),142),(((((((5,((12,13),(17,19))),(22,23)),24),(25,26)),((8,(10,145)),9)),(50,52)),((((16,18),146),((54,144),(((101,135),(117,(124,140))),143))),(56,57)))),(((((((((((14,15),33),(44,45)),(34,35)),(27,43)),28),(20,21)),36),(41,42)),((37,38),(39,40))),(31,32)))),((29,30),(51,53))),(6,7)),(((60,61),(((((72,73),123),81),128),((115,119),116))),((((((((63,106),(110,114)),113),(((104,105),(129,130)),(111,112))),109),((((((66,67),((68,(131,132)),100)),82),((91,93),(92,94))),(((69,(121,122)),80),((75,139),95))),(77,78))),(((71,(76,(102,103))),(((79,99),98),((118,(125,126)),120))),((87,88),136))),((((((64,65),70),(85,86)),(127,(133,134))),((74,(83,84)),(107,108))),(96,97))))),(2,58)),59);
 136: 1 -14791.59375 -15018.33036 (0,(((((((((((1,90),89),((46,((47,48),((49,137),141))),62)),142),((3,4),(55,138))),(((((((((5,((12,13),(17,19))),(22,23)),(25,26)),24),((8,(10,145)),9)),(((101,135),(117,(124,140))),143)),(56,57)),(((((((14,(33,((34,35),(44,45)))),15),((27,43),28)),(20,21)),(36,(41,42))),((37,38),(39,40))),(31,32))),((16,18),146))),((50,52),(54,144))),(11,((60,61),(((((((((63,(110,114)),106),113),(((104,105),(129,130)),(111,112))),109),(((((64,65),70),((85,86),(127,(133,134)))),((74,(83,84)),(107,108))),(96,97))),(((71,(76,(102,103))),(((79,99),98),((118,(125,126)),120))),((87,88),136))),((((((66,67),((68,(131,132)),100)),82),((91,93),(92,94))),(((69,(121,122)),80),((75,139),95))),(77,78))),(((((72,73),123),81),128),((115,116),119)))))),(6,7)),((29,30),(51,53))),(2,58)),59);
 137: 2 -16415.13672 -15007.36797 (0,(((((((((((1,90),89),46),((47,48),((49,137),141))),62),11),(((((((3,4),((54,144),(((101,135),(117,(124,140))),143))),(56,57)),(((((5,((12,13),(17,19))),(22,23)),(24,(25,26))),((8,9),(10,145))),(50,52))),(((((((((14,15),(33,((34,35),(44,45)))),((27,43),28)),(20,21)),36),(41,42)),((37,38),(39,40))),(31,32)),((16,18),146))),(55,138)),142)),(6,7)),((29,30),(51,53))),((60,61),((((((((63,(106,(110,114))),113),(((104,105),(129,130)),(111,112))),109),((((((66,67),((68,(131,132)),100)),82),((91,93),(92,94))),((((69,(121,122)),80),(75,139)),95)),(77,78))),(((71,(76,(102,103))),((87,88),136)),(((79,99),98),(((118,125),126),120)))),((((((64,65),70),(85,86)),(127,(133,134))),((74,(83,84)),(107,108))),(96,97))),(((((72,73),123),81),128),((115,116),119))))),(2,58)),59);
 138: 1 -15961.92773 -15016.36562 (0,((((((((((1,90),89),46),((47,48),((49,137),141))),62),11),((((((3,4),(55,138)),142),(((54,144),(((101,135),(117,(124,140))),143)),(56,57))),((((((5,((12,13),(17,19))),(22,23)),24),(25,26)),((8,9),(10,145))),(50,52))),((((((((14,15),(33,((34,35),(44,45)))),((27,43),28)),(20,21)),(36,(41,42))),((37,38),(39,40))),(31,32)),((16,18),146)))),((6,7),((60,61),(((((((((63,(110,114)),106),113),(((104,105),(129,130)),(111,112))),109),((((((64,65),70),((85,86),(127,(133,134)))),((74,(83,84)),(107,108))),(96,97)),(((71,(76,(102,103))),(((79,99),98),((118,(125,126)),120))),((87,88),136)))),(77,78)),(((((66,67),((68,(131,132)),100)),82),((91,93),(92,94))),(((69,(121,122)),((75,139),95)),80))),(((((72,73),123),81),128),((115,116),119)))))),((29,30),(51,53))),(2,58)),59);
 139: 1 -15271.38965 -15009.13087 (0,((((((((((((1,90),89),((46,((47,48),((49,137),141))),62)),142),(((3,4),((54,144),(((101,135),(117,(124,140))),143))),(56,57))),(((((((((14,15),(33,((34,35),(44,45)))),((27,43),28)),(20,21)),36),(41,42)),((37,38),(39,40))),(31,32)),((16,18),146))),(55,138)),((((((5,((12,13),(17,19))),(22,23)),24),(25,26)),((8,9),(10,145))),(50,52))),(11,((60,61),(((((((((63,106),(110,114)),113),(((104,105),(129,130)),(111,112))),109),(((((64,65),70),((85,86),(127,(133,134)))),((74,(83,84)),(107,108))),(96,97))),(((71,(76,(102,103))),(((79,99),98),((118,(125,126)),120))),((87,88),136))),((((((66,67),((68,(131,132)),100)),82),((91,93),(92,94))),(((69,(121,122)),80),((75,139),95))),(77,78))),(((((72,73),123),81),128),((115,116),119)))))),(6,7)),((29,30),(51,53))),(2,58)),59);
 140: 1 -14919.02441 -15021.45926 (0,((((((((((((1,90),89),46),((47,48),((49,137),141))),62),142),((((((((5,((12,13),(17,19))),(22,23)),(25,26)),24),(8,(9,(10,145)))),(((101,135),(117,(124,140))),143)),(56,57)),((((((((14,15),(33,((34,35),(44,45)))),((20,21),((27,43),28))),36),(41,42)),((37,38),(39,40))),(31,32)),((16,18),146)))),((3,4),(11,(55,138)))),((50,52),(54,144))),((6,7),((60,61),((((((((63,106),(110,114)),113),(((104,105),(129,130)),(111,112))),109),((((((64,65),70),((85,86),(127,(133,134)))),((74,(83,84)),(107,108))),(96,97)),(((71,(76,(102,103))),((87,88),136)),((((79,99),98),((118,125),126)),120)))),((((((66,67),((68,(131,132)),100)),82),((91,93),(92,94))),(((69,(121,122)),80),((75,139),95))),(77,78))),(((((72,73),123),81),128),((115,116),119)))))),((29,30),(51,53))),(2,58)),59);
 141: 1 -15517.25391 -15046.01837 (0,((((((((((((1,90),89),46),((47,48),((49,137),141))),62),142),(((((((5,((12,13),(17,19))),(22,23)),(25,26)),24),(8,(9,(10,145)))),(((101,135),(117,(124,140))),143)),(((((((((((((14,15),33),(34,35)),(44,45)),(27,43)),28),(20,21)),36),(41,42)),((37,38),(39,40))),(31,32)),((16,18),146)),(56,57)))),((50,52),(54,144))),((((3,4),55),138),11)),((6,7),((60,61),(((((((63,(106,(110,114))),113),(((104,105),(129,130)),(111,112))),109),((((((66,67),((68,(131,132)),100)),82),((91,93),(92,94))),((69,(121,122)),(((75,139),95),80))),(77,78))),((((((64,65),((85,86),(127,(133,134)))),70),(((74,84),83),(107,108))),(96,97)),((71,((87,88),136)),((76,(102,103)),((((79,99),98),((118,126),125)),120))))),(((((72,73),123),81),128),((115,116),119)))))),((29,30),(51,53))),(2,58)),59);
 142: 1 -14861.51562 -15019.87593 (0,(((((((((((1,90),89),46),((47,48),((49,137),141))),62),11),(((((((((3,4),138),((101,135),((117,(124,140)),143))),(54,144)),(((((((((14,15),(33,((34,35),(44,45)))),((27,43),28)),(20,21)),36),(41,42)),((37,38),(39,40))),(31,32)),((16,18),146))),(((((5,((12,13),(17,19))),(22,23)),(24,(25,26))),((8,9),(10,145))),(50,52))),(56,57)),55),142)),(6,7)),((60,61),((((((((63,106),(110,114)),113),(((104,105),(129,130)),(111,112))),109),((((((64,65),70),((85,86),(127,(133,134)))),((74,(83,84)),(107,108))),(96,97)),(((71,((87,88),136)),(76,(102,103))),((((79,99),98),(118,(125,126))),120)))),((((((66,67),((68,(131,132)),100)),82),((91,93),(92,94))),(((69,(121,122)),80),((75,139),95))),(77,78))),(((((72,73),123),81),128),((115,119),116))))),((29,30),(51,53))),(2,58)),59);
 143: 1 -14699.04297 -15026.7886 (0,(((((((((((1,90),89),46),((47,48),((49,137),141))),62),11),(((((((3,4),138),55),(((((5,((12,13),(17,19))),(22,23)),(24,(25,26))),((8,9),(10,145))),(50,52))),((((16,18),146),((54,144),(((101,135),(117,(124,140))),143))),(56,57))),142),((((((((14,15),(33,((34,35),(44,45)))),((27,43),28)),(20,21)),36),(41,42)),((37,38),(39,40))),(31,32)))),(6,7)),((29,30),(51,53))),((60,61),((((((((((63,(110,114)),106),113),(((104,105),(129,130)),(111,112))),109),(((71,(76,(102,103))),(((79,99),98),((118,(125,126)),120))),((87,88),136))),(96,97)),(((((64,65),70),(85,86)),(127,(133,134))),((74,(83,84)),(107,108)))),((((((66,67),((68,(131,132)),100)),82),((91,93),(92,94))),(((69,(121,122)),80),((75,139),95))),(77,78))),((((((72,73),123),128),81),(115,116)),119)))),(2,58)),59);
 144: 1 -15051.44141 -15034.78212 (0,((((((((((((((1,90),89),46),((47,48),((49,137),141))),62),(54,144)),142),((((((5,((12,13),(17,19))),(22,23)),(24,(25,26))),((8,9),(10,145))),((56,57),(((101,135),(117,(124,140))),143))),(50,52))),((3,4),(11,(55,138)))),(((((((((14,15),33),((34,35),(44,45))),((27,43),28)),(20,21)),(36,(41,42))),((37,38),(39,40))),(31,32)),((16,18),146))),(6,7)),((60,61),((((((((63,(110,114)),106),113),(((104,105),(129,130)),(111,112))),109),(((((64,65),(70,((85,86),(127,(133,134))))),((74,(83,84)),(107,108))),(96,97)),(((71,((87,88),136)),(76,(102,103))),((((79,99),98),(118,(125,126))),120)))),((((((66,67),((68,(131,132)),100)),82),((91,93),(92,94))),(((69,(121,122)),80),((75,139),95))),(77,78))),(((((72,73),123),81),128),((115,116),119))))),((29,30),(51,53))),(2,58)),59);
 145: 1 -15875.76172 -15002.55006 (0,(((((((((((1,90),89),46),((47,48),((49,137),141))),62),11),((((((3,4),((54,144),(((101,135),(117,(124,140))),143))),((((((((((14,(33,((34,35),(44,45)))),15),((27,43),28)),(20,21)),36),(41,42)),((37,38),(39,40))),(31,32)),((16,18),146)),(56,57))),(((((5,((12,13),(17,19))),(22,23)),(24,(25,26))),((8,9),(10,145))),(50,52))),(55,138)),142)),(6,7)),((29,30),(51,53))),((60,61),(((((((((63,106),(110,114)),113),(((104,105),(129,130)),(111,112))),109),((((64,65),(70,((85,86),(127,(133,134))))),((74,(83,84)),(107,108))),(96,97))),(((71,(76,(102,103))),(((79,99),98),(((118,125),126),120))),((87,88),136))),((((((66,67),((68,(131,132)),100)),82),((91,93),(92,94))),(((69,(121,122)),80),((75,139),95))),(77,78))),(((((72,73),123),81),128),((115,119),116))))),(2,58)),59);
 146: 2 -14996.08594 -15013.51174 (0,((((((((((1,90),89),(((46,(47,48)),((49,137),141)),62)),((60,61),((((((((63,(110,114)),106),113),(((104,105),(129,130)),(111,112))),109),(((71,(76,(102,103))),(((79,99),98),(((118,126),125),120))),((87,88),136))),(((((64,65),70),((85,86),(127,(133,134)))),((74,(83,84)),(107,108))),(96,97))),((((((66,67),((68,(131,132)),100)),82),((91,93),(92,94))),(((69,(121,122)),80),((75,139),95))),(((((72,73),123),81),(((115,116),119),128)),(77,78)))))),11),(((((3,4),((54,144),(((101,135),(117,(124,140))),143))),(56,57)),((((((((5,((12,13),(17,19))),(22,23)),24),(25,26)),((8,9),(10,145))),(50,52)),(55,138)),((16,18),146))),142)),((((((((14,15),(33,((34,35),(44,45)))),((27,43),28)),(20,21)),36),(41,42)),((37,38),(39,40))),(31,32))),(6,7)),((29,30),(51,53))),(2,58)),59);
 147: 1 -15475.92578 -15012.78681 (0,(((((((((((1,90),89),46),((47,48),((49,137),141))),62),(11,((60,61),((((((((63,106),(110,114)),113),(((104,105),(129,130)),(111,112))),109),(((((((64,65),70),(85,86)),(127,(133,134))),((74,(83,84)),(107,108))),(96,97)),(((71,((87,88),136)),(76,(102,103))),((79,99),(98,((118,(125,126)),120)))))),((((((66,67),((68,(131,132)),100)),82),((91,93),(92,94))),(((69,(121,122)),80),((75,139),95))),(77,78))),(((((72,73),123),81),128),((115,116),119)))))),((((((((3,4),(((101,135),(117,(124,140))),143)),(54,144)),138),(56,57)),(((((5,((12,13),(17,19))),(22,23)),(24,(25,26))),((8,9),(10,145))),(50,52))),(((16,18),146),55)),142)),(((((((14,(15,(33,((34,35),(44,45))))),((27,43),28)),(20,21)),36),(41,42)),((37,38),(39,40))),(31,32))),(6,7)),((29,30),(51,53))),(2,58)),59);
 148: 1 -15561.90527 -15007.19153 (0,(((((((((1,90),89),46),((47,48),((49,137),141))),62),(11,((60,61),(((((((((63,106),(110,114)),113),(((104,105),(129,130)),(111,112))),109),((((64,65),(70,((85,86),(127,(133,134))))),(((74,83),84),(107,108))),(96,97))),(((71,(76,(102,103))),(((79,99),98),((118,(125,126)),120))),((87,88),136))),((((((66,67),((68,(131,132)),100)),82),((91,93),(92,94))),(((69,(121,122)),80),((75,139),95))),(77,78))),(((((72,73),123),81),128),((115,116),119)))))),((((((((3,4),((54,144),(((101,135),(117,(124,140))),143))),(56,57)),(((((5,((12,13),(17,19))),(22,23)),(24,(25,26))),((8,9),(10,145))),(50,52))),((16,18),146)),(55,138)),142),((6,7),((((((((14,15),(33,((34,35),(44,45)))),((27,43),28)),(20,21)),36),(41,42)),((37,38),(39,40))),(31,32))))),((29,30),(51,53))),(2,58)),59);
 149: 1 -14839.08008 -15018.00275 (0,((((((((((1,90),89),((46,(47,48)),((49,137),141))),62),11),((((((3,4),138),55),(((((((5,((12,13),(17,19))),(22,23)),(24,(25,26))),((8,9),(10,145))),(50,52)),((54,144),((56,57),(((101,135),(117,(124,140))),143)))),((16,18),146))),142),((((((14,(15,(33,((34,35),(44,45))))),((27,43),28)),(20,21)),(36,(41,42))),((37,38),(39,40))),(31,32)))),(6,7)),((29,30),(51,53))),((60,61),((((((((((63,106),(110,114)),113),(((104,105),(129,130)),(111,112))),109),(((71,(76,(102,103))),(((79,99),98),(((118,125),126),120))),((87,88),136))),(((((64,65),70),((85,86),(127,(133,134)))),((74,(83,84)),(107,108))),(96,97))),(77,78)),(((((66,67),((68,(131,132)),100)),82),((91,93),(92,94))),(((69,(121,122)),((75,139),95)),80))),(((((72,73),123),81),128),((115,119),116))))),(2,58)),59);
 150: 2 -14834.07617 -15011.1256 (0,(((((((((((1,90),89),46),((47,48),((49,137),141))),62),11),((((((3,4),138),55),142),((((((5,((12,13),(17,19))),(22,23)),(24,(25,26))),(8,(9,(10,145)))),(50,52)),((((16,18),146),((54,144),(((101,135),(117,(124,140))),143))),(56,57)))),((((((14,(15,(33,((34,35),(44,45))))),((20,21),((27,43),28))),(41,42)),36),((37,38),(39,40))),(31,32)))),(6,7)),((29,30),(51,53))),((60,61),((((((((63,(110,114)),106),113),(((104,105),(129,130)),(111,112))),109),((((((64,65),((85,86),(127,(133,134)))),70),((74,(83,84)),(107,108))),(96,97)),(((71,(76,(102,103))),(((79,99),98),(((118,125),126),120))),((87,88),136)))),((((((66,67),((68,(131,132)),100)),82),((91,93),(92,94))),(((69,(121,122)),80),((75,139),95))),(77,78))),(((((72,73),123),81),128),(115,(116,119)))))),(2,58)),59);
 151: 1 -15408.82422 -15005.17353 (0,((((((((((1,90),89),46),((47,48),((49,137),141))),62),(11,((60,61),((((((((63,106),(110,114)),113),(((104,105),(129,130)),(111,112))),109),((((((64,65),70),((85,86),(127,(133,134)))),((74,(83,84)),(107,108))),(96,97)),(((71,(76,(102,103))),(((79,99),98),(((118,125),126),120))),((87,88),136)))),((((((66,67),((68,(131,132)),100)),82),((91,93),(92,94))),(((69,(121,122)),80),((75,139),95))),(77,78))),(((((72,73),123),81),128),((115,119),116)))))),(((((3,4),((54,144),(((101,135),(117,(124,140))),143))),((((((5,((12,13),(17,19))),(24,(25,26))),(22,23)),((8,(10,145)),9)),(50,52)),((((((((14,(15,(33,((34,35),(44,45))))),((27,43),28)),(20,21)),(36,(41,42))),((37,38),(39,40))),(31,32)),((16,18),146)),(56,57)))),(55,138)),142)),(6,7)),((29,30),(51,53))),(2,58)),59);
 152: 1 -14797.93359 -15026.2629 (0,(((((((((((1,90),89),46),((47,48),((49,137),141))),62),11),((((3,4),(55,138)),(((((5,(((12,13),(17,19)),(22,23))),(24,(25,26))),((8,9),(10,145))),(50,52)),((((((((((14,15),(33,((34,35),(44,45)))),((27,43),28)),(20,21)),(36,(41,42))),((37,38),(39,40))),(31,32)),((16,18),146)),(56,57)),((54,144),(((101,135),(117,(124,140))),143))))),142)),((6,7),((60,61),(((((((((63,106),(110,114)),113),(((104,105),(129,130)),(111,112))),109),((((((66,67),((68,(131,132)),100)),82),((91,93),(92,94))),(((69,(121,122)),((75,139),95)),80)),(77,78))),(((((64,65),70),((85,86),(127,(133,134)))),((74,(83,84)),(107,108))),(96,97))),(((71,((87,88),136)),(76,(102,103))),((((79,99),98),(118,(125,126))),120))),(((((72,73),123),81),128),((115,116),119)))))),(29,30)),(51,53)),(2,58)),59);
 153: 1 -13974.33984 -15014.96741 (0,(((((((((((1,90),89),((46,((47,48),((49,137),141))),62)),142),((3,4),(55,138))),(((((((5,((12,13),(17,19))),(22,23)),(25,26)),24),((8,(10,145)),9)),(((101,135),(117,(124,140))),143)),(((((((((14,(33,((34,35),(44,45)))),15),((27,43),28)),(20,21)),(36,(41,42))),((37,38),(39,40))),(31,32)),((16,18),146)),(56,57)))),((50,52),(54,144))),(11,((60,61),(((((((((63,(110,114)),106),113),(((104,105),(129,130)),(111,112))),109),(((((64,65),70),((85,86),(127,(133,134)))),((74,(83,84)),(107,108))),(96,97))),(((71,(76,(102,103))),(((79,99),98),((118,(125,126)),120))),((87,88),136))),((((((66,67),((68,(131,132)),100)),82),((91,93),(92,94))),(((69,(121,122)),80),((75,139),95))),(77,78))),(((((72,73),123),81),128),((115,116),119)))))),(6,7)),((29,30),(51,53))),(2,58)),59);
 154: 2 -15720.37891 -15015.53806 (0,((((((((((((1,90),89),46),((47,48),((49,137),141))),62),142),((((((((5,((12,13),(17,19))),(22,23)),(25,26)),24),(8,(9,(10,145)))),(((101,135),(117,(124,140))),143)),(56,57)),(((((((((14,15),(33,((34,35),(44,45)))),((27,43),28)),(20,21)),36),(41,42)),((37,38),(39,40))),(31,32)),((16,18),146)))),((3,4),(11,(55,138)))),((50,52),(54,144))),((6,7),((60,61),(((((((((63,(110,114)),106),113),(((104,105),(129,130)),(111,112))),109),(((((64,65),70),((85,86),(127,(133,134)))),((74,(83,84)),(107,108))),(96,97))),(((71,(76,(102,103))),(((79,99),98),((118,(125,126)),120))),((87,88),136))),((((((66,67),((68,(131,132)),100)),82),((91,93),(92,94))),(((69,(121,122)),80),((75,139),95))),(77,78))),((((((72,73),123),81),128),(115,116)),119))))),((29,30),(51,53))),(2,58)),59);
 155: 2 -14638.75391 -15007.30956 (0,(((((((((1,90),89),(((46,(47,48)),((49,137),141)),62)),((60,61),((((((((63,(110,114)),106),113),(((104,105),(129,130)),(111,112))),109),((((((64,65),70),((85,86),(127,(133,134)))),((74,(83,84)),(107,108))),(96,97)),(((71,(76,(102,103))),((87,88),136)),(((79,99),98),(((118,125),126),120))))),((((((66,67),((68,(131,132)),100)),82),((91,93),(92,94))),(((69,(121,122)),80),((75,139),95))),(77,78))),(((((72,73),123),81),128),((115,116),119))))),11),((((3,4),((((((((5,((12,13),(17,19))),(22,23)),24),(25,26)),((8,9),(10,145))),(50,52)),((((((((((14,15),(33,((34,35),(44,45)))),((27,43),28)),(20,21)),36),(41,42)),((37,38),(39,40))),(31,32)),((16,18),146)),(56,57))),((54,144),(((101,135),(117,(124,140))),143)))),(55,138)),142)),(6,7)),((29,30),(51,53))),(2,58)),59);
 156: 2 -14897.07422 -15008.51307 (0,(((((((((((1,90),89),46),((47,48),((49,137),141))),62),11),((((((3,4),((54,144),(((101,135),(117,(124,140))),143))),((((((((((14,15),(33,((34,35),(44,45)))),((27,43),28)),(20,21)),36),(41,42)),((37,38),(39,40))),(31,32)),((16,18),146)),(56,57))),((((((5,((12,13),(17,19))),(22,23)),24),(25,26)),((8,9),(10,145))),(50,52))),(55,138)),142)),(6,7)),((29,30),(51,53))),((60,61),(((((((((63,(110,114)),106),113),(((104,105),(129,130)),(111,112))),109),((((((66,67),((68,(131,132)),100)),82),((91,93),(92,94))),((69,(121,122)),80)),(((75,139),95),(77,78)))),(((71,(76,(102,103))),((87,88),136)),(((79,99),98),((118,(125,126)),120)))),(((((64,65),70),((85,86),(127,(133,134)))),((74,(83,84)),(107,108))),(96,97))),(((((72,73),123),81),128),(115,(116,119)))))),(2,58)),59);
 157: 2 -15078.72363 -15009.53721 (0,(((((((((1,90),89),(((46,(47,48)),((49,137),141)),62)),((60,61),(((((((((63,(110,114)),106),113),(((104,105),(129,130)),(111,112))),109),(((((64,65),70),((85,86),(127,(133,134)))),((74,(83,84)),(107,108))),(96,97))),(((71,(76,(102,103))),(((79,99),98),((118,(125,126)),120))),((87,88),136))),((((((66,67),((68,(131,132)),100)),82),((91,93),(92,94))),(((69,(121,122)),80),((75,139),95))),(77,78))),(((((72,73),123),81),128),((115,116),119))))),11),((((((3,4),((54,144),(((101,135),(117,(124,140))),143))),((((((((14,15),(33,((34,35),(44,45)))),((20,21),((27,43),28))),(36,(41,42))),((37,38),(39,40))),(31,32)),((16,18),146)),(56,57))),(((((5,((12,13),(17,19))),(22,23)),(24,(25,26))),((8,9),(10,145))),(50,52))),(55,138)),142)),(6,7)),((29,30),(51,53))),(2,58)),59);
 158: 1 -15004.57617 -15017.62498 (0,((((((((((1,90),89),46),((47,48),((49,137),141))),62),(11,((60,61),(((((((((63,106),(110,114)),113),(((104,105),(129,130)),(111,112))),109),((((((64,65),70),(85,86)),(127,(133,134))),((74,(83,84)),(107,108))),(96,97))),(((71,(76,(102,103))),(((79,99),98),(((118,125),126),120))),((87,88),136))),(((((((66,67),((68,(131,132)),100)),82),((91,93),(92,94))),95),(((69,(121,122)),(75,139)),80)),(77,78))),(((((72,73),123),128),81),(115,(116,119))))))),(((((((3,4),((54,144),(((101,135),(117,(124,140))),143))),(56,57)),((16,18),146)),((((((5,((12,13),(17,19))),(22,23)),(24,(25,26))),((8,9),(10,145))),(50,52)),(55,138))),142),((((((((14,15),(33,((34,35),(44,45)))),((27,43),28)),(20,21)),36),(41,42)),((37,38),(39,40))),(31,32)))),(6,7)),((29,30),(51,53))),(2,58)),59);
 159: 2 -14488.16895 -15006.94566 (0,(((((((((1,90),89),(((46,(47,48)),((49,137),141)),62)),((60,61),(((((((((63,(110,114)),106),113),(((104,105),(129,130)),(111,112))),109),(((((64,65),70),((85,86),(127,(133,134)))),((74,(83,84)),(107,108))),(96,97))),(((71,(76,(102,103))),(((79,99),98),((118,(125,126)),120))),((87,88),136))),((((((66,67),((68,(131,132)),100)),82),((91,93),(92,94))),(((69,(121,122)),80),((75,139),95))),(77,78))),(((((72,73),123),81),128),((115,116),119))))),11),((((((3,4),((54,144),(((101,135),(117,(124,140))),143))),(((((((((((14,15),(33,((34,35),(44,45)))),(27,43)),28),(20,21)),36),(41,42)),((37,38),(39,40))),(31,32)),((16,18),146)),(56,57))),(((((5,((12,13),(17,19))),(22,23)),(24,(25,26))),((8,9),(10,145))),(50,52))),(55,138)),142)),(6,7)),((29,30),(51,53))),(2,58)),59);
 160: 1 -15221.7832 -15018.55068 (0,((((((((((1,90),89),((46,((47,48),((49,137),141))),62)),(((3,4),(55,138)),142)),((((((((5,((12,13),(17,19))),(22,23)),(25,26)),24),((8,(10,145)),9)),(((101,135),(117,(124,140))),143)),(56,57)),((((((((14,(33,((34,35),(44,45)))),15),((27,43),28)),(20,21)),(36,(41,42))),((37,38),(39,40))),(31,32)),((16,18),146)))),((50,52),(54,144))),(11,((60,61),(((((((((63,(110,114)),106),113),(((104,105),(129,130)),(111,112))),109),(((((64,65),70),((85,86),(127,(133,134)))),((74,(83,84)),(107,108))),(96,97))),(((71,(76,(102,103))),(((79,99),98),((118,(125,126)),120))),((87,88),136))),((((((66,67),((68,(131,132)),100)),82),((91,93),(92,94))),(((69,(121,122)),80),((75,139),95))),(77,78))),(((((72,73),123),81),128),((115,116),119)))))),(6,7)),((29,30),(51,53))),(2,58)),59);
 161: 1 -14514.9248 -15004.66441 (0,((((((((((1,90),89),46),((47,48),((49,137),141))),62),(11,((60,61),((((((((63,106),(110,114)),113),(((104,105),(129,130)),(111,112))),109),((((((64,65),70),((85,86),(127,(133,134)))),((74,(83,84)),(107,108))),(96,97)),(((71,(76,(102,103))),(((79,99),98),((118,(125,126)),120))),((87,88),136)))),((((((66,67),((68,(131,132)),100)),82),((91,93),(92,94))),(((69,(121,122)),80),((75,139),95))),(77,78))),(((((72,73),123),81),128),((115,116),119)))))),(((((((3,4),((54,144),(((101,135),(117,(124,140))),143))),(56,57)),((16,18),146)),(((((((5,((12,13),(17,19))),(22,23)),24),(25,26)),((8,9),(10,145))),(50,52)),(55,138))),142),(((((((((14,15),((34,35),(44,45))),33),((27,43),28)),(20,21)),36),(41,42)),((37,38),(39,40))),(31,32)))),((29,30),(51,53))),(6,7)),(2,58)),59);
 162: 1 -16122.76953 -15025.84024 (0,(((((((((((1,90),89),46),((47,48),((49,137),141))),62),((60,61),(((((((((63,(110,114)),106),113),(((104,105),(129,130)),(111,112))),109),(((71,(76,(102,103))),(((79,99),98),((118,(125,126)),120))),((87,88),136))),(96,97)),((((64,65),70),((85,86),(127,(133,134)))),((74,(83,84)),(107,108)))),((((((66,67),((68,(131,132)),100)),82),((91,93),(92,94))),(((69,(121,122)),80),((75,139),95))),((((((72,73),123),81),128),((115,119),116)),(77,78)))))),11),(((((((3,4),((54,144),(((101,135),(117,(124,140))),143))),(56,57)),((16,18),146)),((((((5,((12,13),(17,19))),(22,23)),(24,(25,26))),((8,9),(10,145))),(50,52)),(55,138))),142),((((((((14,15),(33,((34,35),(44,45)))),((27,43),28)),(20,21)),36),(41,42)),((37,38),(39,40))),(31,32)))),(6,7)),((29,30),(51,53))),(2,58)),59);
 163: 1 -15352.01465 -15019.51129 (0,((((((((((1,90),89),46),((47,48),((49,137),141))),62),11),(((((3,4),(55,138)),142),((((((5,((12,13),(17,19))),(22,23)),(24,(25,26))),((8,(10,145)),9)),(50,52)),((((16,18),146),((54,144),(((101,135),(117,(124,140))),143))),(56,57)))),((6,7),((((((((14,15),(33,((34,35),(44,45)))),((27,43),28)),(20,21)),36),(41,42)),((37,38),(39,40))),(31,32))))),((29,30),(51,53))),((60,61),((((((((63,(110,114)),106),113),(((104,105),(129,130)),(111,112))),109),(((71,(76,(102,103))),(((79,99),98),((118,(125,126)),120))),((87,88),136))),(((((64,65),70),((85,86),(127,(133,134)))),((74,(83,84)),(107,108))),(96,97))),((((((66,67),((68,(131,132)),100)),82),((91,93),(92,94))),(((69,(121,122)),80),((75,139),95))),(((((72,73),123),81),(((115,116),119),128)),(77,78)))))),(2,58)),59);
 164: 1 -14805.42969 -15025.76583 (0,((((((((((((1,90),89),46),((47,48),((49,137),141))),62),142),((((((((5,((12,13),(17,19))),(22,23)),(25,26)),24),(8,(9,(10,145)))),(((101,135),(117,(124,140))),143)),(56,57)),(((((((((14,15),(33,((34,35),(44,45)))),((27,28),43)),(20,21)),36),(41,42)),((37,38),(39,40))),(31,32)),((16,18),146)))),((3,4),(11,(55,138)))),((50,52),(54,144))),((6,7),((60,61),((((((((63,106),(110,114)),113),(((104,105),(129,130)),(111,112))),109),((((((64,65),70),((85,86),(127,(133,134)))),((74,(83,84)),(107,108))),(96,97)),(((71,(76,(102,103))),((87,88),136)),((((79,99),98),((118,125),126)),120)))),((((((66,67),((68,(131,132)),100)),82),((91,93),(92,94))),(((69,(121,122)),80),((75,139),95))),(77,78))),(((((72,73),123),81),128),((115,116),119)))))),((29,30),(51,53))),(2,58)),59);
 165: 2 -15413.40918 -15004.93789 (0,((((((((((1,90),89),46),((47,48),((49,137),141))),62),(11,((60,61),((((((((63,(110,114)),106),113),(((104,105),(129,130)),(111,112))),109),((((((66,67),((68,(131,132)),100)),82),((91,93),(92,94))),(((69,(121,122)),80),((75,139),95))),(77,78))),((((((64,65),70),((85,86),(127,(133,134)))),((74,(83,84)),(107,108))),(96,97)),(((71,(76,(102,103))),(((79,99),98),((118,(125,126)),120))),((87,88),136)))),(((((72,73),123),81),128),((115,116),119)))))),((((((3,4),((54,144),(((101,135),(117,(124,140))),143))),(56,57)),((((((((5,((12,13),(17,19))),(22,23)),24),(25,26)),((8,9),(10,145))),(50,52)),(55,138)),((16,18),146))),142),((((((((14,15),(33,((34,35),(44,45)))),((27,43),28)),(20,21)),36),(41,42)),((37,38),(39,40))),(31,32)))),(6,7)),((29,30),(51,53))),(2,58)),59);
 166: 1 -14997.85547 -15010.77106 (0,((((((((((1,90),89),46),((47,48),((49,137),141))),62),(11,((60,61),(((((((((63,106),(110,114)),113),(((104,105),(129,130)),(111,112))),109),(((((64,65),70),((85,86),(127,(133,134)))),((74,(83,84)),(107,108))),(96,97))),(((71,(76,(102,103))),(((79,99),98),((118,(125,126)),120))),((87,88),136))),((((((66,67),((68,(131,132)),100)),82),((91,93),(92,94))),(((69,(121,122)),80),((75,139),95))),(77,78))),((((((72,73),123),128),81),(115,116)),119))))),((((((((3,4),(55,138)),((16,18),146)),((54,144),(((101,135),(117,(124,140))),143))),(56,57)),(((((5,((12,13),(17,19))),(22,23)),(24,(25,26))),((8,9),(10,145))),(50,52))),142),((((((((14,15),(33,((34,35),(44,45)))),((27,43),28)),(20,21)),36),(41,42)),((37,38),(39,40))),(31,32)))),(6,7)),((29,30),(51,53))),(2,58)),59);
 167: 1 -14300.95117 -15023.71402 (0,((((((((((((((1,90),89),46),((47,48),((49,137),141))),62),(54,144)),142),(((((((5,((12,13),(17,19))),(22,23)),(24,(25,26))),((8,9),(10,145))),(50,52)),(((101,135),(117,(124,140))),143)),(56,57))),((3,4),(11,(55,138)))),(((((((((14,15),33),((34,35),(44,45))),((27,43),28)),(20,21)),(36,(41,42))),((37,38),(39,40))),(31,32)),((16,18),146))),(6,7)),((60,61),((((((((63,(110,114)),106),113),(((104,105),(129,130)),(111,112))),109),(((((64,65),(70,((85,86),(127,(133,134))))),((74,(83,84)),(107,108))),(96,97)),(((71,((87,88),136)),(76,(102,103))),((((79,99),98),(118,(125,126))),120)))),((((((66,67),((68,(131,132)),100)),82),((91,93),(92,94))),(((69,(121,122)),80),((75,139),95))),(77,78))),(((((72,73),123),81),128),((115,116),119))))),((29,30),(51,53))),(2,58)),59);
 168: 1 -14420.8291 -15004.82617 (0,(((((((((1,90),89),(((46,(47,48)),((49,137),141)),62)),((60,61),(((((((((63,(110,114)),106),113),(((104,105),(129,130)),(111,112))),109),(((((64,65),((85,86),(127,(133,134)))),70),((74,(83,84)),(107,108))),(96,97))),(((71,(76,(102,103))),(((79,99),98),((118,(125,126)),120))),((87,88),136))),((((((66,67),((68,(131,132)),100)),82),((91,93),(92,94))),(((69,(121,122)),80),((75,139),95))),(77,78))),(((((72,73),123),81),128),((115,119),116))))),11),((((((3,4),((54,144),(((101,135),(117,(124,140))),143))),(56,57)),((((((((5,((12,13),(17,19))),(22,23)),24),(25,26)),((8,9),(10,145))),(50,52)),(55,138)),((16,18),146))),142),((((((((14,15),(33,((34,35),(44,45)))),((27,43),28)),(20,21)),36),(41,42)),((37,38),(39,40))),(31,32)))),(6,7)),((29,30),(51,53))),(2,58)),59);
 169: 1 -13530.76367 -15018.55068 (0,((((((((((1,90),89),((46,((47,48),((49,137),141))),62)),(((3,4),(55,138)),142)),((((((((5,((12,13),(17,19))),(22,23)),(25,26)),24),((8,(10,145)),9)),(((101,135),(117,(124,140))),143)),(56,57)),((((((((14,(33,((34,35),(44,45)))),15),((27,43),28)),(20,21)),(36,(41,42))),((37,38),(39,40))),(31,32)),((16,18),146)))),((50,52),(54,144))),(11,((60,61),(((((((((63,(110,114)),106),113),(((104,105),(129,130)),(111,112))),109),(((((64,65),70),((85,86),(127,(133,134)))),((74,(83,84)),(107,108))),(96,97))),(((71,(76,(102,103))),(((79,99),98),((118,(125,126)),120))),((87,88),136))),((((((66,67),((68,(131,132)),100)),82),((91,93),(92,94))),(((69,(121,122)),80),((75,139),95))),(77,78))),(((((72,73),123),81),128),((115,116),119)))))),(6,7)),((29,30),(51,53))),(2,58)),59);
 170: 3 -13574.19336 -15023.79063 (0,(((((((((((((1,90),89),46),((47,48),((49,137),141))),62),(54,144)),142),(((((((((14,15),(33,((34,35),(44,45)))),((20,21),((27,43),28))),36),(41,42)),((37,38),(39,40))),(31,32)),((16,18),146)),((56,57),(((101,135),(117,(124,140))),143)))),((((((5,((12,13),(17,19))),(22,23)),24),(25,26)),((8,9),(10,145))),(50,52))),((((3,4),55),11),138)),((6,7),((60,61),(((((((((63,106),(110,114)),113),(((104,105),(129,130)),(111,112))),109),((((((66,67),((68,(131,132)),100)),82),((91,93),(92,94))),(((69,(121,122)),80),((75,139),95))),(77,78))),(((71,(76,(102,103))),((87,88),136)),(((79,99),98),(((118,125),126),120)))),(((((64,65),70),((85,86),(127,(133,134)))),((74,(83,84)),(107,108))),(96,97))),(((((72,73),123),81),128),((115,116),119)))))),((29,30),(51,53))),(2,58)),59);
 171: 1 -14386.5791 -15009.47996 (0,((((((((((((((1,90),89),46),((47,48),((49,137),141))),62),142),(((((5,((12,13),(17,19))),(22,23)),(24,(25,26))),((8,9),(10,145))),(50,52))),((((((((14,(15,(33,((34,35),(44,45))))),((27,43),28)),(20,21)),(36,(41,42))),((37,38),(39,40))),(31,32)),((16,18),146)),(56,57))),((54,144),(((101,135),(117,(124,140))),143))),((3,4),(11,(55,138)))),(6,7)),((29,30),(51,53))),((60,61),(((((((((63,(110,114)),106),113),(((104,105),(129,130)),(111,112))),109),((((((64,65),70),((85,86),(127,(133,134)))),((74,(83,84)),(107,108))),(96,97)),(((71,(76,(102,103))),((((79,99),98),(118,(125,126))),120)),((87,88),136)))),(77,78)),(((((66,67),((68,(131,132)),100)),82),((91,93),(92,94))),(((69,(121,122)),80),((75,139),95)))),(((((72,73),123),81),128),((115,119),116))))),(2,58)),59);
 172: 1 -15234.82227 -15009.1334 (0,((((((((((1,90),89),46),((47,48),((49,137),141))),62),11),((((3,4),(55,138)),((((((((5,((12,13),(17,19))),(22,23)),24),(25,26)),(8,(9,(10,145)))),(50,52)),(((((((((14,(15,(33,((34,35),(44,45))))),((27,43),28)),(20,21)),36),(41,42)),((37,38),(39,40))),(31,32)),((16,18),146)),(56,57))),((54,144),(((101,135),(117,(124,140))),143)))),142)),((6,7),((60,61),(((((((((63,(110,114)),106),113),(((104,105),(129,130)),(111,112))),109),(((((((66,67),((68,(131,132)),100)),82),((91,93),(92,94))),((69,(121,122)),80)),((75,139),95)),(77,78))),(((71,(76,(102,103))),((87,88),136)),((((79,99),98),((118,125),126)),120))),(((((64,65),70),((85,86),(127,(133,134)))),((74,(83,84)),(107,108))),(96,97))),(((((72,73),123),81),128),((115,119),116)))))),((29,30),(51,53))),(2,58)),59);
 173: 7 -14775.27344 -15010.0204 (0,(((((((((1,90),89),(((46,(47,48)),((49,137),141)),62)),((60,61),((((((((63,106),(110,114)),113),(((104,105),(129,130)),(111,112))),109),(((71,(76,(102,103))),(((79,99),98),(((118,125),126),120))),((87,88),136))),(((((64,65),70),((85,86),(127,(133,134)))),((74,(83,84)),(107,108))),(96,97))),((((((66,67),((68,(131,132)),100)),82),((91,93),(92,94))),(((69,(121,122)),80),((75,139),95))),((((((72,73),123),81),128),((115,116),119)),(77,78)))))),11),(((((((3,4),((54,144),(((101,135),(117,(124,140))),143))),(56,57)),((16,18),146)),(((((((5,((12,13),(17,19))),(22,23)),24),(25,26)),((8,9),(10,145))),(50,52)),(55,138))),142),((((((((14,15),(33,((34,35),(44,45)))),((27,43),28)),(20,21)),36),(41,42)),((37,38),(39,40))),(31,32)))),(6,7)),((29,30),(51,53))),(2,58)),59);
 174: 2 -15151.8916 -15007.71875 (0,(((((((((1,90),89),46),((47,48),((49,137),141))),62),(11,((60,61),(((((((((63,106),113),(110,114)),(((104,105),(129,130)),(111,112))),109),(((((64,65),70),((85,86),(127,(133,134)))),(((74,83),84),(107,108))),(96,97))),(((71,(76,(102,103))),(((79,99),98),((118,(125,126)),120))),((87,88),136))),((((((66,67),((68,(131,132)),100)),82),((91,93),(92,94))),(((69,(121,122)),80),((75,139),95))),(77,78))),(((((72,73),123),81),128),((115,116),119)))))),((((((((3,4),((54,144),(((101,135),(117,(124,140))),143))),(56,57)),(((((5,((12,13),(17,19))),(22,23)),(24,(25,26))),((8,9),(10,145))),(50,52))),((16,18),146)),(55,138)),142),((6,7),((((((((14,15),(33,((34,35),(44,45)))),((27,43),28)),(20,21)),36),(41,42)),((37,38),(39,40))),(31,32))))),((29,30),(51,53))),(2,58)),59);
 175: 1 -15495.93066 -15015.50182 (0,(((((((((((1,90),89),46),((47,48),((49,137),141))),62),(((((3,4),(55,138)),142),(((((((5,((12,13),(17,19))),(22,23)),24),(25,26)),((8,9),(10,145))),(50,52)),((((16,18),146),((54,144),(((101,135),(117,(124,140))),143))),(56,57)))),((((((((((14,15),33),((34,35),(44,45))),(27,43)),28),(20,21)),36),(41,42)),((37,38),(39,40))),(31,32)))),11),(6,7)),((29,30),(51,53))),((60,61),(((((((((63,(110,114)),106),113),(((104,105),(129,130)),(111,112))),109),((((((66,67),((68,(131,132)),100)),82),((91,93),(92,94))),(((69,(121,122)),80),((75,139),95))),(77,78))),(((71,(76,(102,103))),((87,88),136)),(((79,99),98),(((118,125),126),120)))),(((((64,65),70),((85,86),(127,(133,134)))),((74,(83,84)),(107,108))),(96,97))),(((((72,73),123),81),128),((115,116),119))))),(2,58)),59);
 176: 2 -15741.5 -15019.67099 (0,(((((((((((((((1,90),89),46),((47,48),((49,137),141))),62),(54,144)),142),(((((((5,((12,13),(17,19))),(22,23)),24),(25,26)),(8,(9,(10,145)))),(50,52)),((56,57),(((101,135),(117,(124,140))),143)))),((3,4),(11,(55,138)))),((16,18),146)),(((((((14,15),(33,((34,35),(44,45)))),((20,21),((27,43),28))),36),(41,42)),((37,38),(39,40))),(31,32))),(6,7)),((29,30),(51,53))),((60,61),(((((((((63,(110,114)),106),113),(((104,105),(129,130)),(111,112))),109),(((((64,65),70),((85,86),(127,(133,134)))),((74,(83,84)),(107,108))),(96,97))),(((71,(76,(102,103))),(((79,99),98),((118,(125,126)),120))),((87,88),136))),((((((66,67),((68,(131,132)),100)),82),((91,93),(92,94))),(((69,(121,122)),80),((75,139),95))),(77,78))),(((((72,73),123),81),128),(115,(116,119)))))),(2,58)),59);
 177: 1 -14250.73828 -15012.74523 (0,((((((((((1,90),89),(((46,(47,48)),((49,137),141)),62)),((60,61),((((((((63,(110,114)),106),113),(((104,105),(129,130)),(111,112))),109),(((71,(76,(102,103))),(((79,99),98),(((118,126),125),120))),((87,88),136))),(((((64,65),70),((85,86),(127,(133,134)))),((74,(83,84)),(107,108))),(96,97))),((((((66,67),((68,(131,132)),100)),82),((91,93),(92,94))),(((69,(121,122)),80),((75,139),95))),(((((((72,73),123),81),128),(115,116)),119),(77,78)))))),11),(((((3,4),((54,144),(((101,135),(117,(124,140))),143))),(56,57)),((((((((5,((12,13),(17,19))),(22,23)),24),(25,26)),((8,9),(10,145))),(50,52)),(55,138)),((16,18),146))),142)),((((((((14,15),(33,((34,35),(44,45)))),((27,43),28)),(20,21)),36),(41,42)),((37,38),(39,40))),(31,32))),(6,7)),((29,30),(51,53))),(2,58)),59);
 178: 2 -15369.83008 -15019.89289 (0,((((((((((((1,90),89),46),((47,48),((49,137),141))),62),142),((((((((5,((12,13),(17,19))),(22,23)),(25,26)),24),((8,9),(10,145))),(((101,135),(117,(124,140))),143)),(56,57)),(((((((14,15),(33,((34,35),(44,45)))),((20,21),((27,43),28))),(36,(41,42))),((37,38),(39,40))),(31,32)),((16,18),146)))),((3,4),(11,(55,138)))),((50,52),(54,144))),((6,7),((60,61),(((((((((63,(110,114)),106),113),(((104,105),(129,130)),(111,112))),109),(((((64,65),70),((85,86),(127,(133,134)))),((74,(83,84)),(107,108))),(96,97))),(((71,(76,(102,103))),(((79,99),98),((118,(125,126)),120))),((87,88),136))),((((((66,67),((68,(131,132)),100)),82),((91,93),(92,94))),(((69,(121,122)),80),((75,139),95))),(77,78))),(((((72,73),123),81),128),((115,119),116)))))),((29,30),(51,53))),(2,58)),59);
 179: 1 -15010.61914 -15007.88486 (0,((((((((((((((1,90),89),46),((47,48),((49,137),141))),62),142),(((3,4),((54,144),(((101,135),(117,(124,140))),143))),(56,57))),((((((((((14,15),33),((34,35),(44,45))),((27,43),28)),(20,21)),36),(41,42)),((37,38),(39,40))),(31,32)),((16,18),146))),(55,138)),((((((5,((12,13),(17,19))),(22,23)),24),(25,26)),((8,9),(10,145))),(50,52))),(11,((60,61),(((((((((63,106),(110,114)),113),(((104,105),(129,130)),(111,112))),109),(((((64,65),70),((85,86),(127,(133,134)))),((74,(83,84)),(107,108))),(96,97))),(((71,(76,(102,103))),(((79,99),98),((118,(125,126)),120))),((87,88),136))),((((((66,67),((68,(131,132)),100)),82),((91,93),(92,94))),(((69,(121,122)),80),((75,139),95))),(77,78))),(((((72,73),123),81),128),((115,116),119)))))),(6,7)),((29,30),(51,53))),(2,58)),59);
 180: 1 -14845.87109 -15019.71364 (0,(((((((((((((((1,90),89),46),((47,48),((49,137),141))),62),(54,144)),142),(((((((5,((12,13),(17,19))),(22,23)),24),(25,26)),(8,(9,(10,145)))),(50,52)),((56,57),(((101,135),(117,(124,140))),143)))),((3,4),(11,(55,138)))),((16,18),146)),(((((((14,15),(33,((34,35),(44,45)))),((20,21),((27,43),28))),36),(41,42)),((37,38),(39,40))),(31,32))),(6,7)),((29,30),(51,53))),((60,61),(((((((((63,106),(110,114)),113),(((104,105),(129,130)),(111,112))),109),(((((64,65),70),((85,86),(127,(133,134)))),((74,(83,84)),(107,108))),(96,97))),(((71,(76,(102,103))),(((79,99),98),((118,(125,126)),120))),((87,88),136))),((((((66,67),((68,(131,132)),100)),82),((91,93),(92,94))),(((69,(121,122)),80),((75,139),95))),(77,78))),(((((72,73),123),81),128),(115,(116,119)))))),(2,58)),59);
 181: 2 -15016.08203 -15014.10217 (0,(((((((((((((((1,90),89),46),((47,48),((49,137),141))),62),(54,144)),142),(((((((5,((12,13),(17,19))),(22,23)),24),(25,26)),((8,9),(10,145))),(50,52)),((56,57),(((101,135),(117,(124,140))),143)))),((3,4),(11,(55,138)))),((16,18),146)),((((((((14,15),(33,((34,35),(44,45)))),((27,43),28)),(20,21)),36),(41,42)),((37,38),(39,40))),(31,32))),(6,7)),((29,30),(51,53))),((60,61),(((((((((63,(110,114)),106),113),(((104,105),(129,130)),(111,112))),109),(((((64,65),70),((85,86),(127,(133,134)))),((74,(83,84)),(107,108))),(96,97))),(((71,(76,(102,103))),(((79,99),98),((118,(125,126)),120))),((87,88),136))),((((((66,67),((68,(131,132)),100)),82),((91,93),(92,94))),(((69,(121,122)),80),((75,139),95))),(77,78))),((((((72,73),123),81),128),(115,116)),119)))),(2,58)),59);
 182: 1 -16999.43164 -15010.76886 (0,(((((((((1,90),89),(((46,(47,48)),((49,137),141)),62)),((60,61),(((((((((63,106),(110,114)),113),(((104,105),(129,130)),(111,112))),109),((((((66,67),((68,(131,132)),100)),82),((91,93),(92,94))),(((69,(121,122)),80),((75,139),95))),(77,78))),(((((64,65),70),((85,86),(127,(133,134)))),((74,(83,84)),(107,108))),(96,97))),(((71,(76,(102,103))),((87,88),136)),(((79,99),98),((118,(125,126)),120)))),(((((72,73),123),81),128),((115,119),116))))),11),(((3,4),((54,144),(((101,135),(117,(124,140))),143))),((((((((5,((12,13),(17,19))),(22,23)),24),(25,26)),((8,9),(10,145))),(50,52)),(((((((((((14,15),(33,((34,35),(44,45)))),((27,43),28)),(20,21)),36),(41,42)),((37,38),(39,40))),(31,32)),((16,18),146)),(56,57)),(55,138))),142))),(6,7)),((29,30),(51,53))),(2,58)),59);
 183: 3 -15089.44141 -15008.17933 (0,((((((((((1,90),89),46),((47,48),((49,137),141))),62),(11,((60,61),(((((((((63,(110,114)),106),113),(((104,105),(129,130)),(111,112))),109),(((((64,65),70),((85,86),(127,(133,134)))),((74,(83,84)),(107,108))),(96,97))),(((71,(76,(102,103))),(((79,99),98),(((118,125),126),120))),((87,88),136))),((((((66,67),((68,(131,132)),100)),82),((91,93),(92,94))),(((69,(121,122)),80),((75,139),95))),(77,78))),(((((72,73),123),81),128),(115,(116,119))))))),((((((((3,4),(((101,135),(117,(124,140))),143)),(54,144)),(56,57)),(16,(18,146))),(((((((5,((12,13),(17,19))),(22,23)),24),(25,26)),((8,9),(10,145))),(50,52)),(55,138))),142),((((((((14,15),(33,((34,35),(44,45)))),((27,43),28)),(20,21)),36),(41,42)),((37,38),(39,40))),(31,32)))),(6,7)),((29,30),(51,53))),(2,58)),59);
 184: 11 -14431.3418 -15013.95771 (0,((((((((((((1,90),89),46),((47,48),((49,137),141))),62),142),((((((((5,((12,13),(17,19))),(22,23)),(25,26)),24),((8,9),(10,145))),(((101,135),(117,(124,140))),143)),(56,57)),((((((((14,(33,((34,35),(44,45)))),15),((27,43),28)),(20,21)),(36,(41,42))),((37,38),(39,40))),(31,32)),((16,18),146)))),((3,4),(11,(55,138)))),((50,52),(54,144))),((6,7),((60,61),((((((((63,(110,114)),106),113),(((104,105),(129,130)),(111,112))),109),((((((64,65),70),((85,86),(127,(133,134)))),((74,(83,84)),(107,108))),(96,97)),(((71,(76,(102,103))),(((79,99),98),(((118,125),126),120))),((87,88),136)))),((((((66,67),((68,(131,132)),100)),82),((91,93),(92,94))),(((69,(121,122)),80),((75,139),95))),(77,78))),(((((72,73),123),81),128),((115,119),116)))))),((29,30),(51,53))),(2,58)),59);
 185: 1 -14957.22852 -15007.43727 (0,((((((((((1,90),89),46),((47,48),((49,137),141))),62),(11,((60,61),(((((((((63,(110,114)),106),113),(((104,105),(129,130)),(111,112))),109),(((((64,65),70),((85,86),(127,(133,134)))),((74,(83,84)),(107,108))),(96,97))),(((71,(76,(102,103))),(((79,99),98),((118,(125,126)),120))),((87,88),136))),((((((66,67),((68,(131,132)),100)),82),((91,93),(92,94))),(((69,(121,122)),80),((75,139),95))),(77,78))),(((((72,73),123),81),128),((115,119),116)))))),((((((((3,4),((54,144),(((101,135),(117,(124,140))),143))),(56,57)),(((((5,((12,13),(17,19))),(22,23)),(24,(25,26))),((8,9),(10,145))),(50,52))),((16,18),146)),(55,138)),142),(((((((((((14,15),33),(34,35)),(44,45)),(27,43)),28),(20,21)),36),(41,42)),((37,38),(39,40))),(31,32)))),(6,7)),((29,30),(51,53))),(2,58)),59);
 186: 1 -15084.48242 -15015.00494 (0,(((((((((((1,90),89),((46,((47,48),((49,137),141))),62)),142),((3,4),(55,138))),((((((((5,((12,13),(17,19))),(22,23)),(25,26)),24),((8,9),(10,145))),(((101,135),(117,(124,140))),143)),(56,57)),((((((((((14,15),33),((34,35),(44,45))),((27,43),28)),(20,21)),36),(41,42)),((37,38),(39,40))),(31,32)),((16,18),146)))),((50,52),(54,144))),(11,((60,61),(((((((((63,106),(110,114)),113),(((104,105),(129,130)),(111,112))),109),(((((64,65),70),((85,86),(127,(133,134)))),((74,(83,84)),(107,108))),(96,97))),(((71,(76,(102,103))),(((79,99),98),((118,(125,126)),120))),((87,88),136))),((((((66,67),((68,(131,132)),100)),82),((91,93),(92,94))),(((69,(121,122)),80),((75,139),95))),(77,78))),(((((72,73),123),81),128),((115,119),116)))))),(6,7)),((29,30),(51,53))),(2,58)),59);
 187: 3 -14514.76953 -15011.31032 (0,((((((((((1,90),89),46),((47,48),((49,137),141))),62),(11,((60,61),(((((((((63,106),(110,114)),113),(((104,105),(129,130)),(111,112))),109),(((((64,65),70),((85,86),(127,(133,134)))),((74,(83,84)),(107,108))),(96,97))),(((71,(76,(102,103))),(((79,99),98),(((118,126),125),120))),((87,88),136))),((((((66,67),((68,(131,132)),100)),82),((91,93),(92,94))),(((69,(121,122)),80),((75,139),95))),(77,78))),(((((72,73),123),81),128),(115,(116,119))))))),((((((3,4),((54,144),(((101,135),(117,(124,140))),143))),(((((((14,15),(33,((34,35),(44,45)))),((20,21),((27,43),28))),(36,(41,42))),((37,38),(39,40))),(31,32)),((16,18),146))),((((((5,((12,13),(17,19))),(22,23)),(24,(25,26))),((8,9),(10,145))),(50,52)),(56,57))),(55,138)),142)),(6,7)),((29,30),(51,53))),(2,58)),59);
 188: 1 -16413.76367 -15018.68848 (0,((((((((((1,90),89),46),((47,48),((49,137),141))),62),(11,((60,61),((((((((((63,(110,114)),106),113),(((104,105),(129,130)),(111,112))),109),(((((64,65),70),((85,86),(127,(133,134)))),((74,(83,84)),(107,108))),(96,97))),((71,(76,(102,103))),((((79,99),98),(((118,126),125),120)),((87,88),136)))),(77,78)),(((((66,67),((68,(131,132)),100)),82),((91,93),(92,94))),(((69,(121,122)),80),((75,139),95)))),(((((72,73),123),81),128),((115,119),116)))))),((((((3,4),((54,144),(((101,135),(117,(124,140))),143))),(56,57)),((((((((5,((12,13),(17,19))),(22,23)),24),(25,26)),((8,(10,145)),9)),(50,52)),(55,138)),((16,18),146))),142),(((((((14,15),(33,((34,35),(44,45)))),((27,28),43)),(20,21)),(36,(41,42))),((37,38),(39,40))),(31,32)))),((29,30),(51,53))),(6,7)),(2,58)),59);
 189: 1 -14772.97559 -15025.63414 (0,((((((((((((((1,90),89),46),((47,48),((49,137),141))),62),142),(((((5,((12,13),(17,19))),(22,23)),(24,(25,26))),((8,(10,145)),9)),(50,52))),((((((((((14,15),(33,(((34,35),45),44))),((27,43),28)),(20,21)),36),(41,42)),((37,38),(39,40))),(31,32)),((16,18),146)),(56,57))),((54,144),(((101,135),(117,(124,140))),143))),((3,4),(11,(55,138)))),(6,7)),((29,30),(51,53))),((60,61),(((((((((63,106),(110,114)),113),(((104,105),(129,130)),(111,112))),109),((((((64,65),70),((85,86),(127,(133,134)))),((74,(83,84)),(107,108))),(96,97)),(((71,(76,(102,103))),((87,88),136)),((((79,99),98),((118,126),125)),120)))),(77,78)),(((((66,67),((68,(131,132)),100)),82),((91,93),(92,94))),(((69,(121,122)),80),((75,139),95)))),(((((72,73),123),81),128),((115,116),119))))),(2,58)),59);
 190: 1 -15151.11523 -15025.38514 (0,(((((((((((1,90),89),46),((47,48),((49,137),141))),62),11),(((((((((3,4),138),(((101,135),(117,(124,140))),143)),(54,144)),(((((((((14,15),(33,((34,35),(44,45)))),((27,28),43)),(20,21)),36),(41,42)),((37,38),(39,40))),(31,32)),((16,18),146))),(((((5,((12,13),(17,19))),(22,23)),(24,(25,26))),((8,9),(10,145))),(50,52))),(56,57)),55),142)),(6,7)),((60,61),((((((((63,106),(110,114)),113),(((104,105),(129,130)),(111,112))),109),((((((64,65),70),((85,86),(127,(133,134)))),((74,(83,84)),(107,108))),(96,97)),(((71,((87,88),136)),(76,(102,103))),((((79,99),98),(118,(125,126))),120)))),((((((66,67),((68,(131,132)),100)),82),((91,93),(92,94))),(((69,(121,122)),80),((75,139),95))),(77,78))),(((((72,73),123),81),128),((115,119),116))))),((29,30),(51,53))),(2,58)),59);
 191: 1 -15216.30664 -15004.04053 (0,((((((((((1,90),89),46),((47,48),((49,137),141))),62),(11,((60,61),(((((((((63,(110,114)),106),113),(((104,105),(129,130)),(111,112))),109),(((71,(76,(102,103))),(((79,99),98),((118,(125,126)),120))),((87,88),136))),((((64,65),(70,((85,86),(127,(133,134))))),((74,(83,84)),(107,108))),(96,97))),((((((66,67),((68,(131,132)),100)),82),((91,93),(92,94))),(((69,(121,122)),80),((75,139),95))),(77,78))),(((((72,73),123),81),128),((115,116),119)))))),((((((3,4),((((16,18),146),(((101,135),(117,(124,140))),143)),(54,144))),(56,57)),(((((((5,((12,13),(17,19))),(22,23)),24),(25,26)),(8,(9,(10,145)))),(50,52)),(55,138))),142),((((((((14,15),(33,((34,35),(44,45)))),((27,43),28)),(20,21)),36),(41,42)),((37,38),(39,40))),(31,32)))),(6,7)),((29,30),(51,53))),(2,58)),59);
 192: 1 -14507.3584 -15015.4599 (0,(((((((((((1,90),89),46),((47,48),((49,137),141))),62),11),((((((3,4),138),55),142),((((((5,((12,13),(17,19))),(22,23)),(24,(25,26))),((8,(10,145)),9)),(50,52)),((((16,18),146),((54,144),(((101,135),(117,(124,140))),143))),(56,57)))),(((((((14,15),(33,((34,35),(44,45)))),((27,28),43)),(20,21)),(36,(41,42))),((37,38),(39,40))),(31,32)))),(6,7)),((29,30),(51,53))),((60,61),((((((((63,106),(110,114)),113),(((104,105),(129,130)),(111,112))),109),((((((64,65),70),((85,86),(127,(133,134)))),((74,(83,84)),(107,108))),(96,97)),(((71,(76,(102,103))),((87,88),136)),(((79,99),98),(((118,125),126),120))))),((((((66,67),((68,(131,132)),100)),82),((91,93),(92,94))),(((69,(121,122)),80),((75,139),95))),(77,78))),(((((72,73),123),81),128),((115,116),119))))),(2,58)),59);
 193: 1 -15730.17773 -15009.02402 (0,(((((((((((1,90),89),46),((47,48),((49,137),141))),62),11),((((((3,4),((54,144),(((101,135),(117,(124,140))),143))),(((((((((((14,(33,((34,35),(44,45)))),15),((27,43),28)),(20,21)),36),(41,42)),((37,38),(39,40))),(31,32)),((16,18),146)),55),(56,57))),(((((5,((12,13),(17,19))),(22,23)),(24,(25,26))),((8,9),(10,145))),(50,52))),138),142)),(6,7)),((29,30),(51,53))),((60,61),(((((((((63,106),(110,114)),113),(((104,105),(129,130)),(111,112))),109),(((((64,65),70),((85,86),(127,(133,134)))),((74,(83,84)),(107,108))),(96,97))),(((71,(76,(102,103))),(((79,99),98),(((118,125),126),120))),((87,88),136))),((((((66,67),((68,(131,132)),100)),82),((91,93),(92,94))),(((69,(121,122)),80),((75,139),95))),(77,78))),(((((72,73),123),81),128),((115,116),119))))),(2,58)),59);
 194: 1 -15152.39062 -15007.43727 (0,((((((((((1,90),89),46),((47,48),((49,137),141))),62),(11,((60,61),(((((((((63,(110,114)),106),113),(((104,105),(129,130)),(111,112))),109),(((((64,65),70),((85,86),(127,(133,134)))),((74,(83,84)),(107,108))),(96,97))),(((71,(76,(102,103))),(((79,99),98),((118,(125,126)),120))),((87,88),136))),((((((66,67),((68,(131,132)),100)),82),((91,93),(92,94))),(((69,(121,122)),80),((75,139),95))),(77,78))),(((((72,73),123),81),128),((115,119),116)))))),((((((((3,4),((54,144),(((101,135),(117,(124,140))),143))),(56,57)),(((((5,((12,13),(17,19))),(22,23)),(24,(25,26))),((8,9),(10,145))),(50,52))),((16,18),146)),(55,138)),142),(((((((((((14,15),33),(34,35)),(44,45)),(27,43)),28),(20,21)),36),(41,42)),((37,38),(39,40))),(31,32)))),(6,7)),((29,30),(51,53))),(2,58)),59);
 195: 1 -14992.60156 -15011.52967 (0,((((((((((1,90),89),((46,(47,48)),((49,137),141))),62),11),((((((3,4),138),55),(((((((5,((12,13),(17,19))),(22,23)),(24,(25,26))),((8,(10,145)),9)),(50,52)),(((54,144),(((101,135),(117,(124,140))),143)),(56,57))),((16,18),146))),142),((((((((14,15),(33,((34,35),(44,45)))),((27,43),28)),(20,21)),36),(41,42)),((37,38),(39,40))),(31,32)))),(6,7)),((29,30),(51,53))),((60,61),((((((((((63,(110,114)),106),113),(((104,105),(129,130)),(111,112))),109),(((((64,65),70),((85,86),(127,(133,134)))),((74,(83,84)),(107,108))),(96,97))),(((71,(76,(102,103))),(((79,99),98),((118,(125,126)),120))),((87,88),136))),(77,78)),(((((66,67),((68,(131,132)),100)),82),((91,93),(92,94))),((((69,(121,122)),80),(75,139)),95))),(((((72,73),123),81),128),((115,116),119))))),(2,58)),59);
 196: 1 -14696.91699 -15004.98067 (0,(((((((((((1,90),89),46),((47,48),((49,137),141))),62),11),((((((3,4),((54,144),(((101,135),(117,(124,140))),143))),((((((((((14,15),(33,((34,35),(44,45)))),((27,43),28)),(20,21)),36),(41,42)),((37,38),(39,40))),(31,32)),((16,18),146)),(56,57))),((((((5,((12,13),(17,19))),(22,23)),24),(25,26)),((8,9),(10,145))),(50,52))),(55,138)),142)),(6,7)),((29,30),(51,53))),((60,61),(((((((((63,(110,114)),106),113),(((104,105),(129,130)),(111,112))),109),((((((66,67),((68,(131,132)),100)),82),((91,93),(92,94))),((((69,(121,122)),80),(75,139)),95)),(77,78))),(((71,(76,(102,103))),((87,88),136)),(((79,99),98),((118,(125,126)),120)))),(((((64,65),70),((85,86),(127,(133,134)))),((74,(83,84)),(107,108))),(96,97))),(((((72,73),123),81),128),((115,116),119))))),(2,58)),59);
 197: 1 -15389.74609 -15022.04885 (0,((((((((((((((1,90),89),46),((47,48),((49,137),141))),62),142),((((((5,((12,13),(17,19))),(22,23)),24),(25,26)),((8,9),(10,145))),(50,52))),((((((((14,15),(33,((34,35),(44,45)))),((27,43),28)),((20,21),(36,(41,42)))),((37,38),(39,40))),(31,32)),((16,18),146)),(56,57))),((54,144),(((101,135),(117,(124,140))),143))),((((3,4),55),11),138)),(6,7)),((29,30),(51,53))),((60,61),(((((((((63,(110,114)),106),113),(((104,105),(129,130)),(111,112))),109),(((((64,65),70),((85,86),(127,(133,134)))),((74,(83,84)),(107,108))),(96,97))),(((71,(76,(102,103))),(((79,99),98),((118,(125,126)),120))),((87,88),136))),((((((66,67),((68,(131,132)),100)),82),((91,93),(92,94))),(((69,(121,122)),80),((75,139),95))),(77,78))),(((((72,73),123),81),128),((115,116),119))))),(2,58)),59);
 198: 1 -15549.96387 -15005.61027 (0,((((((((((1,90),89),46),((47,48),((49,137),141))),62),(11,((60,61),(((((((((63,(110,114)),106),113),(((104,105),(129,130)),(111,112))),109),(((((64,65),70),((85,86),(127,(133,134)))),((74,(83,84)),(107,108))),(96,97))),(((71,(76,(102,103))),((((79,99),98),(118,(125,126))),120)),((87,88),136))),((((((66,67),((68,(131,132)),100)),82),((91,93),(92,94))),((((69,(121,122)),(75,139)),80),95)),(77,78))),(((((72,73),123),81),128),((115,116),119)))))),((((((3,4),((54,144),(((101,135),(117,(124,140))),143))),(56,57)),((((((((5,((12,13),(17,19))),(22,23)),24),(25,26)),((8,9),(10,145))),(50,52)),(55,138)),((16,18),146))),142),((((((((14,15),(33,((34,35),(44,45)))),((27,43),28)),(20,21)),36),(41,42)),((37,38),(39,40))),(31,32)))),(6,7)),((29,30),(51,53))),(2,58)),59);
 199: 1 -14480.75586 -15012.21986 (0,(((((((((((1,90),89),46),((47,48),((49,137),141))),62),((60,61),((((((((63,106),(110,114)),113),(((104,105),(129,130)),(111,112))),109),(((((64,65),70),((85,86),(127,(133,134)))),((74,(83,84)),(107,108))),(96,97))),(((71,(76,(102,103))),((87,88),136)),(((79,99),98),(((118,125),126),120)))),((((((66,67),((68,(131,132)),100)),82),((91,93),(92,94))),(((69,(121,122)),80),((75,139),95))),((((((72,73),123),81),128),((115,116),119)),(77,78)))))),11),((((((3,4),((54,144),(((101,135),(117,(124,140))),143))),(56,57)),(((((((5,((12,13),(17,19))),(22,23)),(24,(25,26))),((8,9),(10,145))),(50,52)),(55,138)),((16,18),146))),142),((((((((14,15),(33,((34,35),(44,45)))),((27,43),28)),(20,21)),36),(41,42)),((37,38),(39,40))),(31,32)))),(6,7)),((29,30),(51,53))),(2,58)),59);
 200: 1 -15500.31641 -15012.34933 (0,(((((((((((((1,90),89),(46,((47,48),((49,137),141)))),62),142),(((3,4),((54,144),(((101,135),(117,(124,140))),143))),(56,57))),((((((((((14,15),(33,((34,35),(44,45)))),(27,43)),28),(20,21)),36),(41,42)),((37,38),(39,40))),(31,32)),((16,18),146))),(55,138)),((((((5,((12,13),(17,19))),(22,23)),24),(25,26)),((8,9),(10,145))),(50,52))),(11,((60,61),(((((((((63,106),(110,114)),113),(((104,105),(129,130)),(111,112))),109),(((((64,65),70),((85,86),(127,(133,134)))),((74,(83,84)),(107,108))),(96,97))),(((71,(76,(102,103))),(((79,99),98),((118,(125,126)),120))),((87,88),136))),((((((66,67),((68,(131,132)),100)),82),((91,93),(92,94))),(((69,(121,122)),80),((75,139),95))),(77,78))),(((((72,73),123),81),128),((115,116),119)))))),(6,7)),((29,30),(51,53))),(2,58)),59);
 201: 5 -16095.42188 -15014.10217 (0,(((((((((((((((1,90),89),46),((47,48),((49,137),141))),62),(54,144)),142),(((((((5,((12,13),(17,19))),(22,23)),24),(25,26)),((8,9),(10,145))),(50,52)),((56,57),(((101,135),(117,(124,140))),143)))),((3,4),(11,(55,138)))),((16,18),146)),((((((((14,15),(33,((34,35),(44,45)))),((27,43),28)),(20,21)),36),(41,42)),((37,38),(39,40))),(31,32))),(6,7)),((29,30),(51,53))),((60,61),(((((((((63,(110,114)),106),113),(((104,105),(129,130)),(111,112))),109),(((((64,65),70),((85,86),(127,(133,134)))),((74,(83,84)),(107,108))),(96,97))),(((71,(76,(102,103))),(((79,99),98),((118,(125,126)),120))),((87,88),136))),((((((66,67),((68,(131,132)),100)),82),((91,93),(92,94))),(((69,(121,122)),80),((75,139),95))),(77,78))),((((((72,73),123),81),128),(115,116)),119)))),(2,58)),59);
 202: 1 -14852.625 -15003.90421 (0,(((((((((1,90),89),(((46,(47,48)),((49,137),141)),62)),((60,61),(((((((((63,(110,114)),106),113),(((104,105),(129,130)),(111,112))),109),((((64,65),(70,((85,86),(127,(133,134))))),((74,(83,84)),(107,108))),(96,97))),(((71,(76,(102,103))),(((79,99),98),((118,(125,126)),120))),((87,88),136))),((((((66,67),((68,(131,132)),100)),82),((91,93),(92,94))),(((69,(121,122)),80),((75,139),95))),(77,78))),(((((72,73),123),81),128),((115,119),116))))),11),((((((3,4),((54,144),(((101,135),(117,(124,140))),143))),(56,57)),((((((((5,((12,13),(17,19))),(22,23)),24),(25,26)),((8,9),(10,145))),(50,52)),(55,138)),((16,18),146))),142),((((((((14,15),(33,((34,35),(44,45)))),((27,43),28)),(20,21)),36),(41,42)),((37,38),(39,40))),(31,32)))),(6,7)),((29,30),(51,53))),(2,58)),59);
 203: 2 -16288.12402 -15014.32172 (0,((((((((((((1,90),89),46),((47,48),((49,137),141))),62),142),((((((((5,((12,13),(17,19))),(22,23)),(25,26)),24),((8,9),(10,145))),(((101,135),(117,(124,140))),143)),(56,57)),((((((((14,(33,((34,35),(44,45)))),15),((27,43),28)),(20,21)),(36,(41,42))),((37,38),(39,40))),(31,32)),((16,18),146)))),((3,4),(11,(55,138)))),((50,52),(54,144))),((6,7),((60,61),((((((((63,(110,114)),106),113),(((104,105),(129,130)),(111,112))),109),((((((64,65),70),((85,86),(127,(133,134)))),((74,(83,84)),(107,108))),(96,97)),(((71,(76,(102,103))),((((79,99),98),(118,(125,126))),120)),((87,88),136)))),((((((66,67),((68,(131,132)),100)),82),((91,93),(92,94))),(((69,(121,122)),80),((75,139),95))),(77,78))),(((((72,73),123),81),128),((115,119),116)))))),((29,30),(51,53))),(2,58)),59);
 204: 1 -14838.24512 -15012.98814 (0,((((((((1,90),89),(46,(((47,48),((49,137),141)),62))),(11,((60,61),(((((((((63,106),(110,114)),113),(((104,105),(129,130)),(111,112))),109),(((((64,65),70),((85,86),(127,(133,134)))),((74,(83,84)),(107,108))),(96,97))),(((71,(76,(102,103))),(((79,99),98),((118,(125,126)),120))),((87,88),136))),((((((66,67),((68,(131,132)),100)),82),((91,93),(92,94))),(((69,(121,122)),80),((75,139),95))),(77,78))),(((((72,73),123),81),128),((115,119),116)))))),((((((3,4),((54,144),(((101,135),(117,(124,140))),143))),((((((((((14,(33,((34,35),(44,45)))),15),((27,43),28)),(20,21)),36),(41,42)),((37,38),(39,40))),(31,32)),((16,18),146)),(56,57))),(((((5,((12,13),(17,19))),(22,23)),(24,(25,26))),((8,(10,145)),9)),(50,52))),(55,138)),142)),(6,7)),((29,30),(51,53))),(2,58)),59);
 205: 3 -16881.20312 -15016.62035 (0,((((((((((1,90),89),46),((47,48),((49,137),141))),62),(11,((60,61),((((((((63,106),(110,114)),113),(((104,105),(129,130)),(111,112))),109),(((71,(76,(102,103))),(((79,99),98),((118,(125,126)),120))),((87,88),136))),(((((64,65),70),((85,86),(127,(133,134)))),((74,(83,84)),(107,108))),(96,97))),((((((66,67),((68,(131,132)),100)),82),((91,93),(92,94))),(((69,(121,122)),80),((75,139),95))),((((((72,73),123),81),128),((115,116),119)),(77,78))))))),(((((3,4),((54,144),(((101,135),(117,(124,140))),143))),((((((5,((12,13),(17,19))),(22,23)),(24,(25,26))),((8,(10,145)),9)),(50,52)),((((((((14,(15,(33,((34,35),(44,45))))),((20,21),((27,43),28))),36),(41,42)),((37,38),(39,40))),(31,32)),((16,18),146)),(56,57)))),(55,138)),142)),(6,7)),((29,30),(51,53))),(2,58)),59);
 206: 1 -16065.77539 -15020.97428 (0,(((((((((1,90),89),46),((47,48),((49,137),141))),62),(11,((60,61),(((((((((63,106),(110,114)),113),(((104,105),(129,130)),(111,112))),109),(((((64,65),70),((85,86),(127,(133,134)))),(((74,83),84),(107,108))),(96,97))),(((71,(76,(102,103))),(((79,99),98),((118,(125,126)),120))),((87,88),136))),((((((66,67),((68,(131,132)),100)),82),((91,93),(92,94))),(((69,(121,122)),80),((75,139),95))),(77,78))),(((((72,73),123),81),128),((115,116),119)))))),(((((((((3,4),((54,144),(((101,135),(117,(124,140))),143))),(56,57)),((((5,((12,13),(17,19))),(22,23)),(24,(25,26))),((8,9),(10,145)))),(50,52)),((16,18),146)),(55,138)),142),((6,7),((((((((14,15),(33,((34,35),(44,45)))),((27,43),28)),(20,21)),36),(41,42)),((37,38),(39,40))),(31,32))))),((29,30),(51,53))),(2,58)),59);
 207: 1 -14653.9375 -15009.70556 (0,((((((((((1,90),89),46),((47,48),((49,137),141))),62),(11,((60,61),((((((((63,(110,114)),106),113),(((104,105),(129,130)),(111,112))),109),(((((((66,67),((68,(131,132)),100)),82),((91,93),(92,94))),(((69,(121,122)),80),(75,139))),95),(77,78))),((((((64,65),70),((85,86),(127,(133,134)))),((74,(83,84)),(107,108))),(96,97)),(((71,(76,(102,103))),((87,88),136)),(((79,99),98),(((118,125),126),120))))),(((((72,73),123),81),128),((115,116),119)))))),(((((((3,4),((54,144),(((101,135),(117,(124,140))),143))),(56,57)),(((((((5,((12,13),(17,19))),(22,23)),24),(25,26)),((8,9),(10,145))),(50,52)),((16,18),146))),(55,138)),142),((((((((14,15),(33,((34,35),(44,45)))),((27,43),28)),(20,21)),36),(41,42)),((37,38),(39,40))),(31,32)))),(6,7)),((29,30),(51,53))),(2,58)),59);
 208: 1 -14556.00781 -15026.18554 (0,((((((((((((((1,90),89),46),((47,48),((49,137),141))),62),142),((((5,(((12,13),(17,19)),(22,23))),(24,(25,26))),((8,9),(10,145))),(50,52))),((((((((((14,15),33),((34,35),(44,45))),((27,43),28)),(20,21)),(36,(41,42))),((37,38),(39,40))),(31,32)),((16,18),146)),(56,57))),((54,144),(((101,135),(117,(124,140))),143))),(((3,4),(55,138)),11)),(6,7)),((60,61),(((((((((63,(110,114)),106),113),(((104,105),(129,130)),(111,112))),109),((((((64,65),70),((85,86),(127,(133,134)))),((74,(83,84)),(107,108))),(96,97)),(((71,((87,88),136)),(76,(102,103))),((((79,99),98),(118,(125,126))),120)))),(77,78)),(((((66,67),((68,(131,132)),100)),82),((91,93),(92,94))),(((69,(121,122)),((75,139),95)),80))),(((((72,73),123),81),128),((115,119),116))))),((29,30),(51,53))),(2,58)),59);
 209: 1 -14609.4541 -15009.15992 (0,(((((((((((((1,90),89),(46,((47,48),((49,137),141)))),62),142),(((3,4),((54,144),(((101,135),(117,(124,140))),143))),(56,57))),(((((((((14,15),(33,((34,35),(44,45)))),((27,43),28)),(20,21)),36),(41,42)),((37,38),(39,40))),(31,32)),((16,18),146))),(55,138)),((((((5,((12,13),(17,19))),(22,23)),24),(25,26)),((8,9),(10,145))),(50,52))),(11,((60,61),(((((((((63,106),(110,114)),113),(((104,105),(129,130)),(111,112))),109),(((((64,65),70),((85,86),(127,(133,134)))),((74,(83,84)),(107,108))),(96,97))),(((71,(76,(102,103))),((((79,99),98),(118,(125,126))),120)),((87,88),136))),((((((66,67),((68,(131,132)),100)),82),((91,93),(92,94))),(((69,(121,122)),80),((75,139),95))),(77,78))),(((((72,73),123),81),128),((115,116),119)))))),(6,7)),((29,30),(51,53))),(2,58)),59);
 210: 1 -14822.06836 -15008.31498 (0,((((((((((1,90),89),46),((47,48),((49,137),141))),62),(11,((60,61),(((((((((63,106),(110,114)),113),(((104,105),(129,130)),(111,112))),109),((((((66,67),((68,(131,132)),100)),82),((91,93),(92,94))),((((69,(121,122)),(75,139)),80),95)),(77,78))),(((71,(76,(102,103))),((87,88),136)),((((79,99),98),(118,(125,126))),120))),(((((64,65),70),((85,86),(127,(133,134)))),((74,(83,84)),(107,108))),(96,97))),(((((72,73),123),81),128),((115,119),116)))))),(((((((3,4),((54,144),(((101,135),(117,(124,140))),143))),(56,57)),((16,18),146)),((((((5,((12,13),(17,19))),(22,23)),24),(25,26)),((8,(10,145)),9)),(50,52))),((55,138),142)),((((((((14,15),(33,((34,35),(44,45)))),((27,43),28)),(20,21)),36),(41,42)),((37,38),(39,40))),(31,32)))),(6,7)),((29,30),(51,53))),(2,58)),59);
 211: 1 -15689.94629 -15020.74429 (0,(((((((((((1,90),89),46),((47,48),((49,137),141))),62),11),(((((3,4),(55,138)),142),(((((((5,((12,13),(17,19))),(22,23)),24),(25,26)),((8,(10,145)),9)),(50,52)),((((16,18),146),((54,144),(((101,135),(117,(124,140))),143))),(56,57)))),(((((((((((14,15),33),(44,45)),(34,35)),(27,43)),28),(20,21)),36),(41,42)),((37,38),(39,40))),(31,32)))),((29,30),(51,53))),(6,7)),((60,61),((((((((((63,106),(110,114)),113),(111,112)),((104,105),(129,130))),109),((((((66,67),((68,(131,132)),100)),82),((91,93),(92,94))),(((69,(121,122)),80),((75,139),95))),(77,78))),(((71,(76,(102,103))),(((79,99),98),((118,(125,126)),120))),((87,88),136))),((((((64,65),70),(85,86)),(127,(133,134))),((74,(83,84)),(107,108))),(96,97))),(((((72,73),123),81),128),((115,119),116))))),(2,58)),59);
 212: 1 -14757.07812 -15016.55555 (0,((((((((((((((1,90),89),46),((47,48),((49,137),141))),62),142),(((((5,((12,13),(17,19))),(22,23)),(24,(25,26))),((8,(10,145)),9)),(50,52))),(((((((((14,15),(33,((34,35),(44,45)))),((20,21),((27,43),28))),36),(41,42)),((37,38),(39,40))),(31,32)),((16,18),146)),(56,57))),((54,144),(((101,135),(117,(124,140))),143))),((3,4),(11,(55,138)))),(6,7)),((29,30),(51,53))),((60,61),(((((((((63,106),(110,114)),113),(((104,105),(129,130)),(111,112))),109),((((((64,65),70),((85,86),(127,(133,134)))),((74,(83,84)),(107,108))),(96,97)),(((71,(76,(102,103))),((87,88),136)),((((79,99),98),((118,126),125)),120)))),(77,78)),(((((66,67),((68,(131,132)),100)),82),((91,93),(92,94))),(((69,(121,122)),80),((75,139),95)))),(((((72,73),123),81),128),((115,116),119))))),(2,58)),59);
 213: 2 -15641.73535 -15004.64557 (0,(((((((((((1,90),89),46),((47,48),((49,137),141))),62),11),(((((3,4),(55,138)),((((((5,((12,13),(17,19))),(22,23)),(24,(25,26))),((8,9),(10,145))),(50,52)),((((16,18),146),((54,144),(((101,135),(117,(124,140))),143))),(56,57)))),142),(((((((14,15),(33,((34,35),(44,45)))),((27,43),28)),(20,21)),(36,(41,42))),((37,38),(39,40))),(31,32)))),(6,7)),((29,30),(51,53))),((60,61),(((((((((63,(110,114)),106),113),(((104,105),(129,130)),(111,112))),109),(((((64,65),70),((85,86),(127,(133,134)))),((74,(83,84)),(107,108))),(96,97))),(((71,(76,(102,103))),(((79,99),98),((118,(125,126)),120))),((87,88),136))),((((((66,67),((68,(131,132)),100)),82),((91,93),(92,94))),(((69,(121,122)),80),((75,139),95))),(77,78))),(((((72,73),123),81),128),((115,116),119))))),(2,58)),59);
 214: 2 -14551.63184 -15008.41734 (0,((((((((((1,90),89),46),((47,48),((49,137),141))),62),(11,((60,61),(((((((((63,(110,114)),106),113),(((104,105),(129,130)),(111,112))),109),(((((64,65),70),((85,86),(127,(133,134)))),((74,(83,84)),(107,108))),(96,97))),(((71,(76,(102,103))),(((79,99),98),(((118,125),126),120))),((87,88),136))),((((((66,67),((68,(131,132)),100)),82),((91,93),(92,94))),(((69,(121,122)),80),((75,139),95))),(77,78))),(((((((72,73),123),128),81),116),115),119))))),((((((3,4),((54,144),(((101,135),(117,(124,140))),143))),(56,57)),((((((((5,((12,13),(17,19))),(22,23)),24),(25,26)),((8,9),(10,145))),(50,52)),(55,138)),((16,18),146))),142),((((((((14,15),(33,((34,35),(44,45)))),((27,43),28)),(20,21)),36),(41,42)),((37,38),(39,40))),(31,32)))),(6,7)),((29,30),(51,53))),(2,58)),59);
 215: 1 -14239.63281 -15006.42441 (0,(((((((((1,90),89),(((46,(47,48)),((49,137),141)),62)),((60,61),(((((((((63,106),(110,114)),113),(((104,105),(129,130)),(111,112))),109),((((((64,65),70),(85,86)),(127,(133,134))),((74,(83,84)),(107,108))),(96,97))),(((71,(76,(102,103))),(((79,99),98),(((118,125),126),120))),((87,88),136))),(((((((66,67),((68,(131,132)),100)),82),((91,93),(92,94))),((69,(121,122)),80)),((75,139),95)),(77,78))),(((((72,73),123),81),128),((115,116),119))))),11),(((((((3,4),((54,144),(((101,135),(117,(124,140))),143))),(56,57)),((16,18),146)),(((((((5,((12,13),(17,19))),(22,23)),24),(25,26)),(8,(9,(10,145)))),(50,52)),(55,138))),142),((((((((14,15),(33,((34,35),(44,45)))),((27,43),28)),(20,21)),36),(41,42)),((37,38),(39,40))),(31,32)))),(6,7)),((29,30),(51,53))),(2,58)),59);
 216: 1 -15074.50391 -15018.33754 (0,((((((((((((((1,90),89),46),((47,48),((49,137),141))),62),142),(((54,144),(((101,135),(117,(124,140))),143)),(56,57))),((((3,4),138),11),55)),((16,18),146)),((((((5,((12,13),(17,19))),(22,23)),24),(25,26)),(8,(9,(10,145)))),(50,52))),((6,7),((((((((14,(33,((34,35),(44,45)))),15),((27,43),28)),(20,21)),36),(41,42)),((37,38),(39,40))),(31,32)))),((29,30),(51,53))),((60,61),((((((((63,(110,114)),106),113),(((104,105),(129,130)),(111,112))),109),((((((64,65),70),((85,86),(127,(133,134)))),((74,(83,84)),(107,108))),(96,97)),(((71,(76,(102,103))),((87,88),136)),((((79,99),98),(118,(125,126))),120)))),((((((66,67),((68,(131,132)),100)),82),((91,93),(92,94))),(((69,(121,122)),80),((75,139),95))),(77,78))),(((((72,73),123),81),128),(115,(116,119)))))),(2,58)),59);
 217: 1 -13597.88867 -15007.01525 (0,(((((((((1,90),89),46),((47,48),((49,137),141))),62),(11,((60,61),(((((((((63,106),(110,114)),113),(((104,105),(129,130)),(111,112))),109),(((((64,65),70),((85,86),(127,(133,134)))),(((74,83),84),(107,108))),(96,97))),(((71,(76,(102,103))),(((79,99),98),((118,(125,126)),120))),((87,88),136))),((((((66,67),((68,(131,132)),100)),82),((91,93),(92,94))),(((69,(121,122)),80),((75,139),95))),(77,78))),((((((72,73),123),81),128),(115,116)),119))))),((((((((3,4),((54,144),(((101,135),(117,(124,140))),143))),(56,57)),(((((5,((12,13),(17,19))),(22,23)),(24,(25,26))),((8,9),(10,145))),(50,52))),((16,18),146)),(55,138)),142),((6,7),((((((((14,15),(33,((34,35),(44,45)))),((27,43),28)),(20,21)),36),(41,42)),((37,38),(39,40))),(31,32))))),((29,30),(51,53))),(2,58)),59);
 218: 1 -15624.77441 -15011.37696 (0,(((((((((1,90),89),46),((47,48),((49,137),141))),62),(11,((60,61),((((((((63,106),(110,114)),113),(((104,105),(129,130)),(111,112))),109),((((((66,67),((68,(131,132)),100)),82),((91,93),(92,94))),(((69,(121,122)),80),((75,139),95))),(77,78))),(((((((64,65),70),(85,86)),(127,(133,134))),((74,(83,84)),(107,108))),(96,97)),(((71,(76,(102,103))),((87,88),136)),(((79,99),98),((118,(125,126)),120))))),(((((72,73),123),81),128),((115,119),116)))))),(((((((3,4),(55,138)),142),((((16,18),146),((54,144),(((101,135),(117,(124,140))),143))),(56,57))),((((((5,((12,13),(17,19))),(22,23)),24),(25,26)),((8,9),(10,145))),(50,52))),((((((((14,15),(33,((34,35),(44,45)))),((27,43),28)),(20,21)),36),(41,42)),((37,38),(39,40))),(31,32))),(6,7))),((29,30),(51,53))),(2,58)),59);
 219: 2 -16041.14551 -15006.53385 (0,((((((((((1,90),89),46),((47,48),((49,137),141))),62),(11,((60,61),((((((((63,(110,114)),106),113),(((104,105),(129,130)),(111,112))),109),((((((66,67),((68,(131,132)),100)),82),((91,93),(92,94))),((((69,(121,122)),(75,139)),80),95)),(77,78))),((((((64,65),70),((85,86),(127,(133,134)))),((74,(83,84)),(107,108))),(96,97)),(((71,(76,(102,103))),((87,88),136)),(((79,99),98),(((118,125),126),120))))),(((((72,73),123),81),128),((115,116),119)))))),(((((((3,4),((54,144),(((101,135),(117,(124,140))),143))),(56,57)),(((((((5,((12,13),(17,19))),(22,23)),24),(25,26)),((8,9),(10,145))),(50,52)),((16,18),146))),(55,138)),142),((((((((14,15),(33,((34,35),(44,45)))),((27,43),28)),(20,21)),36),(41,42)),((37,38),(39,40))),(31,32)))),(6,7)),((29,30),(51,53))),(2,58)),59);
 220: 2 -14741.625 -15013.9799 (0,(((((((((1,90),89),(((46,(47,48)),((49,137),141)),62)),((60,61),(((((((((63,(110,114)),106),113),(((104,105),(129,130)),(111,112))),109),((((((66,67),((68,(131,132)),100)),82),((91,93),(92,94))),(((69,(121,122)),80),((75,139),95))),(77,78))),(((71,(76,(102,103))),((87,88),136)),(((79,99),98),(((118,125),126),120)))),(((((64,65),70),((85,86),(127,(133,134)))),((74,(83,84)),(107,108))),(96,97))),(((((72,73),123),81),128),((115,116),119))))),11),(((((3,4),((54,144),(((101,135),(117,(124,140))),143))),((((((5,((12,13),(17,19))),(22,23)),24),(25,26)),((8,9),(10,145))),(50,52))),(((((((((((14,15),(33,((34,35),(44,45)))),((27,43),28)),(20,21)),(36,(41,42))),((37,38),(39,40))),(31,32)),((16,18),146)),(56,57)),55),138)),142)),(6,7)),((29,30),(51,53))),(2,58)),59);
 221: 1 -13901.60156 -15006.64069 (0,(((((((((((1,90),89),46),((47,48),((49,137),141))),62),11),((((((3,4),((54,144),(((101,135),(117,(124,140))),143))),((((((((((14,15),(33,((34,35),(44,45)))),((27,43),28)),(20,21)),36),(41,42)),((37,38),(39,40))),(31,32)),((16,18),146)),(56,57))),((((((5,((12,13),(17,19))),(22,23)),24),(25,26)),((8,9),(10,145))),(50,52))),(55,138)),142)),(6,7)),((29,30),(51,53))),((60,61),((((((((((63,(110,114)),106),113),(((104,105),(129,130)),(111,112))),109),(77,78)),(((((66,67),((68,(131,132)),100)),82),((91,93),(92,94))),(((69,(121,122)),80),((75,139),95)))),(((71,(76,(102,103))),((87,88),136)),(((79,99),98),((118,(125,126)),120)))),(((((64,65),70),((85,86),(127,(133,134)))),((74,(83,84)),(107,108))),(96,97))),(((((72,73),123),81),128),((115,116),119))))),(2,58)),59);
 222: 3 -14157.78906 -15005.11184 (0,(((((((((((1,90),89),46),((47,48),((49,137),141))),62),11),((((((3,4),(55,138)),(((((5,((12,13),(17,19))),(22,23)),(24,(25,26))),((8,9),(10,145))),(50,52))),((((16,18),146),((54,144),(((101,135),(117,(124,140))),143))),(56,57))),142),((((((((14,15),(33,((34,35),(44,45)))),((27,43),28)),(20,21)),36),(41,42)),((37,38),(39,40))),(31,32)))),(6,7)),((29,30),(51,53))),((60,61),(((((((((63,(110,114)),106),113),(((104,105),(129,130)),(111,112))),109),(((71,(76,(102,103))),(((79,99),98),((118,(125,126)),120))),((87,88),136))),((((((64,65),70),(85,86)),(127,(133,134))),((74,(83,84)),(107,108))),(96,97))),((((((66,67),((68,(131,132)),100)),82),((91,93),(92,94))),(((69,(121,122)),80),((75,139),95))),(77,78))),(((((((72,73),123),81),128),116),115),119)))),(2,58)),59);
 223: 1 -13581.82031 -15023.93581 (0,((((((((((1,90),89),46),((47,48),((49,137),141))),62),(11,((60,61),((((((((63,106),(110,114)),113),(((104,105),(129,130)),(111,112))),109),((((((66,67),((68,(131,132)),100)),82),((91,93),(92,94))),(((69,(121,122)),80),((75,139),95))),(77,78))),(((((((64,65),70),(85,86)),(127,(133,134))),((74,(83,84)),(107,108))),(96,97)),(((71,(76,(102,103))),((87,88),136)),(((79,99),98),((118,(125,126)),120))))),(((((72,73),123),81),128),((115,119),116)))))),(((((((3,4),(55,138)),142),((((16,18),146),((54,144),(((101,135),(117,(124,140))),143))),(56,57))),(50,52)),(((((5,((12,13),(17,19))),(22,23)),24),(25,26)),((8,9),(10,145)))),((((((((14,15),(33,((34,35),(44,45)))),((27,43),28)),(20,21)),36),(41,42)),((37,38),(39,40))),(31,32)))),(6,7)),((29,30),(51,53))),(2,58)),59);
 224: 1 -15678.65234 -15010.04953 (0,(((((((((((1,90),89),46),((47,48),((49,137),141))),62),11),((((((3,4),(55,138)),142),((((((5,((12,13),(17,19))),(22,23)),24),(25,26)),((8,9),(10,145))),(50,52))),(((16,18),146),(((54,144),(((101,135),(117,(124,140))),143)),(56,57)))),(((((((((14,(33,((34,35),(44,45)))),15),(27,43)),28),(20,21)),36),(41,42)),((37,38),(39,40))),(31,32)))),(6,7)),((29,30),(51,53))),((60,61),(((((((((63,(110,114)),106),113),(((104,105),(129,130)),(111,112))),109),(((((64,65),70),((85,86),(127,(133,134)))),((74,(83,84)),(107,108))),(96,97))),(((71,(76,(102,103))),(((79,99),98),(((118,125),126),120))),((87,88),136))),((((((66,67),((68,(131,132)),100)),82),((91,93),(92,94))),(((69,(121,122)),80),((75,139),95))),(77,78))),(((((72,73),123),81),128),((115,116),119))))),(2,58)),59);
 225: 1 -14858.72266 -15025.76583 (0,((((((((((((1,90),89),46),((47,48),((49,137),141))),62),142),((((((((5,((12,13),(17,19))),(22,23)),(25,26)),24),(8,(9,(10,145)))),(((101,135),(117,(124,140))),143)),(56,57)),(((((((((14,15),(33,((34,35),(44,45)))),((27,28),43)),(20,21)),36),(41,42)),((37,38),(39,40))),(31,32)),((16,18),146)))),((3,4),(11,(55,138)))),((50,52),(54,144))),((6,7),((60,61),((((((((63,106),(110,114)),113),(((104,105),(129,130)),(111,112))),109),((((((64,65),70),((85,86),(127,(133,134)))),((74,(83,84)),(107,108))),(96,97)),(((71,(76,(102,103))),((87,88),136)),((((79,99),98),((118,125),126)),120)))),((((((66,67),((68,(131,132)),100)),82),((91,93),(92,94))),(((69,(121,122)),80),((75,139),95))),(77,78))),(((((72,73),123),81),128),((115,116),119)))))),((29,30),(51,53))),(2,58)),59);
 226: 1 -14687.83789 -15008.09607 (0,(((((((((((((((1,90),89),46),((47,48),((49,137),141))),62),142),(((54,144),(((101,135),(117,(124,140))),143)),(56,57))),((((3,4),138),11),55)),((((((5,((12,13),(17,19))),(22,23)),24),(25,26)),((8,9),(10,145))),(50,52))),((16,18),146)),((((((((14,15),(33,((34,35),(44,45)))),((27,43),28)),(20,21)),36),(41,42)),((37,38),(39,40))),(31,32))),(6,7)),((29,30),(51,53))),((60,61),((((((((((63,106),(110,114)),113),(((104,105),(129,130)),(111,112))),109),(((((64,65),70),((85,86),(127,(133,134)))),((74,(83,84)),(107,108))),(96,97))),(((71,(76,(102,103))),(((79,99),98),((118,(125,126)),120))),((87,88),136))),(77,78)),(((((66,67),((68,(131,132)),100)),82),((91,93),(92,94))),(((69,(121,122)),80),((75,139),95)))),(((((72,73),123),81),128),((115,116),119))))),(2,58)),59);
 227: 1 -15319.22266 -15012.74523 (0,((((((((((1,90),89),(((46,(47,48)),((49,137),141)),62)),((60,61),((((((((63,(110,114)),106),113),(((104,105),(129,130)),(111,112))),109),(((71,(76,(102,103))),(((79,99),98),(((118,126),125),120))),((87,88),136))),(((((64,65),70),((85,86),(127,(133,134)))),((74,(83,84)),(107,108))),(96,97))),((((((66,67),((68,(131,132)),100)),82),((91,93),(92,94))),(((69,(121,122)),80),((75,139),95))),(((((((72,73),123),81),128),(115,116)),119),(77,78)))))),11),(((((3,4),((54,144),(((101,135),(117,(124,140))),143))),(56,57)),((((((((5,((12,13),(17,19))),(22,23)),24),(25,26)),((8,9),(10,145))),(50,52)),(55,138)),((16,18),146))),142)),((((((((14,15),(33,((34,35),(44,45)))),((27,43),28)),(20,21)),36),(41,42)),((37,38),(39,40))),(31,32))),(6,7)),((29,30),(51,53))),(2,58)),59);
 228: 2 -15331 -15005.17836 (0,((((((((((1,90),89),46),((47,48),((49,137),141))),62),(11,((60,61),(((((((((63,106),(110,114)),113),(((104,105),(129,130)),(111,112))),109),((((((66,67),((68,(131,132)),100)),82),((91,93),(92,94))),(((69,(121,122)),80),((75,139),95))),(77,78))),(((71,(76,(102,103))),(((79,99),98),((118,(125,126)),120))),((87,88),136))),(((((64,65),70),((85,86),(127,(133,134)))),((74,(83,84)),(107,108))),(96,97))),(((((72,73),123),81),128),((115,119),116)))))),(((((((3,4),((54,144),(((101,135),(117,(124,140))),143))),(56,57)),((16,18),146)),(((((((5,((12,13),(17,19))),(22,23)),24),(25,26)),((8,9),(10,145))),(50,52)),(55,138))),142),((((((((14,15),(33,((34,35),(44,45)))),((27,43),28)),(20,21)),36),(41,42)),((37,38),(39,40))),(31,32)))),(6,7)),((29,30),(51,53))),(2,58)),59);
 229: 2 -14987.75586 -15005.93346 (0,((((((((((1,90),89),46),((47,48),((49,137),141))),62),(11,((60,61),(((((((((63,(110,114)),106),113),(((104,105),(129,130)),(111,112))),109),((((((66,67),((68,(131,132)),100)),82),((91,93),(92,94))),(((69,(121,122)),80),((75,139),95))),(77,78))),(((71,(76,(102,103))),(((79,99),98),(((118,125),126),120))),((87,88),136))),((((64,65),(70,((85,86),(127,(133,134))))),((74,(83,84)),(107,108))),(96,97))),(((((72,73),123),81),128),((115,119),116)))))),((((((3,4),((54,144),(((101,135),(117,(124,140))),143))),((((((((((14,15),33),((34,35),(44,45))),((27,43),28)),(20,21)),(36,(41,42))),((37,38),(39,40))),(31,32)),((16,18),146)),(56,57))),((((((5,((12,13),(17,19))),(22,23)),24),(25,26)),((8,9),(10,145))),(50,52))),(55,138)),142)),(6,7)),((29,30),(51,53))),(2,58)),59);
 230: 1 -13989.42676 -15005.19617 (0,(((((((((((1,90),89),46),(47,48)),((49,137),141)),62),(11,((60,61),(((((((((63,(110,114)),106),113),(((104,105),(129,130)),(111,112))),109),(((((64,65),70),((85,86),(127,(133,134)))),((74,(83,84)),(107,108))),(96,97))),(((71,(76,(102,103))),(((79,99),98),(((118,125),126),120))),((87,88),136))),((((((66,67),((68,(131,132)),100)),82),((91,93),(92,94))),(((69,(121,122)),80),((75,139),95))),(77,78))),(((((72,73),123),81),128),((115,116),119)))))),(((((3,4),((54,144),(((101,135),(117,(124,140))),143))),((((((5,((12,13),(17,19))),(22,23)),(24,(25,26))),((8,9),(10,145))),(50,52)),(((((((((14,15),(33,((34,35),(44,45)))),((27,43),28)),(20,21)),(36,(41,42))),((37,38),(39,40))),(31,32)),((16,18),146)),(56,57)))),(55,138)),142)),(6,7)),((29,30),(51,53))),(2,58)),59);
 231: 1 -15509.41602 -15011.43634 (0,((((((((((1,90),89),46),((47,48),((49,137),141))),62),(11,((60,61),((((((((63,(110,114)),106),113),(((104,105),(129,130)),(111,112))),109),(((71,(76,(102,103))),(((79,99),98),((118,(125,126)),120))),((87,88),136))),(((((64,65),70),((85,86),(127,(133,134)))),((74,(83,84)),(107,108))),(96,97))),((((((66,67),((68,(131,132)),100)),82),((91,93),(92,94))),(((69,(121,122)),80),((75,139),95))),((((((72,73),123),81),128),((115,119),116)),(77,78))))))),((((((3,4),((54,144),(((101,135),(117,(124,140))),143))),((((((((((14,15),33),((34,35),(44,45))),((27,43),28)),(20,21)),(36,(41,42))),((37,38),(39,40))),(31,32)),((16,18),146)),(56,57))),(((((5,((12,13),(17,19))),(22,23)),(24,(25,26))),((8,9),(10,145))),(50,52))),(55,138)),142)),(6,7)),((29,30),(51,53))),(2,58)),59);
 232: 2 -14693.67676 -15004.30794 (0,(((((((((((1,90),89),46),((47,48),((49,137),141))),62),((60,61),(((((((((63,106),(110,114)),113),(((104,105),(129,130)),(111,112))),109),((((((64,65),70),((85,86),(127,(133,134)))),((74,(83,84)),(107,108))),(96,97)),(((71,(76,(102,103))),(((79,99),98),(((118,125),126),120))),((87,88),136)))),(77,78)),(((((66,67),((68,(131,132)),100)),82),((91,93),(92,94))),(((69,(121,122)),80),((75,139),95)))),(((((72,73),123),81),128),((115,116),119))))),11),((((((3,4),((54,144),(((101,135),(117,(124,140))),143))),(56,57)),((((((((5,((12,13),(17,19))),(22,23)),24),(25,26)),((8,(10,145)),9)),(50,52)),(55,138)),((16,18),146))),142),((((((((14,15),(33,((34,35),(44,45)))),((27,43),28)),(20,21)),36),(41,42)),((37,38),(39,40))),(31,32)))),(6,7)),((29,30),(51,53))),(2,58)),59);
 233: 1 -15643.29883 -15020.59347 (0,(((((((((((1,90),89),46),((47,48),((49,137),141))),62),11),(((((((3,4),((54,144),(((101,135),(117,(124,140))),143))),((((5,((12,13),(17,19))),(22,23)),(24,(25,26))),((8,9),(10,145)))),(((((((14,(15,(33,((34,35),(44,45))))),((20,21),((27,43),28))),(36,(41,42))),((37,38),(39,40))),(31,32)),((16,18),146)),(56,57))),142),(55,138)),(50,52))),(6,7)),((29,30),(51,53))),((60,61),(((((((((63,106),(110,114)),113),(((104,105),(129,130)),(111,112))),109),(((((64,65),70),((85,86),(127,(133,134)))),((74,(83,84)),(107,108))),(96,97))),(((71,(76,(102,103))),(((79,99),98),((118,(125,126)),120))),((87,88),136))),((((((66,67),((68,(131,132)),100)),82),((91,93),(92,94))),(((69,(121,122)),80),((75,139),95))),(77,78))),(((((72,73),123),81),128),((115,119),116))))),(2,58)),59);
 234: 1 -14812.49707 -15032.75995 (0,(((((((((((((1,90),89),46),((47,48),((49,137),141))),62),142),(56,57)),(((((((((((14,15),33),((34,35),(44,45))),((27,43),28)),(20,21)),36),(41,42)),((37,38),(39,40))),(31,32)),((16,18),146)),((54,144),((101,135),((117,(124,140)),143))))),((((((5,((12,13),(17,19))),(22,23)),24),(25,26)),((8,9),(10,145))),(50,52))),((((3,4),55),11),138)),((6,7),((60,61),(((((((((63,(110,114)),106),113),(((104,105),(129,130)),(111,112))),109),(((((64,65),(70,((85,86),(127,(133,134))))),((74,(83,84)),(107,108))),(96,97)),((71,((87,88),136)),((76,(102,103)),((((79,99),98),((118,126),125)),120))))),(77,78)),((((((66,67),((68,(131,132)),100)),82),((91,93),(92,94))),80),((69,(121,122)),((75,139),95)))),(((((72,73),123),81),128),((115,116),119)))))),((29,30),(51,53))),(2,58)),59);
 235: 2 -14758.59082 -15022.81705 (0,(((((((((((1,90),89),46),((47,48),((49,137),141))),62),11),((((((3,4),((54,144),(((101,135),(117,(124,140))),143))),(56,57)),(((((((5,((12,13),(17,19))),(22,23)),24),(25,26)),((8,9),(10,145))),(50,52)),(((((((((14,15),(33,((34,35),(44,45)))),((27,43),28)),(20,21)),36),(41,42)),((37,38),(39,40))),(31,32)),((16,18),146)))),(55,138)),142)),(6,7)),((29,30),(51,53))),((60,61),(((((((((63,(110,114)),106),113),(((104,105),(129,130)),(111,112))),109),((((71,(76,(102,103))),(((79,99),98),((118,(125,126)),120))),((87,88),136)),(96,97))),((((((66,67),((68,(131,132)),100)),82),((91,93),(92,94))),((((69,(121,122)),80),(75,139)),95)),(77,78))),((((64,65),70),((85,86),(127,(133,134)))),((74,(83,84)),(107,108)))),((((((72,73),123),81),128),(115,116)),119)))),(2,58)),59);
 236: 2 -13957.11133 -15043.35536 (0,((((((((((1,90),89),46),((47,48),((49,137),141))),62),11),((6,7),((60,61),(((((((63,(106,(110,114))),113),(((104,105),(129,130)),(111,112))),109),((((((64,65),((85,86),(127,(133,134)))),70),((74,(83,84)),(107,108))),(96,97)),((71,((87,88),136)),((76,(102,103)),((((79,99),98),(118,(125,126))),120))))),(((((((66,67),((68,(131,132)),100)),82),((91,93),(92,94))),80),((69,(121,122)),((75,139),95))),(77,78))),(((((72,73),123),81),128),((115,119),116)))))),((((((((3,4),138),55),142),(56,57)),((54,144),(((101,135),(117,(124,140))),143))),((((((5,((12,13),(17,19))),(22,23)),24),(25,26)),((8,(10,145)),9)),(50,52))),((((((((((14,33),15),((34,35),(44,45))),((27,43),28)),(20,21)),36),(41,42)),((37,38),(39,40))),(31,32)),((16,18),146)))),((29,30),(51,53))),(2,58)),59);
 237: 1 -16168.38867 -15005.23787 (0,(((((((((((1,90),89),46),((47,48),((49,137),141))),62),11),(((((((3,4),138),55),(((((5,((12,13),(17,19))),(22,23)),(24,(25,26))),((8,9),(10,145))),(50,52))),((((16,18),146),((54,144),(((101,135),(117,(124,140))),143))),(56,57))),142),((((((((14,15),(33,((34,35),(44,45)))),((27,43),28)),(20,21)),36),(41,42)),((37,38),(39,40))),(31,32)))),(6,7)),((29,30),(51,53))),((60,61),(((((((((63,(110,114)),106),113),(((104,105),(129,130)),(111,112))),109),(((71,(76,(102,103))),(((79,99),98),((118,(125,126)),120))),((87,88),136))),(((((64,65),70),((85,86),(127,(133,134)))),((74,(83,84)),(107,108))),(96,97))),((((((66,67),((68,(131,132)),100)),82),((91,93),(92,94))),(((69,(121,122)),80),((75,139),95))),(77,78))),(((((((72,73),123),81),128),116),115),119)))),(2,58)),59);
 238: 1 -15608.15039 -15021.38634 (0,((((((((((1,90),89),46),((47,48),((49,137),141))),62),11),(((((((3,4),(55,138)),142),(((((((((14,15),33),((34,35),(44,45))),((27,43),28)),(20,21)),(36,(41,42))),((37,38),(39,40))),(31,32)),((16,18),146))),(((((5,((12,13),(17,19))),(22,23)),(24,(25,26))),((8,9),(10,145))),(50,52))),((56,57),(((101,135),(117,(124,140))),143))),(54,144))),((6,7),((60,61),((((((((63,(110,114)),106),113),(((104,105),(129,130)),(111,112))),109),(((((64,65),(70,((85,86),(127,(133,134))))),((74,(83,84)),(107,108))),(96,97)),(((71,((87,88),136)),(76,(102,103))),((((79,99),98),(118,(125,126))),120)))),((((((66,67),((68,(131,132)),100)),82),((91,93),(92,94))),(((69,(121,122)),80),((75,139),95))),(77,78))),(((((72,73),123),81),128),((115,119),116)))))),((29,30),(51,53))),(2,58)),59);
 239: 1 -14538.93164 -15009.19302 (0,((((((((((1,90),89),46),((47,48),((49,137),141))),62),(11,((60,61),((((((((63,106),(110,114)),113),(((104,105),(129,130)),(111,112))),109),((((((66,67),((68,(131,132)),100)),82),((91,93),(92,94))),(((69,(121,122)),80),((75,139),95))),(77,78))),(((((((64,65),70),(85,86)),(127,(133,134))),((74,(83,84)),(107,108))),(96,97)),(((71,(76,(102,103))),((87,88),136)),(((79,99),98),((118,(125,126)),120))))),(((((72,73),123),81),128),((115,119),116)))))),((((((3,4),(55,138)),142),(((((16,18),146),(((101,135),(117,(124,140))),143)),(54,144)),(56,57))),((((((5,((12,13),(17,19))),(22,23)),24),(25,26)),((8,9),(10,145))),(50,52))),((((((((14,15),(33,((34,35),(44,45)))),((27,43),28)),(20,21)),36),(41,42)),((37,38),(39,40))),(31,32)))),(6,7)),((29,30),(51,53))),(2,58)),59);
 240: 1 -15003.03711 -15018.82406 (0,((((((((((((((1,90),89),46),((47,48),((49,137),141))),62),142),(((3,4),((54,144),(((101,135),(117,(124,140))),143))),(56,57))),((((((14,(15,(33,((34,35),(44,45))))),((27,43),28)),((20,21),(36,(41,42)))),((37,38),(39,40))),(31,32)),((16,18),146))),(55,138)),((((((5,((12,13),(17,19))),(22,23)),24),(25,26)),(8,(9,(10,145)))),(50,52))),(11,((60,61),(((((((((63,(110,114)),106),113),(((104,105),(129,130)),(111,112))),109),(((((64,65),70),((85,86),(127,(133,134)))),((74,(83,84)),(107,108))),(96,97))),(((71,(76,(102,103))),(((79,99),98),(((118,125),126),120))),((87,88),136))),((((((66,67),((68,(131,132)),100)),82),((91,93),(92,94))),(((69,(121,122)),80),((75,139),95))),(77,78))),(((((72,73),123),81),128),((115,119),116)))))),(6,7)),((29,30),(51,53))),(2,58)),59);
 241: 1 -14895.80273 -15010.77584 (0,((((((((((1,90),89),46),((47,48),((49,137),141))),62),(11,((60,61),(((((((((63,(110,114)),106),113),(((104,105),(129,130)),(111,112))),109),(((((64,65),70),((85,86),(127,(133,134)))),((74,(83,84)),(107,108))),(96,97))),(((71,(76,(102,103))),(((79,99),98),((118,(125,126)),120))),((87,88),136))),((((((66,67),((68,(131,132)),100)),82),((91,93),(92,94))),(((69,(121,122)),80),((75,139),95))),(77,78))),((72,73),((81,(((115,116),119),128)),123)))))),((((((3,4),((54,144),(((101,135),(117,(124,140))),143))),(56,57)),((((((((5,((12,13),(17,19))),(22,23)),24),(25,26)),((8,(10,145)),9)),(50,52)),(55,138)),((16,18),146))),142),((((((((14,(15,(33,((34,35),(44,45))))),(27,43)),28),(20,21)),36),(41,42)),((37,38),(39,40))),(31,32)))),(6,7)),((29,30),(51,53))),(2,58)),59);
 242: 2 -14753.49902 -15010.05301 (0,(((((((((((1,90),89),46),((47,48),((49,137),141))),62),11),(((((3,4),(55,138)),142),(((((((5,((12,13),(17,19))),(22,23)),24),(25,26)),((8,9),(10,145))),(50,52)),((((16,18),146),((54,144),(((101,135),(117,(124,140))),143))),(56,57)))),((((((((((14,15),33),((34,35),(44,45))),(27,43)),28),(20,21)),36),(41,42)),((37,38),(39,40))),(31,32)))),(6,7)),((29,30),(51,53))),((60,61),(((((((((63,(110,114)),106),113),(((104,105),(129,130)),(111,112))),109),((((((66,67),((68,(131,132)),100)),82),((91,93),(92,94))),(((69,(121,122)),80),((75,139),95))),(77,78))),(((71,(76,(102,103))),((87,88),136)),(((79,99),98),(((118,125),126),120)))),((((64,65),(70,((85,86),(127,(133,134))))),((74,(83,84)),(107,108))),(96,97))),(((((72,73),123),81),128),((115,116),119))))),(2,58)),59);
 243: 3 -15137.07812 -15024.03202 (0,(((((((((((1,90),89),46),((47,48),((49,137),141))),62),11),((((((3,4),((54,144),(((101,135),(117,(124,140))),143))),(((((((((14,(15,(33,((34,35),(44,45))))),((27,43),28)),(20,21)),36),(41,42)),(((37,38),39),40)),(31,32)),((16,18),146)),(56,57))),(((((5,((12,13),(17,19))),(22,23)),(24,(25,26))),((8,9),(10,145))),(50,52))),(55,138)),142)),(6,7)),((29,30),(51,53))),((60,61),(((((((((63,(110,114)),106),113),(((104,105),(129,130)),(111,112))),109),((((71,(76,(102,103))),((87,88),136)),((79,99),(98,((118,(125,126)),120)))),(96,97))),((((64,65),70),((85,86),(127,(133,134)))),((74,(83,84)),(107,108)))),((((((66,67),((68,(131,132)),100)),82),((91,93),(92,94))),(((69,(121,122)),80),((75,139),95))),(77,78))),(((((72,73),123),81),128),(115,(116,119)))))),(2,58)),59);
 244: 2 -15095.4082 -15005.63343 (0,(((((((((1,90),89),(((46,(47,48)),((49,137),141)),62)),((60,61),(((((((((63,(110,114)),106),113),(((104,105),(129,130)),(111,112))),109),(((((64,65),70),((85,86),(127,(133,134)))),((74,(83,84)),(107,108))),(96,97))),(((71,(76,(102,103))),(((79,99),98),((118,(125,126)),120))),((87,88),136))),((((((66,67),((68,(131,132)),100)),82),((91,93),(92,94))),(((69,(121,122)),80),((75,139),95))),(77,78))),(((((72,73),123),81),128),((115,119),116))))),11),((((((3,4),((54,144),(((101,135),(117,(124,140))),143))),(56,57)),142),((((((((5,((12,13),(17,19))),(22,23)),24),(25,26)),((8,9),(10,145))),(50,52)),(55,138)),((16,18),146))),((((((((14,15),(33,((34,35),(44,45)))),((27,43),28)),(20,21)),36),(41,42)),((37,38),(39,40))),(31,32)))),(6,7)),((29,30),(51,53))),(2,58)),59);
 245: 1 -15065.75781 -15008.33668 (0,(((((((((1,90),89),(((46,(47,48)),((49,137),141)),62)),((60,61),((((((((63,106),(110,114)),113),(((104,105),(129,130)),(111,112))),109),((((((66,67),((68,(131,132)),100)),82),((91,93),(92,94))),(((69,(121,122)),80),((75,139),95))),(77,78))),((((((64,65),70),((85,86),(127,(133,134)))),((74,(83,84)),(107,108))),(96,97)),(((71,(76,(102,103))),((87,88),136)),(((79,99),98),((118,(125,126)),120))))),(((((72,73),123),81),128),((115,119),116))))),11),((((((3,4),((54,144),(((101,135),(117,(124,140))),143))),((((((5,((12,13),(17,19))),(22,23)),24),(25,26)),((8,9),(10,145))),(50,52))),(((((((((14,15),(33,((34,35),(44,45)))),((27,43),28)),(20,21)),36),(41,42)),((37,38),(39,40))),(31,32)),(((16,18),146),(56,57)))),(55,138)),142)),(6,7)),((29,30),(51,53))),(2,58)),59);
 246: 3 -15433.91406 -15006.85938 (0,(((((((((1,90),89),46),((47,48),((49,137),141))),62),(11,((60,61),(((((((((63,106),(110,114)),113),(((104,105),(129,130)),(111,112))),109),(((((64,65),70),((85,86),(127,(133,134)))),(((74,83),84),(107,108))),(96,97))),(((71,(76,(102,103))),((((79,99),98),(118,(125,126))),120)),((87,88),136))),((((((66,67),((68,(131,132)),100)),82),((91,93),(92,94))),(((69,(121,122)),80),((75,139),95))),(77,78))),(((((72,73),123),81),128),((115,116),119)))))),((((((((3,4),((54,144),(((101,135),(117,(124,140))),143))),(56,57)),(((((5,((12,13),(17,19))),(22,23)),(24,(25,26))),((8,9),(10,145))),(50,52))),((16,18),146)),(55,138)),142),((6,7),((((((((14,15),(33,((34,35),(44,45)))),((27,43),28)),(20,21)),36),(41,42)),((37,38),(39,40))),(31,32))))),((29,30),(51,53))),(2,58)),59);
 247: 1 -14238.78027 -15005.93346 (0,((((((((((1,90),89),46),((47,48),((49,137),141))),62),(11,((60,61),(((((((((63,(110,114)),106),113),(((104,105),(129,130)),(111,112))),109),((((((66,67),((68,(131,132)),100)),82),((91,93),(92,94))),(((69,(121,122)),80),((75,139),95))),(77,78))),(((71,(76,(102,103))),(((79,99),98),(((118,125),126),120))),((87,88),136))),((((64,65),(70,((85,86),(127,(133,134))))),((74,(83,84)),(107,108))),(96,97))),(((((72,73),123),81),128),((115,119),116)))))),((((((3,4),((54,144),(((101,135),(117,(124,140))),143))),((((((((((14,15),33),((34,35),(44,45))),((27,43),28)),(20,21)),(36,(41,42))),((37,38),(39,40))),(31,32)),((16,18),146)),(56,57))),((((((5,((12,13),(17,19))),(22,23)),24),(25,26)),((8,9),(10,145))),(50,52))),(55,138)),142)),(6,7)),((29,30),(51,53))),(2,58)),59);
 248: 1 -15158.12891 -15025.70751 (0,(((((((((((((((1,90),89),46),((47,48),((49,137),141))),62),(54,144)),142),(((((((5,((12,13),(17,19))),(22,23)),24),(25,26)),((8,9),(10,145))),(50,52)),((56,57),(((101,135),(117,(124,140))),143)))),((3,4),(11,(55,138)))),((16,18),146)),((((((14,(33,((34,35),(44,45)))),15),((27,43),28)),((20,21),(36,(41,42)))),((37,38),(39,40))),(31,32))),(6,7)),((29,30),(51,53))),((60,61),((((((((63,(110,114)),106),113),(((104,105),(129,130)),(111,112))),109),((((((64,65),70),((85,86),(127,(133,134)))),((74,(83,84)),(107,108))),(96,97)),(((71,(76,(102,103))),(((79,99),98),((118,(125,126)),120))),((87,88),136)))),((((((66,67),((68,(131,132)),100)),82),((91,93),(92,94))),(((69,(121,122)),80),((75,139),95))),(77,78))),(((((72,73),123),81),128),((115,116),119))))),(2,58)),59);
 249: 1 -16667.7832 -15014.96741 (0,(((((((((((1,90),89),((46,((47,48),((49,137),141))),62)),142),((3,4),(55,138))),(((((((5,((12,13),(17,19))),(22,23)),(25,26)),24),((8,(10,145)),9)),(((101,135),(117,(124,140))),143)),(((((((((14,(33,((34,35),(44,45)))),15),((27,43),28)),(20,21)),(36,(41,42))),((37,38),(39,40))),(31,32)),((16,18),146)),(56,57)))),((50,52),(54,144))),(11,((60,61),(((((((((63,(110,114)),106),113),(((104,105),(129,130)),(111,112))),109),(((((64,65),70),((85,86),(127,(133,134)))),((74,(83,84)),(107,108))),(96,97))),(((71,(76,(102,103))),(((79,99),98),((118,(125,126)),120))),((87,88),136))),((((((66,67),((68,(131,132)),100)),82),((91,93),(92,94))),(((69,(121,122)),80),((75,139),95))),(77,78))),(((((72,73),123),81),128),((115,116),119)))))),(6,7)),((29,30),(51,53))),(2,58)),59);
 250: 3 -15434.11328 -15035.20654 (0,(((((((((((1,90),89),((46,((47,48),((49,137),141))),62)),142),((3,4),(55,138))),(((((((5,((12,13),(17,19))),(22,23)),(25,26)),24),(((8,9),(10,145)),(((101,135),(117,(124,140))),143))),(56,57)),(((((((((14,15),(33,((34,35),(44,45)))),((27,43),28)),(20,21)),36),(41,42)),((37,38),(39,40))),(31,32)),((16,18),146)))),((50,52),(54,144))),(11,((60,61),(((((((((63,(110,114)),106),113),(((104,105),(129,130)),(111,112))),109),(((((64,65),70),((85,86),(127,(133,134)))),((74,(83,84)),(107,108))),(96,97))),(((71,(76,(102,103))),(((79,99),98),((118,(125,126)),120))),((87,88),136))),((((((66,67),((68,(131,132)),100)),82),((91,93),(92,94))),(((69,(121,122)),80),((75,139),95))),(77,78))),(((((72,73),123),81),128),((115,116),119)))))),(6,7)),((29,30),(51,53))),(2,58)),59);
 251: 1 -14378.00781 -15022.74713 (0,(((((((((((((1,90),89),46),((47,48),((49,137),141))),62),(54,144)),142),(((((((((14,15),(33,((34,35),(44,45)))),((27,43),28)),(20,21)),(36,(41,42))),((37,38),(39,40))),(31,32)),((16,18),146)),((56,57),(((101,135),(117,(124,140))),143)))),((((((5,((12,13),(17,19))),(22,23)),24),(25,26)),((8,9),(10,145))),(50,52))),((((3,4),55),11),138)),((6,7),((60,61),((((((((63,(110,114)),106),113),(((104,105),(129,130)),(111,112))),109),(((((64,65),(70,((85,86),(127,(133,134))))),((74,(83,84)),(107,108))),(96,97)),(((71,((87,88),136)),(76,(102,103))),((((79,99),98),(118,(125,126))),120)))),((((((66,67),((68,(131,132)),100)),82),((91,93),(92,94))),(((69,(121,122)),80),((75,139),95))),(77,78))),(((((72,73),123),81),128),((115,116),119)))))),((29,30),(51,53))),(2,58)),59);
 252: 2 -14616.10449 -15029.89481 (0,((((((((((1,90),89),46),((47,48),((49,137),141))),62),11),(((((3,4),(55,138)),142),((((((5,((12,13),(17,19))),(22,23)),((8,(10,145)),9)),(24,(25,26))),(50,52)),((((16,18),146),((54,144),(((101,135),(117,(124,140))),143))),(56,57)))),((6,7),((((((((14,15),(33,((34,35),(44,45)))),((27,43),28)),(20,21)),36),(41,42)),((37,38),(39,40))),(31,32))))),((29,30),(51,53))),((60,61),((((((((63,(110,114)),106),113),(((104,105),(129,130)),(111,112))),109),(((71,(76,(102,103))),(((79,99),98),((118,(125,126)),120))),((87,88),136))),(((((64,65),70),((85,86),(127,(133,134)))),((74,(83,84)),(107,108))),(96,97))),((((((66,67),((68,(131,132)),100)),82),((91,93),(92,94))),(((69,(121,122)),80),((75,139),95))),((((((72,73),123),81),128),((115,116),119)),(77,78)))))),(2,58)),59);
 253: 5 -14610.73047 -15007.2485 (0,(((((((((1,90),89),((46,(47,48)),((49,137),141))),62),(11,((60,61),(((((((((63,106),(110,114)),113),(((104,105),(129,130)),(111,112))),109),((((((64,65),70),((85,86),(127,(133,134)))),((74,(83,84)),(107,108))),(96,97)),(((71,(76,(102,103))),(((79,99),98),((118,(125,126)),120))),((87,88),136)))),(((((66,67),((68,(131,132)),100)),82),((91,93),(92,94))),(((69,(121,122)),80),((75,139),95)))),(77,78)),(((((72,73),123),81),128),((115,119),116)))))),((((((3,4),((54,144),(((101,135),(117,(124,140))),143))),(56,57)),(((((((5,((12,13),(17,19))),(22,23)),24),(25,26)),((8,9),(10,145))),(50,52)),((((((((14,15),(33,((34,35),(44,45)))),((27,43),28)),(20,21)),(36,(41,42))),((37,38),(39,40))),(31,32)),((16,18),146)))),(55,138)),142)),(6,7)),((29,30),(51,53))),(2,58)),59);
 254: 3 -14731.50293 -15005.31615 (0,(((((((((1,90),89),(((46,(47,48)),((49,137),141)),62)),((60,61),((((((((63,106),(110,114)),113),(((104,105),(129,130)),(111,112))),109),((((((66,67),((68,(131,132)),100)),82),((91,93),(92,94))),(((69,(121,122)),80),((75,139),95))),(77,78))),((((((64,65),70),((85,86),(127,(133,134)))),((74,(83,84)),(107,108))),(96,97)),(((71,(76,(102,103))),((87,88),136)),(((79,99),98),((118,(125,126)),120))))),(((((72,73),123),81),128),((115,119),116))))),11),((((((3,4),((54,144),(((101,135),(117,(124,140))),143))),((((((5,((12,13),(17,19))),(22,23)),24),(25,26)),((8,9),(10,145))),(50,52))),((((((((((14,15),(33,((34,35),(44,45)))),((27,43),28)),(20,21)),36),(41,42)),((37,38),(39,40))),(31,32)),((16,18),146)),(56,57))),142),(55,138))),(6,7)),((29,30),(51,53))),(2,58)),59);
 255: 1 -16273.95117 -15008.80121 (0,(((((((((((1,90),89),46),((47,48),((49,137),141))),62),11),(((((3,4),(55,138)),142),((((((5,((12,13),(17,19))),(24,(25,26))),(22,23)),((8,(10,145)),9)),(50,52)),((((16,18),146),((54,144),(((101,135),(117,(124,140))),143))),(56,57)))),((((((((14,(33,((34,35),(44,45)))),15),((27,43),28)),(20,21)),36),(41,42)),((37,38),(39,40))),(31,32)))),(6,7)),((29,30),(51,53))),((60,61),((((((((((63,(110,114)),106),113),(((104,105),(129,130)),(111,112))),109),((((((64,65),70),(85,86)),(127,(133,134))),((74,(83,84)),(107,108))),(96,97))),(((71,(76,(102,103))),(((79,99),98),(((118,125),126),120))),((87,88),136))),(77,78)),(((((66,67),((68,(131,132)),100)),82),((91,93),(92,94))),(((69,(121,122)),80),((75,139),95)))),(((((72,73),123),81),128),((115,116),119))))),(2,58)),59);
 256: 1 -13849.06738 -15008.73504 (0,(((((((((((((((1,90),89),46),((47,48),((49,137),141))),62),142),(((54,144),(((101,135),(117,(124,140))),143)),(56,57))),((((3,4),138),11),55)),((((((5,((12,13),(17,19))),(22,23)),24),(25,26)),((8,9),(10,145))),(50,52))),((16,18),146)),(((((((((14,15),33),((34,35),(44,45))),((27,43),28)),(20,21)),36),(41,42)),((37,38),(39,40))),(31,32))),(6,7)),((29,30),(51,53))),((60,61),(((((((((63,106),(110,114)),113),(((104,105),(129,130)),(111,112))),109),(((((64,65),70),((85,86),(127,(133,134)))),((74,(83,84)),(107,108))),(96,97))),(((71,(76,(102,103))),(((79,99),98),((118,(125,126)),120))),((87,88),136))),((((((66,67),((68,(131,132)),100)),82),((91,93),(92,94))),(((69,(121,122)),80),((75,139),95))),(77,78))),(((((72,73),123),81),128),((115,116),119))))),(2,58)),59);
 257: 2 -15454.65039 -15006.89572 (0,((((((((((1,90),89),46),((47,48),((49,137),141))),62),(11,((60,61),(((((((((63,(110,114)),106),113),(((104,105),(129,130)),(111,112))),109),((((((66,67),((68,(131,132)),100)),82),((91,93),(92,94))),(((69,(121,122)),80),((75,139),95))),(77,78))),(((71,(76,(102,103))),(((79,99),98),(((118,125),126),120))),((87,88),136))),(((((64,65),((85,86),(127,(133,134)))),70),((74,(83,84)),(107,108))),(96,97))),(((((72,73),123),81),128),((115,119),116)))))),((((((3,4),((54,144),(((101,135),(117,(124,140))),143))),((((((((((14,15),33),((34,35),(44,45))),((27,43),28)),(20,21)),(36,(41,42))),((37,38),(39,40))),(31,32)),((16,18),146)),(56,57))),((((((5,((12,13),(17,19))),(22,23)),24),(25,26)),((8,9),(10,145))),(50,52))),(55,138)),142)),(6,7)),((29,30),(51,53))),(2,58)),59);
 258: 3 -16050.22461 -15007.10211 (0,(((((((((1,90),89),(((46,(47,48)),((49,137),141)),62)),((60,61),(((((((((63,106),(110,114)),113),(((104,105),(129,130)),(111,112))),109),((((((66,67),((68,(131,132)),100)),82),((91,93),(92,94))),(((69,(121,122)),80),((75,139),95))),(77,78))),(((((64,65),70),((85,86),(127,(133,134)))),((74,(83,84)),(107,108))),(96,97))),(((71,(76,(102,103))),(((79,99),98),((118,(125,126)),120))),((87,88),136))),(((((72,73),123),81),128),((115,119),116))))),11),((((3,4),((54,144),(((101,135),(117,(124,140))),143))),(((((((5,((12,13),(17,19))),(22,23)),24),(25,26)),((8,9),(10,145))),(50,52)),(((((((((((14,15),(33,((34,35),(44,45)))),((27,43),28)),(20,21)),36),(41,42)),((37,38),(39,40))),(31,32)),((16,18),146)),(56,57)),(55,138)))),142)),(6,7)),((29,30),(51,53))),(2,58)),59);
 259: 1 -15425.16016 -15012.1039 (0,(((((((((((((1,90),89),((46,(47,48)),((49,137),141))),62),142),(((3,4),((54,144),(((101,135),(117,(124,140))),143))),(56,57))),(((((((((14,15),(33,((34,35),(44,45)))),((27,43),28)),(20,21)),36),(41,42)),((37,38),(39,40))),(31,32)),((16,18),146))),(55,138)),((((((5,((12,13),(17,19))),(22,23)),24),(25,26)),((8,9),(10,145))),(50,52))),(11,((60,61),(((((((((63,106),(110,114)),113),(((104,105),(129,130)),(111,112))),109),(((((64,65),70),((85,86),(127,(133,134)))),((74,(83,84)),(107,108))),(96,97))),(((71,(76,(102,103))),(((79,99),98),((118,(125,126)),120))),((87,88),136))),((((((66,67),((68,(131,132)),100)),82),((91,93),(92,94))),(((69,(121,122)),80),((75,139),95))),(77,78))),(((((72,73),123),81),128),((115,116),119)))))),(6,7)),((29,30),(51,53))),(2,58)),59);
 260: 1 -13609.63086 -15021.61929 (0,((((((((((1,90),89),46),((47,48),((49,137),141))),62),(11,((60,61),(((((((((63,(110,114)),106),113),(((104,105),(129,130)),(111,112))),109),((((71,(76,(102,103))),((87,88),136)),(((79,99),98),(((118,126),125),120))),(96,97))),((((64,65),70),((85,86),(127,(133,134)))),((74,(83,84)),(107,108)))),((((((66,67),((68,(131,132)),100)),82),((91,93),(92,94))),(((69,(121,122)),80),((75,139),95))),(77,78))),(((((72,73),123),81),128),((115,119),116)))))),((((((((3,4),((54,144),((101,135),((117,(124,140)),143)))),(56,57)),((((((5,((12,13),(17,19))),(22,23)),24),(25,26)),((8,9),(10,145))),(50,52))),((16,18),146)),(55,138)),142),(((((((14,(15,(33,((34,35),(44,45))))),((27,43),28)),(20,21)),36),(41,42)),((37,38),(39,40))),(31,32)))),(6,7)),((29,30),(51,53))),(2,58)),59);
 261: 5 -15532.91211 -15001.95339 (0,(((((((((((1,90),89),46),((47,48),((49,137),141))),62),11),((((((3,4),((54,144),(((101,135),(117,(124,140))),143))),((((((((((14,15),(33,((34,35),(44,45)))),((27,43),28)),(20,21)),36),(41,42)),((37,38),(39,40))),(31,32)),((16,18),146)),(56,57))),(((((5,((12,13),(17,19))),(22,23)),(24,(25,26))),((8,(10,145)),9)),(50,52))),142),(55,138))),(6,7)),((29,30),(51,53))),((60,61),(((((((((63,(110,114)),106),113),(((104,105),(129,130)),(111,112))),109),(((((64,65),70),((85,86),(127,(133,134)))),((74,(83,84)),(107,108))),(96,97))),(((71,(76,(102,103))),(((79,99),98),(((118,125),126),120))),((87,88),136))),((((((66,67),((68,(131,132)),100)),82),((91,93),(92,94))),(((69,(121,122)),80),((75,139),95))),(77,78))),(((((72,73),123),81),128),((115,119),116))))),(2,58)),59);
 262: 1 -14316.24219 -15008.4428 (0,(((((((((((1,90),89),46),((47,48),((49,137),141))),62),11),((((3,4),142),((((((5,((12,13),(17,19))),(22,23)),(24,(25,26))),((8,(10,145)),9)),(50,52)),((((((((((14,15),(33,((34,35),(44,45)))),((27,43),28)),(20,21)),(36,(41,42))),((37,38),(39,40))),(31,32)),((16,18),146)),(56,57)),((54,144),(((101,135),(117,(124,140))),143))))),(55,138))),(6,7)),((29,30),(51,53))),((60,61),(((((((((63,(110,114)),106),113),(((104,105),(129,130)),(111,112))),109),(((((64,65),70),((85,86),(127,(133,134)))),((74,(83,84)),(107,108))),(96,97))),(((71,(76,(102,103))),(((79,99),98),((118,(125,126)),120))),((87,88),136))),((((((66,67),((68,(131,132)),100)),82),((91,93),(92,94))),((((69,(121,122)),80),(75,139)),95)),(77,78))),((((((72,73),123),81),128),(115,116)),119)))),(2,58)),59);
 263: 3 -15996.11523 -15023.84846 (0,(((((((((((1,90),89),46),((47,48),((49,137),141))),62),11),(((((((3,4),((54,144),(((101,135),(117,(124,140))),143))),(56,57)),(((((5,((12,13),(17,19))),(22,23)),(24,(25,26))),((8,9),(10,145))),(50,52))),(((((((((14,(33,((34,35),(44,45)))),15),((27,43),28)),(20,21)),36),(41,42)),((37,38),(39,40))),(31,32)),((16,18),146))),138),(55,142))),(6,7)),((29,30),(51,53))),((60,61),(((((((((63,(110,114)),106),113),(((104,105),(129,130)),(111,112))),109),((((71,(76,(102,103))),((87,88),136)),((((79,99),98),((118,125),126)),120)),(96,97))),((((64,65),70),((85,86),(127,(133,134)))),((74,(83,84)),(107,108)))),((((((66,67),((68,(131,132)),100)),82),((91,93),(92,94))),(((69,(121,122)),80),((75,139),95))),(77,78))),(((((72,73),123),81),128),((115,116),119))))),(2,58)),59);
 264: 1 -14830.70898 -15006.42883 (0,(((((((((((1,90),89),46),((47,48),((49,137),141))),62),11),(((((3,4),(55,138)),142),(((((((5,((12,13),(17,19))),(22,23)),24),(25,26)),((8,(10,145)),9)),(50,52)),((((16,18),146),((54,144),(((101,135),(117,(124,140))),143))),(56,57)))),(((((((((14,15),33),((34,35),(44,45))),((27,43),28)),(20,21)),36),(41,42)),((37,38),(39,40))),(31,32)))),(6,7)),((29,30),(51,53))),((60,61),(((((((((63,106),(110,114)),113),(((104,105),(129,130)),(111,112))),109),((((((66,67),((68,(131,132)),100)),82),((91,93),(92,94))),(((69,(121,122)),80),((75,139),95))),(77,78))),(((((64,65),70),((85,86),(127,(133,134)))),((74,(83,84)),(107,108))),(96,97))),(((71,(76,(102,103))),((87,88),136)),(((79,99),98),((118,(125,126)),120)))),(((((72,73),123),81),128),((115,119),116))))),(2,58)),59);
 265: 1 -14530.32812 -15020.73953 (0,(((((((((((1,90),89),(((46,(47,48)),((49,137),141)),62)),142),((((3,4),((54,144),(((101,135),(117,(124,140))),143))),(56,57)),(((((((14,(15,(33,((34,35),(44,45))))),((27,43),28)),(20,21)),(36,(41,42))),((37,38),(39,40))),(31,32)),((16,18),146)))),(55,138)),(((((5,(((12,13),(17,19)),(22,23))),24),(25,26)),((8,(10,145)),9)),(50,52))),(11,((60,61),(((((((((63,(110,114)),106),113),(((104,105),(129,130)),(111,112))),109),(((((64,65),70),((85,86),(127,(133,134)))),((74,(83,84)),(107,108))),(96,97))),(((71,(76,(102,103))),((((79,99),98),((118,125),126)),120)),((87,88),136))),((((((66,67),((68,(131,132)),100)),82),((91,93),(92,94))),(((69,(121,122)),80),((75,139),95))),(77,78))),(((((72,73),123),81),128),((115,119),116)))))),(6,7)),((29,30),(51,53))),(2,58)),59);
 266: 1 -14774.0957 -15039.65187 (0,((((((((((1,90),89),46),((47,48),((49,137),141))),62),(11,((60,61),(((((((((63,106),(110,114)),113),(((104,105),(129,130)),(111,112))),109),((((((64,65),70),((85,86),(127,(133,134)))),((74,(83,84)),(107,108))),(96,97)),((71,(76,(102,103))),(((79,99),98),((118,(125,126)),120))))),((87,88),136)),((((((66,67),((68,(131,132)),100)),82),((91,93),(92,94))),(((69,(121,122)),80),((75,139),95))),(77,78))),((((((72,73),123),81),128),(115,116)),119))))),(((((((3,4),((16,18),146)),((54,144),(((101,135),(117,(124,140))),143))),(56,57)),(((((((5,((12,13),(17,19))),(22,23)),24),(25,26)),((8,9),(10,145))),(50,52)),(55,138))),142),((((((14,(15,((((27,43),28),((34,35),(44,45))),33))),(20,21)),36),(41,42)),((37,38),(39,40))),(31,32)))),(6,7)),((29,30),(51,53))),(2,58)),59);
 267: 2 -13901.86328 -15024.74819 (0,(((((((((((((((1,90),89),46),((47,48),((49,137),141))),62),(54,144)),142),(((((((5,((12,13),(17,19))),(22,23)),24),(25,26)),((8,(10,145)),9)),(50,52)),((56,57),(((101,135),(117,(124,140))),143)))),((3,4),(11,(55,138)))),((16,18),146)),((((((((14,15),(33,((34,35),(44,45)))),((27,43),28)),(20,21)),36),(41,42)),((37,38),(39,40))),(31,32))),(6,7)),((29,30),(51,53))),((60,61),((((((((63,106),(110,114)),113),(((104,105),(129,130)),(111,112))),109),(((((((64,65),70),((85,86),(127,(133,134)))),(74,(83,84))),(107,108)),(96,97)),(((71,(76,(102,103))),((87,88),136)),((((79,99),98),((118,125),126)),120)))),((((((66,67),((68,(131,132)),100)),82),((91,93),(92,94))),(((69,(121,122)),80),((75,139),95))),(77,78))),(((((72,73),123),81),128),(115,(116,119)))))),(2,58)),59);
 268: 5 -14650.54492 -15014.28459 (0,((((((((((((((1,90),89),46),((47,48),((49,137),141))),62),142),(((3,4),((54,144),(((101,135),(117,(124,140))),143))),(56,57))),((((((((((14,15),(33,((34,35),(44,45)))),((27,43),28)),(20,21)),36),(41,42)),(39,40)),(37,38)),(31,32)),((16,18),146))),(55,138)),((((((5,((12,13),(17,19))),(22,23)),24),(25,26)),((8,9),(10,145))),(50,52))),(11,((60,61),(((((((((63,106),(110,114)),113),(((104,105),(129,130)),(111,112))),109),(((((64,65),70),((85,86),(127,(133,134)))),((74,(83,84)),(107,108))),(96,97))),(((71,(76,(102,103))),(((79,99),98),((118,(125,126)),120))),((87,88),136))),((((((66,67),((68,(131,132)),100)),82),((91,93),(92,94))),(((69,(121,122)),80),((75,139),95))),(77,78))),(((((72,73),123),81),128),((115,116),119)))))),(6,7)),((29,30),(51,53))),(2,58)),59);
 269: 1 -14487.04102 -15016.75062 (0,(((((((((((1,90),89),46),((47,48),((49,137),141))),62),11),(((((((3,4),((54,144),(((101,135),(117,(124,140))),143))),((((5,((12,13),(17,19))),(22,23)),(24,(25,26))),((8,9),(10,145)))),((((((((14,(15,(33,((34,35),(44,45))))),((27,43),28)),(20,21)),(36,(41,42))),((37,38),(39,40))),(31,32)),((16,18),146)),(56,57))),142),(55,138)),(50,52))),(6,7)),((29,30),(51,53))),((60,61),(((((((((63,106),(110,114)),113),(((104,105),(129,130)),(111,112))),109),(((((64,65),70),((85,86),(127,(133,134)))),((74,(83,84)),(107,108))),(96,97))),(((71,(76,(102,103))),(((79,99),98),((118,(125,126)),120))),((87,88),136))),((((((66,67),((68,(131,132)),100)),82),((91,93),(92,94))),(((69,(121,122)),((75,139),95)),80)),(77,78))),(((((72,73),123),81),128),((115,119),116))))),(2,58)),59);
 270: 2 -14942.08789 -15010.09966 (0,((((((((((((((1,90),89),46),((47,48),((49,137),141))),62),142),(((((5,((12,13),(17,19))),(22,23)),(24,(25,26))),((8,(10,145)),9)),(50,52))),((((((((((14,15),(33,((34,35),(44,45)))),((27,43),28)),(20,21)),36),(41,42)),((37,38),(39,40))),(31,32)),((16,18),146)),(56,57))),((54,144),(((101,135),(117,(124,140))),143))),((3,4),(11,(55,138)))),(6,7)),((29,30),(51,53))),((60,61),((((((((((63,106),(110,114)),113),(((104,105),(129,130)),(111,112))),109),(((((64,65),70),((85,86),(127,(133,134)))),((74,(83,84)),(107,108))),(96,97))),(((71,(76,(102,103))),(((79,99),98),((118,(125,126)),120))),((87,88),136))),(77,78)),(((((66,67),((68,(131,132)),100)),82),((91,93),(92,94))),(((69,(121,122)),80),((75,139),95)))),((((((72,73),123),81),128),(115,116)),119)))),(2,58)),59);
 271: 1 -14640.32812 -15012.74523 (0,((((((((((1,90),89),(((46,(47,48)),((49,137),141)),62)),((60,61),((((((((63,(110,114)),106),113),(((104,105),(129,130)),(111,112))),109),(((71,(76,(102,103))),(((79,99),98),(((118,126),125),120))),((87,88),136))),(((((64,65),70),((85,86),(127,(133,134)))),((74,(83,84)),(107,108))),(96,97))),((((((66,67),((68,(131,132)),100)),82),((91,93),(92,94))),(((69,(121,122)),80),((75,139),95))),(((((((72,73),123),81),128),(115,116)),119),(77,78)))))),11),(((((3,4),((54,144),(((101,135),(117,(124,140))),143))),(56,57)),((((((((5,((12,13),(17,19))),(22,23)),24),(25,26)),((8,9),(10,145))),(50,52)),(55,138)),((16,18),146))),142)),((((((((14,15),(33,((34,35),(44,45)))),((27,43),28)),(20,21)),36),(41,42)),((37,38),(39,40))),(31,32))),(6,7)),((29,30),(51,53))),(2,58)),59);
 272: 2 -14147.66992 -15012.37594 (0,((((((((((1,90),89),46),((47,48),((49,137),141))),62),(11,((60,61),((((((((63,(110,114)),106),113),(((104,105),(129,130)),(111,112))),109),(((71,(76,(102,103))),(((79,99),98),((118,(125,126)),120))),((87,88),136))),(((((64,65),70),((85,86),(127,(133,134)))),((74,(83,84)),(107,108))),(96,97))),((((((66,67),((68,(131,132)),100)),82),((91,93),(92,94))),(((69,(121,122)),80),((75,139),95))),((((((72,73),123),81),128),((115,119),116)),(77,78))))))),((((((3,4),((54,144),(((101,135),(117,(124,140))),143))),(((((((((((14,15),((34,35),(44,45))),33),((27,43),28)),(20,21)),36),(41,42)),((37,38),(39,40))),(31,32)),((16,18),146)),(56,57))),(((((5,((12,13),(17,19))),(22,23)),(24,(25,26))),((8,9),(10,145))),(50,52))),(55,138)),142)),(6,7)),((29,30),(51,53))),(2,58)),59);
 273: 1 -15529.63184 -15012.5238 (0,(((((((((((1,90),89),46),((47,48),((49,137),141))),62),11),((((((3,4),138),55),142),((((((5,((12,13),(17,19))),(22,23)),(24,(25,26))),(8,(9,(10,145)))),(50,52)),((((16,18),146),((54,144),(((101,135),(117,(124,140))),143))),(56,57)))),((((((14,(15,(33,((34,35),(44,45))))),((20,21),((27,43),28))),(41,42)),36),((37,38),(39,40))),(31,32)))),(6,7)),((29,30),(51,53))),((60,61),((((((((63,(110,114)),106),113),(((104,105),(129,130)),(111,112))),109),((((((64,65),70),((85,86),(127,(133,134)))),((74,(83,84)),(107,108))),(96,97)),((71,((76,(102,103)),(((79,99),98),(((118,125),126),120)))),((87,88),136)))),((((((66,67),((68,(131,132)),100)),82),((91,93),(92,94))),(((69,(121,122)),80),((75,139),95))),(77,78))),(((((72,73),123),81),128),(115,(116,119)))))),(2,58)),59);
 274: 3 -14245.66406 -15017.01115 (0,(((((((((((((((1,90),89),46),((47,48),((49,137),141))),62),(54,144)),142),(((((((5,((12,13),(17,19))),(22,23)),24),(25,26)),(8,(9,(10,145)))),(50,52)),((56,57),(((101,135),(117,(124,140))),143)))),((3,4),(11,(55,138)))),((16,18),146)),(((((((((14,15),(33,((34,35),(44,45)))),(27,43)),28),(20,21)),36),(41,42)),((37,38),(39,40))),(31,32))),(6,7)),((29,30),(51,53))),((60,61),(((((((((63,(110,114)),106),113),(((104,105),(129,130)),(111,112))),109),(((((64,65),70),((85,86),(127,(133,134)))),((74,(83,84)),(107,108))),(96,97))),(((71,(76,(102,103))),(((79,99),98),((118,(125,126)),120))),((87,88),136))),((((((66,67),((68,(131,132)),100)),82),((91,93),(92,94))),(((69,(121,122)),80),((75,139),95))),(77,78))),(((((72,73),123),81),128),(115,(116,119)))))),(2,58)),59);
 275: 1 -13274.95703 -15045.32283 (0,((((((((((1,90),89),46),((47,48),((49,137),141))),62),11),((((((((3,4),138),(54,144)),(((101,135),(117,(124,140))),143)),(((((((((((14,15),33),((34,35),(44,45))),(27,43)),28),(20,21)),(41,42)),36),((37,38),(39,40))),(31,32)),((16,18),146))),(((((5,(((12,13),(17,19)),(22,23))),24),(25,26)),(8,(9,(10,145)))),(50,52))),(55,(56,57))),142)),((6,7),((60,61),(((((((63,(106,(110,114))),113),(((104,105),(129,130)),(111,112))),109),((((((66,67),((68,(131,132)),100)),82),((91,93),(92,94))),(((69,(121,122)),((75,139),95)),80)),(77,78))),(((((64,65),(70,((85,86),(127,(133,134))))),((74,(83,84)),(107,108))),(96,97)),((71,((87,88),136)),((76,(102,103)),((((79,99),98),((118,125),126)),120))))),(((((72,73),123),81),128),((115,116),119)))))),((29,30),(51,53))),(2,58)),59);
 276: 1 -14847.24316 -15003.24111 (0,((((((((((1,90),89),46),((47,48),((49,137),141))),62),(11,((60,61),((((((((((63,106),(110,114)),113),(((104,105),(129,130)),(111,112))),109),(((((64,65),70),((85,86),(127,(133,134)))),((74,(83,84)),(107,108))),(96,97))),(((71,(76,(102,103))),(((79,99),98),(((118,125),126),120))),((87,88),136))),(77,78)),(((((66,67),((68,(131,132)),100)),82),((91,93),(92,94))),(((69,(121,122)),80),((75,139),95)))),(((((72,73),123),81),128),((115,119),116)))))),((((((3,4),((((16,18),146),(((101,135),(117,(124,140))),143)),(54,144))),(56,57)),(((((((5,((12,13),(17,19))),(22,23)),24),(25,26)),((8,9),(10,145))),(50,52)),(55,138))),142),((((((((14,15),(33,((34,35),(44,45)))),((27,43),28)),(20,21)),36),(41,42)),((37,38),(39,40))),(31,32)))),(6,7)),((29,30),(51,53))),(2,58)),59);
 277: 1 -15163.43457 -15004.17343 (0,(((((((((((1,90),89),46),((47,48),((49,137),141))),62),(11,((60,61),(((((((((63,(110,114)),106),113),(((104,105),(129,130)),(111,112))),109),(((((64,65),70),((85,86),(127,(133,134)))),((74,(83,84)),(107,108))),(96,97))),(((71,(76,(102,103))),(((79,99),98),(((118,125),126),120))),((87,88),136))),((((((66,67),((68,(131,132)),100)),82),((91,93),(92,94))),(((69,(121,122)),80),((75,139),95))),(77,78))),(((((((72,73),123),81),128),116),115),119))))),(((((3,4),((54,144),(((101,135),(117,(124,140))),143))),(56,57)),((((((((5,((12,13),(17,19))),(22,23)),24),(25,26)),((8,9),(10,145))),(50,52)),(55,138)),((16,18),146))),142)),((((((((14,15),(33,((34,35),(44,45)))),((27,43),28)),(20,21)),36),(41,42)),((37,38),(39,40))),(31,32))),(6,7)),((29,30),(51,53))),(2,58)),59);
 278: 2 -13678.06152 -15025.90976 (0,((((((((((((((1,90),89),46),((47,48),((49,137),141))),62),(54,144)),142),((((((5,((12,13),(17,19))),(22,23)),(24,(25,26))),((8,9),(10,145))),(50,52)),((56,57),(((101,135),(117,(124,140))),143)))),((3,4),(11,(55,138)))),(((((((((14,15),33),((34,35),(44,45))),((27,43),28)),(20,21)),(36,(41,42))),((37,38),(39,40))),(31,32)),((16,18),146))),(6,7)),((60,61),((((((((63,(110,114)),106),113),(((104,105),(129,130)),(111,112))),109),(((((64,65),(70,((85,86),(127,(133,134))))),((74,(83,84)),(107,108))),(96,97)),(((71,((87,88),136)),(76,(102,103))),((((79,99),98),(118,(125,126))),120)))),(((((((66,67),((68,(131,132)),100)),82),((91,93),(92,94))),((69,(121,122)),80)),((75,139),95)),(77,78))),(((((72,73),123),81),128),((115,116),119))))),((29,30),(51,53))),(2,58)),59);
 279: 1 -14450.91895 -15016.13548 (0,((((((((((((1,90),89),46),((47,48),((49,137),141))),62),142),((((((((5,((12,13),(17,19))),(22,23)),(25,26)),24),(8,(9,(10,145)))),(((101,135),(117,(124,140))),143)),(56,57)),((((((((((14,15),33),((34,35),(44,45))),((27,43),28)),(20,21)),36),(41,42)),((37,38),(39,40))),(31,32)),((16,18),146)))),((3,4),(11,(55,138)))),((50,52),(54,144))),((6,7),((60,61),((((((((63,106),(110,114)),113),(((104,105),(129,130)),(111,112))),109),((((((64,65),70),((85,86),(127,(133,134)))),((74,(83,84)),(107,108))),(96,97)),(((71,(76,(102,103))),((87,88),136)),((((79,99),98),((118,125),126)),120)))),((((((66,67),((68,(131,132)),100)),82),((91,93),(92,94))),(((69,(121,122)),80),((75,139),95))),(77,78))),(((((72,73),123),81),128),((115,116),119)))))),((29,30),(51,53))),(2,58)),59);
 280: 1 -14787.77539 -15013.76398 (0,((((((((((1,90),89),((46,(47,48)),((49,137),141))),62),11),((((((3,4),138),55),(((((((5,((12,13),(17,19))),(22,23)),(24,(25,26))),((8,9),(10,145))),(50,52)),(((54,144),(((101,135),(117,(124,140))),143)),(56,57))),((16,18),146))),142),(((((((14,(15,(33,((34,35),(44,45))))),(27,43)),28),(20,21)),(36,(41,42))),((37,38),(39,40))),(31,32)))),(6,7)),((29,30),(51,53))),((60,61),((((((((((63,106),(110,114)),113),(((104,105),(129,130)),(111,112))),109),(((71,(76,(102,103))),(((79,99),98),(((118,125),126),120))),((87,88),136))),(((((64,65),70),((85,86),(127,(133,134)))),((74,(83,84)),(107,108))),(96,97))),(77,78)),(((((66,67),((68,(131,132)),100)),82),((91,93),(92,94))),(((69,(121,122)),((75,139),95)),80))),(((((72,73),123),81),128),((115,119),116))))),(2,58)),59);
 281: 2 -13553.04102 -15012.29134 (0,((((((((((1,90),89),46),((47,48),((49,137),141))),62),11),(((((3,4),(55,138)),142),(((((((5,((12,13),(17,19))),(22,23)),24),(25,26)),((8,9),(10,145))),(50,52)),((((16,18),146),((54,144),(((101,135),(117,(124,140))),143))),(56,57)))),((((((((((14,15),33),((34,35),(44,45))),(27,43)),28),(20,21)),36),(41,42)),((37,38),(39,40))),(31,32)))),((6,7),((29,30),(51,53)))),((60,61),(((((((((63,(110,114)),106),113),(((104,105),(129,130)),(111,112))),109),((((((66,67),((68,(131,132)),100)),82),((91,93),(92,94))),(((69,(121,122)),80),((75,139),95))),(77,78))),(((71,(76,(102,103))),((87,88),136)),(((79,99),98),(((118,125),126),120)))),(((((64,65),70),((85,86),(127,(133,134)))),((74,(83,84)),(107,108))),(96,97))),(((((72,73),123),81),128),((115,116),119))))),(2,58)),59);
 282: 2 -14200.91406 -15034.33421 (0,((((((((((((((1,90),89),46),((47,48),((49,137),141))),62),142),(((((((((14,15),(33,((34,35),(44,45)))),((27,43),28)),(20,21)),(36,(41,42))),((37,38),(39,40))),(31,32)),((16,18),146)),(56,57))),((((((5,((12,13),(17,19))),(22,23)),24),(25,26)),((8,9),(10,145))),(50,52))),((54,144),(((101,135),(117,(124,140))),143))),((((3,4),55),11),138)),(6,7)),((60,61),(((((((((63,(110,114)),106),113),(((104,105),(129,130)),(111,112))),109),((((((64,65),70),((85,86),(127,(133,134)))),((74,(83,84)),(107,108))),(96,97)),(((71,((87,88),136)),(76,(102,103))),((((79,99),98),(118,(125,126))),120)))),(77,78)),((((66,67),((68,(131,132)),100)),(82,((91,93),(92,94)))),(((69,(121,122)),((75,139),95)),80))),(((((72,73),123),81),128),((115,116),119))))),((29,30),(51,53))),(2,58)),59);
 283: 3 -13402.47656 -15011.1779 (0,((((((((((((((1,90),89),46),((47,48),((49,137),141))),62),142),((((((5,((12,13),(17,19))),(22,23)),24),(25,26)),((8,9),(10,145))),(50,52))),(((((((((14,15),(33,((34,35),(44,45)))),((27,43),28)),(20,21)),(36,(41,42))),((37,38),(39,40))),(31,32)),((16,18),146)),(56,57))),((54,144),(((101,135),(117,(124,140))),143))),((((3,4),55),11),138)),(6,7)),((29,30),(51,53))),((60,61),(((((((((63,(110,114)),106),113),(((104,105),(129,130)),(111,112))),109),((((((64,65),70),((85,86),(127,(133,134)))),((74,(83,84)),(107,108))),(96,97)),(((71,(76,(102,103))),(((79,99),98),((118,(125,126)),120))),((87,88),136)))),(77,78)),(((((66,67),((68,(131,132)),100)),82),((91,93),(92,94))),(((69,(121,122)),80),((75,139),95)))),((((((72,73),123),81),128),(115,116)),119)))),(2,58)),59);
 284: 3 -15079.18164 -15020.34222 (0,(((((((((((1,90),89),((46,((47,48),((49,137),141))),62)),142),((3,4),(55,138))),((((((((5,((12,13),(17,19))),(22,23)),(25,26)),24),((8,9),(10,145))),(((101,135),(117,(124,140))),143)),(56,57)),((((((((14,15),(33,((34,35),(44,45)))),((20,21),((27,43),28))),36),(41,42)),((37,38),(39,40))),(31,32)),((16,18),146)))),((50,52),(54,144))),(11,((60,61),(((((((((63,106),(110,114)),113),(((104,105),(129,130)),(111,112))),109),(((((64,65),70),((85,86),(127,(133,134)))),((74,(83,84)),(107,108))),(96,97))),(((71,(76,(102,103))),(((79,99),98),((118,(125,126)),120))),((87,88),136))),((((((66,67),((68,(131,132)),100)),82),((91,93),(92,94))),(((69,(121,122)),80),((75,139),95))),(77,78))),(((((72,73),123),81),128),((115,119),116)))))),(6,7)),((29,30),(51,53))),(2,58)),59);
 285: 1 -14320.52344 -15008.66467 (0,(((((((((1,90),89),(((46,(47,48)),((49,137),141)),62)),((60,61),(((((((((63,106),(110,114)),113),(((104,105),(129,130)),(111,112))),109),((((((66,67),((68,(131,132)),100)),82),((91,93),(92,94))),(((69,(121,122)),80),((75,139),95))),(77,78))),(((((64,65),70),((85,86),(127,(133,134)))),((74,(83,84)),(107,108))),(96,97))),(((71,((87,88),136)),(76,(102,103))),(((79,99),98),((118,(125,126)),120)))),(((((72,73),123),81),128),((115,119),116))))),11),((((3,4),((54,144),(((101,135),(117,(124,140))),143))),(((((((5,((12,13),(17,19))),(22,23)),24),(25,26)),((8,9),(10,145))),(50,52)),(((((((((((14,15),(33,((34,35),(44,45)))),((27,43),28)),(20,21)),36),(41,42)),((37,38),(39,40))),(31,32)),((16,18),146)),(56,57)),(55,138)))),142)),(6,7)),((29,30),(51,53))),(2,58)),59);
 286: 1 -15553.23047 -15009.87591 (0,(((((((((1,90),89),(((46,(47,48)),((49,137),141)),62)),((60,61),((((((((((63,(110,114)),106),113),(((104,105),(129,130)),(111,112))),109),(77,78)),(((((66,67),((68,(131,132)),100)),82),((91,93),(92,94))),(((69,(121,122)),80),((75,139),95)))),(((71,(76,(102,103))),((87,88),136)),(((79,99),98),(((118,125),126),120)))),(((((64,65),70),((85,86),(127,(133,134)))),((74,(83,84)),(107,108))),(96,97))),(((((72,73),123),81),128),((115,116),119))))),11),(((((3,4),((54,144),(((101,135),(117,(124,140))),143))),((((((5,((12,13),(17,19))),(22,23)),24),(25,26)),((8,9),(10,145))),(50,52))),((((((((((14,15),(33,((34,35),(44,45)))),((27,43),28)),(20,21)),(36,(41,42))),((37,38),(39,40))),(31,32)),((16,18),146)),(56,57)),(55,138))),142)),(6,7)),((29,30),(51,53))),(2,58)),59);
 287: 1 -14640.96777 -15008.1086 (0,(((((((((1,90),89),46),((47,48),((49,137),141))),62),(11,((60,61),(((((((((63,106),(110,114)),113),(((104,105),(129,130)),(111,112))),109),(((((64,65),((85,86),(127,(133,134)))),70),(((74,83),84),(107,108))),(96,97))),(((71,(76,(102,103))),(((79,99),98),((118,(125,126)),120))),((87,88),136))),((((((66,67),((68,(131,132)),100)),82),((91,93),(92,94))),(((69,(121,122)),80),((75,139),95))),(77,78))),(((((72,73),123),81),128),((115,116),119)))))),((((((((3,4),((54,144),(((101,135),(117,(124,140))),143))),(56,57)),(((((5,((12,13),(17,19))),(22,23)),(24,(25,26))),((8,9),(10,145))),(50,52))),((16,18),146)),(55,138)),142),((6,7),((((((((14,15),(33,((34,35),(44,45)))),((27,43),28)),(20,21)),36),(41,42)),((37,38),(39,40))),(31,32))))),((29,30),(51,53))),(2,58)),59);
 288: 1 -13513.39258 -15011.13927 (0,((((((((((((((1,90),89),46),((47,48),((49,137),141))),62),142),(((54,144),(((101,135),(117,(124,140))),143)),(56,57))),(((((3,4),138),11),55),((16,18),146))),((((((5,((12,13),(17,19))),(22,23)),24),(25,26)),(8,(9,(10,145)))),(50,52))),((((((((14,(33,((34,35),(44,45)))),15),((27,43),28)),(20,21)),36),(41,42)),((37,38),(39,40))),(31,32))),(6,7)),((29,30),(51,53))),((60,61),((((((((63,(110,114)),106),113),(((104,105),(129,130)),(111,112))),109),((((((64,65),70),((85,86),(127,(133,134)))),((74,(83,84)),(107,108))),(96,97)),(((71,(76,(102,103))),((87,88),136)),((((79,99),98),(118,(125,126))),120)))),((((((66,67),((68,(131,132)),100)),82),((91,93),(92,94))),(((69,(121,122)),80),((75,139),95))),(77,78))),(((((72,73),123),81),128),(115,(116,119)))))),(2,58)),59);
 289: 3 -14828.49414 -15003.97675 (0,((((((((((1,90),89),46),((47,48),((49,137),141))),62),(11,((60,61),(((((((((63,106),(110,114)),113),(((104,105),(129,130)),(111,112))),109),(((((64,65),70),((85,86),(127,(133,134)))),((74,(83,84)),(107,108))),(96,97))),(((71,(76,(102,103))),((87,88),136)),(((79,99),98),(((118,125),126),120)))),((((((66,67),((68,(131,132)),100)),82),((91,93),(92,94))),(((69,(121,122)),80),((75,139),95))),(77,78))),(((((72,73),123),81),128),((115,119),116)))))),((((((3,4),((((16,18),146),(((101,135),(117,(124,140))),143)),(54,144))),(56,57)),(((((((5,((12,13),(17,19))),(22,23)),24),(25,26)),((8,9),(10,145))),(50,52)),(55,138))),142),((((((((14,15),(33,((34,35),(44,45)))),((27,43),28)),(20,21)),36),(41,42)),((37,38),(39,40))),(31,32)))),(6,7)),((29,30),(51,53))),(2,58)),59);
 290: 1 -14886.70312 -15004.04053 (0,((((((((((1,90),89),46),((47,48),((49,137),141))),62),(11,((60,61),(((((((((63,(110,114)),106),113),(((104,105),(129,130)),(111,112))),109),(((71,(76,(102,103))),(((79,99),98),((118,(125,126)),120))),((87,88),136))),((((64,65),(70,((85,86),(127,(133,134))))),((74,(83,84)),(107,108))),(96,97))),((((((66,67),((68,(131,132)),100)),82),((91,93),(92,94))),(((69,(121,122)),80),((75,139),95))),(77,78))),(((((72,73),123),81),128),((115,116),119)))))),((((((3,4),((((16,18),146),(((101,135),(117,(124,140))),143)),(54,144))),(56,57)),(((((((5,((12,13),(17,19))),(22,23)),24),(25,26)),(8,(9,(10,145)))),(50,52)),(55,138))),142),((((((((14,15),(33,((34,35),(44,45)))),((27,43),28)),(20,21)),36),(41,42)),((37,38),(39,40))),(31,32)))),(6,7)),((29,30),(51,53))),(2,58)),59);
 291: 2 -14210.2832 -15021.02183 (0,((((((((((((((1,90),89),46),((47,48),((49,137),141))),62),142),(((((((((14,15),(33,((34,35),(44,45)))),((27,43),28)),(20,21)),(36,(41,42))),((37,38),(39,40))),(31,32)),((16,18),146)),(56,57))),((((((5,((12,13),(17,19))),(22,23)),24),(25,26)),((8,9),(10,145))),(50,52))),((54,144),(((101,135),(117,(124,140))),143))),((((3,4),55),11),138)),((60,61),(((((((((63,(110,114)),106),113),(((104,105),(129,130)),(111,112))),109),((((((64,65),70),((85,86),(127,(133,134)))),((74,(83,84)),(107,108))),(96,97)),(((71,((87,88),136)),(76,(102,103))),((((79,99),98),(118,(125,126))),120)))),(77,78)),(((((66,67),((68,(131,132)),100)),82),((91,93),(92,94))),(((69,(121,122)),((75,139),95)),80))),(((((72,73),123),81),128),((115,119),116))))),(6,7)),((29,30),(51,53))),(2,58)),59);
 292: 1 -15016.00391 -15005.23787 (0,(((((((((((1,90),89),46),((47,48),((49,137),141))),62),11),(((((((3,4),138),55),(((((5,((12,13),(17,19))),(22,23)),(24,(25,26))),((8,9),(10,145))),(50,52))),((((16,18),146),((54,144),(((101,135),(117,(124,140))),143))),(56,57))),142),((((((((14,15),(33,((34,35),(44,45)))),((27,43),28)),(20,21)),36),(41,42)),((37,38),(39,40))),(31,32)))),(6,7)),((29,30),(51,53))),((60,61),(((((((((63,(110,114)),106),113),(((104,105),(129,130)),(111,112))),109),(((71,(76,(102,103))),(((79,99),98),((118,(125,126)),120))),((87,88),136))),(((((64,65),70),((85,86),(127,(133,134)))),((74,(83,84)),(107,108))),(96,97))),((((((66,67),((68,(131,132)),100)),82),((91,93),(92,94))),(((69,(121,122)),80),((75,139),95))),(77,78))),(((((((72,73),123),81),128),116),115),119)))),(2,58)),59);
 293: 1 -13507.05176 -15011.1779 (0,((((((((((((((1,90),89),46),((47,48),((49,137),141))),62),142),((((((5,((12,13),(17,19))),(22,23)),24),(25,26)),((8,9),(10,145))),(50,52))),(((((((((14,15),(33,((34,35),(44,45)))),((27,43),28)),(20,21)),(36,(41,42))),((37,38),(39,40))),(31,32)),((16,18),146)),(56,57))),((54,144),(((101,135),(117,(124,140))),143))),((((3,4),55),11),138)),(6,7)),((29,30),(51,53))),((60,61),(((((((((63,(110,114)),106),113),(((104,105),(129,130)),(111,112))),109),((((((64,65),70),((85,86),(127,(133,134)))),((74,(83,84)),(107,108))),(96,97)),(((71,(76,(102,103))),(((79,99),98),((118,(125,126)),120))),((87,88),136)))),(77,78)),(((((66,67),((68,(131,132)),100)),82),((91,93),(92,94))),(((69,(121,122)),80),((75,139),95)))),((((((72,73),123),81),128),(115,116)),119)))),(2,58)),59);
 294: 1 -14689.82227 -15008.99973 (0,(((((((((((1,90),89),46),((47,48),((49,137),141))),62),11),(((((((((3,4),138),(54,144)),(((101,135),(117,(124,140))),143)),((((((((14,(33,((34,35),(44,45)))),15),((27,43),28)),(20,21)),(36,(41,42))),((37,38),(39,40))),(31,32)),((16,18),146))),((((((5,((12,13),(17,19))),(22,23)),24),(25,26)),(8,(9,(10,145)))),(50,52))),(56,57)),55),142)),(6,7)),((29,30),(51,53))),((60,61),(((((((((63,(110,114)),106),113),(((104,105),(129,130)),(111,112))),109),(((((64,65),70),((85,86),(127,(133,134)))),((74,(83,84)),(107,108))),(96,97))),((71,(76,(102,103))),((((79,99),98),((118,(125,126)),120)),((87,88),136)))),((((((66,67),((68,(131,132)),100)),82),((91,93),(92,94))),(((69,(121,122)),80),((75,139),95))),(77,78))),(((((72,73),123),81),128),((115,116),119))))),(2,58)),59);
 295: 2 -14851.44141 -15018.11986 (0,(((((((((((1,90),89),46),((47,48),((49,137),141))),62),11),((((3,4),142),((((((5,((12,13),(17,19))),(22,23)),(24,(25,26))),((8,(10,145)),9)),(50,52)),(((((((((14,15),(33,((34,35),(44,45)))),((27,43),28)),((20,21),(36,(41,42)))),((37,38),(39,40))),(31,32)),((16,18),146)),(56,57)),((54,144),(((101,135),(117,(124,140))),143))))),(55,138))),(6,7)),((29,30),(51,53))),((60,61),(((((((((63,(110,114)),106),113),(((104,105),(129,130)),(111,112))),109),(((((64,65),70),((85,86),(127,(133,134)))),((74,(83,84)),(107,108))),(96,97))),(((71,(76,(102,103))),(((79,99),98),((118,(125,126)),120))),((87,88),136))),((((((66,67),((68,(131,132)),100)),82),((91,93),(92,94))),((((69,(121,122)),80),(75,139)),95)),(77,78))),(((((72,73),123),81),128),((115,116),119))))),(2,58)),59);
 296: 1 -15513.83105 -15004.81125 (0,(((((((((1,90),89),(((46,(47,48)),((49,137),141)),62)),((60,61),(((((((((63,106),(110,114)),113),(((104,105),(129,130)),(111,112))),109),((((((64,65),70),(85,86)),(127,(133,134))),((74,(83,84)),(107,108))),(96,97))),(((71,(76,(102,103))),(((79,99),98),(((118,125),126),120))),((87,88),136))),((((((66,67),((68,(131,132)),100)),82),((91,93),(92,94))),(((69,(121,122)),80),((75,139),95))),(77,78))),((((((72,73),123),81),128),(115,116)),119)))),11),(((((((3,4),((54,144),(((101,135),(117,(124,140))),143))),(56,57)),((16,18),146)),(((((((5,((12,13),(17,19))),(22,23)),24),(25,26)),(8,(9,(10,145)))),(50,52)),(55,138))),142),((((((((14,15),(33,((34,35),(44,45)))),((27,43),28)),(20,21)),36),(41,42)),((37,38),(39,40))),(31,32)))),(6,7)),((29,30),(51,53))),(2,58)),59);
 297: 1 -14339.92188 -15032.95915 (0,(((((((((((((1,90),89),46),((47,48),((49,137),141))),62),(54,144)),142),((((((((14,(33,((34,35),(44,45)))),15),((27,43),28)),((20,21),(36,(41,42)))),((37,38),(39,40))),(31,32)),((16,18),146)),((56,57),(((101,135),(117,(124,140))),143)))),((((((5,((12,13),(17,19))),(22,23)),24),(25,26)),((8,(10,145)),9)),(50,52))),((((3,4),55),11),138)),((6,7),((60,61),(((((((((63,(110,114)),106),113),(((104,105),(129,130)),(111,112))),109),((((((66,67),((68,(131,132)),100)),82),((91,93),(92,94))),(((69,(121,122)),80),((75,139),95))),(77,78))),(((((64,65),70),((85,86),(127,(133,134)))),((74,(83,84)),(107,108))),(96,97))),(((71,(76,(102,103))),((((79,99),98),(118,(125,126))),120)),((87,88),136))),(((((72,73),123),81),128),((115,116),119)))))),((29,30),(51,53))),(2,58)),59);
 298: 1 -16418.23047 -15019.68316 (0,((((((((((((1,90),89),46),((47,48),((49,137),141))),62),142),((((((((5,((12,13),(17,19))),(25,26)),(22,23)),24),(8,(9,(10,145)))),(((101,135),(117,(124,140))),143)),(56,57)),(((((((((14,15),(33,((34,35),(44,45)))),((27,43),28)),(20,21)),36),(41,42)),((37,38),(39,40))),(31,32)),((16,18),146)))),((3,4),(11,(55,138)))),((50,52),(54,144))),((6,7),((60,61),((((((((63,106),(110,114)),113),(((104,105),(129,130)),(111,112))),109),((((((64,65),70),((85,86),(127,(133,134)))),((74,(83,84)),(107,108))),(96,97)),(((71,(76,(102,103))),((87,88),136)),((((79,99),98),((118,125),126)),120)))),((((((66,67),((68,(131,132)),100)),82),((91,93),(92,94))),(((69,(121,122)),80),((75,139),95))),(77,78))),(((((72,73),123),81),128),((115,116),119)))))),((29,30),(51,53))),(2,58)),59);
 299: 2 -15067.3125 -15014.20937 (0,((((((((((((1,90),89),46),((47,48),((49,137),141))),62),142),((((((((5,((12,13),(17,19))),(22,23)),(25,26)),24),(8,(9,(10,145)))),(((101,135),(117,(124,140))),143)),(56,57)),(((((((((14,15),(33,((34,35),(44,45)))),((27,43),28)),(20,21)),36),(41,42)),((37,38),(39,40))),(31,32)),((16,18),146)))),((3,4),(11,(55,138)))),((50,52),(54,144))),((6,7),((60,61),((((((((((63,106),(110,114)),113),(((104,105),(129,130)),(111,112))),109),(((((64,65),70),((85,86),(127,(133,134)))),((74,(83,84)),(107,108))),(96,97))),(((71,(76,(102,103))),(((79,99),98),((118,(125,126)),120))),((87,88),136))),(77,78)),(((((66,67),((68,(131,132)),100)),82),((91,93),(92,94))),(((69,(121,122)),80),((75,139),95)))),(((((72,73),123),81),128),((115,116),119)))))),((29,30),(51,53))),(2,58)),59);
 300: 3 -14543.80469 -15010.66206 (0,((((((((((1,90),89),46),((47,48),((49,137),141))),62),(11,((60,61),((((((((63,(110,114)),106),113),(((104,105),(129,130)),(111,112))),109),(((71,(76,(102,103))),(((79,99),98),((118,(125,126)),120))),((87,88),136))),(((((64,65),70),((85,86),(127,(133,134)))),((74,(83,84)),(107,108))),(96,97))),((((((66,67),((68,(131,132)),100)),82),((91,93),(92,94))),(((69,(121,122)),80),((75,139),95))),((((((72,73),123),81),128),((115,119),116)),(77,78))))))),((((((3,4),((54,144),(((101,135),(117,(124,140))),143))),((((((((((14,15),(33,((34,35),(44,45)))),((27,43),28)),(20,21)),36),(41,42)),((37,38),(39,40))),(31,32)),((16,18),146)),(56,57))),(((((5,((12,13),(17,19))),(22,23)),(24,(25,26))),((8,9),(10,145))),(50,52))),142),(55,138))),(6,7)),((29,30),(51,53))),(2,58)),59);
 301: 1 -15493.85645 -15018.2067 (0,(((((((((((1,90),89),46),((47,48),((49,137),141))),62),11),((((((3,4),138),55),((((((5,((12,13),(17,19))),(22,23)),(24,(25,26))),((8,9),(10,145))),(50,52)),((((16,18),146),((54,144),(((101,135),(117,(124,140))),143))),(56,57)))),142),(((((((14,15),(33,((34,35),(44,45)))),((27,43),28)),(41,42)),((20,21),36)),((37,38),(39,40))),(31,32)))),(6,7)),((29,30),(51,53))),((60,61),(((((((((63,(110,114)),106),113),(((104,105),(129,130)),(111,112))),109),(((((64,65),70),((85,86),(127,(133,134)))),((74,(83,84)),(107,108))),(96,97))),(((71,(76,(102,103))),(((79,99),98),(((118,126),125),120))),((87,88),136))),((((((66,67),((68,(131,132)),100)),82),((91,93),(92,94))),((((69,(121,122)),80),(75,139)),95)),(77,78))),(((((72,73),123),81),128),((115,119),116))))),(2,58)),59);
 302: 1 -15156.88477 -15009.00789 (0,((((((((((1,90),89),((46,(47,48)),((49,137),141))),62),11),((((((3,4),138),55),(((((((5,((12,13),(17,19))),(22,23)),(24,(25,26))),((8,(10,145)),9)),(50,52)),(((54,144),(((101,135),(117,(124,140))),143)),(56,57))),((16,18),146))),142),(((((((((14,15),33),((34,35),(44,45))),((27,43),28)),(20,21)),36),(41,42)),((37,38),(39,40))),(31,32)))),(6,7)),((29,30),(51,53))),((60,61),((((((((((63,(110,114)),106),113),(((104,105),(129,130)),(111,112))),109),(((((64,65),70),((85,86),(127,(133,134)))),((74,(83,84)),(107,108))),(96,97))),(((71,(76,(102,103))),(((79,99),98),((118,(125,126)),120))),((87,88),136))),(77,78)),(((((66,67),((68,(131,132)),100)),82),((91,93),(92,94))),(((69,(121,122)),80),((75,139),95)))),(((((72,73),123),81),128),((115,116),119))))),(2,58)),59);
 303: 2 -14937.93555 -15004.35993 (0,(((((((((1,90),89),(((46,(47,48)),((49,137),141)),62)),((60,61),(((((((((63,106),(110,114)),113),(((104,105),(129,130)),(111,112))),109),((((((64,65),70),(85,86)),(127,(133,134))),(((74,83),84),(107,108))),(96,97))),(((71,(76,(102,103))),(((79,99),98),(((118,125),126),120))),((87,88),136))),((((((66,67),((68,(131,132)),100)),82),((91,93),(92,94))),(((69,(121,122)),80),((75,139),95))),(77,78))),(((((72,73),123),81),128),((115,116),119))))),11),(((((((3,4),((54,144),(((101,135),(117,(124,140))),143))),(56,57)),((16,18),146)),(((((((5,((12,13),(17,19))),(22,23)),24),(25,26)),(8,(9,(10,145)))),(50,52)),(55,138))),142),((((((((14,15),(33,((34,35),(44,45)))),((27,43),28)),(20,21)),36),(41,42)),((37,38),(39,40))),(31,32)))),(6,7)),((29,30),(51,53))),(2,58)),59);
 304: 1 -14255.33398 -15012.87642 (0,(((((((((((1,90),89),46),((47,48),((49,137),141))),62),11),(((((((((3,4),138),(54,144)),((101,135),((117,(124,140)),143))),((((((((14,(33,((34,35),(44,45)))),15),((27,43),28)),(20,21)),(36,(41,42))),((37,38),(39,40))),(31,32)),((16,18),146))),((((((5,((12,13),(17,19))),(22,23)),24),(25,26)),(8,(9,(10,145)))),(50,52))),(56,57)),55),142)),(6,7)),((29,30),(51,53))),((60,61),((((((((63,(110,114)),106),113),(((104,105),(129,130)),(111,112))),109),((((((64,65),70),((85,86),(127,(133,134)))),((74,(83,84)),(107,108))),(96,97)),(((71,(76,(102,103))),((87,88),136)),((((79,99),98),((118,125),126)),120)))),((((((66,67),((68,(131,132)),100)),82),((91,93),(92,94))),(((69,(121,122)),80),((75,139),95))),(77,78))),(((((72,73),123),81),128),((115,116),119))))),(2,58)),59);
 305: 1 -14291.78516 -15011.26106 (0,((((((((((1,90),89),((46,(47,48)),((49,137),141))),62),11),((((((3,4),55),138),(((((((5,((12,13),(17,19))),(22,23)),(24,(25,26))),((8,9),(10,145))),(50,52)),(((54,144),(((101,135),(117,(124,140))),143)),(56,57))),((16,18),146))),142),((((((14,(15,(33,((34,35),(44,45))))),((27,43),28)),(20,21)),(36,(41,42))),((37,38),(39,40))),(31,32)))),(6,7)),((29,30),(51,53))),((60,61),((((((((((63,106),(110,114)),113),(((104,105),(129,130)),(111,112))),109),(((71,(76,(102,103))),(((79,99),98),(((118,125),126),120))),((87,88),136))),(((((64,65),70),((85,86),(127,(133,134)))),((74,(83,84)),(107,108))),(96,97))),(77,78)),(((((66,67),((68,(131,132)),100)),82),((91,93),(92,94))),(((69,(121,122)),((75,139),95)),80))),(((((72,73),123),81),128),((115,119),116))))),(2,58)),59);
 306: 1 -15495.13281 -15012.18133 (0,((((((((1,90),89),(((46,(47,48)),((49,137),141)),62)),((60,61),(((((((((63,106),(110,114)),113),(((104,105),(129,130)),(111,112))),109),((((((66,67),((68,(131,132)),100)),82),((91,93),(92,94))),(((69,(121,122)),80),((75,139),95))),(77,78))),(((((64,65),70),((85,86),(127,(133,134)))),((74,(83,84)),(107,108))),(96,97))),(((71,(76,(102,103))),((87,88),136)),(((79,99),98),((118,(125,126)),120)))),(((((72,73),123),81),128),((115,119),116))))),11),(((((3,4),((54,144),(((101,135),(117,(124,140))),143))),(((((((5,((12,13),(17,19))),(22,23)),24),(25,26)),((8,9),(10,145))),(50,52)),(((((((((((14,15),(33,((34,35),(44,45)))),((27,43),28)),(20,21)),36),(41,42)),((37,38),(39,40))),(31,32)),((16,18),146)),(56,57)),(55,138)))),142),(6,7))),((29,30),(51,53))),(2,58)),59);
 307: 1 -15536.42969 -15003.76169 (0,((((((((((1,90),89),46),((47,48),((49,137),141))),62),(11,((60,61),(((((((((63,(110,114)),106),113),(((104,105),(129,130)),(111,112))),109),(((((64,65),70),((85,86),(127,(133,134)))),((74,(83,84)),(107,108))),(96,97))),(((71,(76,(102,103))),(((79,99),98),((118,(125,126)),120))),((87,88),136))),((((((66,67),((68,(131,132)),100)),82),((91,93),(92,94))),(((69,(121,122)),80),((75,139),95))),(77,78))),((((((72,73),123),81),128),(115,116)),119))))),((((((3,4),((((16,18),146),(((101,135),(117,(124,140))),143)),(54,144))),(56,57)),(((((((5,((12,13),(17,19))),(22,23)),24),(25,26)),(8,(9,(10,145)))),(50,52)),(55,138))),142),((((((((14,15),(33,((34,35),(44,45)))),((27,43),28)),(20,21)),36),(41,42)),((37,38),(39,40))),(31,32)))),(6,7)),((29,30),(51,53))),(2,58)),59);
 308: 5 -15267.90137 -15030.43794 (0,((((((((((((1,90),89),46),((47,48),((49,137),141))),62),142),((((((((5,((12,13),(17,19))),(22,23)),(25,26)),24),(8,(9,(10,145)))),(((101,135),(117,(124,140))),143)),(56,57)),(((((((((14,15),(33,(((34,35),44),45))),((27,43),28)),(20,21)),36),(41,42)),((37,38),(39,40))),(31,32)),((16,18),146)))),((3,4),(11,(55,138)))),((50,52),(54,144))),((6,7),((60,61),((((((((63,106),(110,114)),113),(((104,105),(129,130)),(111,112))),109),((((((64,65),70),((85,86),(127,(133,134)))),((74,(83,84)),(107,108))),(96,97)),(((71,(76,(102,103))),((87,88),136)),((((79,99),98),((118,125),126)),120)))),((((((66,67),((68,(131,132)),100)),82),((91,93),(92,94))),(((69,(121,122)),80),((75,139),95))),(77,78))),(((((72,73),123),81),128),((115,116),119)))))),((29,30),(51,53))),(2,58)),59);
 309: 1 -14914.02637 -15009.50626 (0,(((((((((((((((1,90),89),46),((47,48),((49,137),141))),62),142),(((54,144),(((101,135),(117,(124,140))),143)),(56,57))),((((3,4),138),11),55)),((((((5,((12,13),(17,19))),(22,23)),24),(25,26)),((8,9),(10,145))),(50,52))),((16,18),146)),((((((((14,15),(33,((34,35),(44,45)))),((27,43),28)),(20,21)),36),(41,42)),((37,38),(39,40))),(31,32))),(6,7)),((29,30),(51,53))),((60,61),((((((((63,106),(110,114)),113),(((104,105),(129,130)),(111,112))),109),((((((64,65),70),((85,86),(127,(133,134)))),((74,(83,84)),(107,108))),(96,97)),(((71,(76,(102,103))),((87,88),136)),(((79,99),98),(((118,125),126),120))))),((((((66,67),((68,(131,132)),100)),82),((91,93),(92,94))),(((69,(121,122)),80),((75,139),95))),(77,78))),((((((72,73),123),81),128),(115,116)),119)))),(2,58)),59);
 310: 1 -14530.70801 -15023.33658 (0,(((((((((((1,90),89),((46,((47,48),((49,137),141))),62)),142),((((3,4),((54,144),(((101,135),(117,(124,140))),143))),(((((((14,(15,(33,((34,35),(44,45))))),((27,43),28)),(20,21)),(36,(41,42))),((37,38),(39,40))),(31,32)),((16,18),146))),(56,57))),(55,138)),(((((5,(((12,13),(17,19)),(22,23))),24),(25,26)),((8,(10,145)),9)),(50,52))),(11,((60,61),(((((((((63,(110,114)),106),113),(((104,105),(129,130)),(111,112))),109),(((((64,65),70),((85,86),(127,(133,134)))),((74,(83,84)),(107,108))),(96,97))),(((71,(76,(102,103))),((((79,99),98),((118,125),126)),120)),((87,88),136))),((((((66,67),((68,(131,132)),100)),82),((91,93),(92,94))),(((69,(121,122)),80),((75,139),95))),(77,78))),(((((72,73),123),81),128),((115,119),116)))))),(6,7)),((29,30),(51,53))),(2,58)),59);
 311: 2 -15687.23535 -15009.07729 (0,((((((((((1,90),89),46),((47,48),((49,137),141))),62),(11,((60,61),((((((((63,106),((110,114),113)),(((104,105),(129,130)),(111,112))),109),((((((66,67),((68,(131,132)),100)),82),((91,93),(92,94))),((((69,(121,122)),(75,139)),80),95)),(77,78))),(((71,(76,(102,103))),((87,88),136)),(((79,99),98),((118,(125,126)),120)))),(((((64,65),70),((85,86),(127,(133,134)))),((74,(83,84)),(107,108))),(96,97))),(((((72,73),123),81),128),((115,119),116)))))),(((((((3,4),((54,144),(((101,135),(117,(124,140))),143))),(56,57)),((16,18),146)),((((((5,((12,13),(17,19))),(22,23)),24),(25,26)),((8,(10,145)),9)),(50,52))),((55,138),142)),((((((((14,15),(33,((34,35),(44,45)))),((27,43),28)),(20,21)),36),(41,42)),((37,38),(39,40))),(31,32)))),(6,7)),((29,30),(51,53))),(2,58)),59);
 312: 1 -16213.13281 -15022.78669 (0,(((((((((((((1,90),89),46),((47,48),((49,137),141))),62),(54,144)),142),(((((((((14,15),(33,((34,35),(44,45)))),((27,43),28)),(20,21)),(36,(41,42))),((37,38),(39,40))),(31,32)),((16,18),146)),((56,57),(((101,135),(117,(124,140))),143)))),((((((5,((12,13),(17,19))),(22,23)),24),(25,26)),((8,9),(10,145))),(50,52))),((((3,4),55),11),138)),((6,7),((60,61),((((((((63,(110,114)),106),113),(((104,105),(129,130)),(111,112))),109),((((((64,65),70),((85,86),(127,(133,134)))),(((74,83),84),(107,108))),(96,97)),(((71,((87,88),136)),(76,(102,103))),((((79,99),98),(118,(125,126))),120)))),((((((66,67),((68,(131,132)),100)),82),((91,93),(92,94))),(((69,(121,122)),80),((75,139),95))),(77,78))),(((((72,73),123),81),128),((115,116),119)))))),((29,30),(51,53))),(2,58)),59);
 313: 3 -14358.50781 -15006.44034 (0,(((((((((((1,90),89),46),((47,48),((49,137),141))),62),11),(((((((3,4),55),138),(((((5,((12,13),(17,19))),(22,23)),(24,(25,26))),((8,9),(10,145))),(50,52))),((((16,18),146),((54,144),(((101,135),(117,(124,140))),143))),(56,57))),142),((((((((14,15),(33,((34,35),(44,45)))),((27,43),28)),(20,21)),36),(41,42)),((37,38),(39,40))),(31,32)))),(6,7)),((29,30),(51,53))),((60,61),(((((((((63,(110,114)),106),113),(((104,105),(129,130)),(111,112))),109),(((71,(76,(102,103))),(((79,99),98),((118,(125,126)),120))),((87,88),136))),(((((64,65),70),((85,86),(127,(133,134)))),((74,(83,84)),(107,108))),(96,97))),((((((66,67),((68,(131,132)),100)),82),((91,93),(92,94))),(((69,(121,122)),80),((75,139),95))),(77,78))),(((((((72,73),123),81),128),116),115),119)))),(2,58)),59);
 314: 2 -13199.08789 -15007.58077 (0,((((((((((1,90),89),46),((47,48),((49,137),141))),62),(11,((60,61),((((((((((63,106),(110,114)),113),(((104,105),(129,130)),(111,112))),109),(77,78)),(((((66,67),((68,(131,132)),100)),82),((91,93),(92,94))),(((69,(121,122)),80),((75,139),95)))),(((((64,65),70),((85,86),(127,(133,134)))),((74,(83,84)),(107,108))),(96,97))),(((71,(76,(102,103))),((87,88),136)),(((79,99),98),((118,(125,126)),120)))),(((((72,73),123),81),128),((115,116),119)))))),(((((3,4),((54,144),(((101,135),(117,(124,140))),143))),(((((((5,((12,13),(17,19))),(22,23)),24),(25,26)),((8,(10,145)),9)),(50,52)),((((((((((14,15),(33,((34,35),(44,45)))),((27,43),28)),(20,21)),36),(41,42)),((37,38),(39,40))),(31,32)),((16,18),146)),(56,57)))),(55,138)),142)),(6,7)),((29,30),(51,53))),(2,58)),59);
 315: 3 -14459.57129 -15021.41277 (0,(((((((((((((((1,90),89),46),((47,48),((49,137),141))),62),(11,((60,61),(((((((((63,(110,114)),106),113),(((104,105),(129,130)),(111,112))),109),((((((64,65),70),((85,86),(127,(133,134)))),((74,(83,84)),(107,108))),(96,97)),(((71,(76,(102,103))),((87,88),136)),(((79,99),98),(((118,125),126),120))))),(77,78)),(((((66,67),((68,(131,132)),100)),82),((91,93),(92,94))),((((69,(121,122)),(75,139)),95),80))),(((((72,73),123),81),128),((115,116),119)))))),142),((3,4),(55,138))),(((54,144),(((101,135),(117,(124,140))),143)),(56,57))),(((((5,((12,13),(17,19))),(22,23)),(24,(25,26))),((8,9),(10,145))),(50,52))),((16,18),146)),(((((((((14,15),33),((34,35),(44,45))),((27,43),28)),(20,21)),36),(41,42)),((37,38),(39,40))),(31,32))),(6,7)),((29,30),(51,53))),(2,58)),59);
 316: 1 -14423.04492 -15020.20791 (0,(((((((((((1,90),89),46),((47,48),((49,137),141))),62),11),(((((3,4),(55,138)),142),((((((5,((12,13),(17,19))),(22,23)),(24,(25,26))),((8,(10,145)),9)),(50,52)),((((16,18),146),((54,144),(((101,135),(117,(124,140))),143))),(56,57)))),(((((((14,(33,((34,35),(44,45)))),15),((27,43),28)),((20,21),36)),(41,42)),((37,38),(39,40))),(31,32)))),(6,7)),((29,30),(51,53))),((60,61),((((((((((63,(110,114)),106),113),(((104,105),(129,130)),(111,112))),109),((((((64,65),70),(85,86)),(127,(133,134))),((74,(83,84)),(107,108))),(96,97))),(((71,(76,(102,103))),(((79,99),98),(((118,125),126),120))),((87,88),136))),(77,78)),(((((66,67),((68,(131,132)),100)),82),((91,93),(92,94))),(((69,(121,122)),80),((75,139),95)))),(((((72,73),123),81),128),((115,116),119))))),(2,58)),59);
 317: 1 -15177.28711 -15016.55555 (0,((((((((((((((1,90),89),46),((47,48),((49,137),141))),62),142),(((((5,((12,13),(17,19))),(22,23)),(24,(25,26))),((8,(10,145)),9)),(50,52))),(((((((((14,15),(33,((34,35),(44,45)))),((20,21),((27,43),28))),36),(41,42)),((37,38),(39,40))),(31,32)),((16,18),146)),(56,57))),((54,144),(((101,135),(117,(124,140))),143))),((3,4),(11,(55,138)))),(6,7)),((29,30),(51,53))),((60,61),(((((((((63,106),(110,114)),113),(((104,105),(129,130)),(111,112))),109),((((((64,65),70),((85,86),(127,(133,134)))),((74,(83,84)),(107,108))),(96,97)),(((71,(76,(102,103))),((87,88),136)),((((79,99),98),((118,126),125)),120)))),(77,78)),(((((66,67),((68,(131,132)),100)),82),((91,93),(92,94))),(((69,(121,122)),80),((75,139),95)))),(((((72,73),123),81),128),((115,116),119))))),(2,58)),59);
 318: 2 -15523.94727 -15012.86744 (0,((((((((((1,90),89),46),((47,48),((49,137),141))),62),(11,((60,61),(((((((((63,106),(110,114)),113),(((104,105),(129,130)),(111,112))),109),((((((66,67),((68,(131,132)),100)),82),((91,93),(92,94))),((((69,(121,122)),(75,139)),95),80)),(77,78))),(((71,(76,(102,103))),((87,88),136)),(((79,99),98),((118,(125,126)),120)))),(((((64,65),70),((85,86),(127,(133,134)))),((74,(83,84)),(107,108))),(96,97))),(((((72,73),123),81),128),((115,119),116)))))),(((((((3,4),((54,144),(((101,135),(117,(124,140))),143))),(56,57)),((16,18),146)),((((((5,((12,13),(17,19))),(22,23)),24),(25,26)),((8,(10,145)),9)),(50,52))),((55,138),142)),((((((((14,15),(33,((34,35),(44,45)))),((27,43),28)),(20,21)),36),(41,42)),((37,38),(39,40))),(31,32)))),(6,7)),((29,30),(51,53))),(2,58)),59);
 319: 2 -14707.46484 -15005.23787 (0,(((((((((((1,90),89),46),((47,48),((49,137),141))),62),11),(((((((3,4),138),55),(((((5,((12,13),(17,19))),(22,23)),(24,(25,26))),((8,9),(10,145))),(50,52))),((((16,18),146),((54,144),(((101,135),(117,(124,140))),143))),(56,57))),142),((((((((14,15),(33,((34,35),(44,45)))),((27,43),28)),(20,21)),36),(41,42)),((37,38),(39,40))),(31,32)))),(6,7)),((29,30),(51,53))),((60,61),(((((((((63,(110,114)),106),113),(((104,105),(129,130)),(111,112))),109),(((71,(76,(102,103))),(((79,99),98),((118,(125,126)),120))),((87,88),136))),(((((64,65),70),((85,86),(127,(133,134)))),((74,(83,84)),(107,108))),(96,97))),((((((66,67),((68,(131,132)),100)),82),((91,93),(92,94))),(((69,(121,122)),80),((75,139),95))),(77,78))),(((((((72,73),123),81),128),116),115),119)))),(2,58)),59);
 320: 1 -15969.87695 -15025.87287 (0,((((((((((((1,90),89),46),((47,48),((49,137),141))),62),142),(((((((5,((12,13),(17,19))),(24,(25,26))),(22,23)),((8,9),(10,145))),(((101,135),(117,(124,140))),143)),(56,57)),((((((((((14,15),33),((34,35),(44,45))),(27,43)),28),(20,21)),(36,(41,42))),((37,38),(39,40))),(31,32)),((16,18),146)))),(((3,4),(55,138)),11)),((50,52),(54,144))),((6,7),((60,61),((((((((63,(110,114)),106),113),(((104,105),(129,130)),(111,112))),109),((((((64,65),70),((85,86),(127,(133,134)))),((74,(83,84)),(107,108))),(96,97)),(((71,((87,88),136)),(76,(102,103))),((((79,99),98),(118,(125,126))),120)))),((((((66,67),((68,(131,132)),100)),82),((91,93),(92,94))),(((69,(121,122)),80),((75,139),95))),(77,78))),(((((72,73),123),81),128),((115,119),116)))))),((29,30),(51,53))),(2,58)),59);
 321: 1 -15241.25977 -15012.4673 (0,((((((((((1,90),89),46),((47,48),((49,137),141))),62),11),(((((3,4),(55,138)),142),(((((5,((12,13),(17,19))),(22,23)),(24,(25,26))),((8,(10,145)),9)),(50,52))),((((((((((14,(15,(33,((34,35),(44,45))))),((27,43),28)),(20,21)),36),(41,42)),((37,38),(39,40))),(31,32)),((16,18),146)),(56,57)),((54,144),(((101,135),(117,(124,140))),143))))),((6,7),((60,61),((((((((63,106),(110,114)),113),(((104,105),(129,130)),(111,112))),109),((((((64,65),70),((85,86),(127,(133,134)))),((74,(83,84)),(107,108))),(96,97)),(((71,(76,(102,103))),((87,88),136)),(((79,99),98),(((118,126),125),120))))),((((((66,67),((68,(131,132)),100)),82),((91,93),(92,94))),(((69,(121,122)),80),((75,139),95))),(77,78))),(((((72,73),123),81),128),(115,(116,119))))))),((29,30),(51,53))),(2,58)),59);
 322: 2 -14309.29492 -15006.01447 (0,((((((((((1,90),89),46),((47,48),((49,137),141))),62),(11,((60,61),(((((((((63,106),(110,114)),113),(((104,105),(129,130)),(111,112))),109),(((((64,65),70),((85,86),(127,(133,134)))),((74,(83,84)),(107,108))),(96,97))),(((71,(76,(102,103))),(((79,99),98),(((118,126),125),120))),((87,88),136))),((((((66,67),((68,(131,132)),100)),82),((91,93),(92,94))),(((69,(121,122)),80),((75,139),95))),(77,78))),(((((72,73),123),81),128),(115,(116,119))))))),((((((3,4),((54,144),(((101,135),(117,(124,140))),143))),(((((((((14,15),33),((34,35),(44,45))),((27,43),28)),(20,21)),(36,(41,42))),((37,38),(39,40))),(31,32)),((16,18),146))),((((((5,((12,13),(17,19))),(22,23)),(24,(25,26))),((8,9),(10,145))),(50,52)),(56,57))),(55,138)),142)),(6,7)),((29,30),(51,53))),(2,58)),59);
 323: 1 -15127.48535 -15021.34179 (0,(((((((((((1,90),89),46),((47,48),((49,137),141))),62),11),(((((((3,4),138),55),(((((5,((12,13),(17,19))),(22,23)),(24,(25,26))),((8,9),(10,145))),(50,52))),((((16,18),146),((54,144),(((101,135),(117,(124,140))),143))),(56,57))),142),((((((((14,15),(33,((34,35),(44,45)))),((27,43),28)),(20,21)),36),(41,42)),((37,38),(39,40))),(31,32)))),(6,7)),((29,30),(51,53))),((60,61),((((((((((63,(110,114)),106),113),(((104,105),(129,130)),(111,112))),109),(((71,(76,(102,103))),(((79,99),98),((118,(125,126)),120))),((87,88),136))),(96,97)),((((((66,67),((68,(131,132)),100)),82),((91,93),(92,94))),(((69,(121,122)),80),((75,139),95))),(77,78))),(((((64,65),70),(85,86)),(127,(133,134))),((74,(83,84)),(107,108)))),((((((72,73),123),81),128),(115,116)),119)))),(2,58)),59);
 324: 2 -15202.00879 -15011.01441 (0,(((((((((((1,90),89),46),((47,48),((49,137),141))),62),11),(((((3,4),(55,138)),142),(((((((5,((12,13),(17,19))),(22,23)),24),(25,26)),((8,9),(10,145))),(50,52)),((((16,18),146),((54,144),(((101,135),(117,(124,140))),143))),(56,57)))),((((((((((14,15),33),((34,35),(44,45))),(27,43)),28),(20,21)),36),(41,42)),((37,38),(39,40))),(31,32)))),(6,7)),((29,30),(51,53))),((60,61),(((((((((63,(110,114)),106),113),(((104,105),(129,130)),(111,112))),109),((((((66,67),((68,(131,132)),100)),82),((91,93),(92,94))),(((69,(121,122)),80),((75,139),95))),(77,78))),(((71,(76,(102,103))),((87,88),136)),(((79,99),98),(((118,125),126),120)))),(((((64,65),((85,86),(127,(133,134)))),70),((74,(83,84)),(107,108))),(96,97))),(((((72,73),123),81),128),((115,116),119))))),(2,58)),59);
 325: 1 -13790.57812 -15015.59765 (0,(((((((((((1,90),89),((46,((47,48),((49,137),141))),62)),142),(((3,4),55),138)),((((((((5,((12,13),(17,19))),(22,23)),(25,26)),24),((8,(10,145)),9)),(((101,135),(117,(124,140))),143)),(56,57)),((((((((14,(33,((34,35),(44,45)))),15),((27,43),28)),(20,21)),(36,(41,42))),((37,38),(39,40))),(31,32)),((16,18),146)))),((50,52),(54,144))),(11,((60,61),(((((((((63,(110,114)),106),113),(((104,105),(129,130)),(111,112))),109),(((((64,65),70),((85,86),(127,(133,134)))),((74,(83,84)),(107,108))),(96,97))),(((71,(76,(102,103))),(((79,99),98),((118,(125,126)),120))),((87,88),136))),((((((66,67),((68,(131,132)),100)),82),((91,93),(92,94))),(((69,(121,122)),80),((75,139),95))),(77,78))),(((((72,73),123),81),128),((115,116),119)))))),(6,7)),((29,30),(51,53))),(2,58)),59);
 326: 1 -14388.52148 -15009.2119 (0,((((((((((1,90),89),((46,(47,48)),((49,137),141))),62),11),((((((3,4),138),55),(((((((5,((12,13),(17,19))),(22,23)),(24,(25,26))),((8,(10,145)),9)),(50,52)),(((54,144),(((101,135),(117,(124,140))),143)),(56,57))),((16,18),146))),142),((((((((14,15),(33,((34,35),(44,45)))),((27,43),28)),(20,21)),36),(41,42)),((37,38),(39,40))),(31,32)))),(6,7)),((29,30),(51,53))),((60,61),((((((((((63,(110,114)),106),113),(((104,105),(129,130)),(111,112))),109),(((((64,65),70),((85,86),(127,(133,134)))),((74,(83,84)),(107,108))),(96,97))),(((71,(76,(102,103))),(((79,99),98),((118,(125,126)),120))),((87,88),136))),(77,78)),(((((66,67),((68,(131,132)),100)),82),((91,93),(92,94))),(((69,(121,122)),80),((75,139),95)))),((((((72,73),123),81),128),(115,116)),119)))),(2,58)),59);
 327: 1 -15434.56152 -15008.36183 (0,(((((((((((1,90),89),46),((47,48),((49,137),141))),62),11),((((((3,4),((54,144),(((101,135),(117,(124,140))),143))),(56,57)),((((((5,((12,13),(17,19))),(22,23)),(24,(25,26))),((8,(10,145)),9)),(50,52)),(((((((((14,(33,((34,35),(44,45)))),15),(27,43)),28),(20,21)),(36,(41,42))),((37,38),(39,40))),(31,32)),((16,18),146)))),(55,138)),142)),(6,7)),((29,30),(51,53))),((60,61),((((((((63,(110,114)),106),113),(((104,105),(129,130)),(111,112))),109),((((((66,67),((68,(131,132)),100)),82),((91,93),(92,94))),(((69,(121,122)),80),((75,139),95))),(77,78))),((((((64,65),70),((85,86),(127,(133,134)))),((74,(83,84)),(107,108))),(96,97)),(((71,(76,(102,103))),((87,88),136)),(((79,99),98),((118,(125,126)),120))))),(((((72,73),123),81),128),((115,119),116))))),(2,58)),59);
 328: 1 -14358.42578 -15028.27517 (0,(((((((((((((1,90),89),46),((47,48),((49,137),141))),62),(54,144)),142),((((((((14,15),(33,((34,35),(44,45)))),((20,21),((27,43),28))),(36,(41,42))),((37,38),(39,40))),(31,32)),((16,18),146)),((56,57),(((101,135),(117,(124,140))),143)))),((((((5,((12,13),(17,19))),(22,23)),24),(25,26)),((8,9),(10,145))),(50,52))),((((3,4),55),11),138)),((6,7),((60,61),((((((((63,(110,114)),106),113),(((104,105),(129,130)),(111,112))),109),((((((64,65),70),((85,86),(127,(133,134)))),((74,(83,84)),(107,108))),(96,97)),(((71,((87,88),136)),(76,(102,103))),((((79,99),98),(118,(125,126))),120)))),((((((66,67),((68,(131,132)),100)),82),((91,93),(92,94))),(((69,(121,122)),80),((75,139),95))),(77,78))),(((((72,73),123),81),128),((115,116),119)))))),((29,30),(51,53))),(2,58)),59);
 329: 1 -15335.34961 -15015.00494 (0,(((((((((((1,90),89),((46,((47,48),((49,137),141))),62)),142),((3,4),(55,138))),((((((((5,((12,13),(17,19))),(22,23)),(25,26)),24),((8,9),(10,145))),(((101,135),(117,(124,140))),143)),(56,57)),((((((((((14,15),33),((34,35),(44,45))),((27,43),28)),(20,21)),36),(41,42)),((37,38),(39,40))),(31,32)),((16,18),146)))),((50,52),(54,144))),(11,((60,61),(((((((((63,106),(110,114)),113),(((104,105),(129,130)),(111,112))),109),(((((64,65),70),((85,86),(127,(133,134)))),((74,(83,84)),(107,108))),(96,97))),(((71,(76,(102,103))),(((79,99),98),((118,(125,126)),120))),((87,88),136))),((((((66,67),((68,(131,132)),100)),82),((91,93),(92,94))),(((69,(121,122)),80),((75,139),95))),(77,78))),(((((72,73),123),81),128),((115,119),116)))))),(6,7)),((29,30),(51,53))),(2,58)),59);
 330: 1 -13656.23242 -15019.90946 (0,((((((((((1,90),89),46),((47,48),((49,137),141))),62),11),(((((((3,4),(55,138)),142),((((5,((12,13),(17,19))),((22,23),(24,(25,26)))),((8,9),(10,145))),(50,52))),(((((((14,(15,(33,((34,35),(44,45))))),((27,43),28)),(20,21)),(36,(41,42))),((37,38),(39,40))),(31,32)),((16,18),146))),((56,57),(((101,135),(117,(124,140))),143))),(54,144))),((6,7),((60,61),((((((((63,(110,114)),106),113),(((104,105),(129,130)),(111,112))),109),((((((64,65),70),((85,86),(127,(133,134)))),((74,(83,84)),(107,108))),(96,97)),(((71,(76,(102,103))),(((79,99),98),((118,(125,126)),120))),((87,88),136)))),((((((66,67),((68,(131,132)),100)),82),((91,93),(92,94))),(((69,(121,122)),80),((75,139),95))),(77,78))),(((((72,73),123),81),128),((115,119),116)))))),((29,30),(51,53))),(2,58)),59);
 331: 2 -14560.1084 -15008.4108 (0,((((((((((1,90),89),46),((47,48),((49,137),141))),62),(11,((60,61),(((((((((63,106),(110,114)),113),(((104,105),(129,130)),(111,112))),109),(((((64,65),70),((85,86),(127,(133,134)))),((74,(83,84)),(107,108))),(96,97))),(((71,(76,(102,103))),(((79,99),98),(((118,126),125),120))),((87,88),136))),((((((66,67),((68,(131,132)),100)),82),((91,93),(92,94))),(((69,(121,122)),80),((75,139),95))),(77,78))),(((((72,73),123),128),81),((115,119),116)))))),(((((((3,4),((54,144),(((101,135),(117,(124,140))),143))),(56,57)),((16,18),146)),(((((((5,((12,13),(17,19))),(22,23)),24),(25,26)),((8,9),(10,145))),(50,52)),(55,138))),142),((((((((14,15),(33,((34,35),(44,45)))),((27,43),28)),(20,21)),36),(41,42)),((37,38),(39,40))),(31,32)))),(6,7)),((29,30),(51,53))),(2,58)),59);
 332: 1 -14922.19238 -15007.19153 (0,(((((((((1,90),89),46),((47,48),((49,137),141))),62),(11,((60,61),(((((((((63,106),(110,114)),113),(((104,105),(129,130)),(111,112))),109),((((64,65),(70,((85,86),(127,(133,134))))),(((74,83),84),(107,108))),(96,97))),(((71,(76,(102,103))),(((79,99),98),((118,(125,126)),120))),((87,88),136))),((((((66,67),((68,(131,132)),100)),82),((91,93),(92,94))),(((69,(121,122)),80),((75,139),95))),(77,78))),(((((72,73),123),81),128),((115,116),119)))))),((((((((3,4),((54,144),(((101,135),(117,(124,140))),143))),(56,57)),(((((5,((12,13),(17,19))),(22,23)),(24,(25,26))),((8,9),(10,145))),(50,52))),((16,18),146)),(55,138)),142),((6,7),((((((((14,15),(33,((34,35),(44,45)))),((27,43),28)),(20,21)),36),(41,42)),((37,38),(39,40))),(31,32))))),((29,30),(51,53))),(2,58)),59);
 333: 1 -14939.25977 -15015.56764 (0,(((((((((((1,(89,90)),46),((47,48),((49,137),141))),62),11),(((((3,4),138),55),((((((5,((12,13),(17,19))),(22,23)),(24,(25,26))),(8,(9,(10,145)))),(50,52)),((((16,18),146),((54,144),(((101,135),(117,(124,140))),143))),(56,57)))),142)),(((((((14,(15,(33,((34,35),(44,45))))),((27,43),28)),(20,21)),36),(41,42)),((37,38),(39,40))),(31,32))),(6,7)),((29,30),(51,53))),((60,61),(((((((((63,(110,114)),106),113),(((104,105),(129,130)),(111,112))),109),((((((64,65),70),((85,86),(127,(133,134)))),((74,(83,84)),(107,108))),(96,97)),(((71,(76,(102,103))),((87,88),136)),(((79,99),98),((118,(125,126)),120))))),(((((66,67),((68,(131,132)),100)),82),((91,93),(92,94))),(((69,(121,122)),80),((75,139),95)))),(77,78)),(((((72,73),123),81),128),((115,116),119))))),(2,58)),59);
 334: 2 -15149.5752 -15021.26307 (0,((((((((((((((1,90),89),46),((47,48),((49,137),141))),62),(54,144)),142),((((((5,((12,13),(17,19))),(22,23)),(24,(25,26))),((8,9),(10,145))),(50,52)),((56,57),(((101,135),(117,(124,140))),143)))),((3,4),(11,(55,138)))),(((((((((14,15),33),((34,35),(44,45))),((27,43),28)),(20,21)),(36,(41,42))),((37,38),(39,40))),(31,32)),((16,18),146))),(6,7)),((60,61),((((((((63,(110,114)),106),113),(((104,105),(129,130)),(111,112))),109),(((((64,65),(70,((85,86),(127,(133,134))))),((74,(83,84)),(107,108))),(96,97)),(((71,(76,(102,103))),((87,88),136)),((((79,99),98),(118,(125,126))),120)))),((((((66,67),((68,(131,132)),100)),82),((91,93),(92,94))),(((69,(121,122)),80),((75,139),95))),(77,78))),(((((72,73),123),81),128),((115,116),119))))),((29,30),(51,53))),(2,58)),59);
 335: 2 -15134.64648 -15025.14739 (0,(((((((((((((1,90),89),46),((47,48),((49,137),141))),62),(54,144)),142),(((((((((((14,15),(33,((34,35),(44,45)))),((27,43),28)),(20,21)),36),(41,42)),(39,40)),(37,38)),(31,32)),((16,18),146)),((56,57),(((101,135),(117,(124,140))),143)))),((((((5,((12,13),(17,19))),(22,23)),24),(25,26)),((8,9),(10,145))),(50,52))),((((3,4),55),11),138)),((6,7),((60,61),(((((((((63,106),(110,114)),113),(((104,105),(129,130)),(111,112))),109),((((((66,67),((68,(131,132)),100)),82),((91,93),(92,94))),(((69,(121,122)),80),((75,139),95))),(77,78))),(((71,(76,(102,103))),((87,88),136)),(((79,99),98),(((118,125),126),120)))),(((((64,65),70),((85,86),(127,(133,134)))),((74,(83,84)),(107,108))),(96,97))),(((((72,73),123),81),128),(115,(116,119))))))),((29,30),(51,53))),(2,58)),59);
 336: 3 -14000.68848 -15008.90758 (0,((((((((((((((1,90),89),46),((47,48),((49,137),141))),62),142),(((((5,((12,13),(17,19))),(22,23)),(24,(25,26))),((8,(10,145)),9)),(50,52))),((((((((((14,15),(33,((34,35),(44,45)))),((27,43),28)),(20,21)),36),(41,42)),((37,38),(39,40))),(31,32)),((16,18),146)),(56,57))),((54,144),(((101,135),(117,(124,140))),143))),((3,4),(11,(55,138)))),(6,7)),((29,30),(51,53))),((60,61),(((((((((63,106),(110,114)),113),(((104,105),(129,130)),(111,112))),109),((((((64,65),70),((85,86),(127,(133,134)))),((74,(83,84)),(107,108))),(96,97)),(((71,(76,(102,103))),(((79,99),98),((118,(125,126)),120))),((87,88),136)))),(77,78)),(((((66,67),((68,(131,132)),100)),82),((91,93),(92,94))),(((69,(121,122)),80),((75,139),95)))),(((((72,73),123),81),128),((115,116),119))))),(2,58)),59);
 337: 1 -14405.51465 -15019.8233 (0,(((((((((((1,90),89),(((46,(47,48)),((49,137),141)),62)),((60,61),((((((((63,106),(110,114)),113),(((104,105),(129,130)),(111,112))),109),(((71,(76,(102,103))),(((79,99),98),((118,(125,126)),120))),((87,88),136))),(((((64,65),70),((85,86),(127,(133,134)))),((74,(83,84)),(107,108))),(96,97))),((((((66,67),((68,(131,132)),100)),82),((91,93),(92,94))),(((69,(121,122)),80),((75,139),95))),((((((72,73),123),81),128),((115,119),116)),(77,78)))))),11),142),(((((3,4),((54,144),(((101,135),(117,(124,140))),143))),(56,57)),((16,18),146)),(((((((5,((12,13),(17,19))),(22,23)),24),(25,26)),((8,(10,145)),9)),(50,52)),(55,138)))),(((((((14,15),(33,((34,35),(44,45)))),((20,21),((27,43),28))),36),(41,42)),((37,38),(39,40))),(31,32))),(6,7)),((29,30),(51,53))),(2,58)),59);
 338: 1 -15069.66699 -15020.74429 (0,(((((((((((1,90),89),46),((47,48),((49,137),141))),62),11),(((((3,4),(55,138)),142),(((((((5,((12,13),(17,19))),(22,23)),24),(25,26)),((8,(10,145)),9)),(50,52)),((((16,18),146),((54,144),(((101,135),(117,(124,140))),143))),(56,57)))),(((((((((((14,15),33),(44,45)),(34,35)),(27,43)),28),(20,21)),36),(41,42)),((37,38),(39,40))),(31,32)))),((29,30),(51,53))),(6,7)),((60,61),((((((((((63,106),(110,114)),113),(111,112)),((104,105),(129,130))),109),((((((66,67),((68,(131,132)),100)),82),((91,93),(92,94))),(((69,(121,122)),80),((75,139),95))),(77,78))),(((71,(76,(102,103))),(((79,99),98),((118,(125,126)),120))),((87,88),136))),((((((64,65),70),(85,86)),(127,(133,134))),((74,(83,84)),(107,108))),(96,97))),(((((72,73),123),81),128),((115,119),116))))),(2,58)),59);
 339: 1 -14117.48633 -15006.83504 (0,(((((((((((1,90),89),46),((47,48),((49,137),141))),62),11),((((((3,4),((54,144),(((101,135),(117,(124,140))),143))),((((((((((14,15),(33,((34,35),(44,45)))),((27,43),28)),(20,21)),36),(41,42)),((37,38),(39,40))),(31,32)),((16,18),146)),(56,57))),((((((5,((12,13),(17,19))),(22,23)),24),(25,26)),((8,9),(10,145))),(50,52))),(55,138)),142)),(6,7)),((29,30),(51,53))),((60,61),(((((((((63,(110,114)),106),113),(((104,105),(129,130)),(111,112))),109),((((((66,67),((68,(131,132)),100)),82),((91,93),(92,94))),(((69,(121,122)),((75,139),95)),80)),(77,78))),(((71,(76,(102,103))),((87,88),136)),(((79,99),98),((118,(125,126)),120)))),(((((64,65),70),((85,86),(127,(133,134)))),((74,(83,84)),(107,108))),(96,97))),(((((72,73),123),81),128),((115,116),119))))),(2,58)),59);
 340: 1 -16019.10547 -15019.75147 (0,((((((((((1,90),89),((46,((47,48),((49,137),141))),62)),142),(((3,4),(55,138)),((((((((5,((12,13),(17,19))),(22,23)),(25,26)),24),((8,9),(10,145))),(((101,135),(117,(124,140))),143)),(56,57)),((((((((((14,15),33),((34,35),(44,45))),((27,43),28)),(20,21)),36),(41,42)),((37,38),(39,40))),(31,32)),((16,18),146))))),((50,52),(54,144))),(11,((60,61),(((((((((63,106),(110,114)),113),(((104,105),(129,130)),(111,112))),109),(((((64,65),70),((85,86),(127,(133,134)))),((74,(83,84)),(107,108))),(96,97))),(((71,(76,(102,103))),(((79,99),98),(((118,126),125),120))),((87,88),136))),((((((66,67),((68,(131,132)),100)),82),((91,93),(92,94))),(((69,(121,122)),80),((75,139),95))),(77,78))),(((((72,73),123),81),128),((115,119),116)))))),(6,7)),((29,30),(51,53))),(2,58)),59);
 341: 1 -14314.75195 -15020.59567 (0,((((((((((((((1,90),89),46),((47,48),((49,137),141))),62),142),(((((5,((12,13),(17,19))),(22,23)),(24,(25,26))),((8,9),(10,145))),(50,52))),(((((((14,(15,(33,((34,35),(44,45))))),((27,43),28)),((20,21),(36,(41,42)))),((37,38),(39,40))),(31,32)),((16,18),146)),(56,57))),((54,144),(((101,135),(117,(124,140))),143))),((3,4),(11,(55,138)))),(6,7)),((29,30),(51,53))),((60,61),((((((((((63,(110,114)),106),113),(((104,105),(129,130)),(111,112))),109),(((((64,65),70),((85,86),(127,(133,134)))),((74,(83,84)),(107,108))),(96,97))),(((71,(76,(102,103))),(((79,99),98),((118,(125,126)),120))),((87,88),136))),(77,78)),(((((66,67),((68,(131,132)),100)),82),((91,93),(92,94))),(((69,(121,122)),80),((75,139),95)))),(((((72,73),123),81),128),((115,116),119))))),(2,58)),59);
 342: 2 -14607.98828 -15003.93239 (0,(((((((((((1,90),89),46),((47,48),((49,137),141))),62),11),((((((3,4),((54,144),(((101,135),(117,(124,140))),143))),(56,57)),(((((((5,((12,13),(17,19))),(22,23)),24),(25,26)),((8,(10,145)),9)),(50,52)),(((((((((14,15),(33,((34,35),(44,45)))),((27,43),28)),(20,21)),36),(41,42)),((37,38),(39,40))),(31,32)),((16,18),146)))),(55,138)),142)),(6,7)),((29,30),(51,53))),((60,61),(((((((((63,106),(110,114)),113),(((104,105),(129,130)),(111,112))),109),(((((64,65),70),((85,86),(127,(133,134)))),((74,(83,84)),(107,108))),(96,97))),(((71,(76,(102,103))),(((79,99),98),((118,(125,126)),120))),((87,88),136))),((((((66,67),((68,(131,132)),100)),82),((91,93),(92,94))),(((69,(121,122)),80),((75,139),95))),(77,78))),((((((72,73),123),81),128),(115,116)),119)))),(2,58)),59);
 343: 2 -15999.28027 -15013.28207 (0,(((((((((1,90),89),((46,(47,48)),((49,137),141))),62),11),((((((3,4),138),55),(((((((5,((12,13),(17,19))),(22,23)),(24,(25,26))),((8,9),(10,145))),(50,52)),(((54,144),(((101,135),(117,(124,140))),143)),(56,57))),((16,18),146))),142),((((((14,(15,(33,((34,35),(44,45))))),((27,43),28)),(20,21)),(36,(41,42))),((37,38),(39,40))),(31,32)))),((6,7),((29,30),(51,53)))),((60,61),((((((((((63,106),(110,114)),113),(((104,105),(129,130)),(111,112))),109),(((71,(76,(102,103))),(((79,99),98),(((118,125),126),120))),((87,88),136))),(((((64,65),70),((85,86),(127,(133,134)))),((74,(83,84)),(107,108))),(96,97))),(77,78)),(((((66,67),((68,(131,132)),100)),82),((91,93),(92,94))),(((69,(121,122)),((75,139),95)),80))),(((((72,73),123),81),128),((115,119),116))))),(2,58)),59);
 344: 2 -14758.96484 -15025.49569 (0,((((((((((((1,90),89),46),((47,48),((49,137),141))),62),142),((((((((5,((12,13),(17,19))),(22,23)),(25,26)),24),((8,9),(10,145))),(((101,135),(117,(124,140))),143)),(56,57)),(((((((14,15),(33,((34,35),(44,45)))),((27,43),28)),((20,21),(36,(41,42)))),((37,38),(39,40))),(31,32)),((16,18),146)))),((3,4),(11,(55,138)))),((50,52),(54,144))),((6,7),((60,61),(((((((((63,(110,114)),106),113),(((104,105),(129,130)),(111,112))),109),(((((64,65),70),((85,86),(127,(133,134)))),((74,(83,84)),(107,108))),(96,97))),(((71,(76,(102,103))),(((79,99),98),((118,(125,126)),120))),((87,88),136))),((((((66,67),((68,(131,132)),100)),82),((91,93),(92,94))),(((69,(121,122)),80),((75,139),95))),(77,78))),(((((72,73),123),81),128),((115,119),116)))))),((29,30),(51,53))),(2,58)),59);
 345: 2 -14089.39258 -15004.90446 (0,((((((((((1,90),89),46),((47,48),((49,137),141))),62),(11,((60,61),((((((((63,(110,114)),106),113),(((104,105),(129,130)),(111,112))),109),((((((66,67),((68,(131,132)),100)),82),((91,93),(92,94))),(((69,(121,122)),80),((75,139),95))),(77,78))),((((((64,65),70),((85,86),(127,(133,134)))),((74,(83,84)),(107,108))),(96,97)),(((71,(76,(102,103))),((87,88),136)),((((79,99),98),((118,125),126)),120)))),(((((72,73),123),81),128),((115,116),119)))))),((((((((3,4),((54,144),(((101,135),(117,(124,140))),143))),(56,57)),((((((5,((12,13),(17,19))),(22,23)),24),(25,26)),((8,9),(10,145))),(50,52))),((16,18),146)),(55,138)),142),((((((((14,15),(33,((34,35),(44,45)))),((27,43),28)),(20,21)),36),(41,42)),((37,38),(39,40))),(31,32)))),(6,7)),((29,30),(51,53))),(2,58)),59);
 346: 1 -15034.71191 -15019.49292 (0,((((((((((1,90),89),((46,((47,48),((49,137),141))),62)),142),((((3,4),55),138),((((((((5,((12,13),(17,19))),(22,23)),(25,26)),24),((8,9),(10,145))),(((101,135),(117,(124,140))),143)),(56,57)),(((((((((14,15),(33,((34,35),(44,45)))),((27,43),28)),(20,21)),36),(41,42)),((37,38),(39,40))),(31,32)),((16,18),146))))),((50,52),(54,144))),(11,((60,61),(((((((((63,106),(110,114)),113),(((104,105),(129,130)),(111,112))),109),(((((64,65),70),((85,86),(127,(133,134)))),((74,(83,84)),(107,108))),(96,97))),(((71,(76,(102,103))),(((79,99),98),(((118,126),125),120))),((87,88),136))),((((((66,67),((68,(131,132)),100)),82),((91,93),(92,94))),(((69,(121,122)),80),((75,139),95))),(77,78))),(((((72,73),123),81),128),((115,119),116)))))),(6,7)),((29,30),(51,53))),(2,58)),59);
 347: 1 -14266.7832 -15017.99137 (0,(((((((((((((((1,90),89),46),((47,48),((49,137),141))),62),(54,144)),142),((3,4),(11,(55,138)))),(((((((5,((12,13),(17,19))),(22,23)),24),(25,26)),((8,(10,145)),9)),(50,52)),((56,57),(((101,135),(117,(124,140))),143)))),((16,18),146)),((((((((14,15),(33,((34,35),(44,45)))),((27,43),28)),(20,21)),36),(41,42)),((37,38),(39,40))),(31,32))),(6,7)),((29,30),(51,53))),((60,61),((((((((63,106),(110,114)),113),(((104,105),(129,130)),(111,112))),109),((((((64,65),70),((85,86),(127,(133,134)))),((74,(83,84)),(107,108))),(96,97)),(((71,(76,(102,103))),((87,88),136)),((((79,99),98),((118,125),126)),120)))),((((((66,67),((68,(131,132)),100)),82),((91,93),(92,94))),(((69,(121,122)),80),((75,139),95))),(77,78))),(((((72,73),123),81),128),(115,(116,119)))))),(2,58)),59);
 348: 2 -15142.75781 -15023.07898 (0,(((((((((((((((1,90),89),46),((47,48),((49,137),141))),62),(11,((60,61),(((((((((63,(110,114)),106),113),(((104,105),(129,130)),(111,112))),109),((((((64,65),70),((85,86),(127,(133,134)))),((74,(83,84)),(107,108))),(96,97)),(((71,(76,(102,103))),((87,88),136)),(((79,99),98),(((118,125),126),120))))),(77,78)),((((((66,67),((68,(131,132)),100)),82),((91,93),(92,94))),80),((69,(121,122)),((75,139),95)))),(((((72,73),123),81),128),((115,116),119)))))),142),((3,4),(55,138))),(((54,144),(((101,135),(117,(124,140))),143)),(56,57))),(((((5,((12,13),(17,19))),(22,23)),(24,(25,26))),((8,9),(10,145))),(50,52))),((16,18),146)),(((((((((14,15),33),((34,35),(44,45))),((27,43),28)),(20,21)),36),(41,42)),((37,38),(39,40))),(31,32))),(6,7)),((29,30),(51,53))),(2,58)),59);
 349: 2 -15298.72266 -15005.89184 (0,((((((((((1,90),89),46),((47,48),((49,137),141))),62),(11,((60,61),((((((((63,(110,114)),(106,113)),(((104,105),(129,130)),(111,112))),109),(((((64,65),70),((85,86),(127,(133,134)))),((74,(83,84)),(107,108))),(96,97))),(((71,(76,(102,103))),(((79,99),98),(((118,126),125),120))),((87,88),136))),((((((66,67),((68,(131,132)),100)),82),((91,93),(92,94))),(((69,(121,122)),80),((75,139),95))),(77,78))),((((((72,73),123),81),128),(115,116)),119))))),((((((((3,4),(55,138)),((16,18),146)),((54,144),(((101,135),(117,(124,140))),143))),(56,57)),(((((5,((12,13),(17,19))),(22,23)),(24,(25,26))),(8,(9,(10,145)))),(50,52))),142),((((((((14,15),(33,((34,35),(44,45)))),((27,43),28)),(20,21)),36),(41,42)),((37,38),(39,40))),(31,32)))),(6,7)),((29,30),(51,53))),(2,58)),59);
 350: 1 -14827.28906 -15024.27798 (0,(((((((((1,90),89),(46,((47,48),((49,137),141)))),62),11),((((((3,4),((54,144),(((101,135),(117,(124,140))),143))),(((((((((14,(33,((34,35),(44,45)))),15),((27,43),28)),(20,21)),(36,(41,42))),((37,38),(39,40))),(31,32)),((16,18),146)),(56,57))),(((((5,((12,13),(17,19))),(22,23)),(24,(25,26))),((8,(10,145)),9)),(50,52))),(55,138)),142)),((6,7),((60,61),(((((((63,(110,114)),106),113),(((104,105),(109,(129,130))),(111,112))),((((((64,65),70),((85,86),(127,(133,134)))),((74,(83,84)),(107,108))),(96,97)),(((71,(76,(102,103))),(((79,99),98),((118,(125,126)),120))),((87,88),136)))),((((((66,67),((68,(131,132)),100)),82),((91,93),(92,94))),(((69,(121,122)),80),((75,139),95))),(77,78))),(((((72,73),123),81),128),((115,116),119)))))),((29,30),(51,53))),(2,58)),59);
 351: 2 -13918.7334 -15009.70183 (0,((((((((((((((1,90),89),46),((47,48),((49,137),141))),62),142),(((((5,((12,13),(17,19))),(22,23)),(24,(25,26))),((8,(10,145)),9)),(50,52))),(((((((((((14,15),33),((34,35),(44,45))),((27,43),28)),(20,21)),36),(41,42)),((37,38),(39,40))),(31,32)),((16,18),146)),(56,57))),((54,144),(((101,135),(117,(124,140))),143))),((3,4),(11,(55,138)))),(6,7)),((29,30),(51,53))),((60,61),((((((((((63,(110,114)),106),113),(((104,105),(129,130)),(111,112))),109),(((((64,65),70),((85,86),(127,(133,134)))),((74,(83,84)),(107,108))),(96,97))),(((71,(76,(102,103))),(((79,99),98),((118,(125,126)),120))),((87,88),136))),(77,78)),(((((66,67),((68,(131,132)),100)),82),((91,93),(92,94))),(((69,(121,122)),80),((75,139),95)))),(((((72,73),123),81),128),((115,116),119))))),(2,58)),59);
 352: 1 -16037.64258 -15007.30747 (0,(((((((((((1,90),89),46),((47,48),((49,137),141))),62),11),((((((3,4),138),55),142),((((((5,((12,13),(17,19))),(22,23)),(24,(25,26))),((8,(10,145)),9)),(50,52)),((((16,18),146),((54,144),(((101,135),(117,(124,140))),143))),(56,57)))),(((((((14,15),(33,((34,35),(44,45)))),((27,43),28)),(20,21)),(36,(41,42))),((37,38),(39,40))),(31,32)))),(6,7)),((29,30),(51,53))),((60,61),((((((((63,106),(110,114)),113),(((104,105),(129,130)),(111,112))),109),((((((64,65),70),((85,86),(127,(133,134)))),((74,(83,84)),(107,108))),(96,97)),(((71,(76,(102,103))),((87,88),136)),(((79,99),98),(((118,125),126),120))))),((((((66,67),((68,(131,132)),100)),82),((91,93),(92,94))),(((69,(121,122)),((75,139),95)),80)),(77,78))),(((((72,73),123),81),128),((115,116),119))))),(2,58)),59);
 353: 1 -15714.54883 -15005.26723 (0,((((((((((1,90),89),46),((47,48),((49,137),141))),62),(11,((60,61),((((((((63,(110,114)),106),113),(((104,105),(129,130)),(111,112))),109),(((((64,65),(70,((85,86),(127,(133,134))))),((74,(83,84)),(107,108))),(96,97)),(((71,(76,(102,103))),((87,88),136)),(((79,99),98),(((118,126),125),120))))),((((((66,67),((68,(131,132)),100)),82),((91,93),(92,94))),(((69,(121,122)),80),((75,139),95))),(77,78))),(((((72,73),123),81),128),((115,116),119)))))),((((((3,4),138),55),142),(((((((5,((12,13),(17,19))),(22,23)),24),(25,26)),((8,9),(10,145))),(50,52)),((((16,18),146),((54,144),(((101,135),(117,(124,140))),143))),(56,57)))),((((((((14,15),(33,((34,35),(44,45)))),((27,43),28)),(20,21)),36),(41,42)),((37,38),(39,40))),(31,32)))),(6,7)),((29,30),(51,53))),(2,58)),59);
 354: 1 -14419.99609 -15006.42441 (0,(((((((((1,90),89),(((46,(47,48)),((49,137),141)),62)),((60,61),(((((((((63,106),(110,114)),113),(((104,105),(129,130)),(111,112))),109),((((((64,65),70),(85,86)),(127,(133,134))),((74,(83,84)),(107,108))),(96,97))),(((71,(76,(102,103))),(((79,99),98),(((118,125),126),120))),((87,88),136))),(((((((66,67),((68,(131,132)),100)),82),((91,93),(92,94))),((69,(121,122)),80)),((75,139),95)),(77,78))),(((((72,73),123),81),128),((115,116),119))))),11),(((((((3,4),((54,144),(((101,135),(117,(124,140))),143))),(56,57)),((16,18),146)),(((((((5,((12,13),(17,19))),(22,23)),24),(25,26)),(8,(9,(10,145)))),(50,52)),(55,138))),142),((((((((14,15),(33,((34,35),(44,45)))),((27,43),28)),(20,21)),36),(41,42)),((37,38),(39,40))),(31,32)))),(6,7)),((29,30),(51,53))),(2,58)),59);
 355: 1 -14285.90137 -15011.86857 (0,(((((((((((((((1,90),89),46),((47,48),((49,137),141))),62),142),((((((5,((12,13),(17,19))),(22,23)),24),(25,26)),((8,9),(10,145))),(50,52))),(((((((((14,15),(33,((34,35),(44,45)))),((27,43),28)),(20,21)),36),(41,42)),((37,38),(39,40))),(31,32)),((16,18),146))),(56,57)),((54,144),(((101,135),(117,(124,140))),143))),((((3,4),55),11),138)),(6,7)),((29,30),(51,53))),((60,61),(((((((((63,(110,114)),106),113),(((104,105),(129,130)),(111,112))),109),((((((64,65),70),((85,86),(127,(133,134)))),((74,(83,84)),(107,108))),(96,97)),(((71,(76,(102,103))),(((79,99),98),((118,(125,126)),120))),((87,88),136)))),(77,78)),(((((66,67),((68,(131,132)),100)),82),((91,93),(92,94))),(((69,(121,122)),80),((75,139),95)))),(((((72,73),123),81),128),((115,116),119))))),(2,58)),59);
 356: 1 -15455.81836 -15035.58497 (0,(((((((((((1,90),89),46),((47,48),((49,137),141))),62),11),(((((3,4),138),55),((((((((5,((12,13),(17,19))),(22,23)),24),(25,26)),((8,9),(10,145))),(50,52)),((((((((14,15),(33,((34,35),(44,45)))),((27,43),28)),(20,21)),(36,(41,42))),((37,38),(39,40))),(31,32)),((16,18),146))),(((54,144),(((101,135),(117,(124,140))),143)),(56,57)))),142)),(6,7)),((29,30),(51,53))),((60,61),(((((((((63,106),114),110),113),((((104,105),(129,130)),(111,112)),109)),((((71,(76,(102,103))),((87,88),136)),(((79,99),98),((118,(125,126)),120))),(96,97))),((((64,65),70),((85,86),(127,(133,134)))),((74,(83,84)),(107,108)))),((((((66,67),((68,(131,132)),100)),82),((91,93),(92,94))),(((69,(121,122)),80),((75,139),95))),(77,78))),(((((72,73),123),81),128),((115,119),116))))),(2,58)),59);
 357: 3 -14893.00586 -15016.59526 (0,((((((((((1,90),89),46),((47,48),((49,137),141))),62),(11,((60,61),((((((((63,(110,114)),106),113),(((104,105),(129,130)),(111,112))),109),(((71,(76,(102,103))),(((79,99),98),((118,(125,126)),120))),((87,88),136))),(((((64,65),70),((85,86),(127,(133,134)))),((74,(83,84)),(107,108))),(96,97))),((((((66,67),((68,(131,132)),100)),82),((91,93),(92,94))),(((69,(121,122)),80),((75,139),95))),((((((72,73),123),81),128),((115,119),116)),(77,78))))))),((((((3,4),((54,144),(((101,135),(117,(124,140))),143))),(((((((((14,15),(33,((34,35),(44,45)))),((20,21),((27,43),28))),36),(41,42)),((37,38),(39,40))),(31,32)),((16,18),146)),(56,57))),(((((5,((12,13),(17,19))),(22,23)),(24,(25,26))),((8,9),(10,145))),(50,52))),(55,138)),142)),(6,7)),((29,30),(51,53))),(2,58)),59);
 358: 3 -15088.4502 -15006.26279 (0,(((((((((((1,90),89),46),((47,48),((49,137),141))),62),11),(((((3,4),138),55),(((((((5,((12,13),(17,19))),(22,23)),(24,(25,26))),((8,9),(10,145))),(50,52)),(((((((((((14,15),33),((34,35),(44,45))),((27,43),28)),(20,21)),36),(41,42)),((37,38),(39,40))),(31,32)),((16,18),146)),((54,144),(((101,135),(117,(124,140))),143)))),(56,57))),142)),(6,7)),((29,30),(51,53))),((60,61),(((((((((63,106),(110,114)),113),(((104,105),(129,130)),(111,112))),109),(((((64,65),70),((85,86),(127,(133,134)))),((74,(83,84)),(107,108))),(96,97))),(((71,(76,(102,103))),(((79,99),98),(((118,125),126),120))),((87,88),136))),((((((66,67),((68,(131,132)),100)),82),((91,93),(92,94))),(((69,(121,122)),80),((75,139),95))),(77,78))),(((((72,73),123),81),128),((115,116),119))))),(2,58)),59);
 359: 1 -13706.53027 -15004.95266 (0,((((((((((1,90),89),46),((47,48),((49,137),141))),62),(11,((60,61),((((((((63,106),(110,114)),113),(((104,105),(129,130)),(111,112))),109),((((((64,65),70),((85,86),(127,(133,134)))),((74,(83,84)),(107,108))),(96,97)),(((71,(76,(102,103))),((87,88),136)),(((79,99),98),((118,(125,126)),120))))),((((((66,67),((68,(131,132)),100)),82),((91,93),(92,94))),(((69,(121,122)),80),((75,139),95))),(77,78))),(((((72,73),123),81),128),((115,119),116)))))),(((((3,4),(55,138)),(((((((5,((12,13),(17,19))),(22,23)),24),(25,26)),((8,9),(10,145))),(50,52)),((((16,18),146),((54,144),(((101,135),(117,(124,140))),143))),(56,57)))),142),((((((((14,15),(33,((34,35),(44,45)))),((27,43),28)),(20,21)),36),(41,42)),((37,38),(39,40))),(31,32)))),(6,7)),((29,30),(51,53))),(2,58)),59);
 360: 1 -13663.05371 -15013.395 (0,((((((((((1,90),89),(((46,(47,48)),((49,137),141)),62)),((60,61),(((((((((63,106),(110,114)),113),(((104,105),(129,130)),(111,112))),109),((((((66,67),((68,(131,132)),100)),82),((91,93),(92,94))),(((69,(121,122)),80),((75,139),95))),(77,78))),(((((64,65),70),((85,86),(127,(133,134)))),((74,(83,84)),(107,108))),(96,97))),(((71,(76,(102,103))),((87,88),136)),(((79,99),98),((118,(125,126)),120)))),(((((72,73),123),81),128),((115,119),116))))),11),142),(((3,4),((54,144),(((101,135),(117,(124,140))),143))),(((((((5,((12,13),(17,19))),(22,23)),24),(25,26)),((8,9),(10,145))),(50,52)),(((((((((((14,15),(33,((34,35),(44,45)))),((27,43),28)),(20,21)),36),(41,42)),((37,38),(39,40))),(31,32)),((16,18),146)),(56,57)),(55,138))))),(6,7)),((29,30),(51,53))),(2,58)),59);
 361: 1 -17011.52344 -15028.73252 (0,((((((((((1,90),89),46),((47,48),((49,137),141))),62),(11,((60,61),((((((((((63,106),(110,114)),113),109),(((104,105),(129,130)),(111,112))),(((71,(76,(102,103))),((((79,99),98),(118,(125,126))),120)),((87,88),136))),(96,97)),((((((66,67),((68,(131,132)),100)),82),((91,93),(92,94))),(((69,(121,122)),80),((75,139),95))),(77,78))),((((64,65),70),((85,86),(127,(133,134)))),((74,(83,84)),(107,108)))),(((((72,73),123),81),128),((115,116),119)))))),((((((((3,4),(54,144)),((((101,135),(124,140)),117),143)),(56,57)),(((((((5,((12,13),(17,19))),(22,23)),24),(25,26)),((8,9),(10,145))),(50,52)),((16,18),146))),(55,138)),142),((((((((14,15),(33,((34,35),(44,45)))),((27,43),28)),(20,21)),36),(41,42)),((37,38),(39,40))),(31,32)))),(6,7)),((29,30),(51,53))),(2,58)),59);
 362: 1 -14155.01465 -15014.96741 (0,(((((((((((1,90),89),((46,((47,48),((49,137),141))),62)),142),((3,4),(55,138))),(((((((5,((12,13),(17,19))),(22,23)),(25,26)),24),((8,(10,145)),9)),(((101,135),(117,(124,140))),143)),(((((((((14,(33,((34,35),(44,45)))),15),((27,43),28)),(20,21)),(36,(41,42))),((37,38),(39,40))),(31,32)),((16,18),146)),(56,57)))),((50,52),(54,144))),(11,((60,61),(((((((((63,(110,114)),106),113),(((104,105),(129,130)),(111,112))),109),(((((64,65),70),((85,86),(127,(133,134)))),((74,(83,84)),(107,108))),(96,97))),(((71,(76,(102,103))),(((79,99),98),((118,(125,126)),120))),((87,88),136))),((((((66,67),((68,(131,132)),100)),82),((91,93),(92,94))),(((69,(121,122)),80),((75,139),95))),(77,78))),(((((72,73),123),81),128),((115,116),119)))))),(6,7)),((29,30),(51,53))),(2,58)),59);
 363: 1 -14796.19141 -15008.1086 (0,(((((((((1,90),89),46),((47,48),((49,137),141))),62),(11,((60,61),(((((((((63,106),(110,114)),113),(((104,105),(129,130)),(111,112))),109),(((((64,65),((85,86),(127,(133,134)))),70),(((74,83),84),(107,108))),(96,97))),(((71,(76,(102,103))),(((79,99),98),((118,(125,126)),120))),((87,88),136))),((((((66,67),((68,(131,132)),100)),82),((91,93),(92,94))),(((69,(121,122)),80),((75,139),95))),(77,78))),(((((72,73),123),81),128),((115,116),119)))))),((((((((3,4),((54,144),(((101,135),(117,(124,140))),143))),(56,57)),(((((5,((12,13),(17,19))),(22,23)),(24,(25,26))),((8,9),(10,145))),(50,52))),((16,18),146)),(55,138)),142),((6,7),((((((((14,15),(33,((34,35),(44,45)))),((27,43),28)),(20,21)),36),(41,42)),((37,38),(39,40))),(31,32))))),((29,30),(51,53))),(2,58)),59);
 364: 3 -14902.25879 -15005.89042 (0,((((((((((1,90),89),46),((47,48),((49,137),141))),62),(11,((60,61),(((((((((63,(110,114)),113),106),(((104,105),(129,130)),(111,112))),109),(((((64,65),70),((85,86),(127,(133,134)))),((74,(83,84)),(107,108))),(96,97))),(((71,(76,(102,103))),(((79,99),98),(((118,126),125),120))),((87,88),136))),((((((66,67),((68,(131,132)),100)),82),((91,93),(92,94))),(((69,(121,122)),80),((75,139),95))),(77,78))),((((((72,73),123),81),128),(115,116)),119))))),((((((((3,4),(55,138)),((16,18),146)),((54,144),(((101,135),(117,(124,140))),143))),(56,57)),(((((5,((12,13),(17,19))),(22,23)),(24,(25,26))),(8,(9,(10,145)))),(50,52))),142),((((((((14,15),(33,((34,35),(44,45)))),((27,43),28)),(20,21)),36),(41,42)),((37,38),(39,40))),(31,32)))),(6,7)),((29,30),(51,53))),(2,58)),59);
 365: 1 -16241.17383 -15023.48353 (0,(((((((((((1,90),89),46),((47,48),((49,137),141))),62),11),((((3,4),142),(((((((5,((12,13),(17,19))),(22,23)),(24,(25,26))),((8,9),(10,145))),(50,52)),((((((((((14,15),(33,((34,35),(44,45)))),((27,43),28)),(20,21)),36),(41,42)),((37,38),(39,40))),(31,32)),((16,18),146)),((54,144),(((101,135),(117,(124,140))),143)))),(56,57))),(55,138))),(6,7)),((29,30),(51,53))),((60,61),(((((((((63,(110,114)),106),113),(((104,105),(129,130)),(111,112))),109),(((((64,65),70),((85,86),(127,(133,134)))),((74,(83,84)),(107,108))),(96,97))),(((71,(76,(102,103))),(((79,99),98),(((118,125),126),120))),((87,88),136))),(((((66,67),(68,(100,(131,132)))),(82,((91,93),(92,94)))),(((69,(121,122)),80),((75,139),95))),(77,78))),(((((72,73),123),81),128),((115,119),116))))),(2,58)),59);
 366: 1 -14762.51758 -15023.30588 (0,(((((((((((1,90),89),((46,((47,48),((49,137),141))),62)),142),((((3,4),((54,144),(((101,135),(117,(124,140))),143))),(56,57)),((((((((14,(15,(33,((34,35),(44,45))))),(27,43)),28),(20,21)),(36,(41,42))),((37,38),(39,40))),(31,32)),((16,18),146)))),(55,138)),(((((5,(((12,13),(17,19)),(22,23))),24),(25,26)),((8,(10,145)),9)),(50,52))),(11,((60,61),(((((((((63,(110,114)),106),113),(((104,105),(129,130)),(111,112))),109),(((((64,65),70),((85,86),(127,(133,134)))),((74,(83,84)),(107,108))),(96,97))),(((71,(76,(102,103))),((((79,99),98),((118,125),126)),120)),((87,88),136))),((((((66,67),((68,(131,132)),100)),82),((91,93),(92,94))),(((69,(121,122)),80),((75,139),95))),(77,78))),(((((72,73),123),81),128),((115,119),116)))))),(6,7)),((29,30),(51,53))),(2,58)),59);
 367: 1 -14349.90039 -15010.13939 (0,(((((((((((((((1,90),89),46),((47,48),((49,137),141))),62),142),((((3,4),138),11),55)),(((54,144),(((101,135),(117,(124,140))),143)),(56,57))),((((((5,((12,13),(17,19))),(22,23)),24),(25,26)),((8,9),(10,145))),(50,52))),((16,18),146)),((((((((14,15),(33,((34,35),(44,45)))),((27,43),28)),(20,21)),36),(41,42)),((37,38),(39,40))),(31,32))),(6,7)),((29,30),(51,53))),((60,61),((((((((63,106),(110,114)),113),(((104,105),(129,130)),(111,112))),109),((((((64,65),70),((85,86),(127,(133,134)))),((74,(83,84)),(107,108))),(96,97)),(((71,(76,(102,103))),((87,88),136)),(((79,99),98),(((118,125),126),120))))),((((((66,67),((68,(131,132)),100)),82),((91,93),(92,94))),(((69,(121,122)),80),((75,139),95))),(77,78))),(((((72,73),123),81),128),((115,116),119))))),(2,58)),59);
 368: 3 -14476.66797 -15010.96584 (0,(((((((((((1,90),89),46),((47,48),((49,137),141))),62),11),((((((3,4),(55,138)),(((((5,((12,13),(17,19))),(22,23)),(24,(25,26))),((8,9),(10,145))),(50,52))),((((16,18),146),((54,144),(((101,135),(117,(124,140))),143))),(56,57))),142),((((((((14,15),(33,((34,35),(44,45)))),((27,43),28)),(20,21)),36),(41,42)),((37,38),(39,40))),(31,32)))),(6,7)),((29,30),(51,53))),((60,61),(((((((((63,(110,114)),106),113),(((104,105),(129,130)),(111,112))),109),(((((64,65),70),((85,86),(127,(133,134)))),((74,(83,84)),(107,108))),(96,97))),(((71,(76,(102,103))),(((79,99),98),((118,(125,126)),120))),((87,88),136))),((((((66,67),((68,(131,132)),100)),82),((91,93),(92,94))),(((69,(121,122)),80),((75,139),95))),(77,78))),((((((72,73),123),128),81),(115,116)),119)))),(2,58)),59);
 369: 2 -14963.19141 -15008.39481 (0,((((((((((1,90),89),46),((47,48),((49,137),141))),62),(11,((60,61),(((((((((63,(110,114)),106),113),(((104,105),(129,130)),(111,112))),109),(((((64,65),70),((85,86),(127,(133,134)))),((74,(83,84)),(107,108))),(96,97))),(((71,(76,(102,103))),(((79,99),98),((118,(125,126)),120))),((87,88),136))),(((((((66,67),((68,(131,132)),100)),82),((91,93),(92,94))),(((69,(121,122)),(75,139)),80)),95),(77,78))),(((((72,73),123),81),128),((115,116),119)))))),((((((3,4),((54,144),(((101,135),(117,(124,140))),143))),(56,57)),((((((((5,((12,13),(17,19))),(22,23)),24),(25,26)),((8,9),(10,145))),(50,52)),(55,138)),((16,18),146))),142),((((((((14,15),(33,((34,35),(44,45)))),((27,43),28)),(20,21)),36),(41,42)),((37,38),(39,40))),(31,32)))),(6,7)),((29,30),(51,53))),(2,58)),59);
 370: 1 -15813.82812 -15009.13087 (0,((((((((((((1,90),89),((46,((47,48),((49,137),141))),62)),142),(((3,4),((54,144),(((101,135),(117,(124,140))),143))),(56,57))),(((((((((14,15),(33,((34,35),(44,45)))),((27,43),28)),(20,21)),36),(41,42)),((37,38),(39,40))),(31,32)),((16,18),146))),(55,138)),((((((5,((12,13),(17,19))),(22,23)),24),(25,26)),((8,9),(10,145))),(50,52))),(11,((60,61),(((((((((63,106),(110,114)),113),(((104,105),(129,130)),(111,112))),109),(((((64,65),70),((85,86),(127,(133,134)))),((74,(83,84)),(107,108))),(96,97))),(((71,(76,(102,103))),(((79,99),98),((118,(125,126)),120))),((87,88),136))),((((((66,67),((68,(131,132)),100)),82),((91,93),(92,94))),(((69,(121,122)),80),((75,139),95))),(77,78))),(((((72,73),123),81),128),((115,116),119)))))),(6,7)),((29,30),(51,53))),(2,58)),59);
 371: 2 -15884.71582 -15018.32232 (0,(((((((((((((((1,90),89),46),((47,48),((49,137),141))),62),(11,((60,61),(((((((((63,(110,114)),106),113),(((104,105),(129,130)),(111,112))),109),((((((64,65),70),((85,86),(127,(133,134)))),((74,(83,84)),(107,108))),(96,97)),(((71,(76,(102,103))),((87,88),136)),(((79,99),98),(((118,125),126),120))))),(77,78)),(((((66,67),((68,(131,132)),100)),82),((91,93),(92,94))),(((69,(121,122)),((75,139),95)),80))),((((((72,73),123),81),128),(115,116)),119))))),142),((3,4),(55,138))),(((54,144),(((101,135),(117,(124,140))),143)),(56,57))),(((((5,((12,13),(17,19))),(22,23)),(24,(25,26))),((8,9),(10,145))),(50,52))),((16,18),146)),(((((((((14,15),33),((34,35),(44,45))),((27,43),28)),(20,21)),36),(41,42)),((37,38),(39,40))),(31,32))),(6,7)),((29,30),(51,53))),(2,58)),59);
 372: 1 -14311.58203 -15019.8233 (0,(((((((((((1,90),89),(((46,(47,48)),((49,137),141)),62)),((60,61),((((((((63,106),(110,114)),113),(((104,105),(129,130)),(111,112))),109),(((71,(76,(102,103))),(((79,99),98),((118,(125,126)),120))),((87,88),136))),(((((64,65),70),((85,86),(127,(133,134)))),((74,(83,84)),(107,108))),(96,97))),((((((66,67),((68,(131,132)),100)),82),((91,93),(92,94))),(((69,(121,122)),80),((75,139),95))),((((((72,73),123),81),128),((115,119),116)),(77,78)))))),11),142),(((((3,4),((54,144),(((101,135),(117,(124,140))),143))),(56,57)),((16,18),146)),(((((((5,((12,13),(17,19))),(22,23)),24),(25,26)),((8,(10,145)),9)),(50,52)),(55,138)))),(((((((14,15),(33,((34,35),(44,45)))),((20,21),((27,43),28))),36),(41,42)),((37,38),(39,40))),(31,32))),(6,7)),((29,30),(51,53))),(2,58)),59);
 373: 2 -13224.11328 -15028.48811 (0,(((((((((((1,90),89),((46,((47,48),((49,137),141))),62)),142),((3,4),(55,138))),((((((((5,((12,13),(17,19))),(22,23)),(25,26)),24),((8,9),(10,145))),(((101,135),(117,(124,140))),143)),(56,57)),((((((((14,15),(33,((34,35),(44,45)))),((27,43),28)),((20,21),36)),(41,42)),((37,38),(39,40))),(31,32)),((16,18),146)))),((50,52),(54,144))),(11,((60,61),(((((((((63,106),(110,114)),113),(((104,105),(129,130)),(111,112))),109),(((((64,65),70),((85,86),(127,(133,134)))),((74,(83,84)),(107,108))),(96,97))),(((71,(76,(102,103))),(((79,99),98),((118,(125,126)),120))),((87,88),136))),((((((66,67),((68,(131,132)),100)),82),((91,93),(92,94))),(((69,(121,122)),80),((75,139),95))),(77,78))),(((((72,73),123),81),128),((115,119),116)))))),(6,7)),((29,30),(51,53))),(2,58)),59);
 374: 2 -14560.74023 -15043.12087 (0,(((((((((((1,90),89),46),((47,48),((49,137),141))),62),11),((((((3,4),138),55),142),(((((((5,((12,13),(17,19))),(25,26)),24),(22,23)),((8,9),(10,145))),(50,52)),((((((((((14,15),(33,((34,35),(44,45)))),((27,43),28)),(20,21)),36),(41,42)),((37,38),(39,40))),(31,32)),((16,18),146)),((56,57),(((101,135),(117,(124,140))),143))))),(54,144))),((6,7),((60,61),((((((((63,(106,(110,114))),113),(((104,105),(129,130)),(111,112))),109),(((((64,65),((85,86),(127,(133,134)))),70),((74,(83,84)),(107,108))),(96,97))),((71,((76,(102,103)),((87,88),136))),(((79,99),98),((118,(125,126)),120)))),((((((66,67),((68,(131,132)),100)),82),((91,93),(92,94))),(((69,(121,122)),((75,139),95)),80)),(77,78))),(((((72,73),123),81),128),(115,(116,119))))))),(29,30)),(51,53)),(2,58)),59);
 375: 1 -14628.24121 -15025.76583 (0,((((((((((((1,90),89),46),((47,48),((49,137),141))),62),142),((((((((5,((12,13),(17,19))),(22,23)),(25,26)),24),(8,(9,(10,145)))),(((101,135),(117,(124,140))),143)),(56,57)),(((((((((14,15),(33,((34,35),(44,45)))),((27,28),43)),(20,21)),36),(41,42)),((37,38),(39,40))),(31,32)),((16,18),146)))),((3,4),(11,(55,138)))),((50,52),(54,144))),((6,7),((60,61),((((((((63,106),(110,114)),113),(((104,105),(129,130)),(111,112))),109),((((((64,65),70),((85,86),(127,(133,134)))),((74,(83,84)),(107,108))),(96,97)),(((71,(76,(102,103))),((87,88),136)),((((79,99),98),((118,125),126)),120)))),((((((66,67),((68,(131,132)),100)),82),((91,93),(92,94))),(((69,(121,122)),80),((75,139),95))),(77,78))),(((((72,73),123),81),128),((115,116),119)))))),((29,30),(51,53))),(2,58)),59);
 376: 1 -14127.96289 -15019.05666 (0,(((((((((((1,90),89),46),((47,48),((49,137),141))),62),11),(((((3,4),138),55),((((((5,((12,13),(17,19))),(22,23)),(24,(25,26))),((8,9),(10,145))),(50,52)),((((((((((14,15),(33,((34,35),(44,45)))),((27,43),28)),(20,21)),(36,(41,42))),((37,38),(39,40))),(31,32)),((16,18),146)),(56,57)),((54,144),(((101,135),(117,(124,140))),143))))),142)),((6,7),((60,61),(((((((((63,106),(110,114)),113),(((104,105),(129,130)),(111,112))),109),((((((66,67),((68,(131,132)),100)),82),((91,93),(92,94))),(((69,(121,122)),((75,139),95)),80)),(77,78))),(((((64,65),70),((85,86),(127,(133,134)))),((74,(83,84)),(107,108))),(96,97))),(((71,((87,88),136)),(76,(102,103))),((((79,99),98),(118,(125,126))),120))),(((((72,73),123),81),128),((115,116),119)))))),(29,30)),(51,53)),(2,58)),59);
 377: 2 -14847.44141 -15026.36071 (0,((((((((((((1,90),89),46),((47,48),((49,137),141))),62),142),(((((((5,((12,13),(17,19))),(22,23)),(24,(25,26))),((8,9),(10,145))),(((101,135),(117,(124,140))),143)),(56,57)),((((((((((14,15),33),((34,35),(44,45))),(27,43)),28),(20,21)),(36,(41,42))),((37,38),(39,40))),(31,32)),((16,18),146)))),(((3,4),(55,138)),11)),((50,52),(54,144))),((6,7),((60,61),((((((((63,(110,114)),106),113),(((104,105),(129,130)),(111,112))),109),((((((64,65),70),((85,86),(127,(133,134)))),((74,(83,84)),(107,108))),(96,97)),(((71,((87,88),136)),(76,(102,103))),((((79,99),98),(118,(125,126))),120)))),((((((66,67),((68,(131,132)),100)),82),((91,93),(92,94))),((((69,(121,122)),80),(75,139)),95)),(77,78))),(((((72,73),123),81),128),((115,119),116)))))),((29,30),(51,53))),(2,58)),59);
 378: 1 -15150.59961 -15022.52775 (0,((((((((((1,90),89),((46,((47,48),((49,137),141))),62)),142),(((3,4),(55,138)),((((((((5,((12,13),(17,19))),(22,23)),(25,26)),24),((8,9),(10,145))),((101,135),((117,(124,140)),143))),(56,57)),(((((((((14,15),(33,((34,35),(44,45)))),((27,43),28)),(20,21)),36),(41,42)),((37,38),(39,40))),(31,32)),((16,18),146))))),((50,52),(54,144))),(11,((60,61),(((((((((63,106),(110,114)),113),(((104,105),(129,130)),(111,112))),109),(((((64,65),70),((85,86),(127,(133,134)))),((74,(83,84)),(107,108))),(96,97))),(((71,(76,(102,103))),(((79,99),98),(((118,126),125),120))),((87,88),136))),((((((66,67),((68,(131,132)),100)),82),((91,93),(92,94))),(((69,(121,122)),80),((75,139),95))),(77,78))),(((((72,73),123),81),128),((115,119),116)))))),(6,7)),((29,30),(51,53))),(2,58)),59);
 379: 2 -15603.46387 -15014.99638 (0,((((((((((((((1,90),89),46),((47,48),((49,137),141))),62),142),(((((5,((12,13),(17,19))),(22,23)),(24,(25,26))),((8,(10,145)),9)),(50,52))),(((((((((14,15),(33,((34,35),(44,45)))),((20,21),((27,43),28))),36),(41,42)),((37,38),(39,40))),(31,32)),((16,18),146)),(56,57))),((54,144),(((101,135),(117,(124,140))),143))),((3,4),(11,(55,138)))),(6,7)),((29,30),(51,53))),((60,61),((((((((((63,106),(110,114)),113),(((104,105),(129,130)),(111,112))),109),(((((64,65),70),((85,86),(127,(133,134)))),((74,(83,84)),(107,108))),(96,97))),(((71,(76,(102,103))),(((79,99),98),((118,(125,126)),120))),((87,88),136))),(77,78)),(((((66,67),((68,(131,132)),100)),82),((91,93),(92,94))),(((69,(121,122)),80),((75,139),95)))),(((((72,73),123),81),128),((115,116),119))))),(2,58)),59);
 380: 1 -15283.6875 -15010.93563 (0,((((((((((1,90),89),((46,(47,48)),((49,137),141))),62),11),((((((3,4),138),55),142),(((((((5,((12,13),(17,19))),(22,23)),(24,(25,26))),((8,9),(10,145))),(50,52)),(((54,144),(((101,135),(117,(124,140))),143)),(56,57))),((16,18),146))),((((((14,(15,(33,((34,35),(44,45))))),((27,43),28)),(20,21)),(36,(41,42))),((37,38),(39,40))),(31,32)))),(6,7)),((29,30),(51,53))),((60,61),((((((((((63,106),(110,114)),113),(((104,105),(129,130)),(111,112))),109),(((71,(76,(102,103))),(((79,99),98),(((118,125),126),120))),((87,88),136))),(((((64,65),70),((85,86),(127,(133,134)))),((74,(83,84)),(107,108))),(96,97))),(77,78)),(((((66,67),((68,(131,132)),100)),82),((91,93),(92,94))),(((69,(121,122)),((75,139),95)),80))),(((((72,73),123),81),128),((115,119),116))))),(2,58)),59);
 381: 1 -15357.9834 -15014.70078 (0,((((((((((1,90),89),46),((47,48),((49,137),141))),62),11),(((((3,4),(55,138)),142),(((((((5,((12,13),(17,19))),(22,23)),24),(25,26)),((8,(10,145)),9)),(50,52)),((((16,18),146),((54,144),(((101,135),(117,(124,140))),143))),(56,57)))),(((((((((((14,15),33),(44,45)),(34,35)),(27,43)),28),(20,21)),36),(41,42)),((37,38),(39,40))),(31,32)))),((29,30),(51,53))),((6,7),((60,61),(((((((((63,106),(110,114)),113),(((104,105),(129,130)),(111,112))),109),((((((66,67),((68,(131,132)),100)),82),((91,93),(92,94))),(((69,(121,122)),80),((75,139),95))),(77,78))),(((71,(76,(102,103))),(((79,99),98),((118,(125,126)),120))),((87,88),136))),((((((64,65),70),(85,86)),(127,(133,134))),((74,(83,84)),(107,108))),(96,97))),(((((72,73),123),81),128),((115,119),116)))))),(2,58)),59);
 382: 1 -15983.55469 -15005.40339 (0,((((((((((1,90),89),46),((47,48),((49,137),141))),62),(11,((60,61),(((((((((63,(110,114)),106),113),(((104,105),(129,130)),(111,112))),109),((((((64,65),70),(85,86)),(127,(133,134))),((74,(83,84)),(107,108))),(96,97))),(((71,(76,(102,103))),((((79,99),98),((118,125),126)),120)),((87,88),136))),((((((66,67),((68,(131,132)),100)),82),((91,93),(92,94))),(((69,(121,122)),80),((75,139),95))),(77,78))),(((((((72,73),123),81),128),116),115),119))))),(((((((3,4),((54,144),(((101,135),(117,(124,140))),143))),(56,57)),142),((16,18),146)),(((((((5,((12,13),(17,19))),(22,23)),24),(25,26)),((8,(10,145)),9)),(50,52)),(55,138))),((((((((14,15),(33,((34,35),(44,45)))),((27,43),28)),(20,21)),36),(41,42)),((37,38),(39,40))),(31,32)))),(6,7)),((29,30),(51,53))),(2,58)),59);
 383: 1 -15952.36328 -15020.29884 (0,(((((((((((((((1,90),89),46),((47,48),((49,137),141))),62),(11,((60,61),(((((((((63,(110,114)),106),113),(((104,105),(129,130)),(111,112))),109),((((((64,65),70),((85,86),(127,(133,134)))),((74,(83,84)),(107,108))),(96,97)),((71,((76,(102,103)),((87,88),136))),(((79,99),98),(((118,125),126),120))))),(77,78)),(((((66,67),((68,(131,132)),100)),82),((91,93),(92,94))),(((69,(121,122)),((75,139),95)),80))),(((((72,73),123),81),128),((115,116),119)))))),142),((3,4),(55,138))),(((54,144),(((101,135),(117,(124,140))),143)),(56,57))),(((((5,((12,13),(17,19))),(22,23)),(24,(25,26))),((8,9),(10,145))),(50,52))),((16,18),146)),(((((((((14,15),33),((34,35),(44,45))),((27,43),28)),(20,21)),36),(41,42)),((37,38),(39,40))),(31,32))),(6,7)),((29,30),(51,53))),(2,58)),59);
 384: 1 -14802.82227 -15003.49175 (0,(((((((((((1,90),89),46),((47,48),((49,137),141))),62),11),((((((3,4),((54,144),(((101,135),(117,(124,140))),143))),(((((((((((14,15),33),((34,35),(44,45))),((27,43),28)),(20,21)),36),(41,42)),((37,38),(39,40))),(31,32)),((16,18),146)),(56,57))),(((((5,((12,13),(17,19))),(22,23)),(24,(25,26))),(8,(9,(10,145)))),(50,52))),(55,138)),142)),(6,7)),((29,30),(51,53))),((60,61),(((((((((63,106),(110,114)),113),(((104,105),(129,130)),(111,112))),109),(((((64,65),70),((85,86),(127,(133,134)))),((74,(83,84)),(107,108))),(96,97))),(((71,(76,(102,103))),(((79,99),98),((118,(125,126)),120))),((87,88),136))),((((((66,67),((68,(131,132)),100)),82),((91,93),(92,94))),(((69,(121,122)),80),((75,139),95))),(77,78))),((((((72,73),123),81),128),(115,116)),119)))),(2,58)),59);
 385: 1 -14410.58398 -15013.56895 (0,(((((((((((1,90),89),(((46,(47,48)),((49,137),141)),62)),((60,61),((((((((63,106),(110,114)),113),(((104,105),(129,130)),(111,112))),109),(((71,(76,(102,103))),(((79,99),98),((118,(125,126)),120))),((87,88),136))),(((((64,65),70),((85,86),(127,(133,134)))),((74,(83,84)),(107,108))),(96,97))),((((((66,67),((68,(131,132)),100)),82),((91,93),(92,94))),(((69,(121,122)),80),((75,139),95))),((((((72,73),123),81),128),((115,119),116)),(77,78)))))),11),142),((((((((14,15),(33,((34,35),(44,45)))),((27,43),28)),(20,21)),36),(41,42)),((37,38),(39,40))),(31,32))),(((((3,4),((54,144),(((101,135),(117,(124,140))),143))),(56,57)),((16,18),146)),(((((((5,((12,13),(17,19))),(22,23)),24),(25,26)),((8,(10,145)),9)),(50,52)),(55,138)))),(6,7)),((29,30),(51,53))),(2,58)),59);
 386: 5 -14400.07617 -15018.8619 (0,(((((((((((((1,90),89),46),((47,48),((49,137),141))),62),(54,144)),142),((((((((((14,15),(33,((34,35),(44,45)))),((27,43),28)),(20,21)),36),(41,42)),((37,38),(39,40))),(31,32)),((16,18),146)),((56,57),(((101,135),(117,(124,140))),143)))),((((((5,((12,13),(17,19))),(22,23)),24),(25,26)),((8,9),(10,145))),(50,52))),((((3,4),55),11),138)),((6,7),((60,61),(((((((((63,(110,114)),113),106),(((104,105),(129,130)),(111,112))),109),((((((66,67),((68,(131,132)),100)),82),((91,93),(92,94))),(((69,(121,122)),80),((75,139),95))),(77,78))),(((71,(76,(102,103))),((87,88),136)),(((79,99),98),((118,(125,126)),120)))),(((((64,65),70),((85,86),(127,(133,134)))),((74,(83,84)),(107,108))),(96,97))),(((((72,73),123),81),128),((115,116),119)))))),((29,30),(51,53))),(2,58)),59);
 387: 1 -14066.68164 -15005.91709 (0,((((((((((1,90),89),46),((47,48),((49,137),141))),62),(11,((60,61),(((((((((63,(110,114)),106),113),(((104,105),(129,130)),(111,112))),109),(((((64,65),70),((85,86),(127,(133,134)))),((74,(83,84)),(107,108))),(96,97))),(((71,(76,(102,103))),(((79,99),98),((118,(125,126)),120))),((87,88),136))),((((((66,67),((68,(131,132)),100)),82),((91,93),(92,94))),((((69,(121,122)),(75,139)),80),95)),(77,78))),((((((72,73),123),81),128),(115,116)),119))))),((((((3,4),((54,144),(((101,135),(117,(124,140))),143))),(56,57)),((((((((5,((12,13),(17,19))),(22,23)),24),(25,26)),((8,9),(10,145))),(50,52)),(55,138)),((16,18),146))),142),((((((((14,15),(33,((34,35),(44,45)))),((27,43),28)),(20,21)),36),(41,42)),((37,38),(39,40))),(31,32)))),(6,7)),((29,30),(51,53))),(2,58)),59);
 388: 1 -15405.58984 -15008.41734 (0,((((((((((1,90),89),46),((47,48),((49,137),141))),62),(11,((60,61),(((((((((63,(110,114)),106),113),(((104,105),(129,130)),(111,112))),109),(((((64,65),70),((85,86),(127,(133,134)))),((74,(83,84)),(107,108))),(96,97))),(((71,(76,(102,103))),(((79,99),98),(((118,125),126),120))),((87,88),136))),((((((66,67),((68,(131,132)),100)),82),((91,93),(92,94))),(((69,(121,122)),80),((75,139),95))),(77,78))),(((((((72,73),123),128),81),116),115),119))))),((((((3,4),((54,144),(((101,135),(117,(124,140))),143))),(56,57)),((((((((5,((12,13),(17,19))),(22,23)),24),(25,26)),((8,9),(10,145))),(50,52)),(55,138)),((16,18),146))),142),((((((((14,15),(33,((34,35),(44,45)))),((27,43),28)),(20,21)),36),(41,42)),((37,38),(39,40))),(31,32)))),(6,7)),((29,30),(51,53))),(2,58)),59);
 389: 1 -14878.88672 -15016.3643 (0,(((((((((1,90),89),((46,(47,48)),((49,137),141))),62),(11,((60,61),((((((((((63,(110,114)),106),113),(((104,105),(129,130)),(111,112))),109),((((((64,65),70),((85,86),(127,(133,134)))),((74,(83,84)),(107,108))),(96,97)),(((71,(76,(102,103))),(((79,99),98),(((118,125),126),120))),((87,88),136)))),(77,78)),(((69,(121,122)),80),((75,139),95))),((((66,67),((68,(131,132)),100)),82),((91,93),(92,94)))),(((((72,73),123),81),128),((115,116),119)))))),((((((3,4),((54,144),(((101,135),(117,(124,140))),143))),(56,57)),(((((((5,((12,13),(17,19))),(22,23)),24),(25,26)),((8,9),(10,145))),(50,52)),(((((((((14,15),(33,((34,35),(44,45)))),((27,43),28)),(20,21)),36),(41,42)),((37,38),(39,40))),(31,32)),((16,18),146)))),(55,138)),142)),(6,7)),((29,30),(51,53))),(2,58)),59);
 390: 2 -15084.78906 -15019.91383 (0,((((((((((((1,90),89),46),((47,48),((49,137),141))),62),142),((((((((5,((12,13),(17,19))),(22,23)),(25,26)),24),(8,(9,(10,145)))),(((101,135),(117,(124,140))),143)),(56,57)),((((((((14,15),(33,((34,35),(44,45)))),((20,21),((27,43),28))),36),(41,42)),((37,38),(39,40))),(31,32)),((16,18),146)))),((3,4),(11,(55,138)))),((50,52),(54,144))),((6,7),((60,61),(((((((((63,106),(110,114)),113),(((104,105),(129,130)),(111,112))),109),(((((64,65),70),((85,86),(127,(133,134)))),((74,(83,84)),(107,108))),(96,97))),(((71,(76,(102,103))),(((79,99),98),((118,(125,126)),120))),((87,88),136))),((((((66,67),((68,(131,132)),100)),82),((91,93),(92,94))),(((69,(121,122)),80),((75,139),95))),(77,78))),(((((72,73),123),81),128),((115,116),119)))))),((29,30),(51,53))),(2,58)),59);
 391: 2 -15708.39551 -15015.97068 (0,((((((((((1,90),89),46),((47,48),((49,137),141))),62),(11,((60,61),(((((((((63,(110,114)),106),113),(((104,105),(129,130)),(111,112))),109),(((((64,65),70),((85,86),(127,(133,134)))),((74,(83,84)),(107,108))),(96,97))),(((71,(76,(102,103))),(((79,99),98),(((118,126),125),120))),((87,88),136))),((((((66,67),((68,(131,132)),100)),82),((91,93),(92,94))),(((69,(121,122)),80),((75,139),95))),(77,78))),(((((72,73),123),81),128),((115,116),119)))))),((((((((3,4),((54,144),(((101,135),(117,(124,140))),143))),((16,18),146)),(56,57)),((((5,((12,13),(17,19))),(22,23)),(24,(25,26))),((8,(10,145)),9))),142),((50,52),(55,138))),((((((((14,15),(33,((34,35),(44,45)))),((27,43),28)),(20,21)),36),(41,42)),((37,38),(39,40))),(31,32)))),(6,7)),((29,30),(51,53))),(2,58)),59);
 392: 1 -15132.29688 -15029.51731 (0,((((((((((1,90),89),46),((47,48),((49,137),141))),62),(11,((60,61),(((((((((63,(110,114)),106),113),(((104,105),(129,130)),(111,112))),109),(((((64,65),70),((85,86),(127,(133,134)))),((74,(83,84)),(107,108))),(96,97))),((71,(76,(102,103))),((((79,99),98),(((118,126),125),120)),((87,88),136)))),(((((66,67),((68,(131,132)),100)),(82,((91,93),(92,94)))),(((69,(121,122)),80),((75,139),95))),(77,78))),(((((72,73),123),81),128),((115,119),116)))))),((((((3,4),((54,144),(((101,135),(117,(124,140))),143))),(56,57)),((((((((5,((12,13),(17,19))),(22,23)),24),(25,26)),((8,(10,145)),9)),(50,52)),(55,138)),((16,18),146))),142),(((((((14,15),(33,((34,35),(44,45)))),((27,28),43)),(20,21)),(36,(41,42))),((37,38),(39,40))),(31,32)))),((29,30),(51,53))),(6,7)),(2,58)),59);
 393: 1 -14686.98242 -15018.10566 (0,(((((((((1,90),89),(((46,(47,48)),((49,137),141)),62)),((60,61),((((((((63,(110,114)),106),113),(((104,105),(129,130)),(111,112))),109),(((71,(76,(102,103))),(((79,99),98),(((118,126),125),120))),((87,88),136))),(((((64,65),70),((85,86),(127,(133,134)))),((74,(83,84)),(107,108))),(96,97))),((((((66,67),((68,(131,132)),100)),82),((91,93),(92,94))),(((69,(121,122)),80),((75,139),95))),((((((72,73),123),81),128),((115,116),119)),(77,78)))))),11),(((((3,4),((54,144),(((101,135),(117,(124,140))),143))),(56,57)),((((((((5,((12,13),(17,19))),(22,23)),24),(25,26)),((8,9),(10,145))),(50,52)),(55,138)),((16,18),146))),142)),((6,7),((((((((14,15),(33,((34,35),(44,45)))),((27,43),28)),(20,21)),36),(41,42)),((37,38),(39,40))),(31,32)))),((29,30),(51,53))),(2,58)),59);
 394: 1 -14153.81543 -15006.23397 (0,(((((((((1,90),89),(((46,(47,48)),((49,137),141)),62)),((60,61),(((((((((63,106),(110,114)),113),(((104,105),(129,130)),(111,112))),109),((((((64,65),70),(85,86)),(127,(133,134))),((74,(83,84)),(107,108))),(96,97))),(((71,(76,(102,103))),(((79,99),98),(((118,125),126),120))),((87,88),136))),((((((66,67),((68,(131,132)),100)),82),((91,93),(92,94))),((((69,(121,122)),80),(75,139)),95)),(77,78))),(((((72,73),123),81),128),((115,116),119))))),11),(((((((3,4),((54,144),(((101,135),(117,(124,140))),143))),(56,57)),((16,18),146)),(((((((5,((12,13),(17,19))),(22,23)),24),(25,26)),(8,(9,(10,145)))),(50,52)),(55,138))),142),((((((((14,15),(33,((34,35),(44,45)))),((27,43),28)),(20,21)),36),(41,42)),((37,38),(39,40))),(31,32)))),(6,7)),((29,30),(51,53))),(2,58)),59);
 395: 1 -16498.06836 -15025.30249 (0,(((((((((((1,90),89),46),((47,48),((49,137),141))),62),11),(((((((3,4),((54,144),(((101,135),(117,(124,140))),143))),(((((((((14,15),(33,((34,35),(44,45)))),((20,21),((27,43),28))),36),(41,42)),((37,38),(39,40))),(31,32)),((16,18),146)),(56,57))),((((5,((12,13),(17,19))),(22,23)),(24,(25,26))),((8,(10,145)),9))),142),(55,138)),(50,52))),(6,7)),((29,30),(51,53))),((60,61),((((((((((63,(110,114)),106),113),(((104,105),(129,130)),(111,112))),109),(((((64,65),70),((85,86),(127,(133,134)))),((74,(83,84)),(107,108))),(96,97))),(((71,(76,(102,103))),(((79,99),98),(((118,125),126),120))),((87,88),136))),((((((66,67),((68,(131,132)),100)),82),((91,93),(92,94))),((69,(121,122)),80)),((75,139),95))),(77,78)),(((((72,73),123),81),128),((115,116),119))))),(2,58)),59);
 396: 1 -14438.98926 -15018.12311 (0,(((((((((((1,90),89),((46,((47,48),((49,137),141))),62)),142),((3,4),(55,138))),(((((((((5,((12,13),(17,19))),(22,23)),(25,26)),24),((8,(10,145)),9)),(((101,135),(117,(124,140))),143)),(56,57)),((16,18),146)),(((((((14,(33,((34,35),(44,45)))),15),((27,43),28)),(20,21)),(36,(41,42))),((37,38),(39,40))),(31,32)))),((50,52),(54,144))),(11,((60,61),(((((((((63,(110,114)),106),113),(((104,105),(129,130)),(111,112))),109),(((((64,65),70),((85,86),(127,(133,134)))),((74,(83,84)),(107,108))),(96,97))),(((71,(76,(102,103))),(((79,99),98),((118,(125,126)),120))),((87,88),136))),((((((66,67),((68,(131,132)),100)),82),((91,93),(92,94))),(((69,(121,122)),80),((75,139),95))),(77,78))),(((((72,73),123),81),128),((115,116),119)))))),(6,7)),((29,30),(51,53))),(2,58)),59);
 397: 3 -16032.95508 -15021.10117 (0,(((((((((((((1,90),89),46),((47,48),((49,137),141))),62),(54,144)),142),(((((((((14,(33,((34,35),(44,45)))),15),((27,43),28)),(20,21)),(36,(41,42))),((37,38),(39,40))),(31,32)),((16,18),146)),((56,57),(((101,135),(117,(124,140))),143)))),((((((5,((12,13),(17,19))),(22,23)),24),(25,26)),((8,(10,145)),9)),(50,52))),((((3,4),55),11),138)),((6,7),((60,61),(((((((((63,(110,114)),106),113),(((104,105),(129,130)),(111,112))),109),(77,78)),(((((66,67),((68,(131,132)),100)),82),((91,93),(92,94))),(((69,(121,122)),80),((75,139),95)))),((((((64,65),70),((85,86),(127,(133,134)))),((74,(83,84)),(107,108))),(96,97)),(((71,(76,(102,103))),((87,88),136)),(((79,99),98),((118,(125,126)),120))))),(((((72,73),123),81),128),((115,116),119)))))),((29,30),(51,53))),(2,58)),59);
 398: 2 -15097.63965 -15013.31374 (0,((((((((((1,90),89),46),((47,48),((49,137),141))),62),(11,((60,61),(((((((((63,(110,114)),106),113),(((104,105),(129,130)),(111,112))),109),((((((66,67),((68,(131,132)),100)),82),((91,93),(92,94))),(((69,(121,122)),80),((75,139),95))),(77,78))),(((71,(76,(102,103))),((87,88),136)),(((79,99),98),((118,(125,126)),120)))),(((((64,65),70),((85,86),(127,(133,134)))),((74,(83,84)),(107,108))),(96,97))),(((((72,73),123),81),128),((115,116),119)))))),((((((3,4),((54,144),(((101,135),(117,(124,140))),143))),((((((((((14,15),(33,((34,35),(44,45)))),((27,43),28)),(20,21)),36),(41,42)),((37,38),(39,40))),(31,32)),((16,18),146)),(56,57))),((((((5,((12,13),(17,19))),(22,23)),24),(25,26)),(((8,9),145),10)),(50,52))),(55,138)),142)),(6,7)),((29,30),(51,53))),(2,58)),59);
 399: 1 -15420.5957 -15011.24019 (0,(((((((((((1,90),89),46),((47,48),((49,137),141))),62),11),(((((3,4),(55,138)),142),(((((((5,((12,13),(17,19))),(22,23)),24),(25,26)),((8,9),(10,145))),(50,52)),((((16,18),146),((54,144),(((101,135),(117,(124,140))),143))),(56,57)))),((((((((((14,15),33),((34,35),(44,45))),(27,43)),28),(20,21)),36),(41,42)),((37,38),(39,40))),(31,32)))),(6,7)),((29,30),(51,53))),((60,61),(((((((((63,(110,114)),106),113),(((104,105),(129,130)),(111,112))),109),((((((66,67),((68,(131,132)),100)),82),((91,93),(92,94))),(((69,(121,122)),80),((75,139),95))),(77,78))),(((71,((87,88),136)),(76,(102,103))),(((79,99),98),(((118,125),126),120)))),(((((64,65),70),((85,86),(127,(133,134)))),((74,(83,84)),(107,108))),(96,97))),(((((72,73),123),81),128),((115,116),119))))),(2,58)),59);
 400: 1 -15007.03027 -15011.81641 (0,(((((((((1,90),89),((46,(47,48)),((49,137),141))),62),(11,((60,61),(((((((((63,(110,114)),106),113),(((104,105),(129,130)),(111,112))),109),((((((64,65),70),((85,86),(127,(133,134)))),((74,(83,84)),(107,108))),(96,97)),(((71,(76,(102,103))),(((79,99),98),(((118,125),126),120))),((87,88),136)))),(77,78)),(((((66,67),((68,(131,132)),100)),82),((91,93),(92,94))),(((69,(121,122)),80),((75,139),95)))),(((((72,73),123),81),128),((115,116),119)))))),((((((3,4),((54,144),(((101,135),(117,(124,140))),143))),(56,57)),(((((((5,((12,13),(17,19))),(22,23)),24),(25,26)),((8,9),(10,145))),(50,52)),((((((((14,15),(33,((34,35),(44,45)))),((20,21),((27,43),28))),36),(41,42)),((37,38),(39,40))),(31,32)),((16,18),146)))),(55,138)),142)),(6,7)),((29,30),(51,53))),(2,58)),59);
 401: 4 -14810.33105 -15006.96602 (0,(((((((((((1,90),89),46),((47,48),((49,137),141))),62),11),((((3,4),142),(((((((5,((12,13),(17,19))),(22,23)),(24,(25,26))),((8,9),(10,145))),(50,52)),((((((((((14,15),(33,((34,35),(44,45)))),((27,43),28)),(20,21)),36),(41,42)),((37,38),(39,40))),(31,32)),((16,18),146)),(56,57))),((54,144),(((101,135),(117,(124,140))),143)))),(55,138))),(6,7)),((29,30),(51,53))),((60,61),(((((((((63,106),(110,114)),113),(((104,105),(129,130)),(111,112))),109),(((((64,65),70),((85,86),(127,(133,134)))),((74,(83,84)),(107,108))),(96,97))),(((71,(76,(102,103))),((((79,99),98),((118,125),126)),120)),((87,88),136))),((((((66,67),((68,(131,132)),100)),82),((91,93),(92,94))),((((69,(121,122)),80),(75,139)),95)),(77,78))),(((((72,73),123),81),128),((115,119),116))))),(2,58)),59);
 402: 1 -15560.8291 -15023.16188 (0,((((((((((1,90),89),46),((47,48),((49,137),141))),62),11),(((((3,4),(55,138)),142),((((((5,((12,13),(17,19))),(22,23)),(24,(25,26))),((8,9),(10,145))),(50,52)),((((16,18),146),((54,144),((101,135),((117,(124,140)),143)))),(56,57)))),((((((((14,15),(33,((34,35),(44,45)))),((27,43),28)),(20,21)),36),(41,42)),(((37,38),39),40)),(31,32)))),((6,7),((29,30),(51,53)))),((60,61),(((((((((63,(110,114)),106),113),(((104,105),(129,130)),(111,112))),109),(((((64,65),70),((85,86),(127,(133,134)))),((74,(83,84)),(107,108))),(96,97))),((71,((76,(102,103)),(((79,99),98),((118,(125,126)),120)))),((87,88),136))),((((((66,67),((68,(131,132)),100)),82),((91,93),(92,94))),(((69,(121,122)),80),((75,139),95))),(77,78))),((((((72,73),123),81),128),(115,116)),119)))),(2,58)),59);
 403: 2 -14546.94824 -15013.30044 (0,((((((((((((((1,90),89),46),((47,48),((49,137),141))),62),142),((((((5,((12,13),(17,19))),(22,23)),24),(25,26)),((8,9),(10,145))),(50,52))),((((((((((14,15),(33,((34,35),(44,45)))),((27,43),28)),(20,21)),36),(41,42)),((37,38),(39,40))),(31,32)),((16,18),146)),(56,57))),((54,144),(((101,135),(117,(124,140))),143))),((((3,4),55),11),138)),(6,7)),((29,30),(51,53))),((60,61),(((((((((63,(110,114)),106),113),(((104,105),(129,130)),(111,112))),109),(((((64,65),70),((85,86),(127,(133,134)))),((74,(83,84)),(107,108))),(96,97))),(((71,(76,(102,103))),(((79,99),98),((118,(125,126)),120))),((87,88),136))),(((((((66,67),((68,(131,132)),100)),82),((91,93),(92,94))),((69,(121,122)),80)),((75,139),95)),(77,78))),(((((72,73),123),81),128),((115,116),119))))),(2,58)),59);
 404: 2 -14550.5166 -15004.49911 (0,(((((((((((1,90),89),46),((47,48),((49,137),141))),62),11),((((3,4),(55,138)),((((((((5,((12,13),(17,19))),(22,23)),24),(25,26)),(8,(9,(10,145)))),(50,52)),(((((((((14,(15,(33,((34,35),(44,45))))),((27,43),28)),(20,21)),36),(41,42)),((37,38),(39,40))),(31,32)),((16,18),146)),(56,57))),((54,144),(((101,135),(117,(124,140))),143)))),142)),(6,7)),((29,30),(51,53))),((60,61),((((((((63,(110,114)),106),113),(((104,105),(129,130)),(111,112))),109),((((((64,65),70),((85,86),(127,(133,134)))),((74,(83,84)),(107,108))),(96,97)),(((71,(76,(102,103))),((87,88),136)),((((79,99),98),((118,125),126)),120)))),((((((66,67),((68,(131,132)),100)),82),((91,93),(92,94))),(((69,(121,122)),80),((75,139),95))),(77,78))),(((((72,73),123),81),128),((115,119),116))))),(2,58)),59);
 405: 1 -15039.6543 -15014.97474 (0,(((((((((1,90),89),(((46,(47,48)),((49,137),141)),62)),((60,61),((((((((63,106),(110,114)),113),(((104,105),(129,130)),(111,112))),109),((((((66,67),((68,(131,132)),100)),82),((91,93),(92,94))),(((69,(121,122)),80),((75,139),95))),(77,78))),((((((64,65),70),((85,86),(127,(133,134)))),((74,(83,84)),(107,108))),(96,97)),(((71,(76,(102,103))),((87,88),136)),(((79,99),98),((118,(125,126)),120))))),(((((72,73),123),81),128),((115,119),116))))),11),((((((3,4),((54,144),(((101,135),(117,(124,140))),143))),((((((5,((12,13),(17,19))),(22,23)),24),(25,26)),((8,9),(10,145))),(50,52))),((((((((((14,15),(33,((34,35),(44,45)))),(20,21)),((27,43),28)),36),(41,42)),((37,38),(39,40))),(31,32)),((16,18),146)),(56,57))),(55,138)),142)),(6,7)),((29,30),(51,53))),(2,58)),59);
 406: 1 -14959.3877 -15022.41123 (0,(((((((((((((1,90),89),46),((47,48),((49,137),141))),62),(54,144)),142),(((((((((14,(33,((34,35),(44,45)))),15),((27,43),28)),(20,21)),(36,(41,42))),((37,38),(39,40))),(31,32)),((16,18),146)),((56,57),(((101,135),(117,(124,140))),143)))),((((((5,((12,13),(17,19))),(22,23)),24),(25,26)),((8,(10,145)),9)),(50,52))),((((3,4),55),11),138)),((6,7),((60,61),(((((((((63,(110,114)),106),113),(((104,105),(129,130)),(111,112))),109),(((((((66,67),((68,(131,132)),100)),82),((91,93),(92,94))),((69,(121,122)),80)),((75,139),95)),(77,78))),(((((64,65),70),((85,86),(127,(133,134)))),((74,(83,84)),(107,108))),(96,97))),(((71,(76,(102,103))),((((79,99),98),(118,(125,126))),120)),((87,88),136))),(((((72,73),123),81),128),((115,116),119)))))),((29,30),(51,53))),(2,58)),59);
 407: 1 -14966.48926 -15012.77322 (0,((((((((((((1,90),89),46),((47,48),((49,137),141))),62),11),(((((((((3,4),138),(54,144)),(((101,135),(117,(124,140))),143)),((((((((14,(33,((34,35),(44,45)))),15),((27,43),28)),(20,21)),(36,(41,42))),((37,38),(39,40))),(31,32)),((16,18),146))),((((((5,((12,13),(17,19))),(22,23)),24),(25,26)),(8,(9,(10,145)))),(50,52))),(56,57)),55),142)),(6,7)),(29,30)),(51,53)),((60,61),((((((((63,(110,114)),106),113),(((104,105),(129,130)),(111,112))),109),((((((64,65),70),((85,86),(127,(133,134)))),((74,(83,84)),(107,108))),(96,97)),(((71,(76,(102,103))),((87,88),136)),((((79,99),98),((118,125),126)),120)))),((((((66,67),((68,(131,132)),100)),82),((91,93),(92,94))),(((69,(121,122)),80),((75,139),95))),(77,78))),(((((72,73),123),81),128),((115,116),119))))),(2,58)),59);
 408: 1 -15713.80664 -15010.92208 (0,(((((((((((1,90),89),46),((47,48),((49,137),141))),62),11),((((((3,4),((54,144),(((101,135),(117,(124,140))),143))),((((((((14,15),(33,((34,35),(44,45)))),((20,21),((27,43),28))),36),(41,42)),((37,38),(39,40))),(31,32)),((16,18),146))),((((((5,((12,13),(17,19))),(22,23)),(24,(25,26))),((8,9),(10,145))),(50,52)),(56,57))),(55,138)),142)),(6,7)),((29,30),(51,53))),((60,61),(((((((((63,106),(110,114)),113),(((104,105),(129,130)),(111,112))),109),(((((64,65),70),((85,86),(127,(133,134)))),((74,(83,84)),(107,108))),(96,97))),(((71,(76,(102,103))),(((79,99),98),((118,(125,126)),120))),((87,88),136))),((((((66,67),((68,(131,132)),100)),82),((91,93),(92,94))),(((69,(121,122)),80),((75,139),95))),(77,78))),(((((72,73),123),81),128),((115,116),119))))),(2,58)),59);
 409: 1 -14888.28516 -15011.09657 (0,((((((((((1,90),89),46),((47,48),((49,137),141))),62),(11,((60,61),(((((((((63,106),(110,114)),113),(((104,105),(129,130)),(111,112))),109),(((71,(76,(102,103))),(((79,99),98),((118,(125,126)),120))),((87,88),136))),((((((64,65),70),(85,86)),(127,(133,134))),((74,(83,84)),(107,108))),(96,97))),((((((66,67),((68,(131,132)),100)),82),((91,93),(92,94))),(((69,(121,122)),80),((75,139),95))),(77,78))),(((((72,73),123),81),128),((115,116),119)))))),((((((((3,4),(54,144)),((((101,135),(124,140)),117),143)),((16,18),146)),(56,57)),(((((((5,((12,13),(17,19))),(22,23)),24),(25,26)),((8,9),(10,145))),(50,52)),(55,138))),142),(((((((14,(15,(33,((34,35),(44,45))))),((27,43),28)),(20,21)),36),(41,42)),((37,38),(39,40))),(31,32)))),(6,7)),((29,30),(51,53))),(2,58)),59);
 410: 2 -14602.12695 -15029.67576 (0,(((((((((((1,90),89),46),((47,48),((49,137),141))),62),11),((((((3,4),(55,138)),(((((5,((12,13),(17,19))),(22,23)),(24,(25,26))),((8,9),(10,145))),(50,52))),((((16,18),146),((54,144),(((101,135),(117,(124,140))),143))),(56,57))),142),((((((((14,15),(33,((34,35),(44,45)))),((27,43),28)),(20,21)),36),(41,42)),((37,38),(39,40))),(31,32)))),(6,7)),((29,30),(51,53))),((60,61),(((((((((63,(110,114)),106),113),(((104,105),(129,130)),(111,112))),109),(((71,(76,(102,103))),(((79,99),98),((118,(125,126)),120))),((87,88),136))),(((((64,65),70),((85,86),((127,133),134))),((74,(83,84)),(107,108))),(96,97))),((((((66,67),((68,(131,132)),100)),82),((91,93),(92,94))),(((69,(121,122)),80),((75,139),95))),(77,78))),(((((((72,73),123),81),128),116),115),119)))),(2,58)),59);
 411: 1 -13991.04102 -15012.87642 (0,(((((((((((1,90),89),46),((47,48),((49,137),141))),62),11),(((((((((3,4),138),(54,144)),((101,135),((117,(124,140)),143))),((((((((14,(33,((34,35),(44,45)))),15),((27,43),28)),(20,21)),(36,(41,42))),((37,38),(39,40))),(31,32)),((16,18),146))),((((((5,((12,13),(17,19))),(22,23)),24),(25,26)),(8,(9,(10,145)))),(50,52))),(56,57)),55),142)),(6,7)),((29,30),(51,53))),((60,61),((((((((63,(110,114)),106),113),(((104,105),(129,130)),(111,112))),109),((((((64,65),70),((85,86),(127,(133,134)))),((74,(83,84)),(107,108))),(96,97)),(((71,(76,(102,103))),((87,88),136)),((((79,99),98),((118,125),126)),120)))),((((((66,67),((68,(131,132)),100)),82),((91,93),(92,94))),(((69,(121,122)),80),((75,139),95))),(77,78))),(((((72,73),123),81),128),((115,116),119))))),(2,58)),59);
 412: 1 -14680.02246 -15014.35592 (0,((((((((((1,90),89),46),((47,48),((49,137),141))),62),(11,((60,61),(((((((((63,(110,114)),106),113),(((104,105),(129,130)),(111,112))),109),(((((64,65),70),((85,86),(127,(133,134)))),((74,(83,84)),(107,108))),(96,97))),(((71,(76,(102,103))),(((79,99),98),(((118,126),125),120))),((87,88),136))),((((((66,67),((68,(131,132)),100)),82),((91,93),(92,94))),(((69,(121,122)),80),((75,139),95))),(77,78))),(((((72,73),123),81),128),((115,119),116)))))),((((((3,4),((54,144),(((101,135),(117,(124,140))),143))),(56,57)),((((((((5,((12,13),(17,19))),(22,23)),24),(25,26)),((8,(10,145)),9)),(50,52)),(55,138)),((16,18),146))),142),(((((((14,15),(33,((34,35),(44,45)))),((27,28),43)),(20,21)),(36,(41,42))),((37,38),(39,40))),(31,32)))),((29,30),(51,53))),(6,7)),(2,58)),59);
 413: 1 -14217.50977 -15006.91817 (0,(((((((((((1,90),89),46),((47,48),((49,137),141))),62),(11,((60,61),((((((((63,(110,114)),106),113),(((104,105),(129,130)),(111,112))),109),((((((64,65),70),((85,86),(127,(133,134)))),((74,(83,84)),(107,108))),(96,97)),(((71,(76,(102,103))),((87,88),136)),(((79,99),98),(((118,126),125),120))))),((((((66,67),((68,(131,132)),100)),82),((91,93),(92,94))),(((69,(121,122)),80),((75,139),95))),(77,78))),(((((72,73),123),81),128),((115,116),119)))))),(((((3,4),138),55),142),(((((((5,((12,13),(17,19))),(22,23)),24),(25,26)),((8,9),(10,145))),(50,52)),((((16,18),146),((54,144),(((101,135),(117,(124,140))),143))),(56,57))))),((((((((14,15),(33,((34,35),(44,45)))),((27,43),28)),(20,21)),36),(41,42)),((37,38),(39,40))),(31,32))),(6,7)),((29,30),(51,53))),(2,58)),59);
 414: 1 -14349.30469 -15005.93346 (0,((((((((((1,90),89),46),((47,48),((49,137),141))),62),(11,((60,61),(((((((((63,(110,114)),106),113),(((104,105),(129,130)),(111,112))),109),((((((66,67),((68,(131,132)),100)),82),((91,93),(92,94))),(((69,(121,122)),80),((75,139),95))),(77,78))),(((71,(76,(102,103))),(((79,99),98),(((118,125),126),120))),((87,88),136))),((((64,65),(70,((85,86),(127,(133,134))))),((74,(83,84)),(107,108))),(96,97))),(((((72,73),123),81),128),((115,119),116)))))),((((((3,4),((54,144),(((101,135),(117,(124,140))),143))),((((((((((14,15),33),((34,35),(44,45))),((27,43),28)),(20,21)),(36,(41,42))),((37,38),(39,40))),(31,32)),((16,18),146)),(56,57))),((((((5,((12,13),(17,19))),(22,23)),24),(25,26)),((8,9),(10,145))),(50,52))),(55,138)),142)),(6,7)),((29,30),(51,53))),(2,58)),59);
 415: 1 -14941.53125 -15022.9596 (0,((((((((((1,90),89),46),((47,48),((49,137),141))),62),11),(((3,4),142),(((((((((5,((12,13),(17,19))),(22,23)),24),(25,26)),((8,9),(10,145))),(50,52)),(55,138)),((54,144),(((101,135),(117,(124,140))),143))),((((((((14,15),(33,((34,35),(44,45)))),((20,21),((27,43),28))),(36,(41,42))),((37,38),(39,40))),(31,32)),((16,18),146)),(56,57))))),((6,7),((60,61),((((((((63,106),(110,114)),113),(((104,105),(129,130)),(111,112))),109),((((((64,65),70),((85,86),(127,(133,134)))),((74,(83,84)),(107,108))),(96,97)),(((71,(76,(102,103))),((((79,99),98),((118,125),126)),120)),((87,88),136)))),((((((66,67),((68,(131,132)),100)),82),((91,93),(92,94))),(((69,(121,122)),80),((75,139),95))),(77,78))),(((((72,73),123),81),128),((115,116),119)))))),((29,30),(51,53))),(2,58)),59);
 416: 1 -16169.9043 -15008.4108 (0,((((((((((1,90),89),46),((47,48),((49,137),141))),62),(11,((60,61),(((((((((63,106),(110,114)),113),(((104,105),(129,130)),(111,112))),109),(((((64,65),70),((85,86),(127,(133,134)))),((74,(83,84)),(107,108))),(96,97))),(((71,(76,(102,103))),(((79,99),98),(((118,126),125),120))),((87,88),136))),((((((66,67),((68,(131,132)),100)),82),((91,93),(92,94))),(((69,(121,122)),80),((75,139),95))),(77,78))),(((((72,73),123),128),81),((115,119),116)))))),(((((((3,4),((54,144),(((101,135),(117,(124,140))),143))),(56,57)),((16,18),146)),(((((((5,((12,13),(17,19))),(22,23)),24),(25,26)),((8,9),(10,145))),(50,52)),(55,138))),142),((((((((14,15),(33,((34,35),(44,45)))),((27,43),28)),(20,21)),36),(41,42)),((37,38),(39,40))),(31,32)))),(6,7)),((29,30),(51,53))),(2,58)),59);
 417: 3 -15018.73145 -15017.60396 (0,((((((((((((1,90),89),46),((47,48),((49,137),141))),62),142),((((((((5,((12,13),(17,19))),(22,23)),(25,26)),24),(8,(9,(10,145)))),(((101,135),(117,(124,140))),143)),(56,57)),(((((((((14,15),(33,((34,35),(44,45)))),((27,43),28)),(20,21)),36),(41,42)),((37,38),(39,40))),(31,32)),((16,18),146)))),((3,4),(11,(55,138)))),((50,52),(54,144))),((6,7),((60,61),((((((((63,106),(110,114)),113),(((104,105),(129,130)),(111,112))),109),((((((64,65),70),((85,86),(127,(133,134)))),((74,(83,84)),(107,108))),(96,97)),((71,((76,(102,103)),((87,88),136))),((((79,99),98),((118,125),126)),120)))),((((((66,67),((68,(131,132)),100)),82),((91,93),(92,94))),(((69,(121,122)),80),((75,139),95))),(77,78))),(((((72,73),123),81),128),((115,116),119)))))),((29,30),(51,53))),(2,58)),59);
 418: 1 -14649.4043 -15027.84304 (0,((((((((((((((1,90),89),46),((47,48),((49,137),141))),62),142),(((((5,((12,13),(17,19))),(22,23)),(24,(25,26))),((8,9),(10,145))),(50,52))),((((((((((14,15),33),((34,35),(44,45))),((27,43),28)),(20,21)),(36,(41,42))),((37,38),(39,40))),(31,32)),((16,18),146)),(56,57))),((54,144),(((101,135),(117,(124,140))),143))),(((3,4),(55,138)),11)),(6,7)),((60,61),(((((((((63,(110,114)),106),113),(((104,105),(129,130)),(111,112))),109),(((((((64,65),70),((85,86),(127,(133,134)))),(74,(83,84))),(107,108)),(96,97)),(((71,((87,88),136)),(76,(102,103))),((((79,99),98),(118,(125,126))),120)))),(77,78)),(((((66,67),((68,(131,132)),100)),82),((91,93),(92,94))),(((69,(121,122)),((75,139),95)),80))),(((((72,73),123),81),128),((115,119),116))))),((29,30),(51,53))),(2,58)),59);
 419: 2 -15456.10156 -15018.57053 (0,(((((((((((((1,90),89),46),((47,48),((49,137),141))),62),(54,144)),142),(((((((((((14,15),33),((34,35),(44,45))),((27,43),28)),(20,21)),36),(41,42)),((37,38),(39,40))),(31,32)),((16,18),146)),((56,57),(((101,135),(117,(124,140))),143)))),((((((5,((12,13),(17,19))),(22,23)),24),(25,26)),((8,9),(10,145))),(50,52))),((((3,4),55),11),138)),((6,7),((60,61),(((((((((63,106),(110,114)),113),(((104,105),(129,130)),(111,112))),109),((((((66,67),((68,(131,132)),100)),82),((91,93),(92,94))),(((69,(121,122)),80),((75,139),95))),(77,78))),(((71,(76,(102,103))),((87,88),136)),(((79,99),98),(((118,125),126),120)))),(((((64,65),70),((85,86),(127,(133,134)))),((74,(83,84)),(107,108))),(96,97))),(((((72,73),123),81),128),((115,116),119)))))),((29,30),(51,53))),(2,58)),59);
 420: 1 -14583.24414 -15006.49177 (0,(((((((((((1,90),89),46),((47,48),((49,137),141))),62),11),(((((3,4),((54,144),(((101,135),(117,(124,140))),143))),((((((5,((12,13),(17,19))),(22,23)),(24,(25,26))),((8,9),(10,145))),(50,52)),((((((((((14,15),(33,((34,35),(44,45)))),(27,43)),28),(20,21)),(36,(41,42))),((37,38),(39,40))),(31,32)),((16,18),146)),(56,57)))),(55,138)),142)),(6,7)),((29,30),(51,53))),((60,61),((((((((((63,106),(110,114)),113),(((104,105),(129,130)),(111,112))),109),(((((64,65),70),((85,86),(127,(133,134)))),((74,(83,84)),(107,108))),(96,97))),(((71,(76,(102,103))),(((79,99),98),((118,(125,126)),120))),((87,88),136))),(77,78)),(((((66,67),((68,(131,132)),100)),82),((91,93),(92,94))),(((69,(121,122)),80),((75,139),95)))),(((((72,73),123),81),128),((115,116),119))))),(2,58)),59);
 421: 2 -15650.55273 -15007.4733 (0,(((((((((((1,90),89),46),((47,48),((49,137),141))),62),11),(((((3,4),(55,138)),142),((((((5,((12,13),(17,19))),(22,23)),(24,(25,26))),((8,9),(10,145))),(50,52)),((((16,18),146),((54,144),(((101,135),(117,(124,140))),143))),(56,57)))),(((((((((14,15),(33,((34,35),(44,45)))),(27,43)),28),(20,21)),36),(41,42)),((37,38),(39,40))),(31,32)))),(6,7)),((29,30),(51,53))),((60,61),(((((((((63,(110,114)),106),113),(((104,105),(129,130)),(111,112))),109),(((((64,65),70),((85,86),(127,(133,134)))),((74,(83,84)),(107,108))),(96,97))),(((71,(76,(102,103))),(((79,99),98),(((118,125),126),120))),((87,88),136))),((((((66,67),((68,(131,132)),100)),82),((91,93),(92,94))),(((69,(121,122)),80),((75,139),95))),(77,78))),(((((72,73),123),81),128),(115,(116,119)))))),(2,58)),59);
 422: 3 -14703.44629 -15012.67142 (0,(((((((((((1,90),89),46),((47,48),((49,137),141))),62),11),((((3,4),142),((((((((5,((12,13),(17,19))),(22,23)),24),(25,26)),((8,9),(10,145))),(50,52)),((((((((((14,15),((33,(44,45)),(34,35))),((27,43),28)),(20,21)),36),(41,42)),((37,38),(39,40))),(31,32)),((16,18),146)),(56,57))),((54,144),(((101,135),(117,(124,140))),143)))),(55,138))),(6,7)),((29,30),(51,53))),((60,61),(((((((((63,(110,114)),106),113),(((104,105),(129,130)),(111,112))),109),(((((64,65),70),((85,86),(127,(133,134)))),((74,(83,84)),(107,108))),(96,97))),(((71,(76,(102,103))),(((79,99),98),((118,(125,126)),120))),((87,88),136))),((((((66,67),((68,(131,132)),100)),82),((91,93),(92,94))),(((69,(121,122)),80),((75,139),95))),(77,78))),(((((72,73),123),81),128),((115,116),119))))),(2,58)),59);
 423: 1 -15169.08789 -15009.13087 (0,((((((((((((1,90),89),((46,((47,48),((49,137),141))),62)),142),(((3,4),((54,144),(((101,135),(117,(124,140))),143))),(56,57))),(((((((((14,15),(33,((34,35),(44,45)))),((27,43),28)),(20,21)),36),(41,42)),((37,38),(39,40))),(31,32)),((16,18),146))),(55,138)),((((((5,((12,13),(17,19))),(22,23)),24),(25,26)),((8,9),(10,145))),(50,52))),(11,((60,61),(((((((((63,106),(110,114)),113),(((104,105),(129,130)),(111,112))),109),(((((64,65),70),((85,86),(127,(133,134)))),((74,(83,84)),(107,108))),(96,97))),(((71,(76,(102,103))),(((79,99),98),((118,(125,126)),120))),((87,88),136))),((((((66,67),((68,(131,132)),100)),82),((91,93),(92,94))),(((69,(121,122)),80),((75,139),95))),(77,78))),(((((72,73),123),81),128),((115,116),119)))))),(6,7)),((29,30),(51,53))),(2,58)),59);
 424: 1 -14970.1123 -15022.97166 (0,((((((((((1,90),89),46),((47,48),((49,137),141))),62),11),(((((3,4),(55,138)),142),((((((5,((12,13),(17,19))),(24,(25,26))),(22,23)),((8,(10,145)),9)),(50,52)),(((((((((14,15),(33,((34,35),(44,45)))),((27,43),28)),(20,21)),(36,(41,42))),((37,38),(39,40))),(31,32)),((16,18),146)),((56,57),(((101,135),(117,(124,140))),143))))),(54,144))),((6,7),((60,61),((((((((63,(110,114)),106),113),(((104,105),(129,130)),(111,112))),109),((((((64,65),70),((85,86),(127,(133,134)))),((74,(83,84)),(107,108))),(96,97)),(((71,(76,(102,103))),((87,88),136)),(((79,99),98),(((118,125),126),120))))),((((((66,67),((68,(131,132)),100)),82),((91,93),(92,94))),(((69,(121,122)),((75,139),95)),80)),(77,78))),(((((72,73),123),81),128),((115,116),119)))))),((29,30),(51,53))),(2,58)),59);
 425: 1 -15124.83789 -15012.79222 (0,(((((((((((1,90),89),46),((47,48),((49,137),141))),62),11),(((((((3,4),((54,144),(((101,135),(117,(124,140))),143))),(56,57)),(((((5,((12,13),(17,19))),(22,23)),(24,(25,26))),((8,9),(10,145))),(50,52))),((((((((14,15),(33,((34,35),(44,45)))),((20,21),((27,43),28))),36),(41,42)),((37,38),(39,40))),(31,32)),((16,18),146))),(55,138)),142)),(6,7)),((29,30),(51,53))),((60,61),((((((((63,(106,(110,114))),113),(((104,105),(129,130)),(111,112))),109),((((((66,67),((68,(131,132)),100)),82),((91,93),(92,94))),(((69,(121,122)),80),((75,139),95))),(77,78))),(((71,(76,(102,103))),((87,88),136)),(((79,99),98),(((118,125),126),120)))),((((((64,65),70),(85,86)),(127,(133,134))),((74,(83,84)),(107,108))),(96,97))),(((((72,73),123),81),128),((115,116),119))))),(2,58)),59);
 426: 1 -15664.5293 -15015.41308 (0,(((((((((((1,90),89),((46,(47,48)),((49,137),141))),62),11),((((((3,4),138),55),(((((((5,((12,13),(17,19))),(22,23)),(24,(25,26))),((8,9),(10,145))),(50,52)),(((54,144),(((101,135),(117,(124,140))),143)),(56,57))),((16,18),146))),142),((((((14,(15,(33,((34,35),(44,45))))),((27,43),28)),(20,21)),(36,(41,42))),((37,38),(39,40))),(31,32)))),(6,7)),(29,30)),(51,53)),((60,61),((((((((((63,106),(110,114)),113),(((104,105),(129,130)),(111,112))),109),(((71,(76,(102,103))),(((79,99),98),(((118,125),126),120))),((87,88),136))),(((((64,65),70),((85,86),(127,(133,134)))),((74,(83,84)),(107,108))),(96,97))),(77,78)),(((((66,67),((68,(131,132)),100)),82),((91,93),(92,94))),(((69,(121,122)),((75,139),95)),80))),(((((72,73),123),81),128),((115,119),116))))),(2,58)),59);
 427: 1 -15060.73633 -15014.89049 (0,((((((((((1,90),89),46),((47,48),((49,137),141))),62),(11,((60,61),(((((((63,(110,114)),106),113),(((104,105),(129,130)),(111,112))),109),((((((64,65),70),((85,86),(127,(133,134)))),((74,(83,84)),(107,108))),(96,97)),(((71,(76,(102,103))),((87,88),136)),(((79,99),98),(((118,126),125),120))))),(((((((66,67),((68,(131,132)),100)),82),((91,93),(92,94))),(((69,(121,122)),80),((75,139),95))),(77,78)),(((((72,73),123),81),128),((115,116),119))))))),((((((3,4),138),55),142),(((((((5,((12,13),(17,19))),(22,23)),24),(25,26)),((8,9),(10,145))),(50,52)),((((16,18),146),((54,144),(((101,135),(117,(124,140))),143))),(56,57)))),((((((((14,15),(33,((34,35),(44,45)))),((27,43),28)),(20,21)),36),(41,42)),((37,38),(39,40))),(31,32)))),(6,7)),((29,30),(51,53))),(2,58)),59);
 428: 1 -15394.00586 -15015.05441 (0,(((((((((((1,90),89),46),((47,48),((49,137),141))),62),11),((((((3,4),((54,144),(((101,135),(117,(124,140))),143))),(((((5,((12,13),(17,19))),(22,23)),(24,(25,26))),((8,(10,145)),9)),(((((((((((14,15),33),((34,35),(44,45))),((27,43),28)),(20,21)),36),(41,42)),((37,38),(39,40))),(31,32)),((16,18),146)),(56,57)))),142),(55,138)),(50,52))),(6,7)),((29,30),(51,53))),((60,61),(((((((((63,(110,114)),106),113),(((104,105),(129,130)),(111,112))),109),(((((64,65),70),((85,86),(127,(133,134)))),((74,(83,84)),(107,108))),(96,97))),(((71,(76,(102,103))),(((79,99),98),((118,(125,126)),120))),((87,88),136))),((((((66,67),((68,(131,132)),100)),82),((91,93),(92,94))),(((69,(121,122)),80),((75,139),95))),(77,78))),(((((72,73),123),81),128),((115,116),119))))),(2,58)),59);
 429: 1 -16373.09863 -15009.64322 (0,(((((((((((((((1,90),89),46),((47,48),((49,137),141))),62),142),(((54,144),(((101,135),(117,(124,140))),143)),(56,57))),((((3,4),138),11),55)),((((((5,((12,13),(17,19))),(22,23)),24),(25,26)),((8,9),(10,145))),(50,52))),((16,18),146)),(((((((((14,15),33),((34,35),(44,45))),((27,43),28)),(20,21)),36),(41,42)),((37,38),(39,40))),(31,32))),(6,7)),((29,30),(51,53))),((60,61),((((((((63,106),(110,114)),113),(((104,105),(129,130)),(111,112))),109),((((((64,65),70),((85,86),(127,(133,134)))),((74,(83,84)),(107,108))),(96,97)),(((71,(76,(102,103))),((87,88),136)),(((79,99),98),(((118,125),126),120))))),((((((66,67),((68,(131,132)),100)),82),((91,93),(92,94))),(((69,(121,122)),80),((75,139),95))),(77,78))),(((((72,73),123),81),128),((115,116),119))))),(2,58)),59);
 430: 1 -14260.15527 -15005.94268 (0,((((((((((1,90),89),46),((47,48),((49,137),141))),62),(11,((60,61),((((((((63,(110,114)),106),113),(((104,105),(129,130)),(111,112))),109),((((((64,65),70),((85,86),(127,(133,134)))),((74,(83,84)),(107,108))),(96,97)),(((71,(76,(102,103))),((87,88),136)),(((79,99),98),(((118,125),126),120))))),((((((66,67),((68,(131,132)),100)),82),((91,93),(92,94))),((((69,(121,122)),80),(75,139)),95)),(77,78))),(((((72,73),123),81),128),((115,116),119)))))),(((((((3,4),((54,144),(((101,135),(117,(124,140))),143))),(56,57)),(((((((5,((12,13),(17,19))),(22,23)),24),(25,26)),((8,9),(10,145))),(50,52)),((16,18),146))),(55,138)),142),((((((((14,15),(33,((34,35),(44,45)))),((27,43),28)),(20,21)),36),(41,42)),((37,38),(39,40))),(31,32)))),(6,7)),((29,30),(51,53))),(2,58)),59);
 431: 1 -14487.2207 -15010.23304 (0,((((((((((1,90),89),46),((47,48),((49,137),141))),62),(11,((60,61),((((((((63,106),(110,114)),113),(((104,105),(129,130)),(111,112))),109),((((((66,67),((68,(131,132)),100)),82),((91,93),(92,94))),(((69,(121,122)),80),((75,139),95))),(77,78))),(((((((64,65),70),(85,86)),(127,(133,134))),((74,(83,84)),(107,108))),(96,97)),(((71,(76,(102,103))),((87,88),136)),(((79,99),98),((118,(125,126)),120))))),(((((72,73),123),81),128),((115,119),116)))))),(((((3,4),(55,138)),142),((((16,18),146),((54,144),(((101,135),(117,(124,140))),143))),(56,57))),(((((((5,((12,13),(17,19))),(22,23)),24),(25,26)),((8,9),(10,145))),(50,52)),((((((((14,15),(33,((34,35),(44,45)))),((27,43),28)),(20,21)),36),(41,42)),((37,38),(39,40))),(31,32))))),(6,7)),((29,30),(51,53))),(2,58)),59);
 432: 1 -15793.75293 -15015.99446 (0,(((((((((((1,90),89),46),((47,48),((49,137),141))),62),11),(((((((((3,4),138),(54,144)),(((101,135),(117,(124,140))),143)),((((((((14,(33,((34,35),(44,45)))),15),((27,43),28)),(20,21)),(36,(41,42))),((37,38),(39,40))),(31,32)),((16,18),146))),(((((5,(((12,13),(17,19)),(22,23))),24),(25,26)),(8,(9,(10,145)))),(50,52))),(56,57)),55),142)),(6,7)),((29,30),(51,53))),((60,61),((((((((63,(110,114)),106),113),(((104,105),(129,130)),(111,112))),109),((((((64,65),70),((85,86),(127,(133,134)))),((74,(83,84)),(107,108))),(96,97)),(((71,(76,(102,103))),((87,88),136)),((((79,99),98),((118,125),126)),120)))),((((((66,67),((68,(131,132)),100)),82),((91,93),(92,94))),(((69,(121,122)),80),((75,139),95))),(77,78))),(((((72,73),123),81),128),((115,116),119))))),(2,58)),59);
 433: 2 -16123.11523 -15006.42883 (0,(((((((((((1,90),89),46),((47,48),((49,137),141))),62),11),(((((3,4),(55,138)),142),(((((((5,((12,13),(17,19))),(22,23)),24),(25,26)),((8,(10,145)),9)),(50,52)),((((16,18),146),((54,144),(((101,135),(117,(124,140))),143))),(56,57)))),(((((((((14,15),33),((34,35),(44,45))),((27,43),28)),(20,21)),36),(41,42)),((37,38),(39,40))),(31,32)))),(6,7)),((29,30),(51,53))),((60,61),(((((((((63,106),(110,114)),113),(((104,105),(129,130)),(111,112))),109),((((((66,67),((68,(131,132)),100)),82),((91,93),(92,94))),(((69,(121,122)),80),((75,139),95))),(77,78))),(((((64,65),70),((85,86),(127,(133,134)))),((74,(83,84)),(107,108))),(96,97))),(((71,(76,(102,103))),((87,88),136)),(((79,99),98),((118,(125,126)),120)))),(((((72,73),123),81),128),((115,119),116))))),(2,58)),59);
 434: 1 -15425.57227 -15025.87287 (0,((((((((((((1,90),89),46),((47,48),((49,137),141))),62),142),(((((((5,((12,13),(17,19))),(24,(25,26))),(22,23)),((8,9),(10,145))),(((101,135),(117,(124,140))),143)),(56,57)),((((((((((14,15),33),((34,35),(44,45))),(27,43)),28),(20,21)),(36,(41,42))),((37,38),(39,40))),(31,32)),((16,18),146)))),(((3,4),(55,138)),11)),((50,52),(54,144))),((6,7),((60,61),((((((((63,(110,114)),106),113),(((104,105),(129,130)),(111,112))),109),((((((64,65),70),((85,86),(127,(133,134)))),((74,(83,84)),(107,108))),(96,97)),(((71,((87,88),136)),(76,(102,103))),((((79,99),98),(118,(125,126))),120)))),((((((66,67),((68,(131,132)),100)),82),((91,93),(92,94))),(((69,(121,122)),80),((75,139),95))),(77,78))),(((((72,73),123),81),128),((115,119),116)))))),((29,30),(51,53))),(2,58)),59);
 435: 1 -15267.77246 -15013.34666 (0,((((((((((1,90),89),((46,(47,48)),((49,137),141))),62),11),((((((3,4),138),55),(((((((5,((12,13),(17,19))),(22,23)),(24,(25,26))),((8,9),(10,145))),(50,52)),(((54,144),(((101,135),(117,(124,140))),143)),(56,57))),((16,18),146))),142),((((((14,(15,(33,((34,35),(44,45))))),((27,43),28)),(20,21)),(36,(41,42))),((37,38),(39,40))),(31,32)))),(6,7)),((29,30),(51,53))),((60,61),((((((((((63,106),(110,114)),113),(((104,105),(129,130)),(111,112))),109),(((71,(76,(102,103))),(((79,99),98),(((118,125),126),120))),((87,88),136))),(((((64,65),70),((85,86),(127,(133,134)))),((74,(83,84)),(107,108))),(96,97))),(77,78)),(((((66,67),((68,(131,132)),100)),82),((91,93),(92,94))),((((69,(121,122)),(75,139)),95),80))),(((((72,73),123),81),128),((115,119),116))))),(2,58)),59);
 436: 1 -13350.29688 -15025.87326 (0,((((((((((((((1,90),89),46),((47,48),((49,137),141))),62),(54,144)),142),((((((5,((12,13),(17,19))),(22,23)),(24,(25,26))),((8,9),(10,145))),(50,52)),((56,57),(((101,135),(117,(124,140))),143)))),((3,4),(11,(55,138)))),(((((((((14,15),33),((34,35),(44,45))),((27,43),28)),(20,21)),(36,(41,42))),((37,38),(39,40))),(31,32)),((16,18),146))),(6,7)),((60,61),((((((((63,(110,114)),106),113),(((104,105),(129,130)),(111,112))),109),(((((64,65),(70,((85,86),(127,(133,134))))),((74,(83,84)),(107,108))),(96,97)),(((71,((87,88),136)),(76,(102,103))),((((79,99),98),(118,(125,126))),120)))),((((((66,67),((68,(131,132)),100)),82),((91,93),(92,94))),((((69,(121,122)),80),(75,139)),95)),(77,78))),(((((72,73),123),81),128),((115,116),119))))),((29,30),(51,53))),(2,58)),59);
 437: 1 -15419.92676 -15017.10412 (0,((((((((((((1,90),89),46),((47,48),((49,137),141))),62),142),((((((((5,((12,13),(17,19))),(22,23)),(25,26)),24),((8,9),(10,145))),(((101,135),(117,(124,140))),143)),(56,57)),((((((((14,(33,((34,35),(44,45)))),15),((27,43),28)),(20,21)),(36,(41,42))),((37,38),(39,40))),(31,32)),((16,18),146)))),((3,4),(11,(55,138)))),((50,52),(54,144))),((6,7),((60,61),((((((((63,(110,114)),106),113),(((104,105),(129,130)),(111,112))),109),((((((64,65),70),((85,86),(127,(133,134)))),((74,(83,84)),(107,108))),(96,97)),((71,((76,(102,103)),(((79,99),98),((118,(125,126)),120)))),((87,88),136)))),((((((66,67),((68,(131,132)),100)),82),((91,93),(92,94))),(((69,(121,122)),80),((75,139),95))),(77,78))),(((((72,73),123),81),128),((115,119),116)))))),((29,30),(51,53))),(2,58)),59);
 438: 1 -14447.14258 -15005.83549 (0,((((((((((1,90),89),46),((47,48),((49,137),141))),62),(11,((60,61),((((((((63,106),(110,114)),113),(((104,105),(129,130)),(111,112))),109),((((((64,65),70),((85,86),(127,(133,134)))),((74,(83,84)),(107,108))),(96,97)),(((71,(76,(102,103))),(((79,99),98),((118,(125,126)),120))),((87,88),136)))),((((((66,67),((68,(131,132)),100)),82),((91,93),(92,94))),(((69,(121,122)),80),((75,139),95))),(77,78))),(((((72,73),123),81),128),((115,116),119)))))),(((((((3,4),((54,144),(((101,135),(117,(124,140))),143))),((16,18),146)),(56,57)),(((((((5,((12,13),(17,19))),(22,23)),24),(25,26)),((8,9),(10,145))),(50,52)),(55,138))),142),(((((((((14,15),((34,35),(44,45))),33),((27,43),28)),(20,21)),36),(41,42)),((37,38),(39,40))),(31,32)))),(6,7)),((29,30),(51,53))),(2,58)),59);
 439: 1 -13483.50488 -15019.10802 (0,(((((((((((1,90),89),46),((47,48),((49,137),141))),62),11),(((((((((3,4),138),(54,144)),(((101,135),(117,(124,140))),143)),((((((((14,(33,((34,35),(44,45)))),15),((27,43),28)),(20,21)),(36,(41,42))),((37,38),(39,40))),(31,32)),((16,18),146))),((((((5,((12,13),(17,19))),(22,23)),24),(25,26)),(8,(9,(10,145)))),(50,52))),(56,57)),55),142)),(6,7)),((29,30),(51,53))),(((60,61),(((((72,73),123),81),128),((115,116),119))),(((((((63,(110,114)),106),113),(((104,105),(129,130)),(111,112))),109),((((((64,65),70),((85,86),(127,(133,134)))),((74,(83,84)),(107,108))),(96,97)),(((71,(76,(102,103))),((87,88),136)),((((79,99),98),((118,125),126)),120)))),((((((66,67),((68,(131,132)),100)),82),((91,93),(92,94))),(((69,(121,122)),80),((75,139),95))),(77,78))))),(2,58)),59);
 440: 2 -16577.29297 -15019.79492 (0,((((((((((1,90),89),46),((47,48),((49,137),141))),62),11),((((((((3,4),(55,138)),142),((((((5,((12,13),(17,19))),(22,23)),24),(25,26)),(8,(9,(10,145)))),(50,52))),((((((((14,15),(33,((34,35),(44,45)))),((27,43),28)),(20,21)),36),(41,42)),((37,38),(39,40))),(31,32))),((16,18),146)),((56,57),(((101,135),(117,(124,140))),143))),(54,144))),((6,7),((60,61),((((((((63,106),(110,114)),113),(((104,105),(129,130)),(111,112))),109),((((((64,65),70),((85,86),(127,(133,134)))),((74,(83,84)),(107,108))),(96,97)),(((71,(76,(102,103))),((87,88),136)),((((79,99),98),((118,125),126)),120)))),((((((66,67),((68,(131,132)),100)),82),((91,93),(92,94))),(((69,(121,122)),80),((75,139),95))),(77,78))),(((((72,73),123),81),128),((115,119),116)))))),((29,30),(51,53))),(2,58)),59);
 441: 1 -15216.9502 -15011.76785 (0,(((((((((((1,90),89),46),((47,48),((49,137),141))),62),11),(((((3,4),(55,138)),142),(((((((5,((12,13),(17,19))),(22,23)),24),(25,26)),((8,9),(10,145))),(50,52)),((((16,18),146),((54,144),(((101,135),(117,(124,140))),143))),(56,57)))),((((((((((14,15),33),((34,35),(44,45))),(27,43)),28),(20,21)),36),(41,42)),((37,38),(39,40))),(31,32)))),(6,7)),((29,30),(51,53))),((60,61),(((((((((63,(110,114)),106),113),(((104,105),(129,130)),(111,112))),109),((((((66,67),((68,(131,132)),100)),82),((91,93),(92,94))),(((69,(121,122)),80),((75,139),95))),(77,78))),(((71,(76,(102,103))),((87,88),136)),(((79,99),98),(((118,125),126),120)))),(((((64,65),70),((85,86),(127,(133,134)))),((74,(83,84)),(107,108))),(96,97))),((((((72,73),123),81),128),(115,116)),119)))),(2,58)),59);
 442: 2 -14628.79102 -15018.01834 (0,(((((((((((1,90),89),46),((47,48),((49,137),141))),62),11),((((((3,4),((54,144),(((101,135),(117,(124,140))),143))),((((((((((14,15),(33,((34,35),(44,45)))),((27,43),28)),(20,21)),(36,(41,42))),((37,38),(39,40))),(31,32)),((16,18),146)),55),(56,57))),((((((5,((12,13),(17,19))),(22,23)),24),(25,26)),((8,(10,145)),9)),(50,52))),138),142)),(6,7)),((29,30),(51,53))),((60,61),((((((((63,(110,114)),106),113),(((104,105),(129,130)),(111,112))),109),(((71,(76,(102,103))),(((79,99),98),((118,(125,126)),120))),((87,88),136))),(((((64,65),70),((85,86),(127,(133,134)))),((74,(83,84)),(107,108))),(96,97))),((((((66,67),((68,(131,132)),100)),82),((91,93),(92,94))),(((69,(121,122)),80),((75,139),95))),((((((72,73),123),81),128),((115,119),116)),(77,78)))))),(2,58)),59);
 443: 1 -14461.05957 -15007.17952 (0,((((((((((1,90),89),46),((47,48),((49,137),141))),62),(11,((60,61),((((((((63,106),(110,114)),113),(((104,105),(129,130)),(111,112))),109),((((((64,65),70),((85,86),(127,(133,134)))),((74,(83,84)),(107,108))),(96,97)),(((71,(76,(102,103))),(((79,99),98),((118,(125,126)),120))),((87,88),136)))),((((((66,67),((68,(131,132)),100)),82),((91,93),(92,94))),(((69,(121,122)),80),((75,139),95))),(77,78))),(((((72,73),123),81),128),((115,116),119)))))),(((((((3,4),((54,144),(((101,135),(117,(124,140))),143))),(56,57)),((16,18),146)),(((((((5,((12,13),(17,19))),(22,23)),24),(25,26)),((8,9),(10,145))),(50,52)),(55,138))),142),((((((((((14,15),((34,35),(44,45))),33),(27,43)),28),(20,21)),36),(41,42)),((37,38),(39,40))),(31,32)))),(6,7)),((29,30),(51,53))),(2,58)),59);
 444: 2 -16007.85938 -15009.73062 (0,(((((((((((1,90),89),46),((47,48),((49,137),141))),62),11),(((((3,4),(55,138)),142),(((((((5,((12,13),(17,19))),(22,23)),24),(25,26)),((8,9),(10,145))),(50,52)),((((16,18),146),((54,144),(((101,135),(117,(124,140))),143))),(56,57)))),((((((((((14,15),33),((34,35),(44,45))),(27,43)),28),(20,21)),36),(41,42)),((37,38),(39,40))),(31,32)))),(6,7)),((29,30),(51,53))),((60,61),(((((((((63,(110,114)),106),113),(((104,105),(129,130)),(111,112))),109),((((((66,67),((68,(131,132)),100)),82),((91,93),(92,94))),(((69,(121,122)),80),((75,139),95))),(77,78))),(((71,(76,(102,103))),((87,88),136)),((((79,99),98),((118,125),126)),120))),(((((64,65),70),((85,86),(127,(133,134)))),((74,(83,84)),(107,108))),(96,97))),(((((72,73),123),81),128),((115,116),119))))),(2,58)),59);
 445: 3 -15551.30762 -15023.79063 (0,(((((((((((((1,90),89),46),((47,48),((49,137),141))),62),(54,144)),142),(((((((((14,15),(33,((34,35),(44,45)))),((20,21),((27,43),28))),36),(41,42)),((37,38),(39,40))),(31,32)),((16,18),146)),((56,57),(((101,135),(117,(124,140))),143)))),((((((5,((12,13),(17,19))),(22,23)),24),(25,26)),((8,9),(10,145))),(50,52))),((((3,4),55),11),138)),((6,7),((60,61),(((((((((63,106),(110,114)),113),(((104,105),(129,130)),(111,112))),109),((((((66,67),((68,(131,132)),100)),82),((91,93),(92,94))),(((69,(121,122)),80),((75,139),95))),(77,78))),(((71,(76,(102,103))),((87,88),136)),(((79,99),98),(((118,125),126),120)))),(((((64,65),70),((85,86),(127,(133,134)))),((74,(83,84)),(107,108))),(96,97))),(((((72,73),123),81),128),((115,116),119)))))),((29,30),(51,53))),(2,58)),59);
 446: 1 -16500.41406 -15010.28673 (0,((((((((((((((1,90),89),46),((47,48),((49,137),141))),62),142),(((54,144),(((101,135),(117,(124,140))),143)),(56,57))),((((3,4),138),11),55)),((((((5,((12,13),(17,19))),(22,23)),24),(25,26)),((8,9),(10,145))),(50,52))),(((((((((14,15),(33,((34,35),(44,45)))),((27,43),28)),(20,21)),36),(41,42)),((37,38),(39,40))),(31,32)),((16,18),146))),(6,7)),((29,30),(51,53))),((60,61),((((((((63,106),(110,114)),113),(((104,105),(129,130)),(111,112))),109),((((((64,65),70),((85,86),(127,(133,134)))),((74,(83,84)),(107,108))),(96,97)),(((71,(76,(102,103))),((87,88),136)),(((79,99),98),(((118,125),126),120))))),((((((66,67),((68,(131,132)),100)),82),((91,93),(92,94))),(((69,(121,122)),80),((75,139),95))),(77,78))),(((((72,73),123),81),128),((115,116),119))))),(2,58)),59);
 447: 1 -14739.3125 -15011.37113 (0,(((((((((((1,90),89),46),((47,48),((49,137),141))),62),11),(((((((3,4),(55,138)),142),(((54,144),(((101,135),(117,(124,140))),143)),(56,57))),((((((5,((12,13),(17,19))),(22,23)),24),(25,26)),((8,9),(10,145))),(50,52))),((16,18),146)),(((((((14,(15,(33,((34,35),(44,45))))),(27,43)),28),(20,21)),(36,(41,42))),((37,38),(39,40))),(31,32)))),(6,7)),((29,30),(51,53))),((60,61),(((((((((63,(110,114)),106),113),(((104,105),(129,130)),(111,112))),109),((((((64,65),70),((85,86),(127,(133,134)))),((74,(83,84)),(107,108))),(96,97)),(((71,(76,(102,103))),(((79,99),98),(((118,126),125),120))),((87,88),136)))),(77,78)),(((((66,67),((68,(131,132)),100)),82),((91,93),(92,94))),(((69,(121,122)),80),((75,139),95)))),(((((72,73),123),81),128),((115,116),119))))),(2,58)),59);
 448: 1 -14314.99805 -15028.8082 (0,((((((((((1,90),89),46),((47,48),((49,137),141))),62),11),((((((3,4),(55,138)),142),(((54,144),(((101,135),(117,(124,140))),143)),(56,57))),((((((5,((12,13),(17,19))),(22,23)),24),(25,26)),((8,9),(10,145))),(50,52))),(((((((14,15),(33,((34,35),(44,45)))),((27,43),28)),((20,21),(36,(41,42)))),((37,38),(39,40))),(31,32)),((16,18),146)))),((6,7),((60,61),(((((((((63,(110,114)),106),113),(((104,105),(129,130)),(111,112))),109),((((((64,65),70),((85,86),(127,(133,134)))),((74,(83,84)),(107,108))),(96,97)),(((71,(76,(102,103))),((87,88),136)),(((79,99),98),((118,(125,126)),120))))),(77,78)),(((((66,67),((68,(131,132)),100)),82),((91,93),(92,94))),(((69,(121,122)),((75,139),95)),80))),(((((72,73),123),81),128),((115,116),119)))))),((29,30),(51,53))),(2,58)),59);
 449: 1 -14568.7002 -15010.05155 (0,(((((((((((1,90),89),46),((47,48),((49,137),141))),62),11),((((3,4),142),(((((((5,((12,13),(17,19))),(22,23)),24),(25,26)),(8,(9,(10,145)))),(50,52)),((((((((((14,(33,((34,35),(44,45)))),15),((20,21),((27,43),28))),36),(41,42)),((37,38),(39,40))),(31,32)),((16,18),146)),(56,57)),((54,144),(((101,135),(117,(124,140))),143))))),(55,138))),(6,7)),((29,30),(51,53))),((60,61),(((((((((63,(110,114)),106),113),(((104,105),(129,130)),(111,112))),109),(((((64,65),70),((85,86),(127,(133,134)))),((74,(83,84)),(107,108))),(96,97))),(((71,(76,(102,103))),(((79,99),98),((118,(125,126)),120))),((87,88),136))),((((((66,67),((68,(131,132)),100)),82),((91,93),(92,94))),(((69,(121,122)),80),((75,139),95))),(77,78))),(((((72,73),123),81),128),((115,119),116))))),(2,58)),59);
 450: 1 -15020.8418 -15020.17827 (0,((((((((((((1,90),89),46),((47,48),((49,137),141))),62),142),((((((((5,((12,13),(17,19))),(22,23)),(25,26)),24),((8,9),(10,145))),(((101,135),(117,(124,140))),143)),(56,57)),(((((((14,(33,((34,35),(44,45)))),15),((20,21),((27,43),28))),(36,(41,42))),((37,38),(39,40))),(31,32)),((16,18),146)))),((3,4),(11,(55,138)))),((50,52),(54,144))),((6,7),((60,61),((((((((63,(110,114)),106),113),(((104,105),(129,130)),(111,112))),109),((((((64,65),70),((85,86),(127,(133,134)))),((74,(83,84)),(107,108))),(96,97)),(((71,(76,(102,103))),(((79,99),98),((118,(125,126)),120))),((87,88),136)))),((((((66,67),((68,(131,132)),100)),82),((91,93),(92,94))),(((69,(121,122)),80),((75,139),95))),(77,78))),(((((72,73),123),81),128),((115,119),116)))))),((29,30),(51,53))),(2,58)),59);
 451: 1 -14730.63477 -15006.3353 (0,(((((((((1,90),89),(((46,(47,48)),((49,137),141)),62)),((60,61),(((((((((63,(110,114)),106),113),(((104,105),(129,130)),(111,112))),109),(((((64,65),70),((85,86),(127,(133,134)))),((74,(83,84)),(107,108))),(96,97))),(((71,(76,(102,103))),(((79,99),98),((118,(125,126)),120))),((87,88),136))),((((((66,67),((68,(131,132)),100)),82),((91,93),(92,94))),(((69,(121,122)),80),((75,139),95))),(77,78))),(((((72,73),123),81),128),((115,116),119))))),11),((((3,4),(((((((5,((12,13),(17,19))),(22,23)),(24,(25,26))),((8,(10,145)),9)),(50,52)),(((((((((14,(15,(33,((34,35),(44,45))))),((27,43),28)),(20,21)),36),(41,42)),((37,38),(39,40))),(31,32)),((16,18),146)),(56,57))),((54,144),(((101,135),(117,(124,140))),143)))),(55,138)),142)),(6,7)),((29,30),(51,53))),(2,58)),59);
 452: 2 -14954.00977 -15030.82859 (0,(((((((((((((1,90),89),46),((47,48),((49,137),141))),62),(54,144)),142),((((((((((14,15),(33,((34,35),(44,45)))),((27,43),28)),(20,21)),36),(41,42)),((37,38),(39,40))),(31,32)),((16,18),146)),((56,57),(((101,135),(117,(124,140))),143)))),((((((5,((12,13),(17,19))),(22,23)),24),(25,26)),((8,9),(10,145))),(50,52))),((((3,4),55),11),138)),((6,7),((60,61),((((((((((63,106),(110,114)),113),(((104,105),(129,130)),(111,112))),109),((((((66,67),((68,(131,132)),100)),82),((91,93),(92,94))),(((69,(121,122)),80),((75,139),95))),(77,78))),(((71,(76,(102,103))),((87,88),136)),(((79,99),98),(((118,125),126),120)))),(96,97)),((((64,65),70),((85,86),(127,(133,134)))),((74,(83,84)),(107,108)))),(((((72,73),123),81),128),((115,116),119)))))),((29,30),(51,53))),(2,58)),59);
 453: 1 -15197.44531 -15008.66467 (0,(((((((((1,90),89),(((46,(47,48)),((49,137),141)),62)),((60,61),(((((((((63,106),(110,114)),113),(((104,105),(129,130)),(111,112))),109),((((((66,67),((68,(131,132)),100)),82),((91,93),(92,94))),(((69,(121,122)),80),((75,139),95))),(77,78))),(((((64,65),70),((85,86),(127,(133,134)))),((74,(83,84)),(107,108))),(96,97))),(((71,((87,88),136)),(76,(102,103))),(((79,99),98),((118,(125,126)),120)))),(((((72,73),123),81),128),((115,119),116))))),11),((((3,4),((54,144),(((101,135),(117,(124,140))),143))),(((((((5,((12,13),(17,19))),(22,23)),24),(25,26)),((8,9),(10,145))),(50,52)),(((((((((((14,15),(33,((34,35),(44,45)))),((27,43),28)),(20,21)),36),(41,42)),((37,38),(39,40))),(31,32)),((16,18),146)),(56,57)),(55,138)))),142)),(6,7)),((29,30),(51,53))),(2,58)),59);
 454: 1 -16559.75 -15006.87114 (0,(((((((((((1,90),89),46),((47,48),((49,137),141))),62),11),((((((3,4),138),142),55),((((((5,((12,13),(17,19))),(22,23)),(24,(25,26))),(8,(9,(10,145)))),(50,52)),((((16,18),146),((54,144),(((101,135),(117,(124,140))),143))),(56,57)))),((((((((14,(33,((34,35),(44,45)))),15),((27,43),28)),(20,21)),36),(41,42)),((37,38),(39,40))),(31,32)))),(6,7)),((29,30),(51,53))),((60,61),((((((((63,(110,114)),106),113),(((104,105),(129,130)),(111,112))),109),((((((64,65),70),((85,86),(127,(133,134)))),((74,(83,84)),(107,108))),(96,97)),(((71,(76,(102,103))),((87,88),136)),(((79,99),98),((118,(125,126)),120))))),((((((66,67),((68,(131,132)),100)),82),((91,93),(92,94))),(((69,(121,122)),80),((75,139),95))),(77,78))),(((((72,73),123),81),128),((115,116),119))))),(2,58)),59);
 455: 2 -13859.25586 -15008.25405 (0,((((((((((((1,90),89),46),((47,48),((49,137),141))),62),11),(((((3,4),(55,138)),142),((((((5,((12,13),(17,19))),(22,23)),24),(25,26)),((8,9),(10,145))),(50,52))),(((16,18),146),(((54,144),(((101,135),(117,(124,140))),143)),(56,57))))),((((((((14,(33,((34,35),(44,45)))),15),((27,43),28)),(20,21)),36),(41,42)),((37,38),(39,40))),(31,32))),(6,7)),((29,30),(51,53))),((60,61),(((((((((63,(110,114)),106),113),(((104,105),(129,130)),(111,112))),109),(((((64,65),70),((85,86),(127,(133,134)))),((74,(83,84)),(107,108))),(96,97))),(((71,(76,(102,103))),(((79,99),98),(((118,125),126),120))),((87,88),136))),((((((66,67),((68,(131,132)),100)),82),((91,93),(92,94))),(((69,(121,122)),80),((75,139),95))),(77,78))),(((((72,73),123),81),128),((115,116),119))))),(2,58)),59);
 456: 1 -15148.87793 -15012.43931 (0,((((((((((1,90),89),(((46,(47,48)),((49,137),141)),62)),((60,61),((((((((63,(110,114)),106),113),(((104,105),(129,130)),(111,112))),109),(((71,(76,(102,103))),((((79,99),98),((118,126),125)),120)),((87,88),136))),(((((64,65),70),((85,86),(127,(133,134)))),((74,(83,84)),(107,108))),(96,97))),((((((66,67),((68,(131,132)),100)),82),((91,93),(92,94))),(((69,(121,122)),80),((75,139),95))),((((((72,73),123),81),128),((115,116),119)),(77,78)))))),11),(((((3,4),((54,144),(((101,135),(117,(124,140))),143))),(56,57)),((((((((5,((12,13),(17,19))),(22,23)),24),(25,26)),((8,9),(10,145))),(50,52)),(55,138)),((16,18),146))),142)),((((((((14,15),(33,((34,35),(44,45)))),((27,43),28)),(20,21)),36),(41,42)),((37,38),(39,40))),(31,32))),(6,7)),((29,30),(51,53))),(2,58)),59);
 457: 6 -15368.20898 -15011.23441 (0,(((((((((((((((1,90),89),46),((47,48),((49,137),141))),62),(11,((60,61),(((((((((63,(110,114)),106),113),(((104,105),(129,130)),(111,112))),109),(((((64,65),70),((85,86),(127,(133,134)))),((74,(83,84)),(107,108))),(96,97))),(((71,(76,(102,103))),(((79,99),98),(((118,125),126),120))),((87,88),136))),((((((66,67),((68,(131,132)),100)),82),((91,93),(92,94))),(((69,(121,122)),80),((75,139),95))),(77,78))),((((((72,73),123),81),128),(115,116)),119))))),142),((3,4),(55,138))),(((54,144),(((101,135),(117,(124,140))),143)),(56,57))),((((((5,((12,13),(17,19))),(22,23)),24),(25,26)),((8,9),(10,145))),(50,52))),((16,18),146)),((((((((14,15),(33,((34,35),(44,45)))),((27,43),28)),(20,21)),36),(41,42)),((37,38),(39,40))),(31,32))),(6,7)),((29,30),(51,53))),(2,58)),59);
 458: 1 -15050.65918 -15019.28307 (0,(((((((((((1,90),89),46),((47,48),((49,137),141))),62),11),((((((3,4),138),55),142),((((((5,((12,13),(17,19))),(22,23)),(24,(25,26))),((8,9),(10,145))),(50,52)),(((((16,18),146),(((101,135),(117,(124,140))),143)),(54,144)),(56,57)))),(((((((14,15),(33,((34,35),(44,45)))),((27,43),28)),(41,42)),((20,21),36)),((37,38),(39,40))),(31,32)))),(6,7)),((29,30),(51,53))),((60,61),(((((((((63,(110,114)),106),113),(((104,105),(129,130)),(111,112))),109),(((((64,65),70),((85,86),(127,(133,134)))),((74,(83,84)),(107,108))),(96,97))),(((71,(76,(102,103))),(((79,99),98),(((118,126),125),120))),((87,88),136))),((((((66,67),((68,(131,132)),100)),82),((91,93),(92,94))),((((69,(121,122)),80),(75,139)),95)),(77,78))),(((((72,73),123),81),128),((115,119),116))))),(2,58)),59);
 459: 1 -15740.84863 -15009.59229 (0,(((((((((((((1,90),89),(46,((47,48),((49,137),141)))),62),142),(((3,4),((54,144),(((101,135),(117,(124,140))),143))),(56,57))),((((((((((14,15),33),((34,35),(44,45))),((27,43),28)),(20,21)),36),(41,42)),((37,38),(39,40))),(31,32)),((16,18),146))),(55,138)),((((((5,((12,13),(17,19))),(22,23)),24),(25,26)),((8,9),(10,145))),(50,52))),(11,((60,61),(((((((((63,106),(110,114)),113),(((104,105),(129,130)),(111,112))),109),(((((64,65),70),((85,86),(127,(133,134)))),((74,(83,84)),(107,108))),(96,97))),(((71,(76,(102,103))),(((79,99),98),((118,(125,126)),120))),((87,88),136))),((((((66,67),((68,(131,132)),100)),82),((91,93),(92,94))),(((69,(121,122)),80),((75,139),95))),(77,78))),(((((72,73),123),81),128),((115,116),119)))))),(6,7)),((29,30),(51,53))),(2,58)),59);
 460: 1 -15519.83008 -15004.9757 (0,((((((((((1,90),89),46),((47,48),((49,137),141))),62),(11,((60,61),((((((((63,(110,114)),106),113),(((104,105),(129,130)),(111,112))),109),((((((64,65),70),((85,86),(127,(133,134)))),((74,(83,84)),(107,108))),(96,97)),(((71,((87,88),136)),(76,(102,103))),(((79,99),98),((118,(125,126)),120))))),((((((66,67),((68,(131,132)),100)),82),((91,93),(92,94))),(((69,(121,122)),80),((75,139),95))),(77,78))),(((((72,73),123),81),128),((115,116),119)))))),((((((3,4),((54,144),(((101,135),(117,(124,140))),143))),((((((((((14,15),(33,((34,35),(44,45)))),((27,43),28)),(20,21)),36),(41,42)),((37,38),(39,40))),(31,32)),((16,18),146)),(56,57))),((((((5,((12,13),(17,19))),(22,23)),24),(25,26)),((8,9),(10,145))),(50,52))),(55,138)),142)),(6,7)),((29,30),(51,53))),(2,58)),59);
 461: 1 -13898.57617 -15014.14751 (0,((((((((((((((1,90),89),46),((47,48),((49,137),141))),62),142),((((((5,((12,13),(17,19))),(22,23)),24),(25,26)),(8,(9,(10,145)))),(50,52))),((((((((((14,(33,((34,35),(44,45)))),15),((27,43),28)),(20,21)),36),(41,42)),((37,38),(39,40))),(31,32)),((16,18),146)),(56,57))),((54,144),(((101,135),(117,(124,140))),143))),((((3,4),55),11),138)),(6,7)),((29,30),(51,53))),((60,61),(((((((((63,106),(110,114)),113),(((104,105),(129,130)),(111,112))),109),((((((64,65),70),((85,86),(127,(133,134)))),((74,(83,84)),(107,108))),(96,97)),((71,((76,(102,103)),((87,88),136))),((((79,99),98),((118,125),126)),120)))),(77,78)),(((((66,67),((68,(131,132)),100)),82),((91,93),(92,94))),(((69,(121,122)),80),((75,139),95)))),(((((72,73),123),81),128),((115,116),119))))),(2,58)),59);
 462: 1 -15221 -15012.03543 (0,(((((((((((1,90),89),46),((47,48),((49,137),141))),62),11),((((((3,4),((54,144),(((101,135),(117,(124,140))),143))),((((((((((14,15),(33,((34,35),(44,45)))),((27,43),28)),(20,21)),36),(41,42)),((37,38),(39,40))),(31,32)),((16,18),146)),(56,57))),((((((5,((12,13),(17,19))),(22,23)),24),(25,26)),((8,9),(10,145))),(50,52))),(55,138)),142)),(6,7)),((29,30),(51,53))),((60,61),(((((((((63,(110,114)),106),113),(((104,105),(129,130)),(111,112))),109),((((((((66,67),((68,(131,132)),100)),82),((91,93),(92,94))),((69,(121,122)),80)),95),(75,139)),(77,78))),(((71,(76,(102,103))),((87,88),136)),(((79,99),98),((118,(125,126)),120)))),(((((64,65),70),((85,86),(127,(133,134)))),((74,(83,84)),(107,108))),(96,97))),(((((72,73),123),81),128),(115,(116,119)))))),(2,58)),59);
 463: 9 -15511.23047 -15008.2037 (0,((((((((((((((1,90),89),46),((47,48),((49,137),141))),62),142),(((3,4),((54,144),(((101,135),(117,(124,140))),143))),(56,57))),(((((((((14,15),(33,((34,35),(44,45)))),((27,43),28)),(20,21)),36),(41,42)),((37,38),(39,40))),(31,32)),((16,18),146))),(55,138)),((((((5,((12,13),(17,19))),(22,23)),24),(25,26)),((8,9),(10,145))),(50,52))),(11,((60,61),(((((((((63,106),(110,114)),113),(((104,105),(129,130)),(111,112))),109),(((((64,65),70),((85,86),(127,(133,134)))),((74,(83,84)),(107,108))),(96,97))),(((71,(76,(102,103))),((((79,99),98),120),(118,(125,126)))),((87,88),136))),((((((66,67),((68,(131,132)),100)),82),((91,93),(92,94))),(((69,(121,122)),80),((75,139),95))),(77,78))),(((((72,73),123),81),128),((115,116),119)))))),(6,7)),((29,30),(51,53))),(2,58)),59);
 464: 1 -15189.19531 -15046.40426 (0,((((((((((((1,90),89),46),((47,48),((49,137),141))),62),142),(((((((5,((12,13),(17,19))),(22,23)),(25,26)),24),(8,(9,(10,145)))),(((101,135),(117,(124,140))),143)),(((((((((((((14,15),33),(34,35)),(44,45)),(27,43)),28),(20,21)),36),(41,42)),((37,38),(39,40))),(31,32)),((16,18),146)),(56,57)))),((50,52),(54,144))),((((3,4),138),55),11)),((6,7),((60,61),(((((((63,(106,(110,114))),113),(((104,105),(129,130)),(111,112))),109),((((((66,67),((68,(131,132)),100)),82),((91,93),(92,94))),(((69,(121,122)),((75,139),95)),80)),(77,78))),((((((64,65),((85,86),(127,(133,134)))),70),(((74,84),83),(107,108))),(96,97)),((71,((87,88),136)),((76,(102,103)),((((79,99),98),((118,126),125)),120))))),(((((72,73),123),81),128),((115,116),119)))))),((29,30),(51,53))),(2,58)),59);
 465: 1 -14591.09863 -15008.61761 (0,(((((((((((((((1,90),89),46),((47,48),((49,137),141))),62),142),(((54,144),(((101,135),(117,(124,140))),143)),(56,57))),((((3,4),138),11),55)),((((((5,((12,13),(17,19))),(22,23)),24),(25,26)),((8,9),(10,145))),(50,52))),((16,18),146)),((((((((14,15),(33,((34,35),(44,45)))),((27,43),28)),(20,21)),36),(41,42)),((37,38),(39,40))),(31,32))),(6,7)),((29,30),(51,53))),((60,61),(((((((((63,106),(110,114)),113),(((104,105),(129,130)),(111,112))),109),(((((64,65),70),((85,86),(127,(133,134)))),((74,(83,84)),(107,108))),(96,97))),(((71,(76,(102,103))),((87,88),136)),(((79,99),98),((118,(125,126)),120)))),((((((66,67),((68,(131,132)),100)),82),((91,93),(92,94))),(((69,(121,122)),80),((75,139),95))),(77,78))),(((((72,73),123),81),128),((115,116),119))))),(2,58)),59);
 466: 1 -15080.44141 -15022.38619 (0,(((((((((((1,90),89),46),((47,48),((49,137),141))),62),(11,((60,61),(((((((63,106),(110,114)),113),(((104,105),(129,130)),(111,112))),109),(((((((64,65),70),(85,86)),(127,(133,134))),((74,(83,84)),(107,108))),(96,97)),(((71,((87,88),136)),(76,(102,103))),(((79,99),98),((118,(125,126)),120))))),(((((((66,67),((68,(131,132)),100)),82),((91,93),(92,94))),(((69,(121,122)),80),((75,139),95))),(77,78)),(((((72,73),123),81),128),((115,116),119))))))),((((((((3,4),(((101,135),(117,(124,140))),143)),(54,144)),138),(56,57)),(((((5,((12,13),(17,19))),(22,23)),(24,(25,26))),((8,9),(10,145))),(50,52))),(((16,18),146),55)),142)),(((((((14,(15,(33,((34,35),(44,45))))),((27,43),28)),(20,21)),36),(41,42)),((37,38),(39,40))),(31,32))),(6,7)),((29,30),(51,53))),(2,58)),59);
 467: 1 -14100.48633 -15017.33625 (0,((((((((((((((1,90),89),46),((47,48),((49,137),141))),62),((((54,144),(((101,135),(117,(124,140))),143)),(56,57)),142)),((((3,4),138),11),55)),((16,18),146)),((((((5,((12,13),(17,19))),(22,23)),24),(25,26)),(8,(9,(10,145)))),(50,52))),((((((((14,(33,((34,35),(44,45)))),15),((27,43),28)),(20,21)),36),(41,42)),((37,38),(39,40))),(31,32))),(6,7)),((29,30),(51,53))),((60,61),((((((((63,(110,114)),106),113),(((104,105),(129,130)),(111,112))),109),((((((64,65),70),((85,86),(127,(133,134)))),((74,(83,84)),(107,108))),(96,97)),(((71,(76,(102,103))),((87,88),136)),((((79,99),98),(118,(125,126))),120)))),((((((66,67),((68,(131,132)),100)),82),((91,93),(92,94))),(((69,(121,122)),80),((75,139),95))),(77,78))),(((((72,73),123),81),128),(115,(116,119)))))),(2,58)),59);
 468: 2 -15154.11328 -15018.01596 (0,((((((((((((((1,90),89),46),((47,48),((49,137),141))),62),142),((((((5,((12,13),(17,19))),(22,23)),24),(25,26)),(8,(9,(10,145)))),(50,52))),(((((((((14,(33,((34,35),(44,45)))),15),((20,21),((27,43),28))),36),(41,42)),((37,38),(39,40))),(31,32)),((16,18),146)),(56,57))),((54,144),(((101,135),(117,(124,140))),143))),((((3,4),55),11),138)),(6,7)),((29,30),(51,53))),((60,61),(((((((((63,106),(110,114)),113),(((104,105),(129,130)),(111,112))),109),((((((64,65),70),((85,86),(127,(133,134)))),((74,(83,84)),(107,108))),(96,97)),(((71,(76,(102,103))),((87,88),136)),((((79,99),98),((118,126),125)),120)))),(77,78)),(((((66,67),((68,(131,132)),100)),82),((91,93),(92,94))),(((69,(121,122)),80),((75,139),95)))),(((((72,73),123),81),128),((115,119),116))))),(2,58)),59);
 469: 1 -13240.74414 -15016.41893 (0,((((((((((1,90),89),46),((47,48),((49,137),141))),62),11),((6,7),((60,61),((((((((63,106),(110,114)),113),(((104,105),(129,130)),(111,112))),109),(((((((64,65),70),(85,86)),(127,(133,134))),((74,(83,84)),(107,108))),(96,97)),(((71,(76,(102,103))),(((79,99),98),(((118,125),126),120))),((87,88),136)))),((((((66,67),((68,(131,132)),100)),82),((91,93),(92,94))),(((69,(121,122)),80),((75,139),95))),(77,78))),(((((72,73),123),81),128),(115,(116,119))))))),(((((((3,4),(55,138)),142),(((54,144),(((101,135),(117,(124,140))),143)),(56,57))),((((((5,((12,13),(17,19))),(22,23)),24),(25,26)),(8,(9,(10,145)))),(50,52))),((16,18),146)),((((((((14,15),(33,((34,35),(44,45)))),((27,43),28)),(20,21)),36),(41,42)),((37,38),(39,40))),(31,32)))),((29,30),(51,53))),(2,58)),59);
 470: 1 -16148.46777 -15017.01115 (0,(((((((((((((((1,90),89),46),((47,48),((49,137),141))),62),(54,144)),142),(((((((5,((12,13),(17,19))),(22,23)),24),(25,26)),(8,(9,(10,145)))),(50,52)),((56,57),(((101,135),(117,(124,140))),143)))),((3,4),(11,(55,138)))),((16,18),146)),(((((((((14,15),(33,((34,35),(44,45)))),(27,43)),28),(20,21)),36),(41,42)),((37,38),(39,40))),(31,32))),(6,7)),((29,30),(51,53))),((60,61),(((((((((63,(110,114)),106),113),(((104,105),(129,130)),(111,112))),109),(((((64,65),70),((85,86),(127,(133,134)))),((74,(83,84)),(107,108))),(96,97))),(((71,(76,(102,103))),(((79,99),98),((118,(125,126)),120))),((87,88),136))),((((((66,67),((68,(131,132)),100)),82),((91,93),(92,94))),(((69,(121,122)),80),((75,139),95))),(77,78))),(((((72,73),123),81),128),(115,(116,119)))))),(2,58)),59);
 471: 1 -14623.66699 -15045.32283 (0,((((((((((1,90),89),46),((47,48),((49,137),141))),62),11),((((((((3,4),138),(54,144)),(((101,135),(117,(124,140))),143)),(((((((((((14,15),33),((34,35),(44,45))),(27,43)),28),(20,21)),(41,42)),36),((37,38),(39,40))),(31,32)),((16,18),146))),(((((5,(((12,13),(17,19)),(22,23))),24),(25,26)),(8,(9,(10,145)))),(50,52))),(55,(56,57))),142)),((6,7),((60,61),(((((((63,(106,(110,114))),113),(((104,105),(129,130)),(111,112))),109),((((((66,67),((68,(131,132)),100)),82),((91,93),(92,94))),(((69,(121,122)),((75,139),95)),80)),(77,78))),(((((64,65),(70,((85,86),(127,(133,134))))),((74,(83,84)),(107,108))),(96,97)),((71,((87,88),136)),((76,(102,103)),((((79,99),98),((118,125),126)),120))))),(((((72,73),123),81),128),((115,116),119)))))),((29,30),(51,53))),(2,58)),59);
 472: 3 -14926.83203 -15010.71223 (0,((((((((((((((1,90),89),46),((47,48),((49,137),141))),62),142),(((((5,((12,13),(17,19))),(22,23)),(24,(25,26))),((8,(10,145)),9)),(50,52))),(((((((((((14,15),((34,35),(44,45))),33),((27,43),28)),(20,21)),36),(41,42)),((37,38),(39,40))),(31,32)),((16,18),146)),(56,57))),((54,144),(((101,135),(117,(124,140))),143))),((3,4),(11,(55,138)))),(6,7)),((29,30),(51,53))),((60,61),((((((((((63,(110,114)),106),113),(((104,105),(129,130)),(111,112))),109),(((((64,65),70),((85,86),(127,(133,134)))),((74,(83,84)),(107,108))),(96,97))),(((71,(76,(102,103))),(((79,99),98),((118,(125,126)),120))),((87,88),136))),(77,78)),(((((66,67),((68,(131,132)),100)),82),((91,93),(92,94))),(((69,(121,122)),80),((75,139),95)))),(((((72,73),123),81),128),((115,116),119))))),(2,58)),59);
 473: 3 -15112.25781 -15011.66893 (0,(((((((((((1,90),89),46),((47,48),((49,137),141))),62),11),(((((((3,4),((54,144),(((101,135),(117,(124,140))),143))),(56,57)),((((((5,((12,13),(17,19))),(22,23)),24),(25,26)),((8,9),(10,145))),(50,52))),(((((((((14,(33,((34,35),(44,45)))),15),((27,43),28)),(20,21)),36),(41,42)),((37,38),(39,40))),(31,32)),((16,18),146))),(55,138)),142)),(6,7)),((29,30),(51,53))),((60,61),((((((((((63,(110,114)),106),113),(111,112)),((104,105),(129,130))),109),(((((64,65),70),((85,86),(127,(133,134)))),((74,(83,84)),(107,108))),(96,97))),(((71,(76,(102,103))),(((79,99),98),((118,(125,126)),120))),((87,88),136))),((((((66,67),((68,(131,132)),100)),82),((91,93),(92,94))),(((69,(121,122)),80),((75,139),95))),(77,78))),((((72,73),123),81),(((115,119),116),128))))),(2,58)),59);
 474: 1 -15479.43164 -15010.73409 (0,(((((((((((1,90),89),46),((47,48),((49,137),141))),62),11),((((((3,4),((54,144),(((101,135),(117,(124,140))),143))),(((((((((14,15),(33,((34,35),(44,45)))),((20,21),((27,43),28))),36),(41,42)),((37,38),(39,40))),(31,32)),((16,18),146)),(56,57))),((((((5,((12,13),(17,19))),(22,23)),24),(25,26)),((8,9),(10,145))),(50,52))),(55,138)),142)),(6,7)),((29,30),(51,53))),((60,61),(((((((((63,(110,114)),106),113),(((104,105),(129,130)),(111,112))),109),(((((((66,67),((68,(131,132)),100)),82),((91,93),(92,94))),((69,(121,122)),80)),((75,139),95)),(77,78))),(((71,(76,(102,103))),((87,88),136)),(((79,99),98),((118,(125,126)),120)))),(((((64,65),70),((85,86),(127,(133,134)))),((74,(83,84)),(107,108))),(96,97))),(((((72,73),123),81),128),(115,(116,119)))))),(2,58)),59);
 475: 2 -15542.82715 -15004.60993 (0,(((((((((((1,90),89),46),((47,48),((49,137),141))),62),11),(((((3,4),(55,138)),142),((((((5,((12,13),(17,19))),(22,23)),(24,(25,26))),((8,9),(10,145))),(50,52)),((((16,18),146),((54,144),(((101,135),(117,(124,140))),143))),(56,57)))),((((((((14,15),(33,((34,35),(44,45)))),((27,43),28)),(20,21)),36),(41,42)),((37,38),(39,40))),(31,32)))),(6,7)),((29,30),(51,53))),((60,61),(((((((((63,(110,114)),106),113),(((104,105),(129,130)),(111,112))),109),((((64,65),(70,((85,86),(127,(133,134))))),((74,(83,84)),(107,108))),(96,97))),(((71,(76,(102,103))),(((79,99),98),((118,(125,126)),120))),((87,88),136))),((((((66,67),((68,(131,132)),100)),82),((91,93),(92,94))),(((69,(121,122)),80),((75,139),95))),(77,78))),(((((72,73),123),81),128),(115,(116,119)))))),(2,58)),59);
 476: 1 -15621.72266 -15022.43078 (0,((((((((((1,90),89),46),((47,48),((49,137),141))),62),11),(((((((3,4),(55,138)),142),(((((((((14,15),33),((34,35),(44,45))),((27,43),28)),(20,21)),(36,(41,42))),((37,38),(39,40))),(31,32)),((16,18),146))),(((((5,((12,13),(17,19))),(22,23)),(24,(25,26))),((8,9),(10,145))),(50,52))),((56,57),(((101,135),(117,(124,140))),143))),(54,144))),((6,7),((60,61),((((((((63,(110,114)),106),113),(((104,105),(129,130)),(111,112))),109),((((((64,65),70),((85,86),(127,(133,134)))),(((74,84),83),(107,108))),(96,97)),(((71,((87,88),136)),(76,(102,103))),((((79,99),98),(118,(125,126))),120)))),((((((66,67),((68,(131,132)),100)),82),((91,93),(92,94))),(((69,(121,122)),80),((75,139),95))),(77,78))),(((((72,73),123),81),128),((115,119),116)))))),((29,30),(51,53))),(2,58)),59);
 477: 2 -15358.41406 -15008.03685 (0,((((((((((((1,90),89),46),((47,48),((49,137),141))),62),11),142),(((3,4),(55,138)),(((((((5,((12,13),(17,19))),(22,23)),(24,(25,26))),((8,(10,145)),9)),(50,52)),((((((((((14,15),(33,((34,35),(44,45)))),((27,43),28)),(20,21)),36),(41,42)),((37,38),(39,40))),(31,32)),((16,18),146)),(56,57))),((54,144),(((101,135),(117,(124,140))),143))))),(6,7)),((29,30),(51,53))),((60,61),(((((((((63,106),(110,114)),113),(((104,105),(129,130)),(111,112))),109),(((((64,65),70),((85,86),(127,(133,134)))),((74,(83,84)),(107,108))),(96,97))),(((71,(76,(102,103))),(((79,99),98),((118,(125,126)),120))),((87,88),136))),((((((66,67),((68,(131,132)),100)),82),((91,93),(92,94))),(((69,(121,122)),80),((75,139),95))),(77,78))),(((((72,73),123),81),128),((115,119),116))))),(2,58)),59);
 478: 1 -14781.55762 -15006.20851 (0,(((((((((1,90),89),(((46,(47,48)),((49,137),141)),62)),((60,61),((((((((63,(110,114)),106),113),(((104,105),(129,130)),(111,112))),109),((((((64,65),70),((85,86),(127,(133,134)))),((74,(83,84)),(107,108))),(96,97)),(((71,(76,(102,103))),(((79,99),98),((118,(125,126)),120))),((87,88),136)))),((((((66,67),((68,(131,132)),100)),82),((91,93),(92,94))),(((69,(121,122)),80),((75,139),95))),(77,78))),(((((72,73),123),81),128),((115,119),116))))),11),(((((3,4),((54,144),(((101,135),(117,(124,140))),143))),((((((5,((12,13),(17,19))),(22,23)),(24,(25,26))),((8,(10,145)),9)),(50,52)),(((((((((14,(15,(33,((34,35),(44,45))))),((27,43),28)),(20,21)),36),(41,42)),((37,38),(39,40))),(31,32)),((16,18),146)),(56,57)))),142),(55,138))),(6,7)),((29,30),(51,53))),(2,58)),59);
 479: 1 -15018.06445 -15017.21547 (0,((((((((((((((1,90),89),46),((47,48),((49,137),141))),62),142),(((54,144),(((101,135),(117,(124,140))),143)),(56,57))),((((3,4),138),11),55)),((((((5,((12,13),(17,19))),(22,23)),24),(25,26)),((8,9),(10,145))),(50,52))),((16,18),146)),((6,7),((((((((14,15),(33,((34,35),(44,45)))),((27,43),28)),(20,21)),36),(41,42)),((37,38),(39,40))),(31,32)))),((29,30),(51,53))),((60,61),((((((((63,106),(110,114)),113),(((104,105),(129,130)),(111,112))),109),((((((64,65),70),((85,86),(127,(133,134)))),((74,(83,84)),(107,108))),(96,97)),(((71,(76,(102,103))),((87,88),136)),(((79,99),98),(((118,125),126),120))))),((((((66,67),((68,(131,132)),100)),82),((91,93),(92,94))),(((69,(121,122)),80),((75,139),95))),(77,78))),(((((72,73),123),81),128),((115,116),119))))),(2,58)),59);
 480: 1 -15455.13672 -15010.52113 (0,((((((((((1,90),89),46),((47,48),((49,137),141))),62),(11,((60,61),(((((((((63,(110,114)),106),113),(((104,105),(129,130)),(111,112))),109),((((((64,65),70),(85,86)),(127,(133,134))),((74,(83,84)),(107,108))),(96,97))),(((71,(76,(102,103))),(((79,99),98),((118,(125,126)),120))),((87,88),136))),((((((66,67),((68,(131,132)),100)),82),((91,93),(92,94))),(((69,(121,122)),80),((75,139),95))),(77,78))),(((((72,73),123),81),128),((115,119),116)))))),(((((((3,4),((54,144),(((101,135),(117,(124,140))),143))),(56,57)),((16,18),146)),((((((5,((12,13),(17,19))),(22,23)),24),(25,26)),((8,9),(10,145))),(50,52))),((55,138),142)),((((((14,(15,(33,((34,35),(44,45))))),((20,21),((27,43),28))),36),(41,42)),((37,38),(39,40))),(31,32)))),(6,7)),((29,30),(51,53))),(2,58)),59);
 481: 1 -14921.1416 -15016.43066 (0,(((((((((((1,90),89),46),((47,48),((49,137),141))),62),11),((((((3,4),((54,144),(((101,135),(117,(124,140))),143))),(56,57)),((((((5,((12,13),(17,19))),(22,23)),(24,(25,26))),((8,(10,145)),9)),(50,52)),(((((((14,(33,((34,35),(44,45)))),15),((27,43),28)),((20,21),(36,(41,42)))),((37,38),(39,40))),(31,32)),((16,18),146)))),(55,138)),142)),(6,7)),((29,30),(51,53))),((60,61),((((((((63,(110,114)),106),113),(((104,105),(129,130)),(111,112))),109),((((((66,67),((68,(131,132)),100)),82),((91,93),(92,94))),(((69,(121,122)),80),((75,139),95))),(77,78))),((((((64,65),70),((85,86),(127,(133,134)))),((74,(83,84)),(107,108))),(96,97)),(((71,(76,(102,103))),((87,88),136)),(((79,99),98),((118,(125,126)),120))))),(((((72,73),123),81),128),((115,119),116))))),(2,58)),59);
 482: 2 -13646.58008 -15018.33036 (0,(((((((((((1,90),89),((46,((47,48),((49,137),141))),62)),142),((3,4),(55,138))),(((((((((5,((12,13),(17,19))),(22,23)),(25,26)),24),((8,(10,145)),9)),(((101,135),(117,(124,140))),143)),(56,57)),(((((((14,(33,((34,35),(44,45)))),15),((27,43),28)),(20,21)),(36,(41,42))),((37,38),(39,40))),(31,32))),((16,18),146))),((50,52),(54,144))),(11,((60,61),(((((((((63,(110,114)),106),113),(((104,105),(129,130)),(111,112))),109),(((((64,65),70),((85,86),(127,(133,134)))),((74,(83,84)),(107,108))),(96,97))),(((71,(76,(102,103))),(((79,99),98),((118,(125,126)),120))),((87,88),136))),((((((66,67),((68,(131,132)),100)),82),((91,93),(92,94))),(((69,(121,122)),80),((75,139),95))),(77,78))),(((((72,73),123),81),128),((115,116),119)))))),(6,7)),((29,30),(51,53))),(2,58)),59);
 483: 1 -14791.67383 -15014.24758 (0,((((((((((((1,90),89),((46,((47,48),((49,137),141))),62)),142),((3,4),(55,138))),(((((((5,((12,13),(17,19))),(22,23)),(25,26)),24),((8,(10,145)),9)),(((101,135),(117,(124,140))),143)),(56,57))),((((((((14,(33,((34,35),(44,45)))),15),((27,43),28)),(20,21)),(36,(41,42))),((37,38),(39,40))),(31,32)),((16,18),146))),((50,52),(54,144))),(11,((60,61),(((((((((63,(110,114)),106),113),(((104,105),(129,130)),(111,112))),109),(((((64,65),70),((85,86),(127,(133,134)))),((74,(83,84)),(107,108))),(96,97))),(((71,(76,(102,103))),(((79,99),98),((118,(125,126)),120))),((87,88),136))),((((((66,67),((68,(131,132)),100)),82),((91,93),(92,94))),(((69,(121,122)),80),((75,139),95))),(77,78))),(((((72,73),123),81),128),((115,116),119)))))),(6,7)),((29,30),(51,53))),(2,58)),59);
 484: 2 -15878.13086 -15020.97428 (0,(((((((((1,90),89),46),((47,48),((49,137),141))),62),(11,((60,61),(((((((((63,106),(110,114)),113),(((104,105),(129,130)),(111,112))),109),(((((64,65),70),((85,86),(127,(133,134)))),(((74,83),84),(107,108))),(96,97))),(((71,(76,(102,103))),(((79,99),98),((118,(125,126)),120))),((87,88),136))),((((((66,67),((68,(131,132)),100)),82),((91,93),(92,94))),(((69,(121,122)),80),((75,139),95))),(77,78))),(((((72,73),123),81),128),((115,116),119)))))),(((((((((3,4),((54,144),(((101,135),(117,(124,140))),143))),(56,57)),((((5,((12,13),(17,19))),(22,23)),(24,(25,26))),((8,9),(10,145)))),(50,52)),((16,18),146)),(55,138)),142),((6,7),((((((((14,15),(33,((34,35),(44,45)))),((27,43),28)),(20,21)),36),(41,42)),((37,38),(39,40))),(31,32))))),((29,30),(51,53))),(2,58)),59);
 485: 1 -15137.19727 -15007.9514 (0,(((((((((1,90),89),((((46,(47,48)),(49,137)),141),62)),((60,61),(((((((((63,106),(110,114)),113),(((104,105),(129,130)),(111,112))),109),((((((66,67),((68,(131,132)),100)),82),((91,93),(92,94))),(((69,(121,122)),80),((75,139),95))),(77,78))),(((((64,65),70),((85,86),(127,(133,134)))),((74,(83,84)),(107,108))),(96,97))),(((71,(76,(102,103))),((87,88),136)),(((79,99),98),((118,(125,126)),120)))),(((((72,73),123),81),128),((115,119),116))))),11),((((3,4),((54,144),(((101,135),(117,(124,140))),143))),(((((((5,((12,13),(17,19))),(22,23)),24),(25,26)),((8,9),(10,145))),(50,52)),(((((((((((14,15),(33,((34,35),(44,45)))),((27,43),28)),(20,21)),36),(41,42)),((37,38),(39,40))),(31,32)),((16,18),146)),(56,57)),(55,138)))),142)),(6,7)),((29,30),(51,53))),(2,58)),59);
 486: 2 -14665.4541 -15008.06917 (0,(((((((((((1,90),89),46),((47,48),((49,137),141))),62),11),((((((3,4),((54,144),(((101,135),(117,(124,140))),143))),(((((((((14,15),(33,((34,35),(44,45)))),((27,43),28)),(20,21)),36),(41,42)),((37,38),(39,40))),(31,32)),((16,18),146))),((((((5,((12,13),(17,19))),(22,23)),(24,(25,26))),((8,9),(10,145))),(50,52)),(56,57))),(55,138)),142)),(6,7)),((29,30),(51,53))),((60,61),((((((((63,106),(110,114)),113),(((104,105),(129,130)),(111,112))),109),((((((64,65),70),((85,86),(127,(133,134)))),((74,(83,84)),(107,108))),(96,97)),((71,((76,(102,103)),((((79,99),98),(118,(125,126))),120))),((87,88),136)))),((((((66,67),((68,(131,132)),100)),82),((91,93),(92,94))),(((69,(121,122)),80),((75,139),95))),(77,78))),(((((72,73),123),81),128),((115,116),119))))),(2,58)),59);
 487: 1 -14090.91504 -15015.57588 (0,((((((((((((1,90),89),46),((47,48),((49,137),141))),62),142),((((((((5,((12,13),(17,19))),(22,23)),(25,26)),24),(8,(9,(10,145)))),(((101,135),(117,(124,140))),143)),(56,57)),(((((((((14,15),(33,((34,35),(44,45)))),((27,43),28)),(20,21)),36),(41,42)),((37,38),(39,40))),(31,32)),((16,18),146)))),((3,4),(11,(55,138)))),((50,52),(54,144))),((6,7),((60,61),(((((((((63,106),(110,114)),113),(((104,105),(129,130)),(111,112))),109),(((((64,65),70),((85,86),(127,(133,134)))),((74,(83,84)),(107,108))),(96,97))),(((71,(76,(102,103))),(((79,99),98),((118,(125,126)),120))),((87,88),136))),((((((66,67),((68,(131,132)),100)),82),((91,93),(92,94))),(((69,(121,122)),80),((75,139),95))),(77,78))),((((((72,73),123),81),128),(115,116)),119))))),((29,30),(51,53))),(2,58)),59);
 488: 1 -15073.21094 -15014.24758 (0,((((((((((((1,90),89),((46,((47,48),((49,137),141))),62)),142),((3,4),(55,138))),(((((((5,((12,13),(17,19))),(22,23)),(25,26)),24),((8,(10,145)),9)),(((101,135),(117,(124,140))),143)),(56,57))),((((((((14,(33,((34,35),(44,45)))),15),((27,43),28)),(20,21)),(36,(41,42))),((37,38),(39,40))),(31,32)),((16,18),146))),((50,52),(54,144))),(11,((60,61),(((((((((63,(110,114)),106),113),(((104,105),(129,130)),(111,112))),109),(((((64,65),70),((85,86),(127,(133,134)))),((74,(83,84)),(107,108))),(96,97))),(((71,(76,(102,103))),(((79,99),98),((118,(125,126)),120))),((87,88),136))),((((((66,67),((68,(131,132)),100)),82),((91,93),(92,94))),(((69,(121,122)),80),((75,139),95))),(77,78))),(((((72,73),123),81),128),((115,116),119)))))),(6,7)),((29,30),(51,53))),(2,58)),59);
 489: 1 -14190.88379 -15006.07261 (0,((((((((((1,90),89),46),((47,48),((49,137),141))),62),(11,((60,61),(((((((((63,106),(110,114)),113),(((104,105),(129,130)),(111,112))),109),(((((64,65),70),((85,86),(127,(133,134)))),((74,(83,84)),(107,108))),(96,97))),(((71,(76,(102,103))),(((79,99),98),((118,(125,126)),120))),((87,88),136))),((((((66,67),((68,(131,132)),100)),82),((91,93),(92,94))),(((69,(121,122)),80),((75,139),95))),(77,78))),((((((72,73),123),81),128),(115,116)),119))))),(((((((((3,4),138),55),((16,18),146)),((54,144),(((101,135),(117,(124,140))),143))),(56,57)),(((((5,((12,13),(17,19))),(22,23)),(24,(25,26))),((8,9),(10,145))),(50,52))),142),((((((((14,15),(33,((34,35),(44,45)))),((27,43),28)),(20,21)),36),(41,42)),((37,38),(39,40))),(31,32)))),(6,7)),((29,30),(51,53))),(2,58)),59);
 490: 1 -16360.76172 -15007.37156 (0,((((((((((1,90),89),46),((47,48),((49,137),141))),62),(11,((60,61),(((((((((63,106),(110,114)),113),(((104,105),(129,130)),(111,112))),109),(((((64,65),70),((85,86),(127,(133,134)))),((74,(83,84)),(107,108))),(96,97))),(((71,(76,(102,103))),(((79,99),98),(((118,126),125),120))),((87,88),136))),((((((66,67),((68,(131,132)),100)),82),((91,93),(92,94))),(((69,(121,122)),80),((75,139),95))),(77,78))),(((((72,73),123),81),128),(115,(116,119))))))),(((((((((3,4),(55,138)),(((101,135),(117,(124,140))),143)),(54,144)),((16,18),146)),(56,57)),((((((5,((12,13),(17,19))),(22,23)),24),(25,26)),((8,9),(10,145))),(50,52))),142),((((((((14,15),(33,((34,35),(44,45)))),((27,43),28)),(20,21)),36),(41,42)),((37,38),(39,40))),(31,32)))),(6,7)),((29,30),(51,53))),(2,58)),59);
 491: 1 -15334.06836 -15010.49826 (0,((((((((((1,90),89),46),((47,48),((49,137),141))),62),(11,((60,61),(((((((((63,106),(110,114)),113),(((104,105),(129,130)),(111,112))),109),(((((((66,67),((68,(131,132)),100)),82),((91,93),(92,94))),(((69,(121,122)),(75,139)),80)),95),(77,78))),(((71,(76,(102,103))),((87,88),136)),(((79,99),98),((118,(125,126)),120)))),(((((64,65),70),((85,86),(127,(133,134)))),((74,(83,84)),(107,108))),(96,97))),(((((72,73),123),81),128),((115,119),116)))))),(((((((3,4),((54,144),(((101,135),(117,(124,140))),143))),(56,57)),((16,18),146)),((((((5,((12,13),(17,19))),(22,23)),24),(25,26)),((8,(10,145)),9)),(50,52))),((55,138),142)),((((((((14,15),(33,((34,35),(44,45)))),((27,43),28)),(20,21)),36),(41,42)),((37,38),(39,40))),(31,32)))),(6,7)),((29,30),(51,53))),(2,58)),59);
 492: 1 -14636.45312 -15013.21101 (0,((((((((((1,90),89),46),((47,48),((49,137),141))),62),(11,((60,61),((((((((63,106),(110,114)),113),(((104,105),(129,130)),(111,112))),109),(((((64,65),70),((85,86),(127,(133,134)))),((74,(83,84)),(107,108))),(96,97))),(((71,(76,(102,103))),(((79,99),98),(((118,125),126),120))),((87,88),136))),(((((((66,67),((68,(131,132)),100)),82),((91,93),(92,94))),(((69,(121,122)),80),((75,139),95))),(77,78)),(((((72,73),123),81),128),((115,119),116))))))),((((((3,4),((((16,18),146),(((101,135),(117,(124,140))),143)),(54,144))),(56,57)),(((((((5,((12,13),(17,19))),(22,23)),24),(25,26)),((8,9),(10,145))),(50,52)),(55,138))),142),((((((((14,15),(33,((34,35),(44,45)))),((27,43),28)),(20,21)),36),(41,42)),((37,38),(39,40))),(31,32)))),(6,7)),((29,30),(51,53))),(2,58)),59);
 493: 5 -15875.26367 -15005.85327 (0,((((((((((1,90),89),46),((47,48),((49,137),141))),62),(11,((60,61),(((((((((63,(110,114)),106),113),(((104,105),(129,130)),(111,112))),109),(((((64,65),70),((85,86),(127,(133,134)))),((74,(83,84)),(107,108))),(96,97))),(((71,(76,(102,103))),((((79,99),98),120),((118,126),125))),((87,88),136))),((((((66,67),((68,(131,132)),100)),82),((91,93),(92,94))),(((69,(121,122)),80),((75,139),95))),(77,78))),((((((72,73),123),81),128),(115,116)),119))))),((((((((3,4),(55,138)),((16,18),146)),((54,144),(((101,135),(117,(124,140))),143))),(56,57)),(((((5,((12,13),(17,19))),(22,23)),(24,(25,26))),(8,(9,(10,145)))),(50,52))),142),((((((((14,15),(33,((34,35),(44,45)))),((27,43),28)),(20,21)),36),(41,42)),((37,38),(39,40))),(31,32)))),(6,7)),((29,30),(51,53))),(2,58)),59);
 494: 1 -15009.23633 -15006.17749 (0,((((((((((1,90),89),46),((47,48),((49,137),141))),62),(11,((60,61),((((((((63,(110,114)),106),113),(((104,105),(129,130)),(111,112))),109),((((((64,65),((85,86),(127,(133,134)))),70),((74,(83,84)),(107,108))),(96,97)),(((71,(76,(102,103))),((87,88),136)),(((79,99),98),(((118,126),125),120))))),((((((66,67),((68,(131,132)),100)),82),((91,93),(92,94))),(((69,(121,122)),80),((75,139),95))),(77,78))),(((((72,73),123),81),128),((115,116),119)))))),((((((3,4),138),55),142),(((((((5,((12,13),(17,19))),(22,23)),24),(25,26)),((8,9),(10,145))),(50,52)),((((16,18),146),((54,144),(((101,135),(117,(124,140))),143))),(56,57)))),((((((((14,15),(33,((34,35),(44,45)))),((27,43),28)),(20,21)),36),(41,42)),((37,38),(39,40))),(31,32)))),(6,7)),((29,30),(51,53))),(2,58)),59);
 495: 1 -15369.21484 -15011.68274 (0,((((((((((1,90),89),((46,(47,48)),((49,137),141))),62),11),((((((3,4),138),55),(((((((5,((12,13),(17,19))),(22,23)),(24,(25,26))),((8,(10,145)),9)),(50,52)),(((54,144),(((101,135),(117,(124,140))),143)),(56,57))),((16,18),146))),142),(((((((((14,15),(33,((34,35),(44,45)))),(27,43)),28),(20,21)),36),(41,42)),((37,38),(39,40))),(31,32)))),(6,7)),((29,30),(51,53))),((60,61),((((((((((63,(110,114)),106),113),(((104,105),(129,130)),(111,112))),109),(((((64,65),70),((85,86),(127,(133,134)))),((74,(83,84)),(107,108))),(96,97))),(((71,(76,(102,103))),(((79,99),98),((118,(125,126)),120))),((87,88),136))),(77,78)),(((((66,67),((68,(131,132)),100)),82),((91,93),(92,94))),(((69,(121,122)),80),((75,139),95)))),(((((72,73),123),81),128),((115,116),119))))),(2,58)),59);
 496: 1 -14717.63574 -15009.70556 (0,((((((((((1,90),89),46),((47,48),((49,137),141))),62),(11,((60,61),((((((((63,(110,114)),106),113),(((104,105),(129,130)),(111,112))),109),(((((((66,67),((68,(131,132)),100)),82),((91,93),(92,94))),(((69,(121,122)),80),(75,139))),95),(77,78))),((((((64,65),70),((85,86),(127,(133,134)))),((74,(83,84)),(107,108))),(96,97)),(((71,(76,(102,103))),((87,88),136)),(((79,99),98),(((118,125),126),120))))),(((((72,73),123),81),128),((115,116),119)))))),(((((((3,4),((54,144),(((101,135),(117,(124,140))),143))),(56,57)),(((((((5,((12,13),(17,19))),(22,23)),24),(25,26)),((8,9),(10,145))),(50,52)),((16,18),146))),(55,138)),142),((((((((14,15),(33,((34,35),(44,45)))),((27,43),28)),(20,21)),36),(41,42)),((37,38),(39,40))),(31,32)))),(6,7)),((29,30),(51,53))),(2,58)),59);
 497: 1 -15629.26172 -15025.87287 (0,((((((((((((1,90),89),46),((47,48),((49,137),141))),62),142),(((((((5,((12,13),(17,19))),(24,(25,26))),(22,23)),((8,9),(10,145))),(((101,135),(117,(124,140))),143)),(56,57)),((((((((((14,15),33),((34,35),(44,45))),(27,43)),28),(20,21)),(36,(41,42))),((37,38),(39,40))),(31,32)),((16,18),146)))),(((3,4),(55,138)),11)),((50,52),(54,144))),((6,7),((60,61),((((((((63,(110,114)),106),113),(((104,105),(129,130)),(111,112))),109),((((((64,65),70),((85,86),(127,(133,134)))),((74,(83,84)),(107,108))),(96,97)),(((71,((87,88),136)),(76,(102,103))),((((79,99),98),(118,(125,126))),120)))),((((((66,67),((68,(131,132)),100)),82),((91,93),(92,94))),(((69,(121,122)),80),((75,139),95))),(77,78))),(((((72,73),123),81),128),((115,119),116)))))),((29,30),(51,53))),(2,58)),59);
 498: 1 -14778.39453 -15021.59111 (0,(((((((((((1,90),89),46),((47,48),((49,137),141))),62),11),((((3,4),(55,138)),((((((5,((12,13),(17,19))),(24,(25,26))),(22,23)),((8,9),(10,145))),(50,52)),((((((((((14,15),(33,((34,35),(44,45)))),((27,43),28)),(20,21)),(36,(41,42))),((37,38),(39,40))),(31,32)),((16,18),146)),(56,57)),((54,144),(((101,135),(117,(124,140))),143))))),142)),((6,7),((60,61),(((((((((63,106),(110,114)),113),(((104,105),(129,130)),(111,112))),109),((((((66,67),((68,(131,132)),100)),82),((91,93),(92,94))),(((69,(121,122)),((75,139),95)),80)),(77,78))),(((((64,65),70),((85,86),(127,(133,134)))),((74,(83,84)),(107,108))),(96,97))),(((71,((87,88),136)),(76,(102,103))),((((79,99),98),(118,(125,126))),120))),(((((72,73),123),81),128),((115,116),119)))))),(29,30)),(51,53)),(2,58)),59);
 499: 1 -15375.5625 -15005.26723 (0,((((((((((1,90),89),46),((47,48),((49,137),141))),62),(11,((60,61),((((((((63,(110,114)),106),113),(((104,105),(129,130)),(111,112))),109),(((((64,65),(70,((85,86),(127,(133,134))))),((74,(83,84)),(107,108))),(96,97)),(((71,(76,(102,103))),((87,88),136)),(((79,99),98),(((118,126),125),120))))),((((((66,67),((68,(131,132)),100)),82),((91,93),(92,94))),(((69,(121,122)),80),((75,139),95))),(77,78))),(((((72,73),123),81),128),((115,116),119)))))),((((((3,4),138),55),142),(((((((5,((12,13),(17,19))),(22,23)),24),(25,26)),((8,9),(10,145))),(50,52)),((((16,18),146),((54,144),(((101,135),(117,(124,140))),143))),(56,57)))),((((((((14,15),(33,((34,35),(44,45)))),((27,43),28)),(20,21)),36),(41,42)),((37,38),(39,40))),(31,32)))),(6,7)),((29,30),(51,53))),(2,58)),59);
 500: 1 -14568.31055 -15024.94715 (0,((((((((((1,90),89),((46,(47,48)),((49,137),141))),62),11),((((((3,4),138),55),(((((((5,((12,13),(17,19))),(22,23)),(24,(25,26))),((8,9),(10,145))),(((54,144),(((101,135),(117,(124,140))),143)),(56,57))),(50,52)),((16,18),146))),142),((((((14,(15,(33,((34,35),(44,45))))),((27,43),28)),(20,21)),(36,(41,42))),((37,38),(39,40))),(31,32)))),(6,7)),((29,30),(51,53))),((60,61),((((((((((63,106),(110,114)),113),(((104,105),(129,130)),(111,112))),109),(((71,(76,(102,103))),(((79,99),98),(((118,125),126),120))),((87,88),136))),(((((64,65),70),((85,86),(127,(133,134)))),((74,(83,84)),(107,108))),(96,97))),(77,78)),(((((66,67),((68,(131,132)),100)),82),((91,93),(92,94))),(((69,(121,122)),((75,139),95)),80))),(((((72,73),123),81),128),((115,119),116))))),(2,58)),59);
 501: 2 -15542.22656 -15008.09607 (0,(((((((((((((((1,90),89),46),((47,48),((49,137),141))),62),142),(((54,144),(((101,135),(117,(124,140))),143)),(56,57))),((((3,4),138),11),55)),((((((5,((12,13),(17,19))),(22,23)),24),(25,26)),((8,9),(10,145))),(50,52))),((16,18),146)),((((((((14,15),(33,((34,35),(44,45)))),((27,43),28)),(20,21)),36),(41,42)),((37,38),(39,40))),(31,32))),(6,7)),((29,30),(51,53))),((60,61),((((((((((63,106),(110,114)),113),(((104,105),(129,130)),(111,112))),109),(((((64,65),70),((85,86),(127,(133,134)))),((74,(83,84)),(107,108))),(96,97))),(((71,(76,(102,103))),(((79,99),98),((118,(125,126)),120))),((87,88),136))),(77,78)),(((((66,67),((68,(131,132)),100)),82),((91,93),(92,94))),(((69,(121,122)),80),((75,139),95)))),(((((72,73),123),81),128),((115,116),119))))),(2,58)),59);
 502: 1 -15383.12695 -15003.90421 (0,(((((((((1,90),89),(((46,(47,48)),((49,137),141)),62)),((60,61),(((((((((63,(110,114)),106),113),(((104,105),(129,130)),(111,112))),109),((((64,65),(70,((85,86),(127,(133,134))))),((74,(83,84)),(107,108))),(96,97))),(((71,(76,(102,103))),(((79,99),98),((118,(125,126)),120))),((87,88),136))),((((((66,67),((68,(131,132)),100)),82),((91,93),(92,94))),(((69,(121,122)),80),((75,139),95))),(77,78))),(((((72,73),123),81),128),((115,119),116))))),11),((((((3,4),((54,144),(((101,135),(117,(124,140))),143))),(56,57)),((((((((5,((12,13),(17,19))),(22,23)),24),(25,26)),((8,9),(10,145))),(50,52)),(55,138)),((16,18),146))),142),((((((((14,15),(33,((34,35),(44,45)))),((27,43),28)),(20,21)),36),(41,42)),((37,38),(39,40))),(31,32)))),(6,7)),((29,30),(51,53))),(2,58)),59);
 503: 1 -14613.67773 -15024.08751 (0,(((((((((((1,90),89),46),((47,48),((49,137),141))),62),11),(((((3,4),(55,138)),142),(((((((5,((12,13),(17,19))),(22,23)),24),(25,26)),((8,(10,145)),9)),(50,52)),((((16,18),146),((54,144),(((101,135),(117,(124,140))),143))),(56,57)))),(((((((((((14,15),33),(44,45)),(34,35)),(27,43)),28),(20,21)),36),(41,42)),((37,38),(39,40))),(31,32)))),((29,30),(51,53))),(6,7)),(((60,61),(((((72,73),123),81),128),((115,119),116))),((((((((63,106),(110,114)),113),(((104,105),(129,130)),(111,112))),109),((((((66,67),((68,(131,132)),100)),82),((91,93),(92,94))),(((69,(121,122)),80),((75,139),95))),(77,78))),(((71,(76,(102,103))),(((79,99),98),((118,(125,126)),120))),((87,88),136))),((((((64,65),70),(85,86)),(127,(133,134))),((74,(83,84)),(107,108))),(96,97))))),(2,58)),59);
 504: 1 -14242.29688 -15008.27112 (0,((((((((((1,90),89),46),((47,48),((49,137),141))),62),(11,((60,61),(((((((((63,(110,114)),106),113),(((104,105),(129,130)),(111,112))),109),((((((64,65),70),(85,86)),(127,(133,134))),((74,(83,84)),(107,108))),(96,97))),(((71,(76,(102,103))),(((79,99),98),(((118,125),126),120))),((87,88),136))),((((((66,67),((68,(131,132)),100)),82),((91,93),(92,94))),(((69,(121,122)),80),((75,139),95))),(77,78))),(((((((72,73),123),81),128),116),115),119))))),(((((((3,4),((54,144),(((101,135),(117,(124,140))),143))),(56,57)),142),((16,18),146)),(((((((5,((12,13),(17,19))),(22,23)),24),(25,26)),((8,(10,145)),9)),(50,52)),(55,138))),(((((((((14,15),(33,((34,35),(44,45)))),(27,43)),28),(20,21)),36),(41,42)),((37,38),(39,40))),(31,32)))),(6,7)),((29,30),(51,53))),(2,58)),59);
 505: 1 -14220.47949 -15003.84723 (0,((((((((((1,90),89),46),((47,48),((49,137),141))),62),(11,((60,61),(((((((((63,(110,114)),106),113),(((104,105),(129,130)),(111,112))),109),(((((64,65),70),((85,86),(127,(133,134)))),((74,(83,84)),(107,108))),(96,97))),(((71,(76,(102,103))),(((79,99),98),((118,(125,126)),120))),((87,88),136))),((((((66,67),((68,(131,132)),100)),82),((91,93),(92,94))),(((69,(121,122)),80),((75,139),95))),(77,78))),(((((72,73),123),81),128),((115,116),119)))))),((((((3,4),((54,144),(((101,135),(117,(124,140))),143))),((((((((((14,15),((34,35),(44,45))),33),((27,43),28)),(20,21)),(36,(41,42))),((37,38),(39,40))),(31,32)),((16,18),146)),(56,57))),((((((5,((12,13),(17,19))),(22,23)),24),(25,26)),((8,(10,145)),9)),(50,52))),(55,138)),142)),(6,7)),((29,30),(51,53))),(2,58)),59);
 506: 1 -14764.64062 -15021.50732 (0,((((((((((1,90),89),46),((47,48),((49,137),141))),62),11),(((((((3,4),(55,138)),142),(((((((((14,15),33),((34,35),(44,45))),((27,43),28)),(20,21)),(36,(41,42))),((37,38),(39,40))),(31,32)),((16,18),146))),(((((5,((12,13),(17,19))),(22,23)),(24,(25,26))),((8,9),(10,145))),(50,52))),((56,57),(((101,135),(117,(124,140))),143))),(54,144))),((6,7),((60,61),((((((((63,(110,114)),106),113),(((104,105),(129,130)),(111,112))),109),((((((66,67),((68,(131,132)),100)),82),((91,93),(92,94))),(((69,(121,122)),80),((75,139),95))),(77,78))),((((((64,65),70),((85,86),(127,(133,134)))),((74,(83,84)),(107,108))),(96,97)),(((71,((87,88),136)),(76,(102,103))),((((79,99),98),(118,(125,126))),120)))),(((((72,73),123),81),128),((115,119),116)))))),((29,30),(51,53))),(2,58)),59);
 507: 1 -15754.09961 -15021.45495 (0,((((((((((((((1,90),89),46),((47,48),((49,137),141))),62),142),((((((5,((12,13),(17,19))),(22,23)),24),(25,26)),(8,(9,(10,145)))),(50,52))),((((((((((14,(33,((34,35),(44,45)))),15),((27,43),28)),(20,21)),36),(41,42)),((37,38),(39,40))),(31,32)),((16,18),146)),(56,57))),((54,144),(((101,135),(117,(124,140))),143))),((((3,4),55),11),138)),(6,7)),((29,30),(51,53))),((60,61),((((((((((63,106),(110,114)),113),(((104,105),(129,130)),(111,112))),109),((((((64,65),70),((85,86),(127,(133,134)))),((74,(83,84)),(107,108))),(96,97)),(((71,(76,(102,103))),((87,88),136)),((((79,99),98),((118,125),126)),120)))),(77,78)),(((69,(121,122)),80),((75,139),95))),((((66,67),((68,(131,132)),100)),82),((91,93),(92,94)))),(((((72,73),123),81),128),((115,116),119))))),(2,58)),59);
 508: 1 -15948.88867 -15010.98028 (0,(((((((((((((((1,90),89),46),((47,48),((49,137),141))),62),142),(((54,144),(((101,135),(117,(124,140))),143)),(56,57))),((((3,4),138),11),55)),((((((5,((12,13),(17,19))),(22,23)),24),(25,26)),(8,(9,(10,145)))),(50,52))),((16,18),146)),((((((((14,(33,((34,35),(44,45)))),15),((27,43),28)),(20,21)),36),(41,42)),((37,38),(39,40))),(31,32))),(6,7)),((29,30),(51,53))),((60,61),((((((((63,(110,114)),106),113),(((104,105),(129,130)),(111,112))),109),((((((64,65),70),((85,86),(127,(133,134)))),((74,(83,84)),(107,108))),(96,97)),((71,((76,(102,103)),(((79,99),98),((118,(125,126)),120)))),((87,88),136)))),((((((66,67),((68,(131,132)),100)),82),((91,93),(92,94))),(((69,(121,122)),80),((75,139),95))),(77,78))),(((((72,73),123),81),128),(115,(116,119)))))),(2,58)),59);
 509: 1 -14486.61914 -15008.73164 (0,((((((((((1,90),89),46),((47,48),((49,137),141))),62),(11,((60,61),(((((((((63,106),(110,114)),113),(((104,105),(129,130)),(111,112))),109),((((((64,65),70),(85,86)),(127,(133,134))),((74,(83,84)),(107,108))),(96,97))),(((71,(76,(102,103))),(((79,99),98),(((118,125),126),120))),((87,88),136))),(((((((66,67),((68,(131,132)),100)),82),((91,93),(92,94))),(((69,(121,122)),(75,139)),80)),95),(77,78))),(((((72,73),123),81),128),(115,(116,119))))))),(((((((3,4),((54,144),(((101,135),(117,(124,140))),143))),(56,57)),((16,18),146)),((((((5,((12,13),(17,19))),(22,23)),(24,(25,26))),((8,9),(10,145))),(50,52)),(55,138))),142),((((((((14,15),(33,((34,35),(44,45)))),((27,43),28)),(20,21)),36),(41,42)),((37,38),(39,40))),(31,32)))),(6,7)),((29,30),(51,53))),(2,58)),59);
 510: 2 -15075.30859 -15021.49466 (0,(((((((((((((((1,90),89),46),((47,48),((49,137),141))),62),(11,((60,61),(((((((((63,(110,114)),106),113),(((104,105),(129,130)),(111,112))),109),((((((64,65),70),((85,86),(127,(133,134)))),((74,(83,84)),(107,108))),(96,97)),(((71,(76,(102,103))),((87,88),136)),(((79,99),98),(((118,125),126),120))))),(77,78)),(((((66,67),((68,(131,132)),100)),82),((91,93),(92,94))),(((69,(121,122)),((75,139),95)),80))),(((((72,73),123),81),128),((115,116),119)))))),142),((3,4),(55,138))),(((54,144),(((101,135),(117,(124,140))),143)),(56,57))),(((((5,((12,13),(17,19))),(22,23)),(24,(25,26))),((8,9),(10,145))),(50,52))),((16,18),146)),((((((((((14,15),33),((34,35),(44,45))),(27,43)),28),(20,21)),36),(41,42)),((37,38),(39,40))),(31,32))),(6,7)),((29,30),(51,53))),(2,58)),59);
 511: 1 -15432.75391 -15020.73953 (0,(((((((((((1,90),89),(((46,(47,48)),((49,137),141)),62)),142),((((3,4),((54,144),(((101,135),(117,(124,140))),143))),(56,57)),(((((((14,(15,(33,((34,35),(44,45))))),((27,43),28)),(20,21)),(36,(41,42))),((37,38),(39,40))),(31,32)),((16,18),146)))),(55,138)),(((((5,(((12,13),(17,19)),(22,23))),24),(25,26)),((8,(10,145)),9)),(50,52))),(11,((60,61),(((((((((63,(110,114)),106),113),(((104,105),(129,130)),(111,112))),109),(((((64,65),70),((85,86),(127,(133,134)))),((74,(83,84)),(107,108))),(96,97))),(((71,(76,(102,103))),((((79,99),98),((118,125),126)),120)),((87,88),136))),((((((66,67),((68,(131,132)),100)),82),((91,93),(92,94))),(((69,(121,122)),80),((75,139),95))),(77,78))),(((((72,73),123),81),128),((115,119),116)))))),(6,7)),((29,30),(51,53))),(2,58)),59);
 512: 3 -13625.89062 -15012.61241 (0,((((((((((1,90),89),46),((47,48),((49,137),141))),62),(11,((60,61),(((((((((63,106),(110,114)),113),(((104,105),(129,130)),(111,112))),109),(((((64,65),70),((85,86),(127,(133,134)))),((74,(83,84)),(107,108))),(96,97))),(((71,(76,(102,103))),(((79,99),98),(((118,125),126),120))),((87,88),136))),((((((66,67),((68,(131,132)),100)),82),((91,93),(92,94))),(((69,(121,122)),80),((75,139),95))),(77,78))),(((((72,73),123),81),128),((115,116),119)))))),((((((3,4),((((16,18),146),(((101,135),(117,(124,140))),143)),(54,144))),(56,57)),(((((((5,((12,13),(17,19))),(22,23)),24),((8,9),(10,145))),(25,26)),(50,52)),(55,138))),142),((((((((14,15),(33,((34,35),(44,45)))),((27,43),28)),(20,21)),36),(41,42)),((37,38),(39,40))),(31,32)))),(6,7)),((29,30),(51,53))),(2,58)),59);
 513: 3 -13890.09473 -15009.52432 (0,(((((((((((1,90),89),46),((47,48),((49,137),141))),62),11),((((3,4),142),(((((((5,((12,13),(17,19))),(22,23)),(24,(25,26))),((8,9),(10,145))),(50,52)),(((((((((((14,15),(33,((34,35),(44,45)))),(27,43)),28),(20,21)),36),(41,42)),((37,38),(39,40))),(31,32)),((16,18),146)),((54,144),(((101,135),(117,(124,140))),143)))),(56,57))),(55,138))),(6,7)),((29,30),(51,53))),((60,61),(((((((((63,(110,114)),106),113),(((104,105),(129,130)),(111,112))),109),(((((64,65),70),((85,86),(127,(133,134)))),((74,(83,84)),(107,108))),(96,97))),(((71,(76,(102,103))),(((79,99),98),(((118,125),126),120))),((87,88),136))),((((((66,67),((68,(131,132)),100)),82),((91,93),(92,94))),(((69,(121,122)),80),((75,139),95))),(77,78))),(((((72,73),123),81),128),((115,116),119))))),(2,58)),59);
 514: 1 -14020.83398 -15016.53454 (0,((((((((((1,90),89),46),((47,48),((49,137),141))),62),(((((((3,4),((54,144),(((101,135),(117,(124,140))),143))),(56,57)),(((((((((14,15),(33,((34,35),(44,45)))),((27,43),28)),(20,21)),(41,42)),36),((37,38),(39,40))),(31,32)),((16,18),146))),((((((5,((12,13),(17,19))),(22,23)),24),(25,26)),((8,(10,145)),9)),(50,52))),(55,138)),142)),11),(6,7)),((29,30),((51,53),((60,61),((((((((63,106),(110,114)),113),(((104,105),(129,130)),(111,112))),109),((((((64,65),70),((85,86),(127,(133,134)))),((74,(83,84)),(107,108))),(96,97)),(((71,(76,(102,103))),((((79,99),98),(118,(125,126))),120)),((87,88),136)))),(((((((66,67),((68,(131,132)),100)),82),((91,93),(92,94))),((69,(121,122)),80)),((75,139),95)),(77,78))),(((((72,73),123),81),128),((115,116),119))))))),(2,58)),59);
 515: 1 -15129.24609 -15031.36566 (0,(((((((((((1,90),89),((46,((47,48),((49,137),141))),62)),142),((((3,4),((54,144),(((101,135),(117,(124,140))),143))),(56,57)),((((((14,(15,(33,((34,35),(44,45))))),((27,43),28)),((20,21),(36,(41,42)))),((37,38),(39,40))),(31,32)),((16,18),146)))),(55,138)),(((((5,(((12,13),(17,19)),(22,23))),24),(25,26)),((8,(10,145)),9)),(50,52))),(11,((60,61),(((((((((63,(110,114)),106),113),(((104,105),(129,130)),(111,112))),109),(((((64,65),70),((85,86),(127,(133,134)))),((74,(83,84)),(107,108))),(96,97))),(((71,(76,(102,103))),((((79,99),98),((118,125),126)),120)),((87,88),136))),((((((66,67),((68,(131,132)),100)),82),((91,93),(92,94))),(((69,(121,122)),80),((75,139),95))),(77,78))),(((((72,73),123),81),128),((115,119),116)))))),(6,7)),((29,30),(51,53))),(2,58)),59);
 516: 2 -15272.8623 -15015.05441 (0,(((((((((((1,90),89),46),((47,48),((49,137),141))),62),11),((((((3,4),((54,144),(((101,135),(117,(124,140))),143))),(((((5,((12,13),(17,19))),(22,23)),(24,(25,26))),((8,(10,145)),9)),(((((((((((14,15),33),((34,35),(44,45))),((27,43),28)),(20,21)),36),(41,42)),((37,38),(39,40))),(31,32)),((16,18),146)),(56,57)))),142),(55,138)),(50,52))),(6,7)),((29,30),(51,53))),((60,61),(((((((((63,(110,114)),106),113),(((104,105),(129,130)),(111,112))),109),(((((64,65),70),((85,86),(127,(133,134)))),((74,(83,84)),(107,108))),(96,97))),(((71,(76,(102,103))),(((79,99),98),((118,(125,126)),120))),((87,88),136))),((((((66,67),((68,(131,132)),100)),82),((91,93),(92,94))),(((69,(121,122)),80),((75,139),95))),(77,78))),(((((72,73),123),81),128),((115,116),119))))),(2,58)),59);
 517: 1 -14523.02734 -15012.9698 (0,(((((((((((1,90),89),46),((47,48),((49,137),141))),62),(11,((60,61),((((((((63,(110,114)),106),113),(((104,105),(129,130)),(111,112))),109),((((((64,65),70),((85,86),(127,(133,134)))),((74,(83,84)),(107,108))),(96,97)),(((71,(76,(102,103))),((87,88),136)),(((79,99),98),(((118,125),126),120))))),((((((66,67),((68,(131,132)),100)),82),((91,93),(92,94))),(((69,(121,122)),80),((75,139),95))),(77,78))),(((((72,73),123),81),128),((115,116),119)))))),(((((((3,4),(((101,135),(117,(124,140))),143)),(54,144)),138),(56,57)),((((((5,((12,13),(17,19))),(22,23)),(24,(25,26))),((8,9),(10,145))),(50,52)),(((16,18),146),55))),142)),(((((((((14,15),(33,((34,35),(44,45)))),(27,43)),28),(20,21)),36),(41,42)),((37,38),(39,40))),(31,32))),(6,7)),((29,30),(51,53))),(2,58)),59);
 518: 1 -14841.39355 -15007.56932 (0,(((((((((((1,90),89),46),((47,48),((49,137),141))),62),11),((((3,4),142),(((((((5,((12,13),(17,19))),(22,23)),24),(25,26)),(8,(9,(10,145)))),(50,52)),((((((((((((14,(33,((34,35),(44,45)))),15),(27,43)),28),(20,21)),36),(41,42)),((37,38),(39,40))),(31,32)),((16,18),146)),(56,57)),((54,144),(((101,135),(117,(124,140))),143))))),(55,138))),(6,7)),((29,30),(51,53))),((60,61),(((((((((63,(110,114)),106),113),(((104,105),(129,130)),(111,112))),109),(((((64,65),70),((85,86),(127,(133,134)))),((74,(83,84)),(107,108))),(96,97))),(((71,(76,(102,103))),(((79,99),98),((118,(125,126)),120))),((87,88),136))),((((((66,67),((68,(131,132)),100)),82),((91,93),(92,94))),(((69,(121,122)),80),((75,139),95))),(77,78))),(((((72,73),123),81),128),((115,119),116))))),(2,58)),59);
 519: 1 -16171.23828 -15010.30867 (0,(((((((((((1,90),89),46),((47,48),((49,137),141))),62),11),((((((3,4),((54,144),(((101,135),(117,(124,140))),143))),(((((((((((14,15),33),((34,35),(44,45))),((27,43),28)),(20,21)),36),(41,42)),((37,38),(39,40))),(31,32)),((16,18),146)),(56,57))),((((5,(((12,13),(17,19)),(22,23))),(24,(25,26))),(8,(9,(10,145)))),(50,52))),(55,138)),142)),(6,7)),((29,30),(51,53))),((60,61),(((((((((63,106),(110,114)),113),(((104,105),(129,130)),(111,112))),109),(((((64,65),70),((85,86),(127,(133,134)))),((74,(83,84)),(107,108))),(96,97))),(((71,(76,(102,103))),(((79,99),98),((118,(125,126)),120))),((87,88),136))),((((((66,67),((68,(131,132)),100)),82),((91,93),(92,94))),(((69,(121,122)),80),((75,139),95))),(77,78))),(((((72,73),123),81),128),((115,116),119))))),(2,58)),59);
 520: 1 -14144.20703 -15015.00494 (0,(((((((((((1,90),89),((46,((47,48),((49,137),141))),62)),142),((3,4),(55,138))),((((((((5,((12,13),(17,19))),(22,23)),(25,26)),24),((8,9),(10,145))),(((101,135),(117,(124,140))),143)),(56,57)),((((((((((14,15),33),((34,35),(44,45))),((27,43),28)),(20,21)),36),(41,42)),((37,38),(39,40))),(31,32)),((16,18),146)))),((50,52),(54,144))),(11,((60,61),(((((((((63,106),(110,114)),113),(((104,105),(129,130)),(111,112))),109),(((((64,65),70),((85,86),(127,(133,134)))),((74,(83,84)),(107,108))),(96,97))),(((71,(76,(102,103))),(((79,99),98),((118,(125,126)),120))),((87,88),136))),((((((66,67),((68,(131,132)),100)),82),((91,93),(92,94))),(((69,(121,122)),80),((75,139),95))),(77,78))),(((((72,73),123),81),128),((115,119),116)))))),(6,7)),((29,30),(51,53))),(2,58)),59);
 521: 1 -16108.41406 -15014.61576 (0,(((((((((((((((1,90),89),46),((47,48),((49,137),141))),62),(54,144)),142),(((((((5,((12,13),(17,19))),(22,23)),24),(25,26)),((8,9),(10,145))),(50,52)),((56,57),(((101,135),(117,(124,140))),143)))),((3,4),(11,(55,138)))),((16,18),146)),(((((((14,(33,((34,35),(44,45)))),15),((27,43),28)),(20,21)),(36,(41,42))),((37,38),(39,40))),(31,32))),(6,7)),((29,30),(51,53))),((60,61),((((((((63,(110,114)),106),113),(((104,105),(129,130)),(111,112))),109),((((((64,65),70),((85,86),(127,(133,134)))),((74,(83,84)),(107,108))),(96,97)),(((71,(76,(102,103))),(((79,99),98),((118,(125,126)),120))),((87,88),136)))),((((((66,67),((68,(131,132)),100)),82),((91,93),(92,94))),(((69,(121,122)),80),((75,139),95))),(77,78))),((((((72,73),123),81),128),(115,116)),119)))),(2,58)),59);
 522: 1 -15081.55664 -15024.14751 (0,((((((((((((1,90),89),46),((47,48),((49,137),141))),62),142),(((((((5,((12,13),(17,19))),(22,23)),(24,(25,26))),((8,9),(10,145))),(((101,135),(117,(124,140))),143)),(56,57)),((((((((((14,15),33),((34,35),(44,45))),(27,43)),28),(20,21)),(36,(41,42))),((37,38),(39,40))),(31,32)),((16,18),146)))),(((3,4),(55,138)),11)),((50,52),(54,144))),((6,7),((60,61),((((((((63,(110,114)),106),113),(((104,105),(129,130)),(111,112))),109),((((((66,67),((68,(131,132)),100)),82),((91,93),(92,94))),(((69,(121,122)),80),((75,139),95))),(77,78))),((((((64,65),70),((85,86),(127,(133,134)))),((74,(83,84)),(107,108))),(96,97)),(((71,((87,88),136)),(76,(102,103))),((((79,99),98),(118,(125,126))),120)))),(((((72,73),123),81),128),((115,119),116)))))),((29,30),(51,53))),(2,58)),59);
 523: 1 -14872.47852 -15004.25108 (0,(((((((((1,90),89),(((46,(47,48)),((49,137),141)),62)),((60,61),((((((((((63,106),(110,114)),113),(((104,105),(129,130)),(111,112))),109),((((((64,65),70),(85,86)),(127,(133,134))),((74,(83,84)),(107,108))),(96,97))),(((71,(76,(102,103))),(((79,99),98),(((118,125),126),120))),((87,88),136))),(77,78)),(((((66,67),((68,(131,132)),100)),82),((91,93),(92,94))),(((69,(121,122)),80),((75,139),95)))),(((((72,73),123),81),128),((115,116),119))))),11),(((((((3,4),((54,144),(((101,135),(117,(124,140))),143))),(56,57)),((16,18),146)),(((((((5,((12,13),(17,19))),(22,23)),24),(25,26)),(8,(9,(10,145)))),(50,52)),(55,138))),142),((((((((14,15),(33,((34,35),(44,45)))),((27,43),28)),(20,21)),36),(41,42)),((37,38),(39,40))),(31,32)))),(6,7)),((29,30),(51,53))),(2,58)),59);
 524: 1 -14736.03125 -15015.81556 (0,(((((((((((1,90),89),46),((47,48),((49,137),141))),62),11),(((((((3,4),((54,144),(((101,135),(117,(124,140))),143))),(56,57)),((((((5,((12,13),(17,19))),(22,23)),24),(25,26)),((8,9),(10,145))),(50,52))),(((((((((14,(33,((34,35),(44,45)))),15),((27,43),28)),(20,21)),36),(41,42)),((37,38),(39,40))),(31,32)),((16,18),146))),(55,138)),142)),(6,7)),((29,30),(51,53))),((60,61),(((((((((((63,(110,114)),106),113),(111,112)),(104,105)),(129,130)),109),(((((64,65),70),((85,86),(127,(133,134)))),((74,(83,84)),(107,108))),(96,97))),(((71,(76,(102,103))),(((79,99),98),((118,(125,126)),120))),((87,88),136))),((((((66,67),((68,(131,132)),100)),82),((91,93),(92,94))),(((69,(121,122)),80),((75,139),95))),(77,78))),(((((72,73),123),81),128),((115,119),116))))),(2,58)),59);
 525: 1 -14668.03027 -15018.58178 (0,(((((((((1,90),89),(((46,(47,48)),((49,137),141)),62)),(((60,61),(((((72,73),123),81),128),((115,119),116))),(((((((63,106),(110,114)),113),(((104,105),(129,130)),(111,112))),109),((((((66,67),((68,(131,132)),100)),82),((91,93),(92,94))),(((69,(121,122)),80),((75,139),95))),(77,78))),((((((64,65),70),((85,86),(127,(133,134)))),((74,(83,84)),(107,108))),(96,97)),(((71,(76,(102,103))),((87,88),136)),(((79,99),98),((118,(125,126)),120))))))),11),((((((3,4),((54,144),(((101,135),(117,(124,140))),143))),((((((5,((12,13),(17,19))),(22,23)),24),(25,26)),((8,9),(10,145))),(50,52))),((((((((((14,15),(33,((34,35),(44,45)))),((27,43),28)),(20,21)),36),(41,42)),((37,38),(39,40))),(31,32)),((16,18),146)),(56,57))),(55,138)),142)),(6,7)),((29,30),(51,53))),(2,58)),59);
 526: 1 -16278.49023 -15003.6584 (0,((((((((((1,90),89),46),((47,48),((49,137),141))),62),(11,((60,61),((((((((63,(110,114)),106),113),(((104,105),(129,130)),(111,112))),109),((((((64,65),70),((85,86),(127,(133,134)))),((74,(83,84)),(107,108))),(96,97)),(((71,(76,(102,103))),((87,88),136)),(((79,99),98),((118,(125,126)),120))))),((((((66,67),((68,(131,132)),100)),82),((91,93),(92,94))),(((69,(121,122)),80),((75,139),95))),(77,78))),(((((72,73),123),81),128),((115,116),119)))))),((((((3,4),((54,144),(((101,135),(117,(124,140))),143))),((((((((((14,15),(33,((34,35),(44,45)))),((27,43),28)),(20,21)),36),(41,42)),((37,38),(39,40))),(31,32)),((16,18),146)),(56,57))),((((((5,((12,13),(17,19))),(22,23)),24),(25,26)),((8,9),(10,145))),(50,52))),(55,138)),142)),((29,30),(51,53))),(6,7)),(2,58)),59);
 527: 2 -15426.80469 -15015.00494 (0,(((((((((((1,90),89),((46,((47,48),((49,137),141))),62)),142),((3,4),(55,138))),((((((((5,((12,13),(17,19))),(22,23)),(25,26)),24),((8,9),(10,145))),(((101,135),(117,(124,140))),143)),(56,57)),((((((((((14,15),33),((34,35),(44,45))),((27,43),28)),(20,21)),36),(41,42)),((37,38),(39,40))),(31,32)),((16,18),146)))),((50,52),(54,144))),(11,((60,61),(((((((((63,106),(110,114)),113),(((104,105),(129,130)),(111,112))),109),(((((64,65),70),((85,86),(127,(133,134)))),((74,(83,84)),(107,108))),(96,97))),(((71,(76,(102,103))),(((79,99),98),((118,(125,126)),120))),((87,88),136))),((((((66,67),((68,(131,132)),100)),82),((91,93),(92,94))),(((69,(121,122)),80),((75,139),95))),(77,78))),(((((72,73),123),81),128),((115,119),116)))))),(6,7)),((29,30),(51,53))),(2,58)),59);
 528: 1 -14711.74707 -15017.96756 (0,(((((((((((1,90),89),46),((47,48),((49,137),141))),62),11),(((((((3,4),((54,144),(((101,135),(117,(124,140))),143))),((((5,((12,13),(17,19))),(22,23)),(24,(25,26))),((8,9),(10,145)))),(((((((((14,(15,(33,((34,35),(44,45))))),(27,43)),28),(20,21)),(36,(41,42))),((37,38),(39,40))),(31,32)),((16,18),146)),(56,57))),142),(55,138)),(50,52))),(6,7)),((29,30),(51,53))),((60,61),(((((((((63,106),(110,114)),113),(((104,105),(129,130)),(111,112))),109),(((((64,65),70),((85,86),(127,(133,134)))),((74,(83,84)),(107,108))),(96,97))),(((71,(76,(102,103))),(((79,99),98),((118,(125,126)),120))),((87,88),136))),((((((66,67),((68,(131,132)),100)),82),((91,93),(92,94))),(((69,(121,122)),80),((75,139),95))),(77,78))),(((((72,73),123),81),128),((115,119),116))))),(2,58)),59);
 529: 9 -15099.33594 -15013.63311 (0,((((((((((((1,90),89),46),((47,48),((49,137),141))),62),142),((((((((5,((12,13),(17,19))),(22,23)),(25,26)),24),((8,9),(10,145))),(((101,135),(117,(124,140))),143)),(56,57)),(((((((((14,15),(33,((34,35),(44,45)))),((27,43),28)),(20,21)),36),(41,42)),((37,38),(39,40))),(31,32)),((16,18),146)))),((3,4),(11,(55,138)))),((50,52),(54,144))),((6,7),((60,61),(((((((((63,(110,114)),106),113),(((104,105),(129,130)),(111,112))),109),(((((64,65),70),((85,86),(127,(133,134)))),((74,(83,84)),(107,108))),(96,97))),(((71,(76,(102,103))),(((79,99),98),((118,(125,126)),120))),((87,88),136))),((((((66,67),((68,(131,132)),100)),82),((91,93),(92,94))),(((69,(121,122)),80),((75,139),95))),(77,78))),(((((72,73),123),81),128),((115,116),119)))))),((29,30),(51,53))),(2,58)),59);
 530: 2 -15274.28223 -15006.55374 (0,((((((((((1,90),89),46),((47,48),((49,137),141))),62),(11,((60,61),(((((((((63,(110,114)),106),113),(((104,105),(129,130)),(111,112))),109),(((((64,65),((85,86),(127,(133,134)))),70),((74,(83,84)),(107,108))),(96,97))),(((71,(76,(102,103))),(((79,99),98),((118,(125,126)),120))),((87,88),136))),((((((66,67),((68,(131,132)),100)),82),((91,93),(92,94))),((((69,(121,122)),(75,139)),80),95)),(77,78))),(((((72,73),123),81),128),((115,116),119)))))),((((((3,4),((54,144),(((101,135),(117,(124,140))),143))),(56,57)),((((((((5,((12,13),(17,19))),(22,23)),24),(25,26)),((8,9),(10,145))),(50,52)),(55,138)),((16,18),146))),142),((((((((14,15),(33,((34,35),(44,45)))),((27,43),28)),(20,21)),36),(41,42)),((37,38),(39,40))),(31,32)))),(6,7)),((29,30),(51,53))),(2,58)),59);
 531: 2 -15232.29102 -15017.89366 (0,(((((((((((1,90),89),((46,((47,48),((49,137),141))),62)),142),((3,4),(55,138))),((((((((5,((12,13),(17,19))),(22,23)),(25,26)),24),((8,9),(10,145))),(((101,135),(117,(124,140))),143)),(56,57)),((((((((((14,15),(33,((34,35),(44,45)))),(27,43)),28),(20,21)),36),(41,42)),((37,38),(39,40))),(31,32)),((16,18),146)))),((50,52),(54,144))),(11,((60,61),(((((((((63,106),(110,114)),113),(((104,105),(129,130)),(111,112))),109),(((((64,65),70),((85,86),(127,(133,134)))),((74,(83,84)),(107,108))),(96,97))),(((71,(76,(102,103))),(((79,99),98),((118,(125,126)),120))),((87,88),136))),((((((66,67),((68,(131,132)),100)),82),((91,93),(92,94))),(((69,(121,122)),80),((75,139),95))),(77,78))),(((((72,73),123),81),128),((115,119),116)))))),(6,7)),((29,30),(51,53))),(2,58)),59);
 532: 1 -14976.82129 -15007.01525 (0,(((((((((1,90),89),46),((47,48),((49,137),141))),62),(11,((60,61),(((((((((63,106),(110,114)),113),(((104,105),(129,130)),(111,112))),109),(((((64,65),70),((85,86),(127,(133,134)))),(((74,83),84),(107,108))),(96,97))),(((71,(76,(102,103))),(((79,99),98),((118,(125,126)),120))),((87,88),136))),((((((66,67),((68,(131,132)),100)),82),((91,93),(92,94))),(((69,(121,122)),80),((75,139),95))),(77,78))),((((((72,73),123),81),128),(115,116)),119))))),((((((((3,4),((54,144),(((101,135),(117,(124,140))),143))),(56,57)),(((((5,((12,13),(17,19))),(22,23)),(24,(25,26))),((8,9),(10,145))),(50,52))),((16,18),146)),(55,138)),142),((6,7),((((((((14,15),(33,((34,35),(44,45)))),((27,43),28)),(20,21)),36),(41,42)),((37,38),(39,40))),(31,32))))),((29,30),(51,53))),(2,58)),59);
 533: 1 -15478.52539 -15010.09966 (0,((((((((((((((1,90),89),46),((47,48),((49,137),141))),62),142),(((((5,((12,13),(17,19))),(22,23)),(24,(25,26))),((8,(10,145)),9)),(50,52))),((((((((((14,15),(33,((34,35),(44,45)))),((27,43),28)),(20,21)),36),(41,42)),((37,38),(39,40))),(31,32)),((16,18),146)),(56,57))),((54,144),(((101,135),(117,(124,140))),143))),((3,4),(11,(55,138)))),(6,7)),((29,30),(51,53))),((60,61),((((((((((63,106),(110,114)),113),(((104,105),(129,130)),(111,112))),109),(((((64,65),70),((85,86),(127,(133,134)))),((74,(83,84)),(107,108))),(96,97))),(((71,(76,(102,103))),(((79,99),98),((118,(125,126)),120))),((87,88),136))),(77,78)),(((((66,67),((68,(131,132)),100)),82),((91,93),(92,94))),(((69,(121,122)),80),((75,139),95)))),((((((72,73),123),81),128),(115,116)),119)))),(2,58)),59);
 534: 1 -15491.05469 -15020.35291 (0,(((((((((((1,90),89),46),((47,48),((49,137),141))),62),11),((((((3,4),(55,138)),(((((5,((12,13),(17,19))),(22,23)),(24,(25,26))),((8,9),(10,145))),(50,52))),((((16,18),146),((54,144),(((101,135),(117,(124,140))),143))),(56,57))),142),((((((((14,15),(33,((34,35),(44,45)))),((27,43),28)),(20,21)),36),(41,42)),((37,38),(39,40))),(31,32)))),(6,7)),((29,30),(51,53))),((60,61),((((((((((63,(110,114)),106),113),(((104,105),(129,130)),(111,112))),109),(((71,(76,(102,103))),(((79,99),98),((118,(125,126)),120))),((87,88),136))),(96,97)),((((64,65),70),((85,86),(127,(133,134)))),((74,(83,84)),(107,108)))),((((((66,67),((68,(131,132)),100)),82),((91,93),(92,94))),(((69,(121,122)),80),((75,139),95))),(77,78))),(((((((72,73),123),81),128),116),115),119)))),(2,58)),59);
 535: 2 -15109.7168 -15010.58627 (0,(((((((((((((1,90),89),(46,((47,48),((49,137),141)))),62),142),(((3,4),((54,144),(((101,135),(117,(124,140))),143))),(56,57))),((((((((((14,15),((34,35),(44,45))),33),((27,43),28)),(20,21)),36),(41,42)),((37,38),(39,40))),(31,32)),((16,18),146))),(55,138)),((((((5,((12,13),(17,19))),(22,23)),24),(25,26)),((8,9),(10,145))),(50,52))),(11,((60,61),(((((((((63,106),(110,114)),113),(((104,105),(129,130)),(111,112))),109),(((((64,65),70),((85,86),(127,(133,134)))),((74,(83,84)),(107,108))),(96,97))),(((71,(76,(102,103))),(((79,99),98),((118,(125,126)),120))),((87,88),136))),((((((66,67),((68,(131,132)),100)),82),((91,93),(92,94))),(((69,(121,122)),80),((75,139),95))),(77,78))),(((((72,73),123),81),128),((115,116),119)))))),(6,7)),((29,30),(51,53))),(2,58)),59);
 536: 1 -13826.64941 -15006.91817 (0,(((((((((((1,90),89),46),((47,48),((49,137),141))),62),(11,((60,61),((((((((63,(110,114)),106),113),(((104,105),(129,130)),(111,112))),109),((((((64,65),70),((85,86),(127,(133,134)))),((74,(83,84)),(107,108))),(96,97)),(((71,(76,(102,103))),((87,88),136)),(((79,99),98),(((118,126),125),120))))),((((((66,67),((68,(131,132)),100)),82),((91,93),(92,94))),(((69,(121,122)),80),((75,139),95))),(77,78))),(((((72,73),123),81),128),((115,116),119)))))),(((((3,4),138),55),142),(((((((5,((12,13),(17,19))),(22,23)),24),(25,26)),((8,9),(10,145))),(50,52)),((((16,18),146),((54,144),(((101,135),(117,(124,140))),143))),(56,57))))),((((((((14,15),(33,((34,35),(44,45)))),((27,43),28)),(20,21)),36),(41,42)),((37,38),(39,40))),(31,32))),(6,7)),((29,30),(51,53))),(2,58)),59);
 537: 1 -14858.83984 -15011.94153 (0,(((((((((1,90),89),((46,(47,48)),((49,137),141))),62),(11,((60,61),(((((((((63,(110,114)),106),113),(((104,105),(129,130)),(111,112))),109),((((((66,67),((68,(131,132)),100)),82),((91,93),(92,94))),(((69,(121,122)),80),((75,139),95))),(77,78))),(((71,(76,(102,103))),(((79,99),98),(((118,126),125),120))),((87,88),136))),(((((64,65),70),((85,86),(127,(133,134)))),((74,(83,84)),(107,108))),(96,97))),((((((72,73),123),81),128),(115,116)),119))))),((((3,4),((54,144),(((101,135),(117,(124,140))),143))),((((((((5,((12,13),(17,19))),(22,23)),24),(25,26)),((8,9),(10,145))),(50,52)),(55,138)),(((((((((14,15),(33,((34,35),(44,45)))),((27,43),28)),(20,21)),(36,(41,42))),((37,38),(39,40))),(31,32)),((16,18),146)),(56,57)))),142)),(6,7)),((29,30),(51,53))),(2,58)),59);
 538: 1 -15001.83398 -15021.07666 (0,((((((((((1,90),89),(((46,(47,48)),((49,137),141)),62)),((60,61),((((((((63,106),(110,114)),113),(((104,105),(129,130)),(111,112))),109),(((71,(76,(102,103))),(((79,99),98),((118,(125,126)),120))),((87,88),136))),(((((64,65),70),((85,86),(127,(133,134)))),((74,(83,84)),(107,108))),(96,97))),((((((66,67),((68,(131,132)),100)),82),((91,93),(92,94))),(((69,(121,122)),80),((75,139),95))),((((((72,73),123),81),128),((115,119),116)),(77,78)))))),11),142),(((((3,4),((54,144),(((101,135),(117,(124,140))),143))),(56,57)),((16,18),146)),(((((((5,((12,13),(17,19))),(22,23)),24),(25,26)),((8,(10,145)),9)),(50,52)),(55,138)))),((6,7),((((((((14,15),(33,((34,35),(44,45)))),((27,43),28)),(20,21)),36),(41,42)),((37,38),(39,40))),(31,32)))),((29,30),(51,53))),(2,58)),59);
 539: 1 -14554.79395 -15003.24111 (0,((((((((((1,90),89),46),((47,48),((49,137),141))),62),(11,((60,61),((((((((((63,106),(110,114)),113),(((104,105),(129,130)),(111,112))),109),(((((64,65),70),((85,86),(127,(133,134)))),((74,(83,84)),(107,108))),(96,97))),(((71,(76,(102,103))),(((79,99),98),(((118,125),126),120))),((87,88),136))),(77,78)),(((((66,67),((68,(131,132)),100)),82),((91,93),(92,94))),(((69,(121,122)),80),((75,139),95)))),(((((72,73),123),81),128),((115,119),116)))))),((((((3,4),((((16,18),146),(((101,135),(117,(124,140))),143)),(54,144))),(56,57)),(((((((5,((12,13),(17,19))),(22,23)),24),(25,26)),((8,9),(10,145))),(50,52)),(55,138))),142),((((((((14,15),(33,((34,35),(44,45)))),((27,43),28)),(20,21)),36),(41,42)),((37,38),(39,40))),(31,32)))),(6,7)),((29,30),(51,53))),(2,58)),59);
 540: 1 -15078.54883 -15010.49826 (0,((((((((((1,90),89),46),((47,48),((49,137),141))),62),(11,((60,61),(((((((((63,106),(110,114)),113),(((104,105),(129,130)),(111,112))),109),(((((((66,67),((68,(131,132)),100)),82),((91,93),(92,94))),(((69,(121,122)),(75,139)),80)),95),(77,78))),(((71,(76,(102,103))),((87,88),136)),(((79,99),98),((118,(125,126)),120)))),(((((64,65),70),((85,86),(127,(133,134)))),((74,(83,84)),(107,108))),(96,97))),(((((72,73),123),81),128),((115,119),116)))))),(((((((3,4),((54,144),(((101,135),(117,(124,140))),143))),(56,57)),((16,18),146)),((((((5,((12,13),(17,19))),(22,23)),24),(25,26)),((8,(10,145)),9)),(50,52))),((55,138),142)),((((((((14,15),(33,((34,35),(44,45)))),((27,43),28)),(20,21)),36),(41,42)),((37,38),(39,40))),(31,32)))),(6,7)),((29,30),(51,53))),(2,58)),59);
 541: 1 -15331.72168 -15041.13144 (0,(((((((((((((1,90),89),46),((47,48),((49,137),141))),62),(54,144)),142),((((((((((14,15),(33,((34,35),(44,45)))),((27,43),28)),(20,21)),36),(41,42)),((37,38),(39,40))),(31,32)),((16,18),146)),((56,57),(((101,135),(117,(124,140))),143)))),((((((5,((12,13),(17,19))),(22,23)),24),(25,26)),((8,9),(10,145))),(50,52))),(((3,4),(11,138)),55)),((6,7),((60,61),((((((((63,(106,(110,114))),113),(((104,105),(129,130)),(111,112))),109),(77,78)),(((((66,67),((68,(131,132)),100)),82),((91,93),(92,94))),(((69,(121,122)),((75,139),95)),80))),(((((64,65),(70,((85,86),(127,(133,134))))),((74,(83,84)),(107,108))),(96,97)),((71,((76,(102,103)),((((79,99),98),((118,126),125)),120))),((87,88),136)))),(((((72,73),123),81),128),(115,(116,119))))))),((29,30),(51,53))),(2,58)),59);
 542: 1 -14708.5293 -15020.80821 (0,(((((((((((1,90),89),46),((47,48),((49,137),141))),62),11),((((((((3,4),(54,144)),(((101,135),(117,(124,140))),143)),(56,57)),(((((5,((12,13),(17,19))),(22,23)),(24,(25,26))),((8,9),(10,145))),(50,52))),((((((((14,15),(33,((34,35),(44,45)))),((20,21),((27,43),28))),(41,42)),36),((37,38),(39,40))),(31,32)),((16,18),146))),(55,138)),142)),(6,7)),((29,30),(51,53))),((60,61),((((((((63,(110,114)),106),113),(((104,105),(129,130)),(111,112))),109),((((((((64,65),70),(127,(133,134))),86),85),(((74,84),83),(107,108))),(96,97)),(((71,(76,(102,103))),(((79,99),98),(((118,125),126),120))),((87,88),136)))),((((((66,67),((68,(131,132)),100)),82),((91,93),(92,94))),(((69,(121,122)),((75,139),95)),80)),(77,78))),(((((72,73),123),81),(115,(116,119))),128)))),(2,58)),59);
 543: 1 -15998.33984 -15008.20453 (0,((((((((((1,90),89),46),(((47,48),((49,137),141)),62)),((60,61),(((((((((63,106),(110,114)),113),(((104,105),(129,130)),(111,112))),109),(((((64,65),70),((85,86),(127,(133,134)))),((74,(83,84)),(107,108))),(96,97))),(((71,(76,(102,103))),(((79,99),98),((118,(125,126)),120))),((87,88),136))),((((((66,67),((68,(131,132)),100)),82),((91,93),(92,94))),(((69,(121,122)),80),((75,139),95))),(77,78))),(((((72,73),123),81),128),((115,119),116))))),11),(((((3,4),((54,144),(((101,135),(117,(124,140))),143))),(((((5,((12,13),(17,19))),(22,23)),(24,(25,26))),((8,9),(10,145))),(50,52))),((((((((((14,(15,(33,((34,35),(44,45))))),((27,43),28)),(20,21)),(41,42)),36),((37,38),(39,40))),(31,32)),((16,18),146)),(56,57)),(55,138))),142)),(6,7)),((29,30),(51,53))),(2,58)),59);
 544: 1 -14219.88477 -15016.74516 (0,(((((((((((((((1,90),89),46),((47,48),((49,137),141))),62),142),(((((5,((12,13),(17,19))),(22,23)),(24,(25,26))),((8,(10,145)),9)),(50,52))),((((((((((14,15),(33,((34,35),(44,45)))),((27,43),28)),(20,21)),36),(41,42)),((37,38),(39,40))),(31,32)),((16,18),146)),(56,57))),((54,144),(((101,135),(117,(124,140))),143))),((3,4),(11,(55,138)))),(6,7)),(29,30)),(51,53)),((60,61),(((((((((63,106),(110,114)),113),(((104,105),(129,130)),(111,112))),109),((((((64,65),70),((85,86),(127,(133,134)))),((74,(83,84)),(107,108))),(96,97)),(((71,(76,(102,103))),((87,88),136)),((((79,99),98),((118,126),125)),120)))),(77,78)),(((((66,67),((68,(131,132)),100)),82),((91,93),(92,94))),(((69,(121,122)),80),((75,139),95)))),(((((72,73),123),81),128),((115,116),119))))),(2,58)),59);
 545: 1 -14684.44922 -15016.00229 (0,((((((((((1,90),89),46),((47,48),((49,137),141))),62),(11,((60,61),(((((((((63,106),(110,114)),113),(((104,105),(129,130)),(111,112))),109),(((((64,65),70),((85,86),(127,(133,134)))),((74,(83,84)),(107,108))),(96,97))),(((71,(76,(102,103))),((87,88),136)),(((79,99),98),((118,(125,126)),120)))),((((((66,67),((68,(131,132)),100)),82),((91,93),(92,94))),(((69,(121,122)),80),((75,139),95))),(77,78))),(((((72,73),123),81),128),((115,119),116)))))),((((((((3,4),((54,144),(((101,135),(117,(124,140))),143))),(56,57)),((((5,((12,13),(17,19))),(22,23)),(24,(25,26))),((8,9),(10,145)))),((16,18),146)),142),((50,52),(55,138))),((((((((14,15),(33,((34,35),(44,45)))),((27,43),28)),(20,21)),36),(41,42)),((37,38),(39,40))),(31,32)))),(6,7)),((29,30),(51,53))),(2,58)),59);
 546: 1 -15571.96289 -15008.80121 (0,(((((((((((1,90),89),46),((47,48),((49,137),141))),62),11),(((((3,4),(55,138)),142),((((((5,((12,13),(17,19))),(24,(25,26))),(22,23)),((8,(10,145)),9)),(50,52)),((((16,18),146),((54,144),(((101,135),(117,(124,140))),143))),(56,57)))),((((((((14,(33,((34,35),(44,45)))),15),((27,43),28)),(20,21)),36),(41,42)),((37,38),(39,40))),(31,32)))),(6,7)),((29,30),(51,53))),((60,61),((((((((((63,(110,114)),106),113),(((104,105),(129,130)),(111,112))),109),((((((64,65),70),(85,86)),(127,(133,134))),((74,(83,84)),(107,108))),(96,97))),(((71,(76,(102,103))),(((79,99),98),(((118,125),126),120))),((87,88),136))),(77,78)),(((((66,67),((68,(131,132)),100)),82),((91,93),(92,94))),(((69,(121,122)),80),((75,139),95)))),(((((72,73),123),81),128),((115,116),119))))),(2,58)),59);
 547: 1 -15609.20703 -15036.94691 (0,(((((((((((1,90),89),46),(47,48)),((49,137),141)),62),11),((((((((3,4),138),55),142),(56,57)),((54,144),(((101,135),(117,(124,140))),143))),((((((14,(15,(33,((34,35),(44,45))))),((20,21),((27,43),28))),(36,(41,42))),((37,38),(39,40))),(31,32)),((16,18),146))),((((((5,((12,13),(17,19))),(22,23)),24),(25,26)),(8,(9,(10,145)))),(50,52)))),((6,7),((60,61),((((((((63,(106,(110,114))),113),(((104,105),(129,130)),(111,112))),109),((((((64,65),((85,86),(127,(133,134)))),70),((74,(83,84)),(107,108))),(96,97)),((71,((76,(102,103)),((87,88),136))),(((79,99),98),(((118,126),125),120))))),(77,78)),(((((66,67),((68,(131,132)),100)),82),((91,93),(92,94))),(((69,(121,122)),((75,139),95)),80))),(((((72,73),123),81),128),((115,119),116)))))),((29,30),(51,53))),(2,58)),59);
 548: 1 -13833.57422 -15004.25718 (0,((((((((((1,90),89),46),((47,48),((49,137),141))),62),(11,((60,61),(((((((((63,106),(110,114)),113),(((104,105),(129,130)),(111,112))),109),((((((66,67),((68,(131,132)),100)),82),((91,93),(92,94))),(((69,(121,122)),80),((75,139),95))),(77,78))),(((((64,65),70),((85,86),(127,(133,134)))),((74,(83,84)),(107,108))),(96,97))),(((71,(76,(102,103))),((87,88),136)),(((79,99),98),((118,(125,126)),120)))),(((((72,73),123),81),128),((115,116),119)))))),(((((3,4),((54,144),(((101,135),(117,(124,140))),143))),(((((((5,((12,13),(17,19))),(22,23)),24),(25,26)),((8,(10,145)),9)),(50,52)),((((((((((14,15),(33,((34,35),(44,45)))),((27,43),28)),(20,21)),36),(41,42)),((37,38),(39,40))),(31,32)),((16,18),146)),(56,57)))),142),(55,138))),(6,7)),((29,30),(51,53))),(2,58)),59);
 549: 1 -14827.64844 -15022.85887 (0,(((((((((((1,90),89),46),((47,48),((49,137),141))),62),11),((((((3,4),((54,144),(((101,135),(117,(124,140))),143))),(56,57)),(((((((5,((12,13),(17,19))),(22,23)),24),(25,26)),(8,(9,(10,145)))),(50,52)),(((((((((14,15),(33,((34,35),(44,45)))),((27,43),28)),(20,21)),36),(41,42)),((37,38),(39,40))),(31,32)),((16,18),146)))),(55,138)),142)),(6,7)),((29,30),(51,53))),((60,61),((((((((((63,106),(110,114)),113),(((104,105),(129,130)),(111,112))),109),((((71,(76,(102,103))),(((79,99),98),((118,(125,126)),120))),((87,88),136)),(96,97))),(77,78)),(((((66,67),((68,(131,132)),100)),82),((91,93),(92,94))),((((69,(121,122)),80),(75,139)),95))),((((64,65),70),((85,86),(127,(133,134)))),((74,(83,84)),(107,108)))),(((((72,73),123),81),128),(115,(116,119)))))),(2,58)),59);
 550: 1 -16072.12305 -15009.65171 (0,(((((((((((1,90),89),46),((47,48),((49,137),141))),62),(11,((60,61),(((((((((63,106),(110,114)),113),(((104,105),(129,130)),(111,112))),109),((((((66,67),((68,(131,132)),100)),82),((91,93),(92,94))),((((69,(121,122)),(75,139)),80),95)),(77,78))),(((71,(76,(102,103))),((87,88),136)),(((79,99),98),((118,(125,126)),120)))),(((((64,65),70),((85,86),(127,(133,134)))),((74,(83,84)),(107,108))),(96,97))),(((((72,73),123),81),128),((115,119),116)))))),((((((3,4),((54,144),(((101,135),(117,(124,140))),143))),(56,57)),((16,18),146)),((((((5,((12,13),(17,19))),(22,23)),24),(25,26)),((8,(10,145)),9)),(50,52))),((55,138),142))),((((((((14,15),(33,((34,35),(44,45)))),((27,43),28)),(20,21)),36),(41,42)),((37,38),(39,40))),(31,32))),(6,7)),((29,30),(51,53))),(2,58)),59);
 551: 1 -14688.60156 -15013.09839 (0,(((((((((((1,90),89),46),((47,48),((49,137),141))),62),(11,((60,61),((((((((63,106),(110,114)),113),(((104,105),(129,130)),(111,112))),109),((((((66,67),((68,(131,132)),100)),82),((91,93),(92,94))),(((69,(121,122)),80),((75,139),95))),(77,78))),(((((((64,65),70),(85,86)),(127,(133,134))),((74,(83,84)),(107,108))),(96,97)),(((71,((87,88),136)),(76,(102,103))),(((79,99),98),((118,(125,126)),120))))),(((((72,73),123),81),128),((115,116),119)))))),((((((((3,4),(((101,135),(117,(124,140))),143)),(54,144)),138),(56,57)),(((((5,((12,13),(17,19))),(22,23)),(24,(25,26))),((8,9),(10,145))),(50,52))),(((16,18),146),55)),142)),(((((((14,(15,(33,((34,35),(44,45))))),((27,43),28)),(20,21)),36),(41,42)),((37,38),(39,40))),(31,32))),(6,7)),((29,30),(51,53))),(2,58)),59);
 552: 1 -16222.46289 -15043.50082 (0,((((((((((((1,90),89),46),((47,48),((49,137),141))),62),142),(((((((5,((12,13),(17,19))),(22,23)),(25,26)),24),(8,(9,(10,145)))),(((101,135),(117,(124,140))),143)),(((((((((((((14,15),33),(34,35)),(44,45)),(27,43)),28),(20,21)),36),(41,42)),((37,38),(39,40))),(31,32)),((16,18),146)),(56,57)))),((50,52),(54,144))),((((3,4),55),138),11)),((6,7),((60,61),(((((((63,(106,(110,114))),113),(((104,105),(129,130)),(111,112))),109),((((((66,67),((68,(131,132)),100)),82),((91,93),(92,94))),(((69,(121,122)),((75,139),95)),80)),(77,78))),(((((64,65),(70,((85,86),(127,(133,134))))),(((74,84),83),(107,108))),(96,97)),((71,((87,88),136)),((76,(102,103)),((((79,99),98),((118,126),125)),120))))),(((((72,73),123),81),128),((115,116),119)))))),((29,30),(51,53))),(2,58)),59);
 553: 3 -14890.39844 -15004.88041 (0,(((((((((((1,90),89),46),((47,48),((49,137),141))),62),11),(((((3,4),138),55),(((((((5,((12,13),(17,19))),(22,23)),(24,(25,26))),((8,(10,145)),9)),(50,52)),((((((((((14,15),33),((34,35),(44,45))),((27,43),28)),(20,21)),36),(41,42)),((37,38),(39,40))),(31,32)),((16,18),146))),(((54,144),(((101,135),(117,(124,140))),143)),(56,57)))),142)),(6,7)),((29,30),(51,53))),((60,61),(((((((((63,(110,114)),106),113),(((104,105),(129,130)),(111,112))),109),(((((64,65),70),((85,86),(127,(133,134)))),((74,(83,84)),(107,108))),(96,97))),(((71,(76,(102,103))),(((79,99),98),((118,(125,126)),120))),((87,88),136))),((((((66,67),((68,(131,132)),100)),82),((91,93),(92,94))),(((69,(121,122)),80),((75,139),95))),(77,78))),(((((72,73),123),81),128),((115,116),119))))),(2,58)),59);
 554: 1 -14663.81641 -15009.59229 (0,(((((((((((((1,90),89),(46,((47,48),((49,137),141)))),62),142),(((3,4),((54,144),(((101,135),(117,(124,140))),143))),(56,57))),((((((((((14,15),33),((34,35),(44,45))),((27,43),28)),(20,21)),36),(41,42)),((37,38),(39,40))),(31,32)),((16,18),146))),(55,138)),((((((5,((12,13),(17,19))),(22,23)),24),(25,26)),((8,9),(10,145))),(50,52))),(11,((60,61),(((((((((63,106),(110,114)),113),(((104,105),(129,130)),(111,112))),109),(((((64,65),70),((85,86),(127,(133,134)))),((74,(83,84)),(107,108))),(96,97))),(((71,(76,(102,103))),(((79,99),98),((118,(125,126)),120))),((87,88),136))),((((((66,67),((68,(131,132)),100)),82),((91,93),(92,94))),(((69,(121,122)),80),((75,139),95))),(77,78))),(((((72,73),123),81),128),((115,116),119)))))),(6,7)),((29,30),(51,53))),(2,58)),59);
 555: 1 -14907.66992 -15004.98067 (0,(((((((((((1,90),89),46),((47,48),((49,137),141))),62),11),((((((3,4),((54,144),(((101,135),(117,(124,140))),143))),((((((((((14,15),(33,((34,35),(44,45)))),((27,43),28)),(20,21)),36),(41,42)),((37,38),(39,40))),(31,32)),((16,18),146)),(56,57))),((((((5,((12,13),(17,19))),(22,23)),24),(25,26)),((8,9),(10,145))),(50,52))),(55,138)),142)),(6,7)),((29,30),(51,53))),((60,61),(((((((((63,(110,114)),106),113),(((104,105),(129,130)),(111,112))),109),((((((66,67),((68,(131,132)),100)),82),((91,93),(92,94))),((((69,(121,122)),80),(75,139)),95)),(77,78))),(((71,(76,(102,103))),((87,88),136)),(((79,99),98),((118,(125,126)),120)))),(((((64,65),70),((85,86),(127,(133,134)))),((74,(83,84)),(107,108))),(96,97))),(((((72,73),123),81),128),((115,116),119))))),(2,58)),59);
 556: 1 -14974.05273 -15024.04035 (0,(((((((((((1,90),89),46),((47,48),((49,137),141))),62),11),((6,7),((60,61),(((((((((63,106),(110,114)),113),(((104,105),(129,130)),(111,112))),109),((((((66,67),((68,(131,132)),100)),82),((91,93),(92,94))),(((69,(121,122)),((75,139),95)),80)),(77,78))),(((((64,65),70),((85,86),(127,(133,134)))),((74,(83,84)),(107,108))),(96,97))),(((71,((87,88),136)),(76,(102,103))),((((79,99),98),(118,(125,126))),120))),(((((72,73),123),81),128),((115,116),119)))))),((((3,4),(55,138)),((((((5,((12,13),(17,19))),(22,23)),(24,(25,26))),((8,9),(10,145))),(50,52)),((((((((((14,15),(33,((34,35),(44,45)))),((27,43),28)),(20,21)),(36,(41,42))),((37,38),(39,40))),(31,32)),((16,18),146)),(56,57)),((54,144),(((101,135),(117,(124,140))),143))))),142)),(29,30)),(51,53)),(2,58)),59);
 557: 1 -15821.125 -15019.92219 (0,((((((((((((1,90),89),((46,(47,48)),((49,137),141))),62),((60,61),((((((((63,(110,114)),106),113),(((104,105),(129,130)),(111,112))),109),(((71,(76,(102,103))),(((79,99),98),(((118,126),125),120))),((87,88),136))),(((((64,65),70),((85,86),(127,(133,134)))),((74,(83,84)),(107,108))),(96,97))),((((((66,67),((68,(131,132)),100)),82),((91,93),(92,94))),(((69,(121,122)),80),((75,139),95))),((((((72,73),123),81),128),((115,116),119)),(77,78)))))),11),142),((((((((14,(15,(33,((34,35),(44,45))))),((27,43),28)),(20,21)),36),(41,42)),(39,40)),(37,38)),(31,32))),((((3,4),((54,144),(((101,135),(117,(124,140))),143))),(56,57)),(((((((5,((12,13),(17,19))),(22,23)),(24,(25,26))),((8,9),(10,145))),(50,52)),(55,138)),((16,18),146)))),(6,7)),((29,30),(51,53))),(2,58)),59);
 558: 1 -14541.48145 -15007.44615 (0,(((((((((((1,90),89),46),((47,48),((49,137),141))),62),11),((((3,4),142),((((((5,((12,13),(17,19))),(22,23)),(24,(25,26))),((8,(10,145)),9)),(50,52)),(((((((((((14,15),33),((34,35),(44,45))),((27,43),28)),(20,21)),(36,(41,42))),((37,38),(39,40))),(31,32)),((16,18),146)),(56,57)),((54,144),(((101,135),(117,(124,140))),143))))),(55,138))),(6,7)),((29,30),(51,53))),((60,61),(((((((((63,(110,114)),106),113),(((104,105),(129,130)),(111,112))),109),(((((64,65),70),((85,86),(127,(133,134)))),((74,(83,84)),(107,108))),(96,97))),(((71,(76,(102,103))),(((79,99),98),((118,(125,126)),120))),((87,88),136))),((((((66,67),((68,(131,132)),100)),82),((91,93),(92,94))),((((69,(121,122)),80),(75,139)),95)),(77,78))),(((((72,73),123),81),128),((115,116),119))))),(2,58)),59);
 559: 1 -14543.16211 -15014.95264 (0,(((((((((((((((1,90),89),46),((47,48),((49,137),141))),62),142),(((54,144),(((101,135),(117,(124,140))),143)),(56,57))),((((3,4),138),11),55)),((((((5,((12,13),(17,19))),(22,23)),24),(25,26)),((8,9),(10,145))),(50,52))),((16,18),146)),(((((((14,15),(33,((34,35),(44,45)))),((20,21),((27,43),28))),36),(41,42)),((37,38),(39,40))),(31,32))),(6,7)),((29,30),(51,53))),((60,61),((((((((63,106),(110,114)),113),(((104,105),(129,130)),(111,112))),109),((((((64,65),70),((85,86),(127,(133,134)))),((74,(83,84)),(107,108))),(96,97)),(((71,(76,(102,103))),((87,88),136)),(((79,99),98),(((118,125),126),120))))),((((((66,67),((68,(131,132)),100)),82),((91,93),(92,94))),(((69,(121,122)),80),((75,139),95))),(77,78))),(((((72,73),123),81),128),((115,116),119))))),(2,58)),59);
 560: 1 -15608.78906 -15013.521 (0,(((((((((((((((1,90),89),46),((47,48),((49,137),141))),62),142),(((54,144),(((101,135),(117,(124,140))),143)),(56,57))),((((3,4),138),11),55)),((16,18),146)),((((((5,((12,13),(17,19))),(22,23)),24),(25,26)),(8,(9,(10,145)))),(50,52))),(((((((((14,(33,((34,35),(44,45)))),15),(27,43)),28),(20,21)),36),(41,42)),((37,38),(39,40))),(31,32))),(6,7)),((29,30),(51,53))),((60,61),((((((((63,(110,114)),106),113),(((104,105),(129,130)),(111,112))),109),((((((64,65),70),((85,86),(127,(133,134)))),((74,(83,84)),(107,108))),(96,97)),(((71,(76,(102,103))),((87,88),136)),((((79,99),98),(118,(125,126))),120)))),((((((66,67),((68,(131,132)),100)),82),((91,93),(92,94))),(((69,(121,122)),80),((75,139),95))),(77,78))),(((((72,73),123),81),128),(115,(116,119)))))),(2,58)),59);
 561: 2 -14804.48438 -15018.56339 (0,(((((((((((((1,90),89),46),((47,48),((49,137),141))),62),(54,144)),142),(((((((((14,15),(33,((34,35),(44,45)))),((27,43),28)),(20,21)),(36,(41,42))),((37,38),(39,40))),(31,32)),((16,18),146)),((56,57),(((101,135),(117,(124,140))),143)))),((((((5,((12,13),(17,19))),(22,23)),24),(25,26)),((8,9),(10,145))),(50,52))),((((3,4),55),11),138)),((6,7),((60,61),((((((((63,(110,114)),106),113),(((104,105),(129,130)),(111,112))),109),((((((64,65),70),((85,86),(127,(133,134)))),((74,(83,84)),(107,108))),(96,97)),(((71,(76,(102,103))),((79,99),(98,((118,(125,126)),120)))),((87,88),136)))),((((((66,67),((68,(131,132)),100)),82),((91,93),(92,94))),(((69,(121,122)),80),((75,139),95))),(77,78))),(((((72,73),123),81),128),((115,116),119)))))),((29,30),(51,53))),(2,58)),59);
 562: 1 -15044.19141 -15046.35826 (0,(((((((((((1,90),89),46),(47,48)),((49,137),141)),62),11),(((((((((3,4),138),55),142),(56,57)),((54,144),(((101,135),(117,(124,140))),143))),((16,18),146)),(((((14,(15,(33,((34,35),(44,45))))),((20,21),((27,43),28))),(36,(41,42))),((37,38),(39,40))),(31,32))),((((((5,((12,13),(17,19))),(22,23)),24),(25,26)),(8,(9,(10,145)))),(50,52)))),((6,7),((60,61),((((((((63,(106,(110,114))),113),(((104,105),(129,130)),(111,112))),109),((((((64,65),((85,86),(127,(133,134)))),70),((74,(83,84)),(107,108))),(96,97)),((71,((76,(102,103)),((87,88),136))),(((79,99),98),(((118,126),125),120))))),(77,78)),((((((66,67),((68,(131,132)),100)),82),((91,93),(92,94))),80),((69,(121,122)),((75,139),95)))),(((((72,73),123),81),128),((115,119),116)))))),((29,30),(51,53))),(2,58)),59);
 563: 1 -14912.79297 -15018.74919 (0,(((((((((((((((1,90),89),46),((47,48),((49,137),141))),62),142),(((54,144),(((101,135),(117,(124,140))),143)),(56,57))),((((3,4),138),11),55)),((((((5,((12,13),(17,19))),(22,23)),24),(25,26)),((8,9),(10,145))),(50,52))),((16,18),146)),((((((((14,15),(33,((34,35),(44,45)))),((27,43),28)),(20,21)),36),(41,42)),((37,38),(39,40))),(31,32))),(6,7)),((29,30),(51,53))),((60,61),((((((((63,106),(110,114)),113),(((104,105),(129,130)),(111,112))),109),(((((64,65),70),((85,86),(127,(133,134)))),((74,(83,84)),(107,108))),(96,97))),(((71,(76,(102,103))),(((79,99),98),((118,(125,126)),120))),((87,88),136))),(((((((66,67),((68,(131,132)),100)),82),((91,93),(92,94))),(((69,(121,122)),80),((75,139),95))),(77,78)),(((((72,73),123),81),128),((115,116),119)))))),(2,58)),59);
 564: 2 -14255.65332 -15015.81819 (0,(((((((((((1,90),89),46),((47,48),((49,137),141))),62),11),(((((3,4),((54,144),(((101,135),(117,(124,140))),143))),((((((5,((12,13),(17,19))),(22,23)),(24,(25,26))),((8,9),(10,145))),(50,52)),((((((((((14,15),(33,((34,35),(44,45)))),((27,43),28)),(20,21)),36),(41,42)),((37,38),(39,40))),(31,32)),((16,18),146)),(56,57)))),(55,138)),142)),(6,7)),((60,61),(((((((((63,106),(110,114)),113),(((104,105),(129,130)),109)),(111,112)),(((((64,65),70),((85,86),(127,(133,134)))),((74,(83,84)),(107,108))),(96,97))),(((71,(76,(102,103))),(((79,99),98),((118,(125,126)),120))),((87,88),136))),((((((66,67),((68,(131,132)),100)),82),((91,93),(92,94))),(((69,(121,122)),80),((75,139),95))),(77,78))),(((((72,73),123),81),128),((115,119),116))))),((29,30),(51,53))),(2,58)),59);
 565: 1 -14761.79102 -15007.17952 (0,((((((((((1,90),89),46),((47,48),((49,137),141))),62),(11,((60,61),((((((((63,106),(110,114)),113),(((104,105),(129,130)),(111,112))),109),((((((64,65),70),((85,86),(127,(133,134)))),((74,(83,84)),(107,108))),(96,97)),(((71,(76,(102,103))),(((79,99),98),((118,(125,126)),120))),((87,88),136)))),((((((66,67),((68,(131,132)),100)),82),((91,93),(92,94))),(((69,(121,122)),80),((75,139),95))),(77,78))),(((((72,73),123),81),128),((115,116),119)))))),(((((((3,4),((54,144),(((101,135),(117,(124,140))),143))),(56,57)),((16,18),146)),(((((((5,((12,13),(17,19))),(22,23)),24),(25,26)),((8,9),(10,145))),(50,52)),(55,138))),142),((((((((((14,15),((34,35),(44,45))),33),(27,43)),28),(20,21)),36),(41,42)),((37,38),(39,40))),(31,32)))),(6,7)),((29,30),(51,53))),(2,58)),59);
 566: 2 -16732.05664 -15006.3277 (0,(((((((((1,90),89),(((46,(47,48)),((49,137),141)),62)),((60,61),(((((((((63,(110,114)),106),113),(((104,105),(129,130)),(111,112))),109),(((((64,65),70),((85,86),(127,(133,134)))),((74,(83,84)),(107,108))),(96,97))),(((71,(76,(102,103))),(((79,99),98),((118,(125,126)),120))),((87,88),136))),((((((66,67),((68,(131,132)),100)),82),((91,93),(92,94))),(((69,(121,122)),80),((75,139),95))),(77,78))),(((((72,73),123),81),128),((115,116),119))))),11),((((3,4),(((((((5,((12,13),(17,19))),(22,23)),(24,(25,26))),((8,(10,145)),9)),(50,52)),((((((((((14,15),(33,((34,35),(44,45)))),((27,43),28)),(20,21)),36),(41,42)),((37,38),(39,40))),(31,32)),((16,18),146)),(56,57))),((54,144),(((101,135),(117,(124,140))),143)))),(55,138)),142)),(6,7)),((29,30),(51,53))),(2,58)),59);
 567: 1 -15277.34375 -15010.62269 (0,(((((((((1,90),89),((46,(47,48)),((49,137),141))),62),(11,((60,61),(((((((((63,(110,114)),106),113),(((104,105),(129,130)),(111,112))),109),((((((66,67),((68,(131,132)),100)),82),((91,93),(92,94))),(((69,(121,122)),80),((75,139),95))),(77,78))),(((71,(76,(102,103))),(((79,99),98),(((118,126),125),120))),((87,88),136))),(((((64,65),70),((85,86),(127,(133,134)))),((74,(83,84)),(107,108))),(96,97))),(((((72,73),123),81),128),((115,116),119)))))),((((3,4),((54,144),(((101,135),(117,(124,140))),143))),((((((((5,((12,13),(17,19))),(22,23)),24),(25,26)),((8,9),(10,145))),(50,52)),(55,138)),((((((((((14,15),33),((34,35),(44,45))),((27,43),28)),(20,21)),(36,(41,42))),((37,38),(39,40))),(31,32)),((16,18),146)),(56,57)))),142)),(6,7)),((29,30),(51,53))),(2,58)),59);
 568: 1 -14302.55078 -15027.87563 (0,(((((((((1,90),89),((46,((47,48),((49,137),141))),62)),142),(((3,4),((((((((((5,((12,13),(17,19))),(22,23)),(25,26)),24),((8,(10,145)),9)),(((101,135),(117,(124,140))),143)),(56,57)),((((((((14,(33,((34,35),(44,45)))),15),((27,43),28)),(20,21)),(41,42)),36),((37,38),(39,40))),(31,32))),((16,18),146)),(55,138))),((50,52),(54,144)))),(11,((60,61),(((((((((63,(110,114)),106),113),(((104,105),(129,130)),(111,112))),109),(((((64,65),70),((85,86),(127,(133,134)))),((74,(83,84)),(107,108))),(96,97))),(((71,(76,(102,103))),(((79,99),98),((118,(125,126)),120))),((87,88),136))),((((((66,67),((68,(131,132)),100)),82),((91,93),(92,94))),(((69,(121,122)),80),((75,139),95))),(77,78))),(((((72,73),123),81),128),((115,116),119)))))),(6,7)),((29,30),(51,53))),(2,58)),59);
 569: 3 -15684.85156 -15017.59534 (0,((((((((((1,90),89),46),((47,48),((49,137),141))),62),(11,((60,61),(((((((((63,(110,114)),106),113),(((104,105),(129,130)),(111,112))),109),((((71,(76,(102,103))),((87,88),136)),((((79,99),98),((118,126),125)),120)),(96,97))),((((64,65),70),((85,86),(127,(133,134)))),((74,(83,84)),(107,108)))),((((((66,67),((68,(131,132)),100)),82),((91,93),(92,94))),(((69,(121,122)),80),((75,139),95))),(77,78))),(((((72,73),123),81),128),((115,119),116)))))),((((((((3,4),((54,144),(((101,135),(117,(124,140))),143))),(56,57)),((((((5,((12,13),(17,19))),(22,23)),24),(25,26)),((8,9),(10,145))),(50,52))),((16,18),146)),(55,138)),142),((((((((14,15),(33,((34,35),(44,45)))),((27,43),28)),(20,21)),36),(41,42)),((37,38),(39,40))),(31,32)))),(6,7)),((29,30),(51,53))),(2,58)),59);
 570: 2 -15929.39844 -15003.37148 (0,(((((((((1,90),89),(((46,(47,48)),((49,137),141)),62)),((60,61),(((((((((63,(110,114)),106),113),(((104,105),(129,130)),(111,112))),109),(((((64,65),70),((85,86),(127,(133,134)))),((74,(83,84)),(107,108))),(96,97))),(((71,(76,(102,103))),(((79,99),98),((118,(125,126)),120))),((87,88),136))),((((((66,67),((68,(131,132)),100)),82),((91,93),(92,94))),(((69,(121,122)),80),((75,139),95))),(77,78))),(((((72,73),123),81),128),((115,116),119))))),11),((((((3,4),((54,144),(((101,135),(117,(124,140))),143))),(((((((((14,15),(33,((34,35),(44,45)))),((27,43),28)),(20,21)),(36,(41,42))),((37,38),(39,40))),(31,32)),((16,18),146)),(56,57))),(((((5,((12,13),(17,19))),(22,23)),(24,(25,26))),((8,9),(10,145))),(50,52))),142),(55,138))),(6,7)),((29,30),(51,53))),(2,58)),59);
 571: 1 -14417.85938 -15007.71097 (0,((((((((((1,90),89),(((46,(47,48)),((49,137),141)),62)),((60,61),(((((((((63,(110,114)),106),113),(((104,105),(129,130)),(111,112))),109),(((((64,65),70),((85,86),(127,(133,134)))),((74,(83,84)),(107,108))),(96,97))),(((71,(76,(102,103))),(((79,99),98),((118,(125,126)),120))),((87,88),136))),((((((66,67),((68,(131,132)),100)),82),((91,93),(92,94))),(((69,(121,122)),80),((75,139),95))),(77,78))),(((((72,73),123),81),128),((115,116),119))))),11),((((((3,4),((54,144),(((101,135),(117,(124,140))),143))),(56,57)),(((((((5,((12,13),(17,19))),(22,23)),24),(25,26)),((8,(10,145)),9)),(50,52)),(((((((14,(15,(33,((34,35),(44,45))))),((27,43),28)),(20,21)),(36,(41,42))),((37,38),(39,40))),(31,32)),((16,18),146)))),(55,138)),142)),(6,7)),(29,30)),(51,53)),(2,58)),59);
 572: 1 -15358.08008 -15017.6 (0,((((((((((((1,90),89),46),((47,48),((49,137),141))),62),142),((((((((5,((12,13),(17,19))),(22,23)),(25,26)),24),(8,(9,(10,145)))),(((101,135),(117,(124,140))),143)),(56,57)),((((((((((14,15),(33,((34,35),(44,45)))),(27,43)),28),(20,21)),36),(41,42)),((37,38),(39,40))),(31,32)),((16,18),146)))),((3,4),(11,(55,138)))),((50,52),(54,144))),((6,7),((60,61),(((((((((63,106),(110,114)),113),(((104,105),(129,130)),(111,112))),109),(((((64,65),70),((85,86),(127,(133,134)))),((74,(83,84)),(107,108))),(96,97))),(((71,(76,(102,103))),(((79,99),98),((118,(125,126)),120))),((87,88),136))),((((((66,67),((68,(131,132)),100)),82),((91,93),(92,94))),(((69,(121,122)),80),((75,139),95))),(77,78))),(((((72,73),123),81),128),((115,116),119)))))),((29,30),(51,53))),(2,58)),59);
 573: 1 -16154.20508 -15009.87863 (0,(((((((((((1,90),89),46),((47,48),((49,137),141))),62),11),(((((((3,4),((54,144),(((101,135),(117,(124,140))),143))),(56,57)),(((((5,((12,13),(17,19))),(22,23)),(24,(25,26))),((8,9),(10,145))),(50,52))),((((((((((14,15),(33,((34,35),(44,45)))),(27,43)),28),(20,21)),36),(41,42)),((37,38),(39,40))),(31,32)),((16,18),146))),(55,138)),142)),(6,7)),((29,30),(51,53))),((60,61),((((((((63,(106,(110,114))),113),(((104,105),(129,130)),(111,112))),109),((((((66,67),((68,(131,132)),100)),82),((91,93),(92,94))),(((69,(121,122)),80),((75,139),95))),(77,78))),(((71,(76,(102,103))),((87,88),136)),(((79,99),98),(((118,125),126),120)))),((((((64,65),70),(85,86)),(127,(133,134))),((74,(83,84)),(107,108))),(96,97))),(((((72,73),123),81),128),((115,116),119))))),(2,58)),59);
 574: 1 -14819.42969 -15018.2067 (0,(((((((((((1,90),89),46),((47,48),((49,137),141))),62),11),((((((3,4),138),55),((((((5,((12,13),(17,19))),(22,23)),(24,(25,26))),((8,9),(10,145))),(50,52)),((((16,18),146),((54,144),(((101,135),(117,(124,140))),143))),(56,57)))),142),(((((((14,15),(33,((34,35),(44,45)))),((27,43),28)),(41,42)),((20,21),36)),((37,38),(39,40))),(31,32)))),(6,7)),((29,30),(51,53))),((60,61),(((((((((63,(110,114)),106),113),(((104,105),(129,130)),(111,112))),109),(((((64,65),70),((85,86),(127,(133,134)))),((74,(83,84)),(107,108))),(96,97))),(((71,(76,(102,103))),(((79,99),98),(((118,126),125),120))),((87,88),136))),((((((66,67),((68,(131,132)),100)),82),((91,93),(92,94))),((((69,(121,122)),80),(75,139)),95)),(77,78))),(((((72,73),123),81),128),((115,119),116))))),(2,58)),59);
 575: 1 -14047.51172 -15024.93176 (0,(((((((((((1,90),89),46),((47,48),((49,137),141))),62),11),(((((3,4),138),55),((((((((5,((12,13),(17,19))),(22,23)),24),(25,26)),((8,9),(10,145))),(50,52)),((((((((14,15),(33,((34,35),(44,45)))),((27,43),28)),(20,21)),(36,(41,42))),((37,38),(39,40))),(31,32)),((16,18),146))),(((54,144),((101,135),((117,(124,140)),143))),(56,57)))),142)),(6,7)),((29,30),(51,53))),((60,61),((((((((63,106),(110,114)),113),((((104,105),(129,130)),(111,112)),109)),((((71,(76,(102,103))),((87,88),136)),(((79,99),98),((118,(125,126)),120))),(96,97))),((((64,65),70),((85,86),(127,(133,134)))),((74,(83,84)),(107,108)))),((((((66,67),((68,(131,132)),100)),82),((91,93),(92,94))),(((69,(121,122)),80),((75,139),95))),(77,78))),(((((72,73),123),81),128),((115,119),116))))),(2,58)),59);
 576: 2 -14940.13672 -15015.10512 (0,((((((((((1,90),89),46),((47,48),((49,137),141))),62),11),(((((((3,4),(55,138)),142),(((((5,((12,13),(17,19))),(22,23)),(24,(25,26))),((8,9),(10,145))),(50,52))),(((((((((14,15),(33,((34,35),(44,45)))),((27,43),28)),(20,21)),36),(41,42)),((37,38),(39,40))),(31,32)),((16,18),146))),((56,57),(((101,135),(117,(124,140))),143))),(54,144))),((6,7),((60,61),(((((((((63,(110,114)),106),113),(((104,105),(129,130)),(111,112))),109),(((((64,65),70),((85,86),(127,(133,134)))),((74,(83,84)),(107,108))),(96,97))),(((71,(76,(102,103))),(((79,99),98),((118,(125,126)),120))),((87,88),136))),((((((66,67),((68,(131,132)),100)),82),((91,93),(92,94))),(((69,(121,122)),80),((75,139),95))),(77,78))),((((((72,73),123),81),128),(115,116)),119))))),((29,30),(51,53))),(2,58)),59);
 577: 1 -15470.14648 -15007.56932 (0,(((((((((((1,90),89),46),((47,48),((49,137),141))),62),11),((((3,4),142),(((((((5,((12,13),(17,19))),(22,23)),24),(25,26)),(8,(9,(10,145)))),(50,52)),((((((((((((14,(33,((34,35),(44,45)))),15),(27,43)),28),(20,21)),36),(41,42)),((37,38),(39,40))),(31,32)),((16,18),146)),(56,57)),((54,144),(((101,135),(117,(124,140))),143))))),(55,138))),(6,7)),((29,30),(51,53))),((60,61),(((((((((63,(110,114)),106),113),(((104,105),(129,130)),(111,112))),109),(((((64,65),70),((85,86),(127,(133,134)))),((74,(83,84)),(107,108))),(96,97))),(((71,(76,(102,103))),(((79,99),98),((118,(125,126)),120))),((87,88),136))),((((((66,67),((68,(131,132)),100)),82),((91,93),(92,94))),(((69,(121,122)),80),((75,139),95))),(77,78))),(((((72,73),123),81),128),((115,119),116))))),(2,58)),59);
 578: 1 -14628.76758 -15012.07757 (0,(((((((((((((((1,90),89),46),((47,48),((49,137),141))),62),142),(((54,144),(((101,135),(117,(124,140))),143)),(56,57))),((((3,4),138),11),55)),((16,18),146)),((((((5,((12,13),(17,19))),(22,23)),24),(25,26)),(8,(9,(10,145)))),(50,52))),((((((((14,(33,((34,35),(44,45)))),15),((27,43),28)),(20,21)),36),(41,42)),((37,38),(39,40))),(31,32))),(6,7)),((29,30),(51,53))),((60,61),((((((((63,(110,114)),106),113),(((104,105),(129,130)),(111,112))),109),((((((64,65),70),((85,86),(127,(133,134)))),((74,(83,84)),(107,108))),(96,97)),((71,((76,(102,103)),((87,88),136))),((((79,99),98),(118,(125,126))),120)))),((((((66,67),((68,(131,132)),100)),82),((91,93),(92,94))),(((69,(121,122)),80),((75,139),95))),(77,78))),(((((72,73),123),81),128),(115,(116,119)))))),(2,58)),59);
 579: 1 -14344.29688 -15007.81704 (0,(((((((((((1,90),89),46),((47,48),((49,137),141))),62),11),(((((3,4),138),55),(((((((5,((12,13),(17,19))),(22,23)),(24,(25,26))),((8,9),(10,145))),(50,52)),((((((((((14,15),33),((34,35),(44,45))),((27,43),28)),(20,21)),(36,(41,42))),((37,38),(39,40))),(31,32)),((16,18),146)),((54,144),(((101,135),(117,(124,140))),143)))),(56,57))),142)),(6,7)),((29,30),(51,53))),((60,61),(((((((((63,106),(110,114)),113),(((104,105),(129,130)),(111,112))),109),(((((64,65),70),((85,86),(127,(133,134)))),((74,(83,84)),(107,108))),(96,97))),(((71,(76,(102,103))),((87,88),136)),(((79,99),98),(((118,125),126),120)))),((((((66,67),((68,(131,132)),100)),82),((91,93),(92,94))),(((69,(121,122)),80),((75,139),95))),(77,78))),(((((72,73),123),81),128),((115,116),119))))),(2,58)),59);
 580: 3 -15100.9707 -15022.01228 (0,(((((((((((1,90),89),46),((47,48),((49,137),141))),62),11),(((((((((3,4),138),(54,144)),(((101,135),(117,(124,140))),143)),(((((((((14,15),(33,((34,35),(44,45)))),((27,43),28)),(20,21)),36),(41,42)),((37,38),(39,40))),(31,32)),((16,18),146))),(((((5,((12,13),(17,19))),(22,23)),24),(25,26)),(((8,9),(10,145)),(50,52)))),(56,57)),55),142)),(6,7)),((29,30),(51,53))),((60,61),(((((((((63,106),(110,114)),113),(((104,105),(129,130)),(111,112))),109),(((((64,65),70),((85,86),(127,(133,134)))),((74,(83,84)),(107,108))),(96,97))),(((71,(76,(102,103))),(((79,99),98),((118,(125,126)),120))),((87,88),136))),((((((66,67),((68,(131,132)),100)),82),((91,93),(92,94))),(((69,(121,122)),80),((75,139),95))),(77,78))),(((((72,73),123),81),128),((115,116),119))))),(2,58)),59);
 581: 1 -15139.18164 -15003.8499 (0,((((((((((1,90),89),46),((47,48),((49,137),141))),62),(11,((60,61),(((((((((63,(110,114)),106),113),(((104,105),(129,130)),(111,112))),109),(((((64,65),70),((85,86),(127,(133,134)))),((74,(83,84)),(107,108))),(96,97))),(((71,(76,(102,103))),(((79,99),98),(((118,125),126),120))),((87,88),136))),((((((66,67),((68,(131,132)),100)),82),((91,93),(92,94))),(((69,(121,122)),80),((75,139),95))),(77,78))),(((((((72,73),123),81),128),116),115),119))))),(((((3,4),((54,144),(((101,135),(117,(124,140))),143))),(56,57)),((((((((5,((12,13),(17,19))),(22,23)),24),(25,26)),((8,9),(10,145))),(50,52)),(55,138)),((16,18),146))),(((((((((14,15),(33,((34,35),(44,45)))),((27,43),28)),(20,21)),36),(41,42)),((37,38),(39,40))),(31,32)),142))),(6,7)),((29,30),(51,53))),(2,58)),59);
 582: 2 -15206.40918 -15022.33191 (0,(((((((((1,90),89),((46,((47,48),((49,137),141))),62)),142),((((3,4),(55,138)),((((((((5,((12,13),(17,19))),(22,23)),(25,26)),24),((8,9),(10,145))),(((101,135),(117,(124,140))),143)),(56,57)),(((((((((14,15),(33,((34,35),(44,45)))),((27,43),28)),(20,21)),36),(41,42)),((37,38),(39,40))),(31,32)),((16,18),146)))),((50,52),(54,144)))),(11,((60,61),(((((((((63,106),(110,114)),113),(((104,105),(129,130)),(111,112))),109),(((((64,65),70),((85,86),(127,(133,134)))),((74,(83,84)),(107,108))),(96,97))),(((71,(76,(102,103))),(((79,99),98),(((118,126),125),120))),((87,88),136))),((((((66,67),((68,(131,132)),100)),82),((91,93),(92,94))),(((69,(121,122)),80),((75,139),95))),(77,78))),(((((72,73),123),81),128),((115,119),116)))))),(6,7)),((29,30),(51,53))),(2,58)),59);
 583: 1 -13849.4668 -15009.13087 (0,((((((((((((1,90),89),((46,((47,48),((49,137),141))),62)),142),(((3,4),((54,144),(((101,135),(117,(124,140))),143))),(56,57))),(((((((((14,15),(33,((34,35),(44,45)))),((27,43),28)),(20,21)),36),(41,42)),((37,38),(39,40))),(31,32)),((16,18),146))),(55,138)),((((((5,((12,13),(17,19))),(22,23)),24),(25,26)),((8,9),(10,145))),(50,52))),(11,((60,61),(((((((((63,106),(110,114)),113),(((104,105),(129,130)),(111,112))),109),(((((64,65),70),((85,86),(127,(133,134)))),((74,(83,84)),(107,108))),(96,97))),(((71,(76,(102,103))),(((79,99),98),((118,(125,126)),120))),((87,88),136))),((((((66,67),((68,(131,132)),100)),82),((91,93),(92,94))),(((69,(121,122)),80),((75,139),95))),(77,78))),(((((72,73),123),81),128),((115,116),119)))))),(6,7)),((29,30),(51,53))),(2,58)),59);
 584: 1 -15472.83008 -15010.09966 (0,((((((((((((((1,90),89),46),((47,48),((49,137),141))),62),142),(((((5,((12,13),(17,19))),(22,23)),(24,(25,26))),((8,(10,145)),9)),(50,52))),((((((((((14,15),(33,((34,35),(44,45)))),((27,43),28)),(20,21)),36),(41,42)),((37,38),(39,40))),(31,32)),((16,18),146)),(56,57))),((54,144),(((101,135),(117,(124,140))),143))),((3,4),(11,(55,138)))),(6,7)),((29,30),(51,53))),((60,61),((((((((((63,106),(110,114)),113),(((104,105),(129,130)),(111,112))),109),(((((64,65),70),((85,86),(127,(133,134)))),((74,(83,84)),(107,108))),(96,97))),(((71,(76,(102,103))),(((79,99),98),((118,(125,126)),120))),((87,88),136))),(77,78)),(((((66,67),((68,(131,132)),100)),82),((91,93),(92,94))),(((69,(121,122)),80),((75,139),95)))),((((((72,73),123),81),128),(115,116)),119)))),(2,58)),59);
 585: 1 -14362.25586 -15006.31173 (0,((((((((((1,90),89),46),((47,48),((49,137),141))),62),(11,((60,61),(((((((((63,(110,114)),106),113),(((104,105),(129,130)),(111,112))),109),(((((64,65),70),((85,86),(127,(133,134)))),((74,(83,84)),(107,108))),(96,97))),(((71,(76,(102,103))),(((79,99),98),((118,(125,126)),120))),((87,88),136))),((((((66,67),((68,(131,132)),100)),82),((91,93),(92,94))),(((69,(121,122)),80),((75,139),95))),(77,78))),(((((72,73),123),81),128),((115,116),119)))))),((((((3,4),((54,144),((101,135),((117,(124,140)),143)))),(((((((((14,15),(33,((34,35),(44,45)))),((27,43),28)),(20,21)),(36,(41,42))),((37,38),(39,40))),(31,32)),((16,18),146)),(56,57))),((((((5,((12,13),(17,19))),(22,23)),24),(25,26)),((8,(10,145)),9)),(50,52))),(55,138)),142)),(6,7)),((29,30),(51,53))),(2,58)),59);
 586: 1 -14611.51562 -15015.08102 (0,(((((((((((1,90),89),46),((47,48),((49,137),141))),62),11),(((((((3,4),((54,144),(((101,135),(117,(124,140))),143))),(56,57)),((((((((((14,(33,((34,35),(44,45)))),15),((27,43),28)),(20,21)),36),(41,42)),((37,38),(39,40))),(31,32)),((16,18),146)),55)),(((((5,((12,13),(17,19))),(22,23)),(24,(25,26))),((8,9),(10,145))),(50,52))),138),142)),(6,7)),((29,30),(51,53))),((60,61),(((((((((63,106),(110,114)),113),(((104,105),(129,130)),(111,112))),109),(((((64,65),70),((85,86),(127,(133,134)))),((74,(83,84)),(107,108))),(96,97))),(((71,(76,(102,103))),(((79,99),98),(((118,125),126),120))),((87,88),136))),((((((66,67),((68,(131,132)),100)),82),((91,93),(92,94))),(((69,(121,122)),80),((75,139),95))),(77,78))),(((((72,73),123),128),81),((115,116),119))))),(2,58)),59);
 587: 1 -13907.23242 -15019.32775 (0,((((((((((((((1,90),89),46),((47,48),((49,137),141))),62),142),(((((5,((12,13),(17,19))),(22,23)),(24,(25,26))),((8,9),(10,145))),(50,52))),((((((((((14,15),33),((34,35),(44,45))),((27,43),28)),(20,21)),(36,(41,42))),((37,38),(39,40))),(31,32)),((16,18),146)),(56,57))),((54,144),(((101,135),(117,(124,140))),143))),(((3,4),(55,138)),11)),(6,7)),((60,61),((((((((63,(110,114)),106),113),(((104,105),(129,130)),(111,112))),109),((((((64,65),70),((85,86),(127,(133,134)))),((74,(83,84)),(107,108))),(96,97)),(((71,((87,88),136)),(76,(102,103))),((((79,99),98),(118,(125,126))),120)))),((((((66,67),((68,(131,132)),100)),82),((91,93),(92,94))),(((69,(121,122)),((75,139),95)),80)),(77,78))),(((((72,73),123),81),128),((115,119),116))))),((29,30),(51,53))),(2,58)),59);
 588: 1 -15078.88086 -15018.55068 (0,((((((((((1,90),89),((46,((47,48),((49,137),141))),62)),(((3,4),(55,138)),142)),((((((((5,((12,13),(17,19))),(22,23)),(25,26)),24),((8,(10,145)),9)),(((101,135),(117,(124,140))),143)),(56,57)),((((((((14,(33,((34,35),(44,45)))),15),((27,43),28)),(20,21)),(36,(41,42))),((37,38),(39,40))),(31,32)),((16,18),146)))),((50,52),(54,144))),(11,((60,61),(((((((((63,(110,114)),106),113),(((104,105),(129,130)),(111,112))),109),(((((64,65),70),((85,86),(127,(133,134)))),((74,(83,84)),(107,108))),(96,97))),(((71,(76,(102,103))),(((79,99),98),((118,(125,126)),120))),((87,88),136))),((((((66,67),((68,(131,132)),100)),82),((91,93),(92,94))),(((69,(121,122)),80),((75,139),95))),(77,78))),(((((72,73),123),81),128),((115,116),119)))))),(6,7)),((29,30),(51,53))),(2,58)),59);
 589: 1 -14775.48828 -15010.6769 (0,(((((((((((1,90),89),46),((47,48),((49,137),141))),62),11),((((((3,4),((54,144),(((101,135),(117,(124,140))),143))),(56,57)),((((((5,((12,13),(17,19))),(22,23)),(24,(25,26))),((8,(10,145)),9)),(50,52)),((((((((14,(33,((34,35),(44,45)))),15),((27,43),28)),(20,21)),(36,(41,42))),((37,38),(39,40))),(31,32)),((16,18),146)))),(55,138)),142)),(6,7)),((29,30),(51,53))),((60,61),(((((((((63,106),(110,114)),113),(((104,105),(129,130)),(111,112))),109),(((71,(76,(102,103))),(((79,99),98),((118,(125,126)),120))),((87,88),136))),((((((64,65),70),(127,(133,134))),(85,86)),((74,(83,84)),(107,108))),(96,97))),((((((66,67),((68,(131,132)),100)),82),((91,93),(92,94))),(((69,(121,122)),80),((75,139),95))),(77,78))),(((((72,73),123),128),81),((115,116),119))))),(2,58)),59);
 590: 1 -14680.20508 -15022.04885 (0,((((((((((((((1,90),89),46),((47,48),((49,137),141))),62),142),((((((5,((12,13),(17,19))),(22,23)),24),(25,26)),((8,9),(10,145))),(50,52))),((((((((14,15),(33,((34,35),(44,45)))),((27,43),28)),((20,21),(36,(41,42)))),((37,38),(39,40))),(31,32)),((16,18),146)),(56,57))),((54,144),(((101,135),(117,(124,140))),143))),((((3,4),55),11),138)),(6,7)),((29,30),(51,53))),((60,61),(((((((((63,(110,114)),106),113),(((104,105),(129,130)),(111,112))),109),(((((64,65),70),((85,86),(127,(133,134)))),((74,(83,84)),(107,108))),(96,97))),(((71,(76,(102,103))),(((79,99),98),((118,(125,126)),120))),((87,88),136))),((((((66,67),((68,(131,132)),100)),82),((91,93),(92,94))),(((69,(121,122)),80),((75,139),95))),(77,78))),(((((72,73),123),81),128),((115,116),119))))),(2,58)),59);
 591: 1 -15960.58398 -15016.52703 (0,(((((((((1,90),89),(((46,(47,48)),((49,137),141)),62)),((60,61),(((((((((63,(110,114)),106),113),(((104,105),(129,130)),(111,112))),109),(((((64,65),70),((85,86),(127,(133,134)))),((74,(83,84)),(107,108))),(96,97))),(((71,(76,(102,103))),(((79,99),98),((118,(125,126)),120))),((87,88),136))),((((((66,67),((68,(131,132)),100)),82),((91,93),(92,94))),(((69,(121,122)),80),((75,139),95))),(77,78))),(((((72,73),123),81),128),((115,119),116))))),11),((((((3,4),((54,144),(((101,135),(117,(124,140))),143))),(56,57)),((((((((5,((12,13),(17,19))),(22,23)),24),(25,26)),((8,9),(10,145))),(55,138)),(50,52)),((16,18),146))),142),((((((((14,15),(33,((34,35),(44,45)))),((27,43),28)),(20,21)),36),(41,42)),((37,38),(39,40))),(31,32)))),(6,7)),((29,30),(51,53))),(2,58)),59);
 592: 1 -15137.60156 -15008.27112 (0,((((((((((1,90),89),46),((47,48),((49,137),141))),62),(11,((60,61),(((((((((63,(110,114)),106),113),(((104,105),(129,130)),(111,112))),109),((((((64,65),70),(85,86)),(127,(133,134))),((74,(83,84)),(107,108))),(96,97))),(((71,(76,(102,103))),(((79,99),98),(((118,125),126),120))),((87,88),136))),((((((66,67),((68,(131,132)),100)),82),((91,93),(92,94))),(((69,(121,122)),80),((75,139),95))),(77,78))),(((((((72,73),123),81),128),116),115),119))))),(((((((3,4),((54,144),(((101,135),(117,(124,140))),143))),(56,57)),142),((16,18),146)),(((((((5,((12,13),(17,19))),(22,23)),24),(25,26)),((8,(10,145)),9)),(50,52)),(55,138))),(((((((((14,15),(33,((34,35),(44,45)))),(27,43)),28),(20,21)),36),(41,42)),((37,38),(39,40))),(31,32)))),(6,7)),((29,30),(51,53))),(2,58)),59);
 593: 2 -15508.77051 -15013.79538 (0,((((((((((((((1,90),89),46),((47,48),((49,137),141))),62),142),((((((5,((12,13),(17,19))),(22,23)),24),(25,26)),(8,(9,(10,145)))),(50,52))),((((((((((14,(33,((34,35),(44,45)))),15),((27,43),28)),(20,21)),36),(41,42)),((37,38),(39,40))),(31,32)),((16,18),146)),(56,57))),((54,144),(((101,135),(117,(124,140))),143))),((((3,4),55),11),138)),(6,7)),((29,30),(51,53))),((60,61),(((((((((63,106),(110,114)),113),(((104,105),(129,130)),(111,112))),109),((((((64,65),70),((85,86),(127,(133,134)))),((74,(83,84)),(107,108))),(96,97)),(((71,(76,(102,103))),((87,88),136)),((((79,99),98),((118,125),126)),120)))),(77,78)),(((((66,67),((68,(131,132)),100)),82),((91,93),(92,94))),(((69,(121,122)),((75,139),95)),80))),(((((72,73),123),81),128),((115,116),119))))),(2,58)),59);
 594: 3 -15843.15918 -15011.30021 (0,(((((((((((((((1,90),89),46),((47,48),((49,137),141))),62),142),(((54,144),(((101,135),(117,(124,140))),143)),(56,57))),((((3,4),138),11),55)),((((((5,((12,13),(17,19))),(22,23)),24),(25,26)),((8,9),(10,145))),(50,52))),((16,18),146)),(((((((((14,15),(33,((34,35),(44,45)))),(27,43)),28),(20,21)),36),(41,42)),((37,38),(39,40))),(31,32))),(6,7)),((29,30),(51,53))),((60,61),(((((((((63,(110,114)),106),113),(((104,105),(129,130)),(111,112))),109),(((((64,65),70),((85,86),(127,(133,134)))),((74,(83,84)),(107,108))),(96,97))),(((71,(76,(102,103))),(((79,99),98),((118,(125,126)),120))),((87,88),136))),((((((66,67),((68,(131,132)),100)),82),((91,93),(92,94))),(((69,(121,122)),80),((75,139),95))),(77,78))),(((((72,73),123),81),128),((115,116),119))))),(2,58)),59);
 595: 1 -14263.55371 -15014.36862 (0,((((((((((1,90),89),46),((47,48),((49,137),141))),62),(11,((60,61),(((((((((63,106),(110,114)),113),(((104,105),(129,130)),(111,112))),109),((((((64,65),70),(85,86)),(127,(133,134))),((74,(83,84)),(107,108))),(96,97))),(((71,(76,(102,103))),(((79,99),98),(((118,125),126),120))),((87,88),136))),(((((((66,67),((68,(131,132)),100)),82),((91,93),(92,94))),95),(((69,(121,122)),(75,139)),80)),(77,78))),(((((72,73),123),81),128),(115,(116,119))))))),(((((((3,4),((54,144),(((101,135),(117,(124,140))),143))),(56,57)),((16,18),146)),((((((5,((12,13),(17,19))),(24,(25,26))),(22,23)),((8,9),(10,145))),(50,52)),(55,138))),142),((((((((14,15),(33,((34,35),(44,45)))),((27,43),28)),(20,21)),36),(41,42)),((37,38),(39,40))),(31,32)))),(6,7)),((29,30),(51,53))),(2,58)),59);
 596: 1 -15781.63086 -15006.23397 (0,(((((((((1,90),89),(((46,(47,48)),((49,137),141)),62)),((60,61),(((((((((63,106),(110,114)),113),(((104,105),(129,130)),(111,112))),109),((((((64,65),70),(85,86)),(127,(133,134))),((74,(83,84)),(107,108))),(96,97))),(((71,(76,(102,103))),(((79,99),98),(((118,125),126),120))),((87,88),136))),((((((66,67),((68,(131,132)),100)),82),((91,93),(92,94))),((((69,(121,122)),80),(75,139)),95)),(77,78))),(((((72,73),123),81),128),((115,116),119))))),11),(((((((3,4),((54,144),(((101,135),(117,(124,140))),143))),(56,57)),((16,18),146)),(((((((5,((12,13),(17,19))),(22,23)),24),(25,26)),(8,(9,(10,145)))),(50,52)),(55,138))),142),((((((((14,15),(33,((34,35),(44,45)))),((27,43),28)),(20,21)),36),(41,42)),((37,38),(39,40))),(31,32)))),(6,7)),((29,30),(51,53))),(2,58)),59);
 597: 5 -14774.19727 -15007.71875 (0,(((((((((1,90),89),46),((47,48),((49,137),141))),62),(11,((60,61),(((((((((63,106),113),(110,114)),(((104,105),(129,130)),(111,112))),109),(((((64,65),70),((85,86),(127,(133,134)))),(((74,83),84),(107,108))),(96,97))),(((71,(76,(102,103))),(((79,99),98),((118,(125,126)),120))),((87,88),136))),((((((66,67),((68,(131,132)),100)),82),((91,93),(92,94))),(((69,(121,122)),80),((75,139),95))),(77,78))),(((((72,73),123),81),128),((115,116),119)))))),((((((((3,4),((54,144),(((101,135),(117,(124,140))),143))),(56,57)),(((((5,((12,13),(17,19))),(22,23)),(24,(25,26))),((8,9),(10,145))),(50,52))),((16,18),146)),(55,138)),142),((6,7),((((((((14,15),(33,((34,35),(44,45)))),((27,43),28)),(20,21)),36),(41,42)),((37,38),(39,40))),(31,32))))),((29,30),(51,53))),(2,58)),59);
 598: 1 -14246.52539 -15012.76832 (0,(((((((((1,90),89),(((46,(47,48)),((49,137),141)),62)),((60,61),(((((((((63,(110,114)),106),113),(((104,105),(129,130)),(111,112))),109),((((((66,67),((68,(131,132)),100)),82),((91,93),(92,94))),(((69,(121,122)),80),((75,139),95))),(77,78))),(((71,(76,(102,103))),((87,88),136)),(((79,99),98),(((118,125),126),120)))),(((((64,65),70),((85,86),(127,(133,134)))),((74,(83,84)),(107,108))),(96,97))),(((((72,73),123),81),128),((115,116),119))))),11),(((((3,4),((54,144),(((101,135),(117,(124,140))),143))),((((((5,((12,13),(17,19))),(22,23)),24),(25,26)),((8,9),(10,145))),(50,52))),(((((((((14,15),(33,((34,35),(44,45)))),((20,21),((27,43),28))),(36,(41,42))),((37,38),(39,40))),(31,32)),((16,18),146)),(56,57)),(55,138))),142)),(6,7)),((29,30),(51,53))),(2,58)),59);
 599: 1 -15178.85742 -15010.28673 (0,((((((((((((((1,90),89),46),((47,48),((49,137),141))),62),142),(((54,144),(((101,135),(117,(124,140))),143)),(56,57))),((((3,4),138),11),55)),((((((5,((12,13),(17,19))),(22,23)),24),(25,26)),((8,9),(10,145))),(50,52))),(((((((((14,15),(33,((34,35),(44,45)))),((27,43),28)),(20,21)),36),(41,42)),((37,38),(39,40))),(31,32)),((16,18),146))),(6,7)),((29,30),(51,53))),((60,61),((((((((63,106),(110,114)),113),(((104,105),(129,130)),(111,112))),109),((((((64,65),70),((85,86),(127,(133,134)))),((74,(83,84)),(107,108))),(96,97)),(((71,(76,(102,103))),((87,88),136)),(((79,99),98),(((118,125),126),120))))),((((((66,67),((68,(131,132)),100)),82),((91,93),(92,94))),(((69,(121,122)),80),((75,139),95))),(77,78))),(((((72,73),123),81),128),((115,116),119))))),(2,58)),59);
 600: 1 -13860.13867 -15014.55979 (0,((((((((((1,90),89),((46,(47,48)),((49,137),141))),62),11),((((((3,4),138),55),(((((((5,((12,13),(17,19))),(22,23)),(24,(25,26))),((8,(10,145)),9)),(50,52)),(((54,144),(((101,135),(117,(124,140))),143)),(56,57))),((16,18),146))),142),(((((((14,15),(33,((34,35),(44,45)))),((20,21),((27,43),28))),36),(41,42)),((37,38),(39,40))),(31,32)))),(6,7)),((29,30),(51,53))),((60,61),((((((((((63,(110,114)),106),113),(((104,105),(129,130)),(111,112))),109),(((((64,65),70),((85,86),(127,(133,134)))),((74,(83,84)),(107,108))),(96,97))),(((71,(76,(102,103))),(((79,99),98),((118,(125,126)),120))),((87,88),136))),(77,78)),(((((66,67),((68,(131,132)),100)),82),((91,93),(92,94))),(((69,(121,122)),80),((75,139),95)))),(((((72,73),123),81),128),((115,116),119))))),(2,58)),59);
 601: 3 -13601.3418 -15012.06058 (0,(((((((((((1,90),89),46),((47,48),((49,137),141))),62),11),(((((((3,4),((54,144),(((101,135),(117,(124,140))),143))),(56,57)),((((((5,((12,13),(17,19))),(22,23)),24),(25,26)),((8,9),(10,145))),(50,52))),(((((((((14,(33,((34,35),(44,45)))),15),((27,43),28)),(20,21)),36),(41,42)),((37,38),(39,40))),(31,32)),((16,18),146))),(55,138)),142)),(6,7)),((29,30),(51,53))),((60,61),((((((((((63,(110,114)),106),113),(111,112)),((104,105),(129,130))),109),(((((64,65),70),((85,86),(127,(133,134)))),((74,(83,84)),(107,108))),(96,97))),(((71,(76,(102,103))),(((79,99),98),((118,(125,126)),120))),((87,88),136))),((((((66,67),((68,(131,132)),100)),82),((91,93),(92,94))),(((69,(121,122)),80),((75,139),95))),(77,78))),(((((72,73),123),81),((115,119),116)),128)))),(2,58)),59);
 602: 1 -15860.07617 -15020.97428 (0,(((((((((1,90),89),46),((47,48),((49,137),141))),62),(11,((60,61),(((((((((63,106),(110,114)),113),(((104,105),(129,130)),(111,112))),109),(((((64,65),70),((85,86),(127,(133,134)))),(((74,83),84),(107,108))),(96,97))),(((71,(76,(102,103))),(((79,99),98),((118,(125,126)),120))),((87,88),136))),((((((66,67),((68,(131,132)),100)),82),((91,93),(92,94))),(((69,(121,122)),80),((75,139),95))),(77,78))),(((((72,73),123),81),128),((115,116),119)))))),(((((((((3,4),((54,144),(((101,135),(117,(124,140))),143))),(56,57)),((((5,((12,13),(17,19))),(22,23)),(24,(25,26))),((8,9),(10,145)))),(50,52)),((16,18),146)),(55,138)),142),((6,7),((((((((14,15),(33,((34,35),(44,45)))),((27,43),28)),(20,21)),36),(41,42)),((37,38),(39,40))),(31,32))))),((29,30),(51,53))),(2,58)),59);
 603: 1 -14847.29492 -15002.72188 (0,((((((((((1,90),89),46),((47,48),((49,137),141))),62),(11,((60,61),(((((((((63,106),(110,114)),113),(((104,105),(129,130)),(111,112))),109),((((((64,65),70),((85,86),(127,(133,134)))),((74,(83,84)),(107,108))),(96,97)),(((71,(76,(102,103))),(((79,99),98),((118,(125,126)),120))),((87,88),136)))),(77,78)),(((((66,67),((68,(131,132)),100)),82),((91,93),(92,94))),(((69,(121,122)),80),((75,139),95)))),(((((((72,73),123),81),128),115),116),119))))),(((((((3,4),((54,144),(((101,135),(117,(124,140))),143))),(56,57)),((16,18),146)),((((((5,((12,13),(17,19))),(22,23)),(24,(25,26))),((8,9),(10,145))),(50,52)),(55,138))),142),((((((((14,15),(33,((34,35),(44,45)))),((27,43),28)),(20,21)),36),(41,42)),((37,38),(39,40))),(31,32)))),(6,7)),((29,30),(51,53))),(2,58)),59);
 604: 1 -13767.14648 -15011.76785 (0,(((((((((((1,90),89),46),((47,48),((49,137),141))),62),11),(((((3,4),(55,138)),142),(((((((5,((12,13),(17,19))),(22,23)),24),(25,26)),((8,9),(10,145))),(50,52)),((((16,18),146),((54,144),(((101,135),(117,(124,140))),143))),(56,57)))),((((((((((14,15),33),((34,35),(44,45))),(27,43)),28),(20,21)),36),(41,42)),((37,38),(39,40))),(31,32)))),(6,7)),((29,30),(51,53))),((60,61),(((((((((63,(110,114)),106),113),(((104,105),(129,130)),(111,112))),109),((((((66,67),((68,(131,132)),100)),82),((91,93),(92,94))),(((69,(121,122)),80),((75,139),95))),(77,78))),(((71,(76,(102,103))),((87,88),136)),(((79,99),98),(((118,125),126),120)))),(((((64,65),70),((85,86),(127,(133,134)))),((74,(83,84)),(107,108))),(96,97))),((((((72,73),123),81),128),(115,116)),119)))),(2,58)),59);
 605: 2 -15499.00977 -15015.72588 (0,((((((((((1,90),89),46),((47,48),((49,137),141))),62),11),(((((((3,4),(55,138)),142),(((((5,((12,13),(17,19))),(22,23)),(24,(25,26))),(8,(9,(10,145)))),(50,52))),(((((((((14,15),(33,((34,35),(44,45)))),((27,43),28)),(20,21)),36),(41,42)),((37,38),(39,40))),(31,32)),((16,18),146))),((56,57),(((101,135),(117,(124,140))),143))),(54,144))),((6,7),((60,61),(((((((((63,106),(110,114)),113),(((104,105),(129,130)),(111,112))),109),(((((64,65),70),((85,86),(127,(133,134)))),((74,(83,84)),(107,108))),(96,97))),(((71,(76,(102,103))),((87,88),136)),(((79,99),98),((118,(125,126)),120)))),((((((66,67),((68,(131,132)),100)),82),((91,93),(92,94))),(((69,(121,122)),80),((75,139),95))),(77,78))),(((((72,73),123),81),128),((115,119),116)))))),((29,30),(51,53))),(2,58)),59);
 606: 1 -15189.00391 -15018.33036 (0,(((((((((((1,90),89),((46,((47,48),((49,137),141))),62)),142),((3,4),(55,138))),(((((((((5,((12,13),(17,19))),(22,23)),(25,26)),24),((8,(10,145)),9)),(((101,135),(117,(124,140))),143)),(56,57)),(((((((14,(33,((34,35),(44,45)))),15),((27,43),28)),(20,21)),(36,(41,42))),((37,38),(39,40))),(31,32))),((16,18),146))),((50,52),(54,144))),(11,((60,61),(((((((((63,(110,114)),106),113),(((104,105),(129,130)),(111,112))),109),(((((64,65),70),((85,86),(127,(133,134)))),((74,(83,84)),(107,108))),(96,97))),(((71,(76,(102,103))),(((79,99),98),((118,(125,126)),120))),((87,88),136))),((((((66,67),((68,(131,132)),100)),82),((91,93),(92,94))),(((69,(121,122)),80),((75,139),95))),(77,78))),(((((72,73),123),81),128),((115,116),119)))))),(6,7)),((29,30),(51,53))),(2,58)),59);
 607: 2 -15688.1543 -15004.45166 (0,((((((((((1,90),89),46),((47,48),((49,137),141))),62),(11,((60,61),(((((((((63,106),(110,114)),113),(((104,105),(129,130)),(111,112))),109),((((((66,67),((68,(131,132)),100)),82),((91,93),(92,94))),(((69,(121,122)),80),((75,139),95))),(77,78))),(((71,(76,(102,103))),((87,88),136)),((((79,99),98),(118,(125,126))),120))),(((((64,65),70),((85,86),(127,(133,134)))),((74,(83,84)),(107,108))),(96,97))),(((((72,73),123),81),128),((115,116),119)))))),((((((3,4),((54,144),(((101,135),(117,(124,140))),143))),((((((((((14,15),(33,((34,35),(44,45)))),((27,43),28)),(20,21)),36),(41,42)),((37,38),(39,40))),(31,32)),((16,18),146)),(56,57))),((((((5,((12,13),(17,19))),(22,23)),24),(25,26)),((8,(10,145)),9)),(50,52))),(55,138)),142)),(6,7)),((29,30),(51,53))),(2,58)),59);
 608: 4 -14931.22559 -15003.37148 (0,(((((((((1,90),89),(((46,(47,48)),((49,137),141)),62)),((60,61),(((((((((63,(110,114)),106),113),(((104,105),(129,130)),(111,112))),109),(((((64,65),70),((85,86),(127,(133,134)))),((74,(83,84)),(107,108))),(96,97))),(((71,(76,(102,103))),(((79,99),98),((118,(125,126)),120))),((87,88),136))),((((((66,67),((68,(131,132)),100)),82),((91,93),(92,94))),(((69,(121,122)),80),((75,139),95))),(77,78))),(((((72,73),123),81),128),((115,116),119))))),11),((((((3,4),((54,144),(((101,135),(117,(124,140))),143))),(((((((((14,15),(33,((34,35),(44,45)))),((27,43),28)),(20,21)),(36,(41,42))),((37,38),(39,40))),(31,32)),((16,18),146)),(56,57))),(((((5,((12,13),(17,19))),(22,23)),(24,(25,26))),((8,9),(10,145))),(50,52))),142),(55,138))),(6,7)),((29,30),(51,53))),(2,58)),59);
 609: 1 -15283.03711 -15029.63681 (0,(((((((((((1,90),89),46),((47,48),((49,137),141))),62),11),((((((3,4),138),55),142),((((((5,((12,13),(17,19))),(22,23)),(24,(25,26))),((8,9),(10,145))),((((16,18),146),((54,144),(((101,135),(117,(124,140))),143))),(56,57))),(50,52))),(((((((14,15),(33,((34,35),(44,45)))),((27,43),28)),(41,42)),((20,21),36)),((37,38),(39,40))),(31,32)))),(6,7)),((29,30),(51,53))),((60,61),(((((((((63,(110,114)),106),113),(((104,105),(129,130)),(111,112))),109),(((((64,65),70),((85,86),(127,(133,134)))),((74,(83,84)),(107,108))),(96,97))),(((71,(76,(102,103))),(((79,99),98),(((118,126),125),120))),((87,88),136))),((((((66,67),((68,(131,132)),100)),82),((91,93),(92,94))),((((69,(121,122)),80),(75,139)),95)),(77,78))),(((((72,73),123),81),128),((115,119),116))))),(2,58)),59);
 610: 1 -13806.89355 -15005.74002 (0,((((((((((1,90),89),46),((47,48),((49,137),141))),62),(11,((60,61),(((((((((63,(110,114)),106),113),(((104,105),(129,130)),(111,112))),109),(((((64,65),70),((85,86),(127,(133,134)))),((74,(83,84)),(107,108))),(96,97))),(((71,(76,(102,103))),(((79,99),98),((118,(125,126)),120))),((87,88),136))),((((((66,67),((68,(131,132)),100)),82),((91,93),(92,94))),(((69,(121,122)),80),((75,139),95))),(77,78))),(((((72,73),123),81),128),((115,119),116)))))),((((((3,4),(54,144)),(((101,135),(117,(124,140))),143)),((((((5,((12,13),(17,19))),(22,23)),24),(25,26)),((8,9),(10,145))),(50,52))),((((((((((14,(15,(33,((34,35),(44,45))))),((27,43),28)),(20,21)),36),(41,42)),((37,38),(39,40))),(31,32)),((16,18),146)),(56,57)),(55,138))),142)),(6,7)),((29,30),(51,53))),(2,58)),59);
 611: 1 -15878.14453 -15007.81704 (0,(((((((((((1,90),89),46),((47,48),((49,137),141))),62),11),(((((3,4),138),55),(((((((5,((12,13),(17,19))),(22,23)),(24,(25,26))),((8,9),(10,145))),(50,52)),((((((((((14,15),33),((34,35),(44,45))),((27,43),28)),(20,21)),(36,(41,42))),((37,38),(39,40))),(31,32)),((16,18),146)),((54,144),(((101,135),(117,(124,140))),143)))),(56,57))),142)),(6,7)),((29,30),(51,53))),((60,61),(((((((((63,106),(110,114)),113),(((104,105),(129,130)),(111,112))),109),(((((64,65),70),((85,86),(127,(133,134)))),((74,(83,84)),(107,108))),(96,97))),(((71,(76,(102,103))),((87,88),136)),(((79,99),98),(((118,125),126),120)))),((((((66,67),((68,(131,132)),100)),82),((91,93),(92,94))),(((69,(121,122)),80),((75,139),95))),(77,78))),(((((72,73),123),81),128),((115,116),119))))),(2,58)),59);
 612: 1 -15340.48926 -15013.16106 (0,((((((((((1,90),89),(((46,(47,48)),((49,137),141)),62)),((60,61),(((((((((63,(110,114)),106),113),(((104,105),(129,130)),(111,112))),109),((((((66,67),((68,(131,132)),100)),82),((91,93),(92,94))),(((69,(121,122)),80),((75,139),95))),(77,78))),(((71,(76,(102,103))),((87,88),136)),(((79,99),98),(((118,125),126),120)))),(((((64,65),70),((85,86),(127,(133,134)))),((74,(83,84)),(107,108))),(96,97))),(((((72,73),123),81),128),((115,116),119))))),11),142),((((3,4),((54,144),(((101,135),(117,(124,140))),143))),((((((5,((12,13),(17,19))),(22,23)),24),(25,26)),((8,9),(10,145))),(50,52))),((((((((((14,15),(33,((34,35),(44,45)))),((27,43),28)),(20,21)),(36,(41,42))),((37,38),(39,40))),(31,32)),((16,18),146)),(56,57)),(55,138)))),(6,7)),((29,30),(51,53))),(2,58)),59);
 613: 2 -14516.55371 -15008.73076 (0,(((((((((((((((1,90),89),46),((47,48),((49,137),141))),62),142),(((54,144),(((101,135),(117,(124,140))),143)),(56,57))),((((3,4),138),11),55)),((((((5,((12,13),(17,19))),(22,23)),24),(25,26)),((8,9),(10,145))),(50,52))),((16,18),146)),(((((((((14,15),33),((34,35),(44,45))),((27,43),28)),(20,21)),36),(41,42)),((37,38),(39,40))),(31,32))),(6,7)),((29,30),(51,53))),((60,61),(((((((((63,(110,114)),106),113),(((104,105),(129,130)),(111,112))),109),(((((64,65),70),((85,86),(127,(133,134)))),((74,(83,84)),(107,108))),(96,97))),(((71,(76,(102,103))),(((79,99),98),((118,(125,126)),120))),((87,88),136))),((((((66,67),((68,(131,132)),100)),82),((91,93),(92,94))),(((69,(121,122)),80),((75,139),95))),(77,78))),(((((72,73),123),81),128),((115,116),119))))),(2,58)),59);
 614: 1 -15074.89648 -15008.17401 (0,((((((((((1,90),89),46),((47,48),((49,137),141))),62),11),((((3,4),(55,138)),142),((((((((5,((12,13),(17,19))),(22,23)),24),(25,26)),(8,(9,(10,145)))),(50,52)),(((((((((14,(15,(33,((34,35),(44,45))))),((27,43),28)),(20,21)),36),(41,42)),((37,38),(39,40))),(31,32)),((16,18),146)),(56,57))),((54,144),(((101,135),(117,(124,140))),143))))),((6,7),((60,61),(((((((((63,(110,114)),106),113),(((104,105),(129,130)),(111,112))),109),((((((66,67),((68,(131,132)),100)),82),((91,93),(92,94))),(((69,(121,122)),80),((75,139),95))),(77,78))),(((71,(76,(102,103))),((87,88),136)),((((79,99),98),((118,125),126)),120))),(((((64,65),70),((85,86),(127,(133,134)))),((74,(83,84)),(107,108))),(96,97))),(((((72,73),123),81),128),((115,119),116)))))),((29,30),(51,53))),(2,58)),59);
 615: 1 -15345.82617 -15015.82307 (0,(((((((((((1,90),89),46),((47,48),((49,137),141))),62),11),((((((3,4),((54,144),(((101,135),(117,(124,140))),143))),(((((5,((12,13),(17,19))),(22,23)),(24,(25,26))),((8,(10,145)),9)),((((((((((14,15),(33,((34,35),(44,45)))),((27,43),28)),(20,21)),36),(41,42)),((37,38),(39,40))),(31,32)),((16,18),146)),(56,57)))),142),(55,138)),(50,52))),(6,7)),((29,30),(51,53))),((60,61),(((((((((63,(110,114)),106),113),(((104,105),(129,130)),(111,112))),109),(((((64,65),70),((85,86),(127,(133,134)))),((74,(83,84)),(107,108))),(96,97))),(((71,(76,(102,103))),(((79,99),98),((118,(125,126)),120))),((87,88),136))),((((((66,67),((68,(131,132)),100)),82),((91,93),(92,94))),(((69,(121,122)),80),((75,139),95))),(77,78))),((((((72,73),123),81),128),(115,116)),119)))),(2,58)),59);
 616: 2 -14925.08789 -15017.40684 (0,((((((((((1,90),89),46),((47,48),((49,137),141))),62),11),(((((3,4),(55,138)),142),((((((5,((12,13),(17,19))),(24,(25,26))),(22,23)),((8,9),(10,145))),(50,52)),((((((((((14,(33,((34,35),(44,45)))),15),((27,43),28)),(20,21)),36),(41,42)),((37,38),(39,40))),(31,32)),((16,18),146)),((56,57),(((101,135),(117,(124,140))),143))))),(54,144))),((6,7),((60,61),((((((((63,106),(110,114)),113),(((104,105),(129,130)),(111,112))),109),((((((64,65),70),((85,86),(127,(133,134)))),((74,(83,84)),(107,108))),(96,97)),(((71,(76,(102,103))),(((79,99),98),((118,(125,126)),120))),((87,88),136)))),((((((66,67),((68,(131,132)),100)),82),((91,93),(92,94))),(((69,(121,122)),80),((75,139),95))),(77,78))),(((((72,73),123),81),128),(115,(116,119))))))),((29,30),(51,53))),(2,58)),59);
 617: 2 -15473.32617 -15011.26793 (0,((((((((((((((1,90),89),((47,48),((49,137),141))),46),62),142),(((3,4),((54,144),(((101,135),(117,(124,140))),143))),(56,57))),(((((((14,(15,(33,((34,35),(44,45))))),((27,43),28)),(20,21)),(36,(41,42))),((37,38),(39,40))),(31,32)),((16,18),146))),(55,138)),((((((5,((12,13),(17,19))),(22,23)),24),(25,26)),(8,(9,(10,145)))),(50,52))),(11,((60,61),(((((((((63,(110,114)),106),113),(((104,105),(129,130)),(111,112))),109),(((((64,65),70),((85,86),(127,(133,134)))),((74,(83,84)),(107,108))),(96,97))),(((71,(76,(102,103))),(((79,99),98),(((118,125),126),120))),((87,88),136))),((((((66,67),((68,(131,132)),100)),82),((91,93),(92,94))),(((69,(121,122)),80),((75,139),95))),(77,78))),(((((72,73),123),81),128),((115,119),116)))))),(6,7)),((29,30),(51,53))),(2,58)),59);
 618: 1 -15056.69043 -15030.86418 (0,(((((((((((((1,90),89),46),((47,48),((49,137),141))),62),(54,144)),142),((((((((((14,15),(33,((34,35),(44,45)))),((27,43),28)),(20,21)),36),(41,42)),((37,38),(39,40))),(31,32)),((16,18),146)),((56,57),(((101,135),(117,(124,140))),143)))),((((((5,((12,13),(17,19))),(22,23)),24),(25,26)),((8,9),(10,145))),(50,52))),((((3,4),55),11),138)),((6,7),((60,61),((((((((((63,106),(110,114)),113),(((104,105),(129,130)),(111,112))),109),((((((66,67),((68,(131,132)),100)),82),((91,93),(92,94))),(((69,(121,122)),80),((75,139),95))),(77,78))),(((71,(76,(102,103))),((87,88),136)),(((79,99),98),(((118,125),126),120)))),(96,97)),((((64,65),70),((85,86),(127,(133,134)))),((74,(83,84)),(107,108)))),(((((72,73),123),81),128),(115,(116,119))))))),((29,30),(51,53))),(2,58)),59);
 619: 1 -15281.16016 -15018.82406 (0,((((((((((((((1,90),89),46),((47,48),((49,137),141))),62),142),(((3,4),((54,144),(((101,135),(117,(124,140))),143))),(56,57))),((((((14,(15,(33,((34,35),(44,45))))),((27,43),28)),((20,21),(36,(41,42)))),((37,38),(39,40))),(31,32)),((16,18),146))),(55,138)),((((((5,((12,13),(17,19))),(22,23)),24),(25,26)),(8,(9,(10,145)))),(50,52))),(11,((60,61),(((((((((63,(110,114)),106),113),(((104,105),(129,130)),(111,112))),109),(((((64,65),70),((85,86),(127,(133,134)))),((74,(83,84)),(107,108))),(96,97))),(((71,(76,(102,103))),(((79,99),98),(((118,125),126),120))),((87,88),136))),((((((66,67),((68,(131,132)),100)),82),((91,93),(92,94))),(((69,(121,122)),80),((75,139),95))),(77,78))),(((((72,73),123),81),128),((115,119),116)))))),(6,7)),((29,30),(51,53))),(2,58)),59);
 620: 2 -15631.50586 -15015.50299 (0,(((((((((((1,90),89),((46,((47,48),((49,137),141))),62)),142),((3,4),(55,138))),((((((((5,((12,13),(17,19))),(22,23)),(25,26)),24),((8,(10,145)),9)),(((101,135),(117,(124,140))),143)),(56,57)),(((((((((14,15),(33,((34,35),(44,45)))),((27,43),28)),(20,21)),36),(41,42)),((37,38),(39,40))),(31,32)),((16,18),146)))),((50,52),(54,144))),(11,((60,61),(((((((((63,(110,114)),106),113),(((104,105),(129,130)),(111,112))),109),(((((64,65),70),((85,86),(127,(133,134)))),((74,(83,84)),(107,108))),(96,97))),(((71,(76,(102,103))),(((79,99),98),((118,(125,126)),120))),((87,88),136))),((((((66,67),((68,(131,132)),100)),82),((91,93),(92,94))),(((69,(121,122)),80),((75,139),95))),(77,78))),((((((72,73),123),81),128),(115,116)),119))))),(6,7)),((29,30),(51,53))),(2,58)),59);
 621: 1 -14346.82422 -15010.28673 (0,((((((((((((((1,90),89),46),((47,48),((49,137),141))),62),142),(((54,144),(((101,135),(117,(124,140))),143)),(56,57))),((((3,4),138),11),55)),((((((5,((12,13),(17,19))),(22,23)),24),(25,26)),((8,9),(10,145))),(50,52))),(((((((((14,15),(33,((34,35),(44,45)))),((27,43),28)),(20,21)),36),(41,42)),((37,38),(39,40))),(31,32)),((16,18),146))),(6,7)),((29,30),(51,53))),((60,61),((((((((63,106),(110,114)),113),(((104,105),(129,130)),(111,112))),109),((((((64,65),70),((85,86),(127,(133,134)))),((74,(83,84)),(107,108))),(96,97)),(((71,(76,(102,103))),((87,88),136)),(((79,99),98),(((118,125),126),120))))),((((((66,67),((68,(131,132)),100)),82),((91,93),(92,94))),(((69,(121,122)),80),((75,139),95))),(77,78))),(((((72,73),123),81),128),((115,116),119))))),(2,58)),59);
 622: 1 -14922.03711 -15013.04088 (0,((((((((((1,90),89),((46,(47,48)),((49,137),141))),62),11),((((((3,4),138),55),(((((((5,((12,13),(17,19))),(24,(25,26))),(22,23)),((8,9),(10,145))),(50,52)),(((54,144),(((101,135),(117,(124,140))),143)),(56,57))),((16,18),146))),142),((((((14,(15,(33,((34,35),(44,45))))),((27,43),28)),(20,21)),(36,(41,42))),((37,38),(39,40))),(31,32)))),(6,7)),((29,30),(51,53))),((60,61),((((((((((63,106),(110,114)),113),(((104,105),(129,130)),(111,112))),109),(((71,(76,(102,103))),(((79,99),98),(((118,125),126),120))),((87,88),136))),(((((64,65),70),((85,86),(127,(133,134)))),((74,(83,84)),(107,108))),(96,97))),(77,78)),(((((66,67),((68,(131,132)),100)),82),((91,93),(92,94))),(((69,(121,122)),((75,139),95)),80))),(((((72,73),123),81),128),((115,119),116))))),(2,58)),59);
 623: 3 -13615.29297 -15007.25614 (0,(((((((((1,90),89),46),((47,48),((49,137),141))),62),(11,((60,61),(((((((((63,106),(110,114)),113),(((104,105),(129,130)),(111,112))),109),(((((64,65),70),((85,86),(127,(133,134)))),(((74,83),84),(107,108))),(96,97))),(((71,(76,(102,103))),(((79,99),98),((118,(125,126)),120))),((87,88),136))),((((((66,67),((68,(131,132)),100)),82),((91,93),(92,94))),(((69,(121,122)),80),((75,139),95))),(77,78))),(((((72,73),123),81),128),((115,116),119)))))),(((((((3,4),((54,144),(((101,135),(117,(124,140))),143))),(56,57)),(((((5,((12,13),(17,19))),(22,23)),(24,(25,26))),((8,9),(10,145))),(50,52))),(((16,18),146),(55,138))),142),((6,7),((((((((14,15),(33,((34,35),(44,45)))),((27,43),28)),(20,21)),36),(41,42)),((37,38),(39,40))),(31,32))))),((29,30),(51,53))),(2,58)),59);
 624: 2 -15762.39453 -15006.50007 (0,(((((((((((1,90),89),46),((47,48),((49,137),141))),62),11),((((((3,4),((54,144),((101,135),((117,(124,140)),143)))),((((((((14,(15,(33,((34,35),(44,45))))),((27,43),28)),(20,21)),(36,(41,42))),((37,38),(39,40))),(31,32)),((16,18),146)),(56,57))),(((((5,((12,13),(17,19))),(22,23)),(24,(25,26))),(8,(9,(10,145)))),(50,52))),(55,138)),142)),(6,7)),((29,30),(51,53))),((60,61),(((((((((63,106),(110,114)),113),(((104,105),(129,130)),(111,112))),109),(((((64,65),70),((85,86),(127,(133,134)))),((74,(83,84)),(107,108))),(96,97))),(((71,(76,(102,103))),(((79,99),98),(((118,125),126),120))),((87,88),136))),((((((66,67),((68,(131,132)),100)),82),((91,93),(92,94))),(((69,(121,122)),80),((75,139),95))),(77,78))),(((((72,73),123),81),128),((115,116),119))))),(2,58)),59);
 625: 2 -13437.78516 -15017.84551 (0,(((((((((((1,90),89),46),((47,48),((49,137),141))),62),11),((((((3,4),((54,144),(((101,135),(117,(124,140))),143))),(((((5,((12,13),(17,19))),(22,23)),(24,(25,26))),((8,(10,145)),9)),(((((((((((14,15),(33,((34,35),(44,45)))),(27,43)),28),(20,21)),36),(41,42)),((37,38),(39,40))),(31,32)),((16,18),146)),(56,57)))),142),(55,138)),(50,52))),(6,7)),((29,30),(51,53))),((60,61),(((((((((63,(110,114)),106),113),(((104,105),(129,130)),(111,112))),109),(((((64,65),70),((85,86),(127,(133,134)))),((74,(83,84)),(107,108))),(96,97))),(((71,(76,(102,103))),(((79,99),98),((118,(125,126)),120))),((87,88),136))),((((((66,67),((68,(131,132)),100)),82),((91,93),(92,94))),(((69,(121,122)),80),((75,139),95))),(77,78))),(((((72,73),123),81),128),((115,116),119))))),(2,58)),59);
 626: 2 -15513.38867 -15011.38931 (0,(((((((((((1,90),89),46),((47,48),((49,137),141))),62),((60,61),((((((((63,106),(110,114)),113),(((104,105),(129,130)),(111,112))),109),(((((64,65),70),((85,86),(127,(133,134)))),((74,(83,84)),(107,108))),(96,97))),(((71,(76,(102,103))),(((79,99),98),(((118,125),126),120))),((87,88),136))),((((((66,67),((68,(131,132)),100)),82),((91,93),(92,94))),(((69,(121,122)),80),((75,139),95))),(((((((72,73),123),81),128),(115,116)),119),(77,78)))))),11),(((((((3,4),((54,144),(((101,135),(117,(124,140))),143))),(56,57)),((16,18),146)),((((((5,((12,13),(17,19))),(22,23)),(24,(25,26))),((8,9),(10,145))),(50,52)),(55,138))),142),((((((((14,15),(33,((34,35),(44,45)))),((27,43),28)),(20,21)),36),(41,42)),((37,38),(39,40))),(31,32)))),(6,7)),((29,30),(51,53))),(2,58)),59);
 627: 3 -15155.44922 -15006.95306 (0,(((((((((1,90),89),(((46,(47,48)),((49,137),141)),62)),((60,61),(((((((((63,(110,114)),106),113),(((104,105),(129,130)),(111,112))),109),(((((64,65),70),((85,86),(127,(133,134)))),((74,(83,84)),(107,108))),(96,97))),(((71,(76,(102,103))),(((79,99),98),((118,(125,126)),120))),((87,88),136))),((((((66,67),((68,(131,132)),100)),82),((91,93),(92,94))),(((69,(121,122)),80),((75,139),95))),(77,78))),(((((72,73),123),81),128),((115,116),119))))),11),(((((3,4),((54,144),(((101,135),(117,(124,140))),143))),((((((5,((12,13),(17,19))),(22,23)),(24,(25,26))),((8,(10,145)),9)),(50,52)),((((((((((14,(15,(33,((34,35),(44,45))))),(27,43)),28),(20,21)),36),(41,42)),((37,38),(39,40))),(31,32)),((16,18),146)),(56,57)))),(55,138)),142)),(6,7)),((29,30),(51,53))),(2,58)),59);
 628: 1 -14188.10156 -15018.2067 (0,(((((((((((1,90),89),46),((47,48),((49,137),141))),62),11),((((((3,4),138),55),((((((5,((12,13),(17,19))),(22,23)),(24,(25,26))),((8,9),(10,145))),(50,52)),((((16,18),146),((54,144),(((101,135),(117,(124,140))),143))),(56,57)))),142),(((((((14,15),(33,((34,35),(44,45)))),((27,43),28)),(41,42)),((20,21),36)),((37,38),(39,40))),(31,32)))),(6,7)),((29,30),(51,53))),((60,61),(((((((((63,(110,114)),106),113),(((104,105),(129,130)),(111,112))),109),(((((64,65),70),((85,86),(127,(133,134)))),((74,(83,84)),(107,108))),(96,97))),(((71,(76,(102,103))),(((79,99),98),(((118,126),125),120))),((87,88),136))),((((((66,67),((68,(131,132)),100)),82),((91,93),(92,94))),((((69,(121,122)),80),(75,139)),95)),(77,78))),(((((72,73),123),81),128),((115,119),116))))),(2,58)),59);
 629: 3 -14384.32031 -15026.96158 (0,(((((((((((1,90),89),46),((47,48),((49,137),141))),62),11),(((((3,4),(55,138)),142),((((((5,((12,13),(17,19))),(22,23)),(24,(25,26))),(((8,9),10),145)),(50,52)),((((16,18),146),((54,144),(((101,135),(117,(124,140))),143))),(56,57)))),((((((((14,15),(33,((34,35),(44,45)))),((27,43),28)),(20,21)),36),(41,42)),((37,38),(39,40))),(31,32)))),(6,7)),((29,30),(51,53))),((60,61),(((((((((63,106),(110,114)),113),(((104,105),(129,130)),(111,112))),109),(((((64,65),70),((85,86),(127,(133,134)))),((74,(83,84)),(107,108))),(96,97))),(((71,(76,(102,103))),(((79,99),98),((118,(125,126)),120))),((87,88),136))),((((((66,67),((68,(131,132)),100)),82),((91,93),(92,94))),(((69,(121,122)),80),((75,139),95))),(77,78))),(((((72,73),123),81),128),((115,116),119))))),(2,58)),59);
 630: 1 -14590.77148 -15013.40124 (0,(((((((((1,90),89),(((46,((49,137),141)),(47,48)),62)),((60,61),(((((((((63,106),(110,114)),113),(((104,105),(129,130)),(111,112))),109),((((((66,67),((68,(131,132)),100)),82),((91,93),(92,94))),(((69,(121,122)),80),((75,139),95))),(77,78))),(((((64,65),70),((85,86),(127,(133,134)))),((74,(83,84)),(107,108))),(96,97))),(((71,(76,(102,103))),((87,88),136)),(((79,99),98),((118,(125,126)),120)))),(((((72,73),123),81),128),((115,119),116))))),11),((((3,4),((54,144),(((101,135),(117,(124,140))),143))),(((((((5,((12,13),(17,19))),(22,23)),24),(25,26)),((8,9),(10,145))),(50,52)),(((((((((((14,15),(33,((34,35),(44,45)))),((27,43),28)),(20,21)),36),(41,42)),((37,38),(39,40))),(31,32)),((16,18),146)),(56,57)),(55,138)))),142)),(6,7)),((29,30),(51,53))),(2,58)),59);
 631: 2 -14493.49414 -15008.02499 (0,((((((((((1,90),89),46),((47,48),((49,137),141))),62),(11,((60,61),((((((((((63,106),(110,114)),113),(((104,105),(129,130)),(111,112))),109),(77,78)),(((((66,67),((68,(131,132)),100)),82),((91,93),(92,94))),(((69,(121,122)),80),((75,139),95)))),(((71,(76,(102,103))),((87,88),136)),(((79,99),98),((118,(125,126)),120)))),(((((64,65),70),((85,86),(127,(133,134)))),((74,(83,84)),(107,108))),(96,97))),(((((72,73),123),81),128),((115,116),119)))))),((((((((3,4),((54,144),(((101,135),(117,(124,140))),143))),(56,57)),((((((5,((12,13),(17,19))),(22,23)),24),(25,26)),((8,9),(10,145))),(50,52))),((16,18),146)),(55,138)),142),((((((((14,15),(33,((34,35),(44,45)))),((27,43),28)),(20,21)),36),(41,42)),((37,38),(39,40))),(31,32)))),(6,7)),((29,30),(51,53))),(2,58)),59);
 632: 1 -14983.62109 -15035.42134 (0,(((((((((((1,90),89),46),((47,48),((49,137),141))),62),11),(((((3,4),(55,138)),142),(((((((5,((12,13),(17,19))),(22,23)),24),(25,26)),((8,9),(10,145))),(50,52)),((((16,18),146),((54,144),(((101,135),(117,(124,140))),143))),(56,57)))),(((((((((14,15),33),((27,43),((34,35),(44,45)))),28),(20,21)),36),(41,42)),((37,38),(39,40))),(31,32)))),(6,7)),((29,30),(51,53))),((60,61),(((((((((63,(110,114)),106),113),(((104,105),(129,130)),(111,112))),109),((((((66,67),((68,(131,132)),100)),82),((91,93),(92,94))),(((69,(121,122)),80),((75,139),95))),(77,78))),(((71,(76,(102,103))),((87,88),136)),(((79,99),98),(((118,125),126),120)))),(((((64,65),70),((85,86),(127,(133,134)))),((74,(83,84)),(107,108))),(96,97))),(((((72,73),123),81),128),((115,116),119))))),(2,58)),59);
 633: 2 -15092.75586 -15015.81146 (0,((((((((((((((1,90),89),46),((47,48),((49,137),141))),62),142),(((3,4),((54,144),(((101,135),(117,(124,140))),143))),(56,57))),(((((((14,(15,((33,(44,45)),(34,35)))),((27,43),28)),(20,21)),(36,(41,42))),((37,38),(39,40))),(31,32)),((16,18),146))),(55,138)),((((((5,((12,13),(17,19))),(22,23)),24),(25,26)),(8,(9,(10,145)))),(50,52))),(11,((60,61),(((((((((63,(110,114)),106),113),(((104,105),(129,130)),(111,112))),109),(((((64,65),70),((85,86),(127,(133,134)))),((74,(83,84)),(107,108))),(96,97))),(((71,(76,(102,103))),(((79,99),98),(((118,125),126),120))),((87,88),136))),((((((66,67),((68,(131,132)),100)),82),((91,93),(92,94))),(((69,(121,122)),80),((75,139),95))),(77,78))),(((((72,73),123),81),128),((115,119),116)))))),(6,7)),((29,30),(51,53))),(2,58)),59);
 634: 1 -13744.76953 -15019.05666 (0,(((((((((((1,90),89),46),((47,48),((49,137),141))),62),11),(((((3,4),138),55),((((((5,((12,13),(17,19))),(22,23)),(24,(25,26))),((8,9),(10,145))),(50,52)),((((((((((14,15),(33,((34,35),(44,45)))),((27,43),28)),(20,21)),(36,(41,42))),((37,38),(39,40))),(31,32)),((16,18),146)),(56,57)),((54,144),(((101,135),(117,(124,140))),143))))),142)),((6,7),((60,61),(((((((((63,106),(110,114)),113),(((104,105),(129,130)),(111,112))),109),((((((66,67),((68,(131,132)),100)),82),((91,93),(92,94))),(((69,(121,122)),((75,139),95)),80)),(77,78))),(((((64,65),70),((85,86),(127,(133,134)))),((74,(83,84)),(107,108))),(96,97))),(((71,((87,88),136)),(76,(102,103))),((((79,99),98),(118,(125,126))),120))),(((((72,73),123),81),128),((115,116),119)))))),(29,30)),(51,53)),(2,58)),59);
 635: 1 -15158.18359 -15008.31104 (0,((((((((1,90),89),(((46,(47,48)),((49,137),141)),62)),(11,((60,61),(((((((((63,106),(110,114)),113),(((104,105),(129,130)),(111,112))),109),((((((66,67),((68,(131,132)),100)),82),((91,93),(92,94))),(((69,(121,122)),80),((75,139),95))),(77,78))),(((((64,65),70),((85,86),(127,(133,134)))),((74,(83,84)),(107,108))),(96,97))),(((71,(76,(102,103))),((87,88),136)),(((79,99),98),((118,(125,126)),120)))),(((((72,73),123),81),128),((115,119),116)))))),((((3,4),((54,144),(((101,135),(117,(124,140))),143))),(((((((5,((12,13),(17,19))),(22,23)),24),(25,26)),((8,9),(10,145))),(50,52)),(((((((((((14,15),(33,((34,35),(44,45)))),((27,43),28)),(20,21)),36),(41,42)),((37,38),(39,40))),(31,32)),((16,18),146)),(56,57)),(55,138)))),142)),(6,7)),((29,30),(51,53))),(2,58)),59);
 636: 1 -14850.21484 -15022.70763 (0,(((((((((1,90),89),((46,(47,48)),((49,137),141))),62),(11,((60,61),(((((((((63,(110,114)),106),113),(((104,105),(129,130)),(111,112))),109),((((((66,67),((68,(131,132)),100)),82),((91,93),(92,94))),(((69,(121,122)),80),((75,139),95))),(77,78))),(((71,(76,(102,103))),(((79,99),98),(((118,126),125),120))),((87,88),136))),(((((64,65),70),((85,86),(127,(133,134)))),((74,(83,84)),(107,108))),(96,97))),(((((72,73),123),81),128),((115,116),119)))))),((((3,4),((54,144),(((101,135),(117,(124,140))),143))),((((((((5,((12,13),(17,19))),(22,23)),24),(25,26)),((8,9),(10,145))),(55,138)),(50,52)),(((((((((14,15),(33,((34,35),(44,45)))),((27,43),28)),(20,21)),(36,(41,42))),((37,38),(39,40))),(31,32)),((16,18),146)),(56,57)))),142)),(6,7)),((29,30),(51,53))),(2,58)),59);
 637: 1 -15313.5918 -15019.16444 (0,(((((((((((1,90),89),46),((47,48),((49,137),141))),62),11),((60,61),(((((((((63,(110,114)),106),113),(((104,105),(129,130)),(111,112))),109),(((((64,65),70),((85,86),(127,(133,134)))),((74,(83,84)),(107,108))),(96,97))),(((71,(76,(102,103))),(((79,99),98),((118,(125,126)),120))),((87,88),136))),((((((66,67),((68,(131,132)),100)),82),((91,93),(92,94))),(((69,(121,122)),80),((75,139),95))),(77,78))),(((((72,73),123),81),128),((115,119),116))))),(((((((3,4),(((101,135),(117,(124,140))),143)),(54,144)),(56,57)),(((((((5,((12,13),(17,19))),(22,23)),(24,(25,26))),((8,9),(10,145))),(50,52)),(55,138)),((16,18),146))),142),((((((14,15),(33,((34,35),(44,45)))),((27,43),28)),((20,21),(36,(41,42)))),((37,38),(39,40))),(31,32)))),(6,7)),((29,30),(51,53))),(2,58)),59);
 638: 1 -15419.27344 -15010.09736 (0,(((((((((((1,90),89),46),((47,48),((49,137),141))),62),11),(((((((((3,4),138),(54,144)),(((101,135),(117,(124,140))),143)),(((((((((14,(33,((34,35),(44,45)))),15),(27,43)),28),(20,21)),(36,(41,42))),((37,38),(39,40))),(31,32)),((16,18),146))),((((((5,((12,13),(17,19))),(22,23)),24),(25,26)),(8,(9,(10,145)))),(50,52))),(56,57)),55),142)),(6,7)),((29,30),(51,53))),((60,61),(((((((((63,(110,114)),106),113),(((104,105),(129,130)),(111,112))),109),(((((64,65),70),((85,86),(127,(133,134)))),((74,(83,84)),(107,108))),(96,97))),(((71,(76,(102,103))),(((79,99),98),((118,(125,126)),120))),((87,88),136))),((((((66,67),((68,(131,132)),100)),82),((91,93),(92,94))),(((69,(121,122)),80),((75,139),95))),(77,78))),(((((72,73),123),81),128),((115,116),119))))),(2,58)),59);
 639: 2 -15666 -15006.12591 (0,(((((((((((1,90),89),46),((47,48),((49,137),141))),62),11),((((((3,4),138),55),142),((((((5,((12,13),(17,19))),(22,23)),(24,(25,26))),(8,(9,(10,145)))),(50,52)),((((16,18),146),((54,144),(((101,135),(117,(124,140))),143))),(56,57)))),((((((((14,(33,((34,35),(44,45)))),15),((27,43),28)),(20,21)),36),(41,42)),((37,38),(39,40))),(31,32)))),(6,7)),((29,30),(51,53))),((60,61),((((((((63,(110,114)),106),113),(((104,105),(129,130)),(111,112))),109),((((((66,67),((68,(131,132)),100)),82),((91,93),(92,94))),(((69,(121,122)),80),((75,139),95))),(77,78))),((((((64,65),70),((85,86),(127,(133,134)))),((74,(83,84)),(107,108))),(96,97)),(((71,(76,(102,103))),((87,88),136)),(((79,99),98),((118,(125,126)),120))))),(((((72,73),123),81),128),((115,116),119))))),(2,58)),59);
 640: 1 -15144.00586 -15028.93766 (0,((((((((((((((1,90),89),46),((47,48),((49,137),141))),62),(54,144)),142),((((((5,((12,13),(17,19))),(22,23)),(24,(25,26))),((8,9),(10,145))),(50,52)),((56,57),((101,135),((117,(124,140)),143))))),((3,4),(11,(55,138)))),(((((((((14,15),33),((34,35),(44,45))),((27,43),28)),(20,21)),(36,(41,42))),((37,38),(39,40))),(31,32)),((16,18),146))),(6,7)),((60,61),((((((((63,(110,114)),106),113),(((104,105),(129,130)),(111,112))),109),(((((64,65),(70,((85,86),(127,(133,134))))),((74,(83,84)),(107,108))),(96,97)),(((71,((87,88),136)),(76,(102,103))),((((79,99),98),(118,(125,126))),120)))),((((((66,67),((68,(131,132)),100)),82),((91,93),(92,94))),(((69,(121,122)),80),((75,139),95))),(77,78))),(((((72,73),123),81),128),((115,116),119))))),((29,30),(51,53))),(2,58)),59);
 641: 1 -15167.0791 -15015.00494 (0,(((((((((((1,90),89),((46,((47,48),((49,137),141))),62)),142),((3,4),(55,138))),((((((((5,((12,13),(17,19))),(22,23)),(25,26)),24),((8,9),(10,145))),(((101,135),(117,(124,140))),143)),(56,57)),((((((((((14,15),33),((34,35),(44,45))),((27,43),28)),(20,21)),36),(41,42)),((37,38),(39,40))),(31,32)),((16,18),146)))),((50,52),(54,144))),(11,((60,61),(((((((((63,106),(110,114)),113),(((104,105),(129,130)),(111,112))),109),(((((64,65),70),((85,86),(127,(133,134)))),((74,(83,84)),(107,108))),(96,97))),(((71,(76,(102,103))),(((79,99),98),((118,(125,126)),120))),((87,88),136))),((((((66,67),((68,(131,132)),100)),82),((91,93),(92,94))),(((69,(121,122)),80),((75,139),95))),(77,78))),(((((72,73),123),81),128),((115,119),116)))))),(6,7)),((29,30),(51,53))),(2,58)),59);
 642: 1 -15162.26758 -15012.03543 (0,(((((((((((1,90),89),46),((47,48),((49,137),141))),62),11),((((((3,4),((54,144),(((101,135),(117,(124,140))),143))),((((((((((14,15),(33,((34,35),(44,45)))),((27,43),28)),(20,21)),36),(41,42)),((37,38),(39,40))),(31,32)),((16,18),146)),(56,57))),((((((5,((12,13),(17,19))),(22,23)),24),(25,26)),((8,9),(10,145))),(50,52))),(55,138)),142)),(6,7)),((29,30),(51,53))),((60,61),(((((((((63,(110,114)),106),113),(((104,105),(129,130)),(111,112))),109),((((((((66,67),((68,(131,132)),100)),82),((91,93),(92,94))),((69,(121,122)),80)),95),(75,139)),(77,78))),(((71,(76,(102,103))),((87,88),136)),(((79,99),98),((118,(125,126)),120)))),(((((64,65),70),((85,86),(127,(133,134)))),((74,(83,84)),(107,108))),(96,97))),(((((72,73),123),81),128),(115,(116,119)))))),(2,58)),59);
 643: 1 -16047.95898 -15008.09607 (0,(((((((((((((((1,90),89),46),((47,48),((49,137),141))),62),142),(((54,144),(((101,135),(117,(124,140))),143)),(56,57))),((((3,4),138),11),55)),((((((5,((12,13),(17,19))),(22,23)),24),(25,26)),((8,9),(10,145))),(50,52))),((16,18),146)),((((((((14,15),(33,((34,35),(44,45)))),((27,43),28)),(20,21)),36),(41,42)),((37,38),(39,40))),(31,32))),(6,7)),((29,30),(51,53))),((60,61),((((((((((63,106),(110,114)),113),(((104,105),(129,130)),(111,112))),109),(((((64,65),70),((85,86),(127,(133,134)))),((74,(83,84)),(107,108))),(96,97))),(((71,(76,(102,103))),(((79,99),98),((118,(125,126)),120))),((87,88),136))),(77,78)),(((((66,67),((68,(131,132)),100)),82),((91,93),(92,94))),(((69,(121,122)),80),((75,139),95)))),(((((72,73),123),81),128),((115,116),119))))),(2,58)),59);
 644: 2 -13732.82422 -15007.54608 (0,((((((((((1,90),89),46),((47,48),((49,137),141))),62),(11,((60,61),(((((((((63,106),(110,114)),113),(((104,105),(129,130)),(111,112))),109),(((((64,65),70),((85,86),(127,(133,134)))),((74,(83,84)),(107,108))),(96,97))),(((71,(76,(102,103))),(((79,99),98),(((118,125),126),120))),((87,88),136))),((((((66,67),((68,(131,132)),100)),82),((91,93),(92,94))),(((((69,122),121),80),(75,139)),95)),(77,78))),(((((72,73),123),81),128),(115,(116,119))))))),(((((((3,4),((54,144),(((101,135),(117,(124,140))),143))),(56,57)),((16,18),146)),(((((((5,((12,13),(17,19))),(22,23)),24),(25,26)),((8,9),(10,145))),(50,52)),(55,138))),142),((((((((14,15),(33,((34,35),(44,45)))),((27,43),28)),(20,21)),36),(41,42)),((37,38),(39,40))),(31,32)))),(6,7)),((29,30),(51,53))),(2,58)),59);
 645: 1 -14926.53516 -15004.17343 (0,(((((((((((1,90),89),46),((47,48),((49,137),141))),62),(11,((60,61),(((((((((63,(110,114)),106),113),(((104,105),(129,130)),(111,112))),109),(((((64,65),70),((85,86),(127,(133,134)))),((74,(83,84)),(107,108))),(96,97))),(((71,(76,(102,103))),(((79,99),98),(((118,125),126),120))),((87,88),136))),((((((66,67),((68,(131,132)),100)),82),((91,93),(92,94))),(((69,(121,122)),80),((75,139),95))),(77,78))),(((((((72,73),123),81),128),116),115),119))))),(((((3,4),((54,144),(((101,135),(117,(124,140))),143))),(56,57)),((((((((5,((12,13),(17,19))),(22,23)),24),(25,26)),((8,9),(10,145))),(50,52)),(55,138)),((16,18),146))),142)),((((((((14,15),(33,((34,35),(44,45)))),((27,43),28)),(20,21)),36),(41,42)),((37,38),(39,40))),(31,32))),(6,7)),((29,30),(51,53))),(2,58)),59);
 646: 1 -15181.62793 -15038.78329 (0,(((((((((((((1,90),89),46),((47,48),((49,137),141))),62),(54,144)),142),(((((((((14,(33,((34,35),(44,45)))),15),((27,43),28)),(20,21)),(36,(41,42))),((37,38),(39,40))),(31,32)),((16,18),146)),((56,57),(((101,135),(117,(124,140))),143)))),((((((5,((12,13),(17,19))),(22,23)),24),(25,26)),((8,(10,145)),9)),(50,52))),((((3,4),55),11),138)),((6,7),((60,61),(((((((((63,(110,114)),106),113),(((104,105),(129,130)),(111,112))),109),((((((66,67),((68,(131,132)),100)),82),((91,93),(92,94))),(((69,(121,122)),80),((75,139),95))),(77,78))),(((((64,65),70),((85,86),(127,(133,134)))),((74,(83,84)),(107,108))),(96,97))),(((71,(76,(102,103))),(((((79,99),98),118),(125,126)),120)),((87,88),136))),(((((72,73),123),81),128),((115,116),119)))))),((29,30),(51,53))),(2,58)),59);
 647: 1 -14947.90625 -15016.13548 (0,((((((((((((1,90),89),46),((47,48),((49,137),141))),62),142),((((((((5,((12,13),(17,19))),(22,23)),(25,26)),24),(8,(9,(10,145)))),(((101,135),(117,(124,140))),143)),(56,57)),((((((((((14,15),33),((34,35),(44,45))),((27,43),28)),(20,21)),36),(41,42)),((37,38),(39,40))),(31,32)),((16,18),146)))),((3,4),(11,(55,138)))),((50,52),(54,144))),((6,7),((60,61),((((((((63,106),(110,114)),113),(((104,105),(129,130)),(111,112))),109),((((((64,65),70),((85,86),(127,(133,134)))),((74,(83,84)),(107,108))),(96,97)),(((71,(76,(102,103))),((87,88),136)),((((79,99),98),((118,125),126)),120)))),((((((66,67),((68,(131,132)),100)),82),((91,93),(92,94))),(((69,(121,122)),80),((75,139),95))),(77,78))),(((((72,73),123),81),128),((115,116),119)))))),((29,30),(51,53))),(2,58)),59);
 648: 2 -14401.95898 -15005.19617 (0,(((((((((((1,90),89),46),(47,48)),((49,137),141)),62),(11,((60,61),(((((((((63,(110,114)),106),113),(((104,105),(129,130)),(111,112))),109),(((((64,65),70),((85,86),(127,(133,134)))),((74,(83,84)),(107,108))),(96,97))),(((71,(76,(102,103))),(((79,99),98),(((118,125),126),120))),((87,88),136))),((((((66,67),((68,(131,132)),100)),82),((91,93),(92,94))),(((69,(121,122)),80),((75,139),95))),(77,78))),(((((72,73),123),81),128),((115,116),119)))))),(((((3,4),((54,144),(((101,135),(117,(124,140))),143))),((((((5,((12,13),(17,19))),(22,23)),(24,(25,26))),((8,9),(10,145))),(50,52)),(((((((((14,15),(33,((34,35),(44,45)))),((27,43),28)),(20,21)),(36,(41,42))),((37,38),(39,40))),(31,32)),((16,18),146)),(56,57)))),(55,138)),142)),(6,7)),((29,30),(51,53))),(2,58)),59);
 649: 1 -15062.33594 -15023.84846 (0,(((((((((((1,90),89),46),((47,48),((49,137),141))),62),11),(((((((3,4),((54,144),(((101,135),(117,(124,140))),143))),(56,57)),(((((5,((12,13),(17,19))),(22,23)),(24,(25,26))),((8,9),(10,145))),(50,52))),(((((((((14,(33,((34,35),(44,45)))),15),((27,43),28)),(20,21)),36),(41,42)),((37,38),(39,40))),(31,32)),((16,18),146))),138),(55,142))),(6,7)),((29,30),(51,53))),((60,61),(((((((((63,(110,114)),106),113),(((104,105),(129,130)),(111,112))),109),((((71,(76,(102,103))),((87,88),136)),((((79,99),98),((118,125),126)),120)),(96,97))),((((64,65),70),((85,86),(127,(133,134)))),((74,(83,84)),(107,108)))),((((((66,67),((68,(131,132)),100)),82),((91,93),(92,94))),(((69,(121,122)),80),((75,139),95))),(77,78))),(((((72,73),123),81),128),((115,116),119))))),(2,58)),59);
 650: 1 -14809.66699 -15025.52073 (0,((((((((((1,90),89),46),((47,48),((49,137),141))),62),(11,((60,61),(((((((((63,(110,114)),106),113),(((104,105),(129,130)),(111,112))),109),((((71,(76,(102,103))),((87,88),136)),(((79,99),98),((118,(125,126)),120))),(96,97))),(((64,65),((70,(127,(133,134))),(85,86))),((74,(83,84)),(107,108)))),((((((66,67),((68,(131,132)),100)),82),((91,93),(92,94))),(((69,(121,122)),80),((75,139),95))),(77,78))),(((((72,73),123),81),128),((115,116),119)))))),(((((3,4),((54,144),(((101,135),(117,(124,140))),143))),(((((((((((14,15),((34,35),(44,45))),33),((27,43),28)),(20,21)),36),(41,42)),((37,38),(39,40))),(31,32)),(56,57)),((16,18),146))),(((((((5,((12,13),(17,19))),(22,23)),24),(25,26)),((8,(10,145)),9)),(50,52)),(55,138))),142)),((29,30),(51,53))),(6,7)),(2,58)),59);
 651: 1 -14242.45898 -15006.2313 (0,((((((((((1,90),89),46),((47,48),((49,137),141))),62),(11,((60,61),((((((((63,106),(110,114)),113),(((104,105),(129,130)),(111,112))),109),((((((66,67),((68,(131,132)),100)),82),((91,93),(92,94))),(((69,(121,122)),80),((75,139),95))),(77,78))),((((((64,65),70),((85,86),(127,(133,134)))),((74,(83,84)),(107,108))),(96,97)),(((71,(76,(102,103))),(((79,99),98),((118,(125,126)),120))),((87,88),136)))),(((((((72,73),123),81),128),115),116),119))))),(((((((3,4),((54,144),(((101,135),(117,(124,140))),143))),(56,57)),((16,18),146)),((((((5,((12,13),(17,19))),(22,23)),(24,(25,26))),((8,9),(10,145))),(50,52)),(55,138))),142),((((((((14,15),(33,((34,35),(44,45)))),((27,43),28)),(20,21)),36),(41,42)),((37,38),(39,40))),(31,32)))),(6,7)),((29,30),(51,53))),(2,58)),59);
 652: 1 -14918.68164 -15014.96741 (0,(((((((((((1,90),89),((46,((47,48),((49,137),141))),62)),142),((3,4),(55,138))),(((((((5,((12,13),(17,19))),(22,23)),(25,26)),24),((8,(10,145)),9)),(((101,135),(117,(124,140))),143)),(((((((((14,(33,((34,35),(44,45)))),15),((27,43),28)),(20,21)),(36,(41,42))),((37,38),(39,40))),(31,32)),((16,18),146)),(56,57)))),((50,52),(54,144))),(11,((60,61),(((((((((63,(110,114)),106),113),(((104,105),(129,130)),(111,112))),109),(((((64,65),70),((85,86),(127,(133,134)))),((74,(83,84)),(107,108))),(96,97))),(((71,(76,(102,103))),(((79,99),98),((118,(125,126)),120))),((87,88),136))),((((((66,67),((68,(131,132)),100)),82),((91,93),(92,94))),(((69,(121,122)),80),((75,139),95))),(77,78))),(((((72,73),123),81),128),((115,116),119)))))),(6,7)),((29,30),(51,53))),(2,58)),59);
 653: 1 -14697.65234 -15017.70811 (0,((((((((((1,90),89),46),((47,48),((49,137),141))),62),(11,((60,61),((((((((((63,(110,114)),106),113),(((104,105),(129,130)),(111,112))),109),((((((66,67),((68,(131,132)),100)),82),((91,93),(92,94))),(((69,(121,122)),80),((75,139),95))),(77,78))),(((71,(76,(102,103))),(((79,99),98),(((118,125),126),120))),((87,88),136))),(96,97)),((((64,65),70),((85,86),(127,(133,134)))),((74,(83,84)),(107,108)))),(((((72,73),123),81),128),((115,119),116)))))),((((((3,4),((54,144),(((101,135),(117,(124,140))),143))),((((((((((14,15),33),((34,35),(44,45))),((27,43),28)),(20,21)),(36,(41,42))),((37,38),(39,40))),(31,32)),((16,18),146)),(56,57))),((((((5,((12,13),(17,19))),(22,23)),24),(25,26)),((8,9),(10,145))),(50,52))),(55,138)),142)),(6,7)),((29,30),(51,53))),(2,58)),59);
 654: 1 -14842.20508 -15014.96833 (0,((((((((((((1,90),89),46),((47,48),((49,137),141))),62),142),((((((((5,((12,13),(17,19))),(22,23)),(25,26)),24),(8,(9,(10,145)))),(((101,135),(117,(124,140))),143)),(56,57)),(((((((((14,15),(33,((34,35),(44,45)))),((27,43),28)),(20,21)),36),(41,42)),((37,38),(39,40))),(31,32)),((16,18),146)))),((3,4),(11,(55,138)))),((50,52),(54,144))),((6,7),((60,61),((((((((63,106),(110,114)),113),(((104,105),(129,130)),(111,112))),109),((((((64,65),70),((85,86),(127,(133,134)))),((74,(83,84)),(107,108))),(96,97)),(((71,(76,(102,103))),((((79,99),98),((118,125),126)),120)),((87,88),136)))),((((((66,67),((68,(131,132)),100)),82),((91,93),(92,94))),(((69,(121,122)),80),((75,139),95))),(77,78))),(((((72,73),123),81),128),((115,116),119)))))),((29,30),(51,53))),(2,58)),59);
 655: 2 -14478.96094 -15015.6586 (0,((((((((((((1,90),89),46),((47,48),((49,137),141))),62),142),((((((((5,((12,13),(17,19))),(22,23)),(25,26)),24),((8,9),(10,145))),(((101,135),(117,(124,140))),143)),(56,57)),((((((((14,(33,((34,35),(44,45)))),15),((27,43),28)),(20,21)),(36,(41,42))),((37,38),(39,40))),(31,32)),((16,18),146)))),((3,4),(11,(55,138)))),((50,52),(54,144))),((6,7),((60,61),((((((((63,(110,114)),106),113),(((104,105),(129,130)),(111,112))),109),((((((64,65),70),((85,86),(127,(133,134)))),((74,(83,84)),(107,108))),(96,97)),(((71,(76,(102,103))),((79,99),(98,((118,(125,126)),120)))),((87,88),136)))),((((((66,67),((68,(131,132)),100)),82),((91,93),(92,94))),(((69,(121,122)),80),((75,139),95))),(77,78))),(((((72,73),123),81),128),((115,119),116)))))),((29,30),(51,53))),(2,58)),59);
 656: 1 -13907.18652 -15008.09607 (0,(((((((((((((((1,90),89),46),((47,48),((49,137),141))),62),142),(((54,144),(((101,135),(117,(124,140))),143)),(56,57))),((((3,4),138),11),55)),((((((5,((12,13),(17,19))),(22,23)),24),(25,26)),((8,9),(10,145))),(50,52))),((16,18),146)),((((((((14,15),(33,((34,35),(44,45)))),((27,43),28)),(20,21)),36),(41,42)),((37,38),(39,40))),(31,32))),(6,7)),((29,30),(51,53))),((60,61),((((((((((63,106),(110,114)),113),(((104,105),(129,130)),(111,112))),109),(((((64,65),70),((85,86),(127,(133,134)))),((74,(83,84)),(107,108))),(96,97))),(((71,(76,(102,103))),(((79,99),98),((118,(125,126)),120))),((87,88),136))),(77,78)),(((((66,67),((68,(131,132)),100)),82),((91,93),(92,94))),(((69,(121,122)),80),((75,139),95)))),(((((72,73),123),81),128),((115,116),119))))),(2,58)),59);
 657: 1 -15608.42871 -15008.42667 (0,(((((((((((1,90),89),46),(47,48)),((49,137),141)),62),(11,((60,61),(((((((((63,106),(110,114)),113),(((104,105),(129,130)),(111,112))),109),(((71,(76,(102,103))),(((79,99),98),((118,(125,126)),120))),((87,88),136))),((((((64,65),70),(85,86)),(127,(133,134))),((74,(83,84)),(107,108))),(96,97))),((((((66,67),((68,(131,132)),100)),82),((91,93),(92,94))),(((69,(121,122)),80),((75,139),95))),(77,78))),(((((72,73),123),81),128),((115,116),119)))))),((((((((3,4),(54,144)),(((101,135),(117,(124,140))),143)),((16,18),146)),(56,57)),(((((((5,((12,13),(17,19))),(22,23)),24),(25,26)),((8,9),(10,145))),(50,52)),(55,138))),142),(((((((14,(15,(33,((34,35),(44,45))))),((27,43),28)),(20,21)),36),(41,42)),((37,38),(39,40))),(31,32)))),(6,7)),((29,30),(51,53))),(2,58)),59);
 658: 1 -15071.42383 -15013.78119 (0,(((((((((((((((1,90),89),46),((47,48),((49,137),141))),62),(54,144)),142),(((((((5,((12,13),(17,19))),(22,23)),24),(25,26)),(8,(9,(10,145)))),(50,52)),((56,57),(((101,135),(117,(124,140))),143)))),((3,4),(11,(55,138)))),((16,18),146)),((((((((14,15),(33,((34,35),(44,45)))),((27,43),28)),(20,21)),36),(41,42)),((37,38),(39,40))),(31,32))),(6,7)),((29,30),(51,53))),((60,61),((((((((((63,106),(110,114)),113),(((104,105),(129,130)),(111,112))),109),(((((64,65),70),((85,86),(127,(133,134)))),((74,(83,84)),(107,108))),(96,97))),(((71,(76,(102,103))),(((79,99),98),((118,(125,126)),120))),((87,88),136))),(77,78)),(((((66,67),((68,(131,132)),100)),82),((91,93),(92,94))),(((69,(121,122)),80),((75,139),95)))),(((((72,73),123),81),128),(115,(116,119)))))),(2,58)),59);
 659: 2 -14149.80664 -15008.58609 (0,(((((((((((((((1,90),89),46),((47,48),((49,137),141))),62),142),(((54,144),(((101,135),(117,(124,140))),143)),(56,57))),((((3,4),138),11),55)),((((((5,((12,13),(17,19))),(22,23)),24),(25,26)),((8,9),(10,145))),(50,52))),((16,18),146)),((((((((14,15),(33,((34,35),(44,45)))),((27,43),28)),(20,21)),36),(41,42)),((37,38),(39,40))),(31,32))),(6,7)),((29,30),(51,53))),((60,61),(((((((((63,(110,114)),106),113),(((104,105),(129,130)),(111,112))),109),(((((64,65),70),((85,86),(127,(133,134)))),((74,(83,84)),(107,108))),(96,97))),(((71,(76,(102,103))),(((79,99),98),((118,(125,126)),120))),((87,88),136))),((((((66,67),((68,(131,132)),100)),82),((91,93),(92,94))),(((69,(121,122)),80),((75,139),95))),(77,78))),((((((72,73),123),81),128),(115,116)),119)))),(2,58)),59);
 660: 1 -13419.05664 -15012.34794 (0,((((((((((((((1,90),89),46),((47,48),((49,137),141))),62),142),(((((5,((12,13),(17,19))),(22,23)),(24,(25,26))),((8,(10,145)),9)),(50,52))),((((((((((14,15),(33,((34,35),(44,45)))),((27,43),28)),(20,21)),36),(41,42)),((37,38),(39,40))),(31,32)),((16,18),146)),(56,57))),((54,144),(((101,135),(117,(124,140))),143))),((3,4),(11,(55,138)))),(6,7)),((29,30),(51,53))),((60,61),(((((((((63,106),(110,114)),113),(((104,105),(129,130)),(111,112))),109),((((((64,65),70),((85,86),(127,(133,134)))),((74,(83,84)),(107,108))),(96,97)),(((71,(76,(102,103))),((87,88),136)),((((79,99),98),((118,126),125)),120)))),(77,78)),(((((66,67),((68,(131,132)),100)),82),((91,93),(92,94))),(((69,(121,122)),((75,139),95)),80))),(((((72,73),123),81),128),((115,116),119))))),(2,58)),59);
 661: 1 -15149.41992 -15019.62096 (0,(((((((((((1,90),89),46),((47,48),((49,137),141))),62),11),((((3,4),(55,138)),((((((5,((12,13),(17,19))),(22,23)),(24,(25,26))),((8,9),(10,145))),(50,52)),(((((((((((14,15),33),((34,35),(44,45))),((27,43),28)),(20,21)),(36,(41,42))),((37,38),(39,40))),(31,32)),((16,18),146)),(56,57)),((54,144),(((101,135),(117,(124,140))),143))))),142)),((6,7),((60,61),(((((((((63,106),(110,114)),113),(((104,105),(129,130)),(111,112))),109),((((((66,67),((68,(131,132)),100)),82),((91,93),(92,94))),(((69,(121,122)),((75,139),95)),80)),(77,78))),(((((64,65),70),((85,86),(127,(133,134)))),((74,(83,84)),(107,108))),(96,97))),(((71,((87,88),136)),(76,(102,103))),((((79,99),98),(118,(125,126))),120))),(((((72,73),123),81),128),((115,116),119)))))),(29,30)),(51,53)),(2,58)),59);
 662: 1 -15047.0498 -15013.04088 (0,((((((((((1,90),89),((46,(47,48)),((49,137),141))),62),11),((((((3,4),138),55),(((((((5,((12,13),(17,19))),(24,(25,26))),(22,23)),((8,9),(10,145))),(50,52)),(((54,144),(((101,135),(117,(124,140))),143)),(56,57))),((16,18),146))),142),((((((14,(15,(33,((34,35),(44,45))))),((27,43),28)),(20,21)),(36,(41,42))),((37,38),(39,40))),(31,32)))),(6,7)),((29,30),(51,53))),((60,61),((((((((((63,106),(110,114)),113),(((104,105),(129,130)),(111,112))),109),(((71,(76,(102,103))),(((79,99),98),(((118,125),126),120))),((87,88),136))),(((((64,65),70),((85,86),(127,(133,134)))),((74,(83,84)),(107,108))),(96,97))),(77,78)),(((((66,67),((68,(131,132)),100)),82),((91,93),(92,94))),(((69,(121,122)),((75,139),95)),80))),(((((72,73),123),81),128),((115,119),116))))),(2,58)),59);
 663: 1 -15681.83008 -15021.07565 (0,((((((((((1,90),89),46),((47,48),((49,137),141))),62),11),(((((((3,4),(55,138)),142),((((((5,((12,13),(17,19))),(22,23)),24),(25,26)),((8,9),(10,145))),(50,52))),(((54,144),(((101,135),(117,(124,140))),143)),(56,57))),((16,18),146)),((((((14,15),(33,((34,35),(44,45)))),((27,43),28)),((20,21),(36,(41,42)))),((37,38),(39,40))),(31,32)))),((6,7),((60,61),(((((((((63,(110,114)),106),113),(((104,105),(129,130)),(111,112))),109),(((((64,65),70),((85,86),(127,(133,134)))),((74,(83,84)),(107,108))),(96,97))),(((71,(76,(102,103))),(((79,99),98),((118,(125,126)),120))),((87,88),136))),((((((66,67),((68,(131,132)),100)),82),((91,93),(92,94))),(((69,(121,122)),80),((75,139),95))),(77,78))),(((((72,73),123),81),128),((115,116),119)))))),((29,30),(51,53))),(2,58)),59);
 664: 1 -14000.83008 -15005.31615 (0,(((((((((1,90),89),(((46,(47,48)),((49,137),141)),62)),((60,61),((((((((63,106),(110,114)),113),(((104,105),(129,130)),(111,112))),109),((((((66,67),((68,(131,132)),100)),82),((91,93),(92,94))),(((69,(121,122)),80),((75,139),95))),(77,78))),((((((64,65),70),((85,86),(127,(133,134)))),((74,(83,84)),(107,108))),(96,97)),(((71,(76,(102,103))),((87,88),136)),(((79,99),98),((118,(125,126)),120))))),(((((72,73),123),81),128),((115,119),116))))),11),((((((3,4),((54,144),(((101,135),(117,(124,140))),143))),((((((5,((12,13),(17,19))),(22,23)),24),(25,26)),((8,9),(10,145))),(50,52))),((((((((((14,15),(33,((34,35),(44,45)))),((27,43),28)),(20,21)),36),(41,42)),((37,38),(39,40))),(31,32)),((16,18),146)),(56,57))),142),(55,138))),(6,7)),((29,30),(51,53))),(2,58)),59);
 665: 3 -14685.0332 -15006.11051 (0,((((((((((1,90),89),46),((47,48),((49,137),141))),62),(11,((60,61),((((((((63,(110,114)),106),113),(((104,105),(129,130)),(111,112))),109),((((((66,67),((68,(131,132)),100)),82),((91,93),(92,94))),((((69,(121,122)),80),(75,139)),95)),(77,78))),((((((64,65),70),((85,86),(127,(133,134)))),((74,(83,84)),(107,108))),(96,97)),(((71,(76,(102,103))),((87,88),136)),(((79,99),98),(((118,125),126),120))))),(((((72,73),123),81),128),((115,116),119)))))),(((((((3,4),((54,144),(((101,135),(117,(124,140))),143))),(56,57)),(55,138)),(((((((5,((12,13),(17,19))),(22,23)),24),(25,26)),((8,9),(10,145))),(50,52)),((16,18),146))),142),((((((((14,15),(33,((34,35),(44,45)))),((27,43),28)),(20,21)),36),(41,42)),((37,38),(39,40))),(31,32)))),(6,7)),((29,30),(51,53))),(2,58)),59);
 666: 1 -14393.91016 -15011.72824 (0,((((((((((1,90),89),46),((47,48),((49,137),141))),62),(11,((60,61),(((((((((63,106),(110,114)),113),(((104,105),(129,130)),(111,112))),109),(77,78)),(((((66,67),((68,(131,132)),100)),82),((91,93),(92,94))),(((69,(121,122)),80),((75,139),95)))),(((((((64,65),70),(85,86)),(127,(133,134))),((74,(83,84)),(107,108))),(96,97)),(((71,(76,(102,103))),((87,88),136)),(((79,99),98),((118,(125,126)),120))))),(((((72,73),123),81),128),((115,119),116)))))),((((((3,4),(55,138)),142),((((16,18),146),((54,144),(((101,135),(117,(124,140))),143))),(56,57))),((((((5,((12,13),(17,19))),(22,23)),24),(25,26)),((8,9),(10,145))),(50,52))),((((((((14,15),(33,((34,35),(44,45)))),((27,43),28)),(20,21)),36),(41,42)),((37,38),(39,40))),(31,32)))),(6,7)),((29,30),(51,53))),(2,58)),59);
 667: 5 -15214.10547 -15009.80607 (0,(((((((((((((((1,90),89),46),((47,48),((49,137),141))),62),142),(((54,144),(((101,135),(117,(124,140))),143)),(56,57))),((((3,4),138),11),55)),((16,18),146)),((((((5,((12,13),(17,19))),(22,23)),24),(25,26)),(8,(9,(10,145)))),(50,52))),((((((((14,(33,((34,35),(44,45)))),15),((27,43),28)),(20,21)),36),(41,42)),((37,38),(39,40))),(31,32))),(6,7)),((29,30),(51,53))),((60,61),((((((((63,(110,114)),106),113),(((104,105),(129,130)),(111,112))),109),((((((64,65),70),((85,86),(127,(133,134)))),((74,(83,84)),(107,108))),(96,97)),(((71,(76,(102,103))),((87,88),136)),((((79,99),98),(118,(125,126))),120)))),((((((66,67),((68,(131,132)),100)),82),((91,93),(92,94))),(((69,(121,122)),80),((75,139),95))),(77,78))),(((((72,73),123),81),128),((115,119),116))))),(2,58)),59);
 668: 1 -14711.49805 -15046.7335 (0,(((((((((((1,90),89),46),((47,48),((49,137),141))),62),((((((((5,((12,13),(17,19))),(22,23)),(25,26)),24),(8,(9,(10,145)))),(((101,135),(117,(124,140))),143)),(((((((((((((14,15),33),(34,35)),(44,45)),(27,43)),28),(20,21)),36),(41,42)),((37,38),(39,40))),(31,32)),((16,18),146)),(56,57))),142)),((50,52),(54,144))),((((3,4),55),138),11)),((6,7),((60,61),(((((((63,(106,(110,114))),113),(((104,105),(129,130)),(111,112))),109),((((((66,67),((68,(131,132)),100)),82),((91,93),(92,94))),(((69,(121,122)),((75,139),95)),80)),(77,78))),((((((64,65),((85,86),(127,(133,134)))),70),(((74,84),83),(107,108))),(96,97)),((71,((87,88),136)),((76,(102,103)),((((79,99),98),((118,126),125)),120))))),(((((72,73),123),81),128),((115,116),119)))))),((29,30),(51,53))),(2,58)),59);
 669: 1 -14493.14551 -15015.55077 (0,(((((((((((1,90),89),((46,((47,48),((49,137),141))),62)),142),((3,4),(55,138))),((((((((5,((12,13),(17,19))),(22,23)),(25,26)),24),((8,(10,145)),9)),(((101,135),(117,(124,140))),143)),(56,57)),((((((((14,(33,((34,35),(44,45)))),15),((27,43),28)),(20,21)),(36,(41,42))),((37,38),(39,40))),(31,32)),((16,18),146)))),((50,52),(54,144))),(11,((60,61),(((((((((63,(110,114)),106),113),(((104,105),(129,130)),(111,112))),109),(((((64,65),70),((85,86),(127,(133,134)))),((74,(83,84)),(107,108))),(96,97))),(((71,(76,(102,103))),(((79,99),98),((118,(125,126)),120))),((87,88),136))),((((((66,67),((68,(131,132)),100)),82),((91,93),(92,94))),(((69,(121,122)),80),((75,139),95))),(77,78))),((((((72,73),123),81),128),(115,116)),119))))),(6,7)),((29,30),(51,53))),(2,58)),59);
 670: 2 -14295.61328 -15013.28722 (0,((((((((((((((1,90),89),46),((47,48),((49,137),141))),62),142),(((3,4),((54,144),(((101,135),(117,(124,140))),143))),(56,57))),((((((((14,15),(33,((34,35),(44,45)))),((20,21),((27,43),28))),36),(41,42)),((37,38),(39,40))),(31,32)),((16,18),146))),(55,138)),((((((5,((12,13),(17,19))),(22,23)),24),(25,26)),((8,9),(10,145))),(50,52))),(11,((60,61),(((((((((63,106),(110,114)),113),(((104,105),(129,130)),(111,112))),109),(((((64,65),70),((85,86),(127,(133,134)))),((74,(83,84)),(107,108))),(96,97))),(((71,(76,(102,103))),(((79,99),98),((118,(125,126)),120))),((87,88),136))),((((((66,67),((68,(131,132)),100)),82),((91,93),(92,94))),(((69,(121,122)),80),((75,139),95))),(77,78))),(((((72,73),123),81),128),((115,116),119)))))),(6,7)),((29,30),(51,53))),(2,58)),59);
 671: 1 -15232.94531 -15005.31615 (0,(((((((((1,90),89),(((46,(47,48)),((49,137),141)),62)),((60,61),((((((((63,106),(110,114)),113),(((104,105),(129,130)),(111,112))),109),((((((66,67),((68,(131,132)),100)),82),((91,93),(92,94))),(((69,(121,122)),80),((75,139),95))),(77,78))),((((((64,65),70),((85,86),(127,(133,134)))),((74,(83,84)),(107,108))),(96,97)),(((71,(76,(102,103))),((87,88),136)),(((79,99),98),((118,(125,126)),120))))),(((((72,73),123),81),128),((115,119),116))))),11),((((((3,4),((54,144),(((101,135),(117,(124,140))),143))),((((((5,((12,13),(17,19))),(22,23)),24),(25,26)),((8,9),(10,145))),(50,52))),((((((((((14,15),(33,((34,35),(44,45)))),((27,43),28)),(20,21)),36),(41,42)),((37,38),(39,40))),(31,32)),((16,18),146)),(56,57))),142),(55,138))),(6,7)),((29,30),(51,53))),(2,58)),59);
 672: 2 -14022.14746 -15006.53743 (0,(((((((((1,90),89),(((46,(47,48)),((49,137),141)),62)),((60,61),((((((((63,(110,114)),106),113),(((104,105),(129,130)),(111,112))),109),((((((64,65),70),((85,86),(127,(133,134)))),((74,(83,84)),(107,108))),(96,97)),(((71,(76,(102,103))),((((79,99),98),(118,(125,126))),120)),((87,88),136)))),((((((66,67),((68,(131,132)),100)),82),((91,93),(92,94))),(((69,(121,122)),80),((75,139),95))),(77,78))),(((((72,73),123),81),128),((115,119),116))))),11),(((((3,4),((54,144),(((101,135),(117,(124,140))),143))),((((((5,((12,13),(17,19))),(22,23)),(24,(25,26))),((8,(10,145)),9)),(50,52)),(((((((((14,(15,(33,((34,35),(44,45))))),((27,43),28)),(20,21)),36),(41,42)),((37,38),(39,40))),(31,32)),((16,18),146)),(56,57)))),(55,138)),142)),(6,7)),((29,30),(51,53))),(2,58)),59);
 673: 1 -15673.02441 -15025.87287 (0,((((((((((((1,90),89),46),((47,48),((49,137),141))),62),142),(((((((5,((12,13),(17,19))),(24,(25,26))),(22,23)),((8,9),(10,145))),(((101,135),(117,(124,140))),143)),(56,57)),((((((((((14,15),33),((34,35),(44,45))),(27,43)),28),(20,21)),(36,(41,42))),((37,38),(39,40))),(31,32)),((16,18),146)))),(((3,4),(55,138)),11)),((50,52),(54,144))),((6,7),((60,61),((((((((63,(110,114)),106),113),(((104,105),(129,130)),(111,112))),109),((((((64,65),70),((85,86),(127,(133,134)))),((74,(83,84)),(107,108))),(96,97)),(((71,((87,88),136)),(76,(102,103))),((((79,99),98),(118,(125,126))),120)))),((((((66,67),((68,(131,132)),100)),82),((91,93),(92,94))),(((69,(121,122)),80),((75,139),95))),(77,78))),(((((72,73),123),81),128),((115,119),116)))))),((29,30),(51,53))),(2,58)),59);
 674: 1 -14717.0166 -15014.79641 (0,((((((((((1,90),89),46),((47,48),((49,137),141))),62),(11,((60,61),(((((((((63,106),(110,114)),113),(((104,105),(129,130)),(111,112))),109),((((((64,65),70),(85,86)),(127,(133,134))),((74,(83,84)),(107,108))),(96,97))),(((71,(76,(102,103))),(((79,99),98),(((118,125),126),120))),((87,88),136))),(((((((66,67),((68,(131,132)),100)),82),((91,93),(92,94))),95),(((69,(121,122)),(75,139)),80)),(77,78))),(((((72,73),123),81),128),(115,(116,119))))))),(((((((3,4),((54,144),(((101,135),(117,(124,140))),143))),(56,57)),((16,18),146)),((((((5,((12,13),(17,19))),(22,23)),(24,(25,26))),((8,9),(10,145))),(50,52)),(55,138))),142),(((((((((14,15),(33,((34,35),(44,45)))),(27,43)),28),(20,21)),36),(41,42)),((37,38),(39,40))),(31,32)))),(6,7)),((29,30),(51,53))),(2,58)),59);
 675: 1 -16088.54688 -15018.02071 (0,((((((((((1,90),89),46),((47,48),((49,137),141))),62),(11,((60,61),((((((((63,(110,114)),106),113),(((104,105),(129,130)),(111,112))),109),((((((66,67),((68,(131,132)),100)),82),((91,93),(92,94))),(((69,(121,122)),80),((75,139),95))),(77,78))),((((((64,65),70),((85,86),(127,(133,134)))),((74,(83,84)),(107,108))),(96,97)),(((71,(76,(102,103))),(((79,99),98),(((118,126),125),120))),((87,88),136)))),(((((72,73),123),81),128),((115,116),119)))))),((((((((3,4),((54,144),(((101,135),(117,(124,140))),143))),(56,57)),((16,18),146)),((((5,((12,13),(17,19))),(22,23)),(24,(25,26))),((8,(10,145)),9))),((50,52),(55,138))),142),((((((((14,15),(33,((34,35),(44,45)))),((27,43),28)),(20,21)),36),(41,42)),((37,38),(39,40))),(31,32)))),(6,7)),((29,30),(51,53))),(2,58)),59);
 676: 1 -14965.57422 -15005.46087 (0,((((((((((1,90),89),46),((47,48),((49,137),141))),62),(11,((60,61),((((((((63,(110,114)),106),113),(((104,105),(129,130)),(111,112))),109),((((((64,65),70),((85,86),(127,(133,134)))),((74,(83,84)),(107,108))),(96,97)),(((71,(76,(102,103))),((87,88),136)),(((79,99),98),(((118,126),125),120))))),((((((66,67),((68,(131,132)),100)),82),((91,93),(92,94))),(((69,(121,122)),80),((75,139),95))),(77,78))),(((((72,73),123),81),128),((115,116),119)))))),((((((3,4),138),55),(((((((5,((12,13),(17,19))),(22,23)),24),(25,26)),((8,9),(10,145))),(50,52)),((((16,18),146),((54,144),(((101,135),(117,(124,140))),143))),(56,57)))),142),((((((((14,15),(33,((34,35),(44,45)))),((27,43),28)),(20,21)),36),(41,42)),((37,38),(39,40))),(31,32)))),(6,7)),((29,30),(51,53))),(2,58)),59);
 677: 1 -15616.3125 -15015.55077 (0,(((((((((((1,90),89),((46,((47,48),((49,137),141))),62)),142),((3,4),(55,138))),((((((((5,((12,13),(17,19))),(22,23)),(25,26)),24),((8,(10,145)),9)),(((101,135),(117,(124,140))),143)),(56,57)),((((((((14,(33,((34,35),(44,45)))),15),((27,43),28)),(20,21)),(36,(41,42))),((37,38),(39,40))),(31,32)),((16,18),146)))),((50,52),(54,144))),(11,((60,61),(((((((((63,(110,114)),106),113),(((104,105),(129,130)),(111,112))),109),(((((64,65),70),((85,86),(127,(133,134)))),((74,(83,84)),(107,108))),(96,97))),(((71,(76,(102,103))),(((79,99),98),((118,(125,126)),120))),((87,88),136))),((((((66,67),((68,(131,132)),100)),82),((91,93),(92,94))),(((69,(121,122)),80),((75,139),95))),(77,78))),((((((72,73),123),81),128),(115,116)),119))))),(6,7)),((29,30),(51,53))),(2,58)),59);
 678: 1 -15608.94727 -15025.99204 (0,((((((((((((1,90),89),46),((47,48),((49,137),141))),62),142),(((((((5,((12,13),(17,19))),(22,23)),(24,(25,26))),((8,9),(10,145))),(((101,135),(117,(124,140))),143)),(56,57)),((((((((((14,15),33),((34,35),(44,45))),(27,43)),28),(20,21)),(36,(41,42))),((37,38),(39,40))),(31,32)),((16,18),146)))),(((3,4),(55,138)),11)),((50,52),(54,144))),((6,7),((60,61),((((((((63,(110,114)),106),113),(((104,105),(129,130)),(111,112))),109),((((((64,65),70),((85,86),(127,(133,134)))),((74,(83,84)),(107,108))),(96,97)),(((71,((87,88),136)),(76,(102,103))),((((79,99),98),(118,(125,126))),120)))),((((((66,67),((68,(131,132)),100)),82),((91,93),(92,94))),(((69,(121,122)),((75,139),95)),80)),(77,78))),(((((72,73),123),81),128),((115,119),116)))))),((29,30),(51,53))),(2,58)),59);
 679: 2 -14583.64062 -15010.96584 (0,(((((((((((1,90),89),46),((47,48),((49,137),141))),62),11),((((((3,4),(55,138)),(((((5,((12,13),(17,19))),(22,23)),(24,(25,26))),((8,9),(10,145))),(50,52))),((((16,18),146),((54,144),(((101,135),(117,(124,140))),143))),(56,57))),142),((((((((14,15),(33,((34,35),(44,45)))),((27,43),28)),(20,21)),36),(41,42)),((37,38),(39,40))),(31,32)))),(6,7)),((29,30),(51,53))),((60,61),(((((((((63,(110,114)),106),113),(((104,105),(129,130)),(111,112))),109),(((((64,65),70),((85,86),(127,(133,134)))),((74,(83,84)),(107,108))),(96,97))),(((71,(76,(102,103))),(((79,99),98),((118,(125,126)),120))),((87,88),136))),((((((66,67),((68,(131,132)),100)),82),((91,93),(92,94))),(((69,(121,122)),80),((75,139),95))),(77,78))),((((((72,73),123),128),81),(115,116)),119)))),(2,58)),59);
 680: 2 -13771.02539 -15015.81315 (0,(((((((((((1,90),89),46),((47,48),((49,137),141))),62),11),(((((((3,4),((54,144),(((101,135),(117,(124,140))),143))),((((5,((12,13),(17,19))),(22,23)),(24,(25,26))),((8,(10,145)),9))),((((((((((14,15),(33,((34,35),(44,45)))),((27,43),28)),(20,21)),36),(41,42)),((37,38),(39,40))),(31,32)),((16,18),146)),(56,57))),142),(55,138)),(50,52))),(6,7)),((29,30),(51,53))),((60,61),(((((((((63,(110,114)),106),113),(((104,105),(129,130)),(111,112))),109),(((((64,65),70),((85,86),(127,(133,134)))),((74,(83,84)),(107,108))),(96,97))),(((71,(76,(102,103))),(((79,99),98),((118,(125,126)),120))),((87,88),136))),((((((66,67),((68,(131,132)),100)),82),((91,93),(92,94))),(((69,(121,122)),80),((75,139),95))),(77,78))),((((((72,73),123),81),128),(115,116)),119)))),(2,58)),59);
 681: 3 -15791.59082 -15009.65171 (0,(((((((((((1,90),89),46),((47,48),((49,137),141))),62),(11,((60,61),(((((((((63,106),(110,114)),113),(((104,105),(129,130)),(111,112))),109),((((((66,67),((68,(131,132)),100)),82),((91,93),(92,94))),((((69,(121,122)),(75,139)),80),95)),(77,78))),(((71,(76,(102,103))),((87,88),136)),(((79,99),98),((118,(125,126)),120)))),(((((64,65),70),((85,86),(127,(133,134)))),((74,(83,84)),(107,108))),(96,97))),(((((72,73),123),81),128),((115,119),116)))))),((((((3,4),((54,144),(((101,135),(117,(124,140))),143))),(56,57)),((16,18),146)),((((((5,((12,13),(17,19))),(22,23)),24),(25,26)),((8,(10,145)),9)),(50,52))),((55,138),142))),((((((((14,15),(33,((34,35),(44,45)))),((27,43),28)),(20,21)),36),(41,42)),((37,38),(39,40))),(31,32))),(6,7)),((29,30),(51,53))),(2,58)),59);
 682: 1 -15931.7959 -15012.1039 (0,(((((((((((((1,90),89),((46,(47,48)),((49,137),141))),62),142),(((3,4),((54,144),(((101,135),(117,(124,140))),143))),(56,57))),(((((((((14,15),(33,((34,35),(44,45)))),((27,43),28)),(20,21)),36),(41,42)),((37,38),(39,40))),(31,32)),((16,18),146))),(55,138)),((((((5,((12,13),(17,19))),(22,23)),24),(25,26)),((8,9),(10,145))),(50,52))),(11,((60,61),(((((((((63,106),(110,114)),113),(((104,105),(129,130)),(111,112))),109),(((((64,65),70),((85,86),(127,(133,134)))),((74,(83,84)),(107,108))),(96,97))),(((71,(76,(102,103))),(((79,99),98),((118,(125,126)),120))),((87,88),136))),((((((66,67),((68,(131,132)),100)),82),((91,93),(92,94))),(((69,(121,122)),80),((75,139),95))),(77,78))),(((((72,73),123),81),128),((115,116),119)))))),(6,7)),((29,30),(51,53))),(2,58)),59);
 683: 1 -14397.69727 -15018.12311 (0,(((((((((((1,90),89),((46,((47,48),((49,137),141))),62)),142),((3,4),(55,138))),(((((((((5,((12,13),(17,19))),(22,23)),(25,26)),24),((8,(10,145)),9)),(((101,135),(117,(124,140))),143)),(56,57)),((16,18),146)),(((((((14,(33,((34,35),(44,45)))),15),((27,43),28)),(20,21)),(36,(41,42))),((37,38),(39,40))),(31,32)))),((50,52),(54,144))),(11,((60,61),(((((((((63,(110,114)),106),113),(((104,105),(129,130)),(111,112))),109),(((((64,65),70),((85,86),(127,(133,134)))),((74,(83,84)),(107,108))),(96,97))),(((71,(76,(102,103))),(((79,99),98),((118,(125,126)),120))),((87,88),136))),((((((66,67),((68,(131,132)),100)),82),((91,93),(92,94))),(((69,(121,122)),80),((75,139),95))),(77,78))),(((((72,73),123),81),128),((115,116),119)))))),(6,7)),((29,30),(51,53))),(2,58)),59);
 684: 1 -14642.60547 -15009.04787 (0,(((((((((((1,90),89),46),((47,48),((49,137),141))),62),11),(((((3,4),(55,138)),((((((5,((12,13),(17,19))),(24,(25,26))),(22,23)),((8,(10,145)),9)),(50,52)),((((16,18),146),((54,144),(((101,135),(117,(124,140))),143))),(56,57)))),142),(((((((14,(15,(33,((34,35),(44,45))))),((27,43),28)),(20,21)),36),(41,42)),((37,38),(39,40))),(31,32)))),(6,7)),((29,30),(51,53))),((60,61),(((((((((63,106),(110,114)),113),(((104,105),(129,130)),(111,112))),109),(((71,(76,(102,103))),(((79,99),98),(((118,125),126),120))),((87,88),136))),((((64,65),(70,((85,86),(127,(133,134))))),((74,(83,84)),(107,108))),(96,97))),((((((66,67),((68,(131,132)),100)),82),((91,93),(92,94))),(((69,(121,122)),80),((75,139),95))),(77,78))),(((((72,73),123),81),128),((115,116),119))))),(2,58)),59);
 685: 2 -13871.9082 -15015.00119 (0,((((((((((1,90),89),46),((47,48),((49,137),141))),62),(11,((60,61),((((((((63,(110,114)),106),113),(((104,105),(129,130)),(111,112))),109),((((((66,67),((68,(131,132)),100)),82),((91,93),(92,94))),((((69,(121,122)),80),(75,139)),95)),(77,78))),((((((64,65),70),((85,86),(127,(133,134)))),((74,(83,84)),(107,108))),(96,97)),(((71,(76,(102,103))),((87,88),136)),(((79,99),98),(((118,125),126),120))))),(((((72,73),123),81),128),((115,116),119)))))),(((((((3,4),((54,144),(((101,135),(117,(124,140))),143))),(56,57)),(((((((5,((12,13),(17,19))),(22,23)),24),(25,26)),(((8,9),145),10)),(50,52)),((16,18),146))),(55,138)),142),((((((((14,15),(33,((34,35),(44,45)))),((27,43),28)),(20,21)),36),(41,42)),((37,38),(39,40))),(31,32)))),(6,7)),((29,30),(51,53))),(2,58)),59);
 686: 1 -16680.48242 -15005.24675 (0,((((((((((1,90),89),46),((47,48),((49,137),141))),62),(11,((60,61),(((((((((63,106),(110,114)),113),(((104,105),(129,130)),(111,112))),109),((((64,65),(70,((85,86),(127,(133,134))))),((74,(83,84)),(107,108))),(96,97))),(((71,(76,(102,103))),(((79,99),98),((118,(125,126)),120))),((87,88),136))),((((((66,67),((68,(131,132)),100)),82),((91,93),(92,94))),(((69,(121,122)),80),((75,139),95))),(77,78))),((((((72,73),123),81),128),(115,116)),119))))),((((((3,4),((54,144),(((101,135),(117,(124,140))),143))),(56,57)),142),((((((((5,((12,13),(17,19))),(22,23)),24),(25,26)),((8,9),(10,145))),(50,52)),(55,138)),((16,18),146))),((((((((14,15),(33,((34,35),(44,45)))),((27,43),28)),(20,21)),36),(41,42)),((37,38),(39,40))),(31,32)))),(6,7)),((29,30),(51,53))),(2,58)),59);
 687: 1 -14426.69727 -15011.01441 (0,(((((((((((1,90),89),46),((47,48),((49,137),141))),62),11),(((((3,4),(55,138)),142),(((((((5,((12,13),(17,19))),(22,23)),24),(25,26)),((8,9),(10,145))),(50,52)),((((16,18),146),((54,144),(((101,135),(117,(124,140))),143))),(56,57)))),((((((((((14,15),33),((34,35),(44,45))),(27,43)),28),(20,21)),36),(41,42)),((37,38),(39,40))),(31,32)))),(6,7)),((29,30),(51,53))),((60,61),(((((((((63,(110,114)),106),113),(((104,105),(129,130)),(111,112))),109),((((((66,67),((68,(131,132)),100)),82),((91,93),(92,94))),(((69,(121,122)),80),((75,139),95))),(77,78))),(((71,(76,(102,103))),((87,88),136)),(((79,99),98),(((118,125),126),120)))),(((((64,65),((85,86),(127,(133,134)))),70),((74,(83,84)),(107,108))),(96,97))),(((((72,73),123),81),128),((115,116),119))))),(2,58)),59);
 688: 1 -16352.85645 -15012.87642 (0,(((((((((((1,90),89),46),((47,48),((49,137),141))),62),11),(((((((((3,4),138),(54,144)),((101,135),((117,(124,140)),143))),((((((((14,(33,((34,35),(44,45)))),15),((27,43),28)),(20,21)),(36,(41,42))),((37,38),(39,40))),(31,32)),((16,18),146))),((((((5,((12,13),(17,19))),(22,23)),24),(25,26)),(8,(9,(10,145)))),(50,52))),(56,57)),55),142)),(6,7)),((29,30),(51,53))),((60,61),((((((((63,(110,114)),106),113),(((104,105),(129,130)),(111,112))),109),((((((64,65),70),((85,86),(127,(133,134)))),((74,(83,84)),(107,108))),(96,97)),(((71,(76,(102,103))),((87,88),136)),((((79,99),98),((118,125),126)),120)))),((((((66,67),((68,(131,132)),100)),82),((91,93),(92,94))),(((69,(121,122)),80),((75,139),95))),(77,78))),(((((72,73),123),81),128),((115,116),119))))),(2,58)),59);
 689: 1 -16053.53027 -15007.93459 (0,((((((((((1,90),89),46),((47,48),((49,137),141))),62),(11,((60,61),((((((((63,106),(110,114)),113),(((104,105),(129,130)),(111,112))),109),((((((64,65),70),((85,86),(127,(133,134)))),((74,(83,84)),(107,108))),(96,97)),(((71,(76,(102,103))),((87,88),136)),(((79,99),98),((118,(125,126)),120))))),((((((66,67),((68,(131,132)),100)),82),((91,93),(92,94))),(((69,(121,122)),80),((75,139),95))),(77,78))),(((((72,73),123),81),128),((115,119),116)))))),((((3,4),(55,138)),((((((((5,((12,13),(17,19))),(22,23)),24),(25,26)),((8,9),(10,145))),(50,52)),((((16,18),146),((54,144),(((101,135),(117,(124,140))),143))),(56,57))),142)),((((((((14,15),(33,((34,35),(44,45)))),((27,43),28)),(20,21)),36),(41,42)),((37,38),(39,40))),(31,32)))),(6,7)),((29,30),(51,53))),(2,58)),59);
 690: 1 -14595.83594 -15012.92813 (0,((((((((((1,90),89),46),((47,48),((49,137),141))),62),(11,((60,61),(((((((((63,(110,114)),106),113),(((104,105),(129,130)),(111,112))),109),(((((64,65),70),((85,86),(127,(133,134)))),((74,(83,84)),(107,108))),(96,97))),(((71,(76,(102,103))),(((79,99),98),((118,(125,126)),120))),((87,88),136))),((((((66,67),((68,(131,132)),100)),82),((91,93),(92,94))),(((69,(121,122)),80),((75,139),95))),(77,78))),((72,73),((81,(((115,116),119),128)),123)))))),((((((3,4),((54,144),((((101,135),(124,140)),117),143))),(56,57)),((((((((5,((12,13),(17,19))),(22,23)),24),(25,26)),((8,(10,145)),9)),(50,52)),(55,138)),((16,18),146))),142),(((((((14,(15,(33,((34,35),(44,45))))),((27,43),28)),(20,21)),36),(41,42)),((37,38),(39,40))),(31,32)))),(6,7)),((29,30),(51,53))),(2,58)),59);
 691: 1 -14409.97559 -15023.61279 (0,(((((((((((((1,90),89),46),((47,48),((49,137),141))),62),(54,144)),142),(((((((((14,(33,((34,35),(44,45)))),15),((27,43),28)),(20,21)),(36,(41,42))),((37,38),(39,40))),(31,32)),((16,18),146)),((56,57),(((101,135),(117,(124,140))),143)))),((((((5,((12,13),(17,19))),(22,23)),24),(25,26)),((8,(10,145)),9)),(50,52))),((((3,4),55),11),138)),((6,7),((60,61),(((((((((63,(110,114)),106),113),(((104,105),(129,130)),(111,112))),109),((((((66,67),((68,(131,132)),100)),82),((91,93),(92,94))),(((69,(121,122)),80),((75,139),95))),(77,78))),(((((64,65),70),((85,86),(127,(133,134)))),((74,(83,84)),(107,108))),(96,97))),((71,((76,(102,103)),((((79,99),98),(118,(125,126))),120))),((87,88),136))),(((((72,73),123),81),128),((115,116),119)))))),((29,30),(51,53))),(2,58)),59);
 692: 1 -14865.22266 -15014.17704 (0,(((((((((((((((1,90),89),46),((47,48),((49,137),141))),62),(54,144)),142),(((((((5,((12,13),(17,19))),(22,23)),24),(25,26)),((8,9),(10,145))),(50,52)),((56,57),(((101,135),(117,(124,140))),143)))),((3,4),(11,(55,138)))),((16,18),146)),(((((((14,(33,((34,35),(44,45)))),15),((27,43),28)),(20,21)),(36,(41,42))),((37,38),(39,40))),(31,32))),(6,7)),((29,30),(51,53))),((60,61),((((((((63,(110,114)),106),113),(((104,105),(129,130)),(111,112))),109),((((((64,65),70),((85,86),(127,(133,134)))),((74,(83,84)),(107,108))),(96,97)),(((71,(76,(102,103))),((((79,99),98),(118,(125,126))),120)),((87,88),136)))),((((((66,67),((68,(131,132)),100)),82),((91,93),(92,94))),(((69,(121,122)),80),((75,139),95))),(77,78))),(((((72,73),123),81),128),((115,116),119))))),(2,58)),59);
 693: 1 -14928.66602 -15007.01525 (0,(((((((((1,90),89),46),((47,48),((49,137),141))),62),(11,((60,61),(((((((((63,106),(110,114)),113),(((104,105),(129,130)),(111,112))),109),(((((64,65),70),((85,86),(127,(133,134)))),(((74,83),84),(107,108))),(96,97))),(((71,(76,(102,103))),(((79,99),98),((118,(125,126)),120))),((87,88),136))),((((((66,67),((68,(131,132)),100)),82),((91,93),(92,94))),(((69,(121,122)),80),((75,139),95))),(77,78))),((((((72,73),123),81),128),(115,116)),119))))),((((((((3,4),((54,144),(((101,135),(117,(124,140))),143))),(56,57)),(((((5,((12,13),(17,19))),(22,23)),(24,(25,26))),((8,9),(10,145))),(50,52))),((16,18),146)),(55,138)),142),((6,7),((((((((14,15),(33,((34,35),(44,45)))),((27,43),28)),(20,21)),36),(41,42)),((37,38),(39,40))),(31,32))))),((29,30),(51,53))),(2,58)),59);
 694: 2 -15386.53223 -15016.39849 (0,(((((((((((1,90),89),((46,((47,48),((49,137),141))),62)),142),((((((((5,((12,13),(17,19))),(22,23)),(25,26)),24),((8,(10,145)),9)),(((101,135),(117,(124,140))),143)),(56,57)),((((((((14,(33,((34,35),(44,45)))),15),((27,43),28)),(20,21)),(36,(41,42))),((37,38),(39,40))),(31,32)),((16,18),146)))),((3,4),(55,138))),((50,52),(54,144))),(11,((60,61),(((((((((63,(110,114)),106),113),(((104,105),(129,130)),(111,112))),109),(((((64,65),70),((85,86),(127,(133,134)))),((74,(83,84)),(107,108))),(96,97))),(((71,(76,(102,103))),(((79,99),98),((118,(125,126)),120))),((87,88),136))),((((((66,67),((68,(131,132)),100)),82),((91,93),(92,94))),(((69,(121,122)),80),((75,139),95))),(77,78))),(((((72,73),123),81),128),((115,116),119)))))),(6,7)),((29,30),(51,53))),(2,58)),59);
 695: 1 -15006.46875 -15018.70661 (0,(((((((((((((((1,90),89),46),((47,48),((49,137),141))),62),142),((((((((((14,(33,((34,35),(44,45)))),15),((27,43),28)),(20,21)),36),(41,42)),((37,38),(39,40))),(31,32)),((16,18),146)),(56,57))),((((((5,((12,13),(17,19))),(22,23)),24),(25,26)),((8,9),(10,145))),(50,52))),((54,144),(((101,135),(117,(124,140))),143))),((((3,4),55),11),138)),(6,7)),(29,30)),(51,53)),((60,61),(((((((((63,(110,114)),106),113),(((104,105),(129,130)),(111,112))),109),((((((64,65),70),((85,86),(127,(133,134)))),((74,(83,84)),(107,108))),(96,97)),(((71,(76,(102,103))),((87,88),136)),(((79,99),98),(((118,125),126),120))))),(77,78)),(((((66,67),((68,(131,132)),100)),82),((91,93),(92,94))),(((69,(121,122)),80),((75,139),95)))),(((((72,73),123),81),128),((115,116),119))))),(2,58)),59);
 696: 1 -14742.40137 -15012.14064 (0,((((((((((1,90),89),46),((47,48),((49,137),141))),62),(11,((60,61),((((((((63,(110,114)),106),113),(((104,105),(129,130)),(111,112))),109),(((((((66,67),((68,(131,132)),100)),82),((91,93),(92,94))),95),(((69,(121,122)),80),(75,139))),(77,78))),((((((64,65),70),((85,86),(127,(133,134)))),((74,(83,84)),(107,108))),(96,97)),(((71,(76,(102,103))),((87,88),136)),(((79,99),98),(((118,125),126),120))))),(((((72,73),123),81),128),((115,116),119)))))),(((((((3,4),((54,144),(((101,135),(117,(124,140))),143))),(56,57)),(((((((5,((12,13),(17,19))),(22,23)),24),(25,26)),((8,9),(10,145))),(50,52)),((16,18),146))),(55,138)),142),((((((((14,15),(33,((34,35),(44,45)))),((27,43),28)),(20,21)),36),(41,42)),((37,38),(39,40))),(31,32)))),(6,7)),((29,30),(51,53))),(2,58)),59);
 697: 1 -14818.81055 -15008.58298 (0,(((((((((((1,90),89),46),((47,48),((49,137),141))),62),11),((((((3,4),((54,144),((101,135),((117,(124,140)),143)))),(56,57)),((((((5,((12,13),(17,19))),(22,23)),(24,(25,26))),((8,(10,145)),9)),(50,52)),((((((((14,(33,((34,35),(44,45)))),15),((27,43),28)),(20,21)),(36,(41,42))),((37,38),(39,40))),(31,32)),((16,18),146)))),(55,138)),142)),(6,7)),((29,30),(51,53))),((60,61),(((((((((63,106),(110,114)),113),(((104,105),(129,130)),(111,112))),109),(((71,(76,(102,103))),(((79,99),98),((118,(125,126)),120))),((87,88),136))),((((((64,65),70),(127,(133,134))),(85,86)),((74,(83,84)),(107,108))),(96,97))),((((((66,67),((68,(131,132)),100)),82),((91,93),(92,94))),(((69,(121,122)),80),((75,139),95))),(77,78))),(((((72,73),123),81),128),((115,116),119))))),(2,58)),59);
 698: 1 -15314.0957 -15010.28673 (0,((((((((((((((1,90),89),46),((47,48),((49,137),141))),62),142),(((54,144),(((101,135),(117,(124,140))),143)),(56,57))),((((3,4),138),11),55)),((((((5,((12,13),(17,19))),(22,23)),24),(25,26)),((8,9),(10,145))),(50,52))),(((((((((14,15),(33,((34,35),(44,45)))),((27,43),28)),(20,21)),36),(41,42)),((37,38),(39,40))),(31,32)),((16,18),146))),(6,7)),((29,30),(51,53))),((60,61),((((((((63,106),(110,114)),113),(((104,105),(129,130)),(111,112))),109),((((((64,65),70),((85,86),(127,(133,134)))),((74,(83,84)),(107,108))),(96,97)),(((71,(76,(102,103))),((87,88),136)),(((79,99),98),(((118,125),126),120))))),((((((66,67),((68,(131,132)),100)),82),((91,93),(92,94))),(((69,(121,122)),80),((75,139),95))),(77,78))),(((((72,73),123),81),128),((115,116),119))))),(2,58)),59);
 699: 1 -15673.22656 -15013.78119 (0,(((((((((((((((1,90),89),46),((47,48),((49,137),141))),62),(54,144)),142),(((((((5,((12,13),(17,19))),(22,23)),24),(25,26)),(8,(9,(10,145)))),(50,52)),((56,57),(((101,135),(117,(124,140))),143)))),((3,4),(11,(55,138)))),((16,18),146)),((((((((14,15),(33,((34,35),(44,45)))),((27,43),28)),(20,21)),36),(41,42)),((37,38),(39,40))),(31,32))),(6,7)),((29,30),(51,53))),((60,61),((((((((((63,106),(110,114)),113),(((104,105),(129,130)),(111,112))),109),(((((64,65),70),((85,86),(127,(133,134)))),((74,(83,84)),(107,108))),(96,97))),(((71,(76,(102,103))),(((79,99),98),((118,(125,126)),120))),((87,88),136))),(77,78)),(((((66,67),((68,(131,132)),100)),82),((91,93),(92,94))),(((69,(121,122)),80),((75,139),95)))),(((((72,73),123),81),128),(115,(116,119)))))),(2,58)),59);
 700: 1 -14929.69336 -15021.51332 (0,((((((((((1,90),89),46),((47,48),((49,137),141))),62),11),((((((((3,4),138),55),142),(((((((((14,15),33),((34,35),(44,45))),((27,43),28)),(20,21)),(36,(41,42))),((37,38),(39,40))),(31,32)),((16,18),146))),(((((5,((12,13),(17,19))),(22,23)),(24,(25,26))),((8,9),(10,145))),(50,52))),((56,57),(((101,135),(117,(124,140))),143))),(54,144))),((6,7),((60,61),((((((((63,(110,114)),106),113),(((104,105),(129,130)),(111,112))),109),((((((64,65),70),((85,86),(127,(133,134)))),((74,(83,84)),(107,108))),(96,97)),(((71,((87,88),136)),(76,(102,103))),((((79,99),98),(118,(125,126))),120)))),((((((66,67),((68,(131,132)),100)),82),((91,93),(92,94))),(((69,(121,122)),80),((75,139),95))),(77,78))),(((((72,73),123),81),128),((115,119),116)))))),((29,30),(51,53))),(2,58)),59);
 701: 1 -14661.5791 -15011.90563 (0,(((((((((((1,90),89),46),((47,48),((49,137),141))),62),11),((60,61),(((((((((63,(110,114)),106),113),(((104,105),(129,130)),(111,112))),109),(((((64,65),70),((85,86),(127,(133,134)))),((74,(83,84)),(107,108))),(96,97))),(((71,(76,(102,103))),(((79,99),98),((118,(125,126)),120))),((87,88),136))),((((((66,67),((68,(131,132)),100)),82),((91,93),(92,94))),(((69,(121,122)),80),((75,139),95))),(77,78))),(((((72,73),123),81),128),((115,119),116))))),(((((((3,4),((101,135),((117,(124,140)),143))),(54,144)),(56,57)),(((((((5,((12,13),(17,19))),(22,23)),(24,(25,26))),((8,9),(10,145))),(50,52)),(55,138)),((16,18),146))),142),(((((((14,15),(33,((34,35),(44,45)))),((27,43),28)),(20,21)),(36,(41,42))),((37,38),(39,40))),(31,32)))),(6,7)),((29,30),(51,53))),(2,58)),59);
 702: 2 -14760.01953 -15013.69818 (0,((((((((((((((1,90),89),46),((47,48),((49,137),141))),62),142),((((((5,((12,13),(17,19))),(22,23)),24),(25,26)),((8,9),(10,145))),(50,52))),(((((((((14,15),(33,((34,35),(44,45)))),((27,43),28)),(20,21)),(36,(41,42))),((37,38),(39,40))),(31,32)),((16,18),146)),(56,57))),((54,144),(((101,135),(117,(124,140))),143))),((((3,4),55),11),138)),(6,7)),((29,30),(51,53))),((60,61),(((((((((63,(110,114)),106),113),(((104,105),(129,130)),(111,112))),109),((((((64,65),70),((85,86),(127,(133,134)))),((74,(83,84)),(107,108))),(96,97)),((71,((76,(102,103)),(((79,99),98),((118,(125,126)),120)))),((87,88),136)))),(77,78)),(((((66,67),((68,(131,132)),100)),82),((91,93),(92,94))),(((69,(121,122)),80),((75,139),95)))),(((((72,73),123),81),128),((115,116),119))))),(2,58)),59);
 703: 1 -15706.48926 -15008.43527 (0,(((((((((((1,90),89),46),((47,48),((49,137),141))),62),11),(((((((((3,4),138),(54,144)),(((101,135),(117,(124,140))),143)),(((((((((14,15),(33,((34,35),(44,45)))),((27,43),28)),(20,21)),36),(41,42)),((37,38),(39,40))),(31,32)),((16,18),146))),((((((5,((12,13),(17,19))),(22,23)),24),(25,26)),((8,9),(10,145))),(50,52))),(56,57)),55),142)),(6,7)),((29,30),(51,53))),((60,61),((((((((63,106),(110,114)),113),(((104,105),(129,130)),(111,112))),109),((((((64,65),70),((85,86),(127,(133,134)))),((74,(83,84)),(107,108))),(96,97)),(((71,(76,(102,103))),((79,99),(98,((118,(125,126)),120)))),((87,88),136)))),((((((66,67),((68,(131,132)),100)),82),((91,93),(92,94))),(((69,(121,122)),80),((75,139),95))),(77,78))),(((((72,73),123),81),128),((115,119),116))))),(2,58)),59);
 704: 1 -14656.30078 -15021.24143 (0,(((((((((((((((1,90),89),46),((47,48),((49,137),141))),62),142),(56,57)),(((((((((14,15),(33,((34,35),(44,45)))),((27,43),28)),(20,21)),36),(41,42)),((37,38),(39,40))),(31,32)),((16,18),146))),((54,144),(((101,135),(117,(124,140))),143))),((((((5,((12,13),(17,19))),(22,23)),24),(25,26)),((8,9),(10,145))),(50,52))),((((3,4),55),11),138)),(6,7)),((60,61),((((((((63,106),(110,114)),113),(((104,105),(129,130)),(111,112))),109),((((((64,65),((85,86),(127,(133,134)))),70),((74,(83,84)),(107,108))),(96,97)),(((71,((87,88),136)),(76,(102,103))),(((79,99),98),((118,(125,126)),120))))),((((((66,67),((68,(131,132)),100)),82),((91,93),(92,94))),(((69,(121,122)),((75,139),95)),80)),(77,78))),(((((72,73),123),81),128),((115,116),119))))),((29,30),(51,53))),(2,58)),59);
 705: 1 -14811.61914 -15011.03089 (0,((((((((((((((1,90),89),46),((47,48),((49,137),141))),62),142),((((((5,((12,13),(17,19))),(22,23)),24),(25,26)),((8,9),(10,145))),(50,52))),(((((((((14,15),(33,((34,35),(44,45)))),((27,43),28)),(20,21)),(36,(41,42))),((37,38),(39,40))),(31,32)),((16,18),146)),(56,57))),((54,144),(((101,135),(117,(124,140))),143))),((((3,4),55),11),138)),(6,7)),((29,30),(51,53))),((60,61),(((((((((63,(110,114)),106),113),(((104,105),(129,130)),(111,112))),109),(((((64,65),70),((85,86),(127,(133,134)))),((74,(83,84)),(107,108))),(96,97))),(((71,(76,(102,103))),(((79,99),98),((118,(125,126)),120))),((87,88),136))),((((((66,67),((68,(131,132)),100)),82),((91,93),(92,94))),(((69,(121,122)),80),((75,139),95))),(77,78))),((((((72,73),123),81),128),(115,116)),119)))),(2,58)),59);
 706: 1 -15813.09277 -15007.01525 (0,(((((((((1,90),89),46),((47,48),((49,137),141))),62),(11,((60,61),(((((((((63,106),(110,114)),113),(((104,105),(129,130)),(111,112))),109),(((((64,65),70),((85,86),(127,(133,134)))),(((74,83),84),(107,108))),(96,97))),(((71,(76,(102,103))),(((79,99),98),((118,(125,126)),120))),((87,88),136))),((((((66,67),((68,(131,132)),100)),82),((91,93),(92,94))),(((69,(121,122)),80),((75,139),95))),(77,78))),((((((72,73),123),81),128),(115,116)),119))))),((((((((3,4),((54,144),(((101,135),(117,(124,140))),143))),(56,57)),(((((5,((12,13),(17,19))),(22,23)),(24,(25,26))),((8,9),(10,145))),(50,52))),((16,18),146)),(55,138)),142),((6,7),((((((((14,15),(33,((34,35),(44,45)))),((27,43),28)),(20,21)),36),(41,42)),((37,38),(39,40))),(31,32))))),((29,30),(51,53))),(2,58)),59);
 707: 2 -14696.58984 -15023.72307 (0,((((((((((1,90),89),46),((47,48),((49,137),141))),62),11),(((((((3,4),(55,138)),142),(((((((((14,15),33),((34,35),(44,45))),((27,43),28)),(20,21)),(36,(41,42))),((37,38),(39,40))),(31,32)),((16,18),146))),(((((5,((12,13),(17,19))),(22,23)),(24,(25,26))),((8,9),(10,145))),(50,52))),((56,57),(((101,135),(117,(124,140))),143))),(54,144))),((6,7),((60,61),((((((((63,(110,114)),106),113),(((104,105),(129,130)),(111,112))),109),((((((64,65),70),((85,86),(127,(133,134)))),((74,(83,84)),(107,108))),(96,97)),(((71,((87,88),136)),(76,(102,103))),((((79,99),98),(118,(125,126))),120)))),(((((((66,67),((68,(131,132)),100)),82),((91,93),(92,94))),((69,(121,122)),80)),((75,139),95)),(77,78))),(((((72,73),123),81),128),((115,116),119)))))),((29,30),(51,53))),(2,58)),59);
 708: 3 -15591.18555 -15010.04953 (0,(((((((((((1,90),89),46),((47,48),((49,137),141))),62),11),((((((3,4),(55,138)),142),((((((5,((12,13),(17,19))),(22,23)),24),(25,26)),((8,9),(10,145))),(50,52))),(((16,18),146),(((54,144),(((101,135),(117,(124,140))),143)),(56,57)))),(((((((((14,(33,((34,35),(44,45)))),15),(27,43)),28),(20,21)),36),(41,42)),((37,38),(39,40))),(31,32)))),(6,7)),((29,30),(51,53))),((60,61),(((((((((63,(110,114)),106),113),(((104,105),(129,130)),(111,112))),109),(((((64,65),70),((85,86),(127,(133,134)))),((74,(83,84)),(107,108))),(96,97))),(((71,(76,(102,103))),(((79,99),98),(((118,125),126),120))),((87,88),136))),((((((66,67),((68,(131,132)),100)),82),((91,93),(92,94))),(((69,(121,122)),80),((75,139),95))),(77,78))),(((((72,73),123),81),128),((115,116),119))))),(2,58)),59);
 709: 1 -15419.95898 -15015.57588 (0,((((((((((((1,90),89),46),((47,48),((49,137),141))),62),142),((((((((5,((12,13),(17,19))),(22,23)),(25,26)),24),(8,(9,(10,145)))),(((101,135),(117,(124,140))),143)),(56,57)),(((((((((14,15),(33,((34,35),(44,45)))),((27,43),28)),(20,21)),36),(41,42)),((37,38),(39,40))),(31,32)),((16,18),146)))),((3,4),(11,(55,138)))),((50,52),(54,144))),((6,7),((60,61),(((((((((63,106),(110,114)),113),(((104,105),(129,130)),(111,112))),109),(((((64,65),70),((85,86),(127,(133,134)))),((74,(83,84)),(107,108))),(96,97))),(((71,(76,(102,103))),(((79,99),98),((118,(125,126)),120))),((87,88),136))),((((((66,67),((68,(131,132)),100)),82),((91,93),(92,94))),(((69,(121,122)),80),((75,139),95))),(77,78))),((((((72,73),123),81),128),(115,116)),119))))),((29,30),(51,53))),(2,58)),59);
 710: 1 -15123.86523 -15015.62255 (0,(((((((((((((((1,90),89),46),((47,48),((49,137),141))),62),(11,((60,61),(((((((((63,106),(110,114)),113),(((104,105),(129,130)),(111,112))),109),(((((((64,65),70),(85,86)),(127,(133,134))),((74,(83,84)),(107,108))),(96,97)),(((71,(76,(102,103))),(((79,99),98),((118,(125,126)),120))),((87,88),136)))),(77,78)),(((((66,67),((68,(131,132)),100)),82),((91,93),(92,94))),((((69,(121,122)),80),(75,139)),95))),(((((72,73),123),81),128),((115,119),116)))))),142),((3,4),(55,138))),(((54,144),(((101,135),(117,(124,140))),143)),(56,57))),((((((5,((12,13),(17,19))),(22,23)),24),(25,26)),((8,(10,145)),9)),(50,52))),((16,18),146)),((((((((14,15),(33,((34,35),(44,45)))),((27,43),28)),(20,21)),36),(41,42)),((37,38),(39,40))),(31,32))),(6,7)),((29,30),(51,53))),(2,58)),59);
 711: 1 -16030.56445 -15006.31173 (0,((((((((((1,90),89),46),((47,48),((49,137),141))),62),(11,((60,61),(((((((((63,(110,114)),106),113),(((104,105),(129,130)),(111,112))),109),(((((64,65),70),((85,86),(127,(133,134)))),((74,(83,84)),(107,108))),(96,97))),(((71,(76,(102,103))),(((79,99),98),((118,(125,126)),120))),((87,88),136))),((((((66,67),((68,(131,132)),100)),82),((91,93),(92,94))),(((69,(121,122)),80),((75,139),95))),(77,78))),(((((72,73),123),81),128),((115,116),119)))))),((((((3,4),((54,144),((101,135),((117,(124,140)),143)))),(((((((((14,15),(33,((34,35),(44,45)))),((27,43),28)),(20,21)),(36,(41,42))),((37,38),(39,40))),(31,32)),((16,18),146)),(56,57))),((((((5,((12,13),(17,19))),(22,23)),24),(25,26)),((8,(10,145)),9)),(50,52))),(55,138)),142)),(6,7)),((29,30),(51,53))),(2,58)),59);
 712: 1 -15173.53906 -15006.07261 (0,((((((((((1,90),89),46),((47,48),((49,137),141))),62),(11,((60,61),(((((((((63,106),(110,114)),113),(((104,105),(129,130)),(111,112))),109),(((((64,65),70),((85,86),(127,(133,134)))),((74,(83,84)),(107,108))),(96,97))),(((71,(76,(102,103))),(((79,99),98),((118,(125,126)),120))),((87,88),136))),((((((66,67),((68,(131,132)),100)),82),((91,93),(92,94))),(((69,(121,122)),80),((75,139),95))),(77,78))),((((((72,73),123),81),128),(115,116)),119))))),(((((((((3,4),138),55),((16,18),146)),((54,144),(((101,135),(117,(124,140))),143))),(56,57)),(((((5,((12,13),(17,19))),(22,23)),(24,(25,26))),((8,9),(10,145))),(50,52))),142),((((((((14,15),(33,((34,35),(44,45)))),((27,43),28)),(20,21)),36),(41,42)),((37,38),(39,40))),(31,32)))),(6,7)),((29,30),(51,53))),(2,58)),59);
 713: 1 -15333.04297 -15012.84492 (0,((((((((((1,90),89),((46,(47,48)),((49,137),141))),62),11),((((((3,4),138),(((((((5,((12,13),(17,19))),(22,23)),(24,(25,26))),((8,9),(10,145))),(50,52)),(((54,144),(((101,135),(117,(124,140))),143)),(56,57))),((16,18),146))),55),142),((((((14,(15,(33,((34,35),(44,45))))),((27,43),28)),(20,21)),(36,(41,42))),((37,38),(39,40))),(31,32)))),(6,7)),((29,30),(51,53))),((60,61),((((((((((63,106),(110,114)),113),(((104,105),(129,130)),(111,112))),109),(((71,(76,(102,103))),(((79,99),98),(((118,125),126),120))),((87,88),136))),(((((64,65),70),((85,86),(127,(133,134)))),((74,(83,84)),(107,108))),(96,97))),(77,78)),(((((66,67),((68,(131,132)),100)),82),((91,93),(92,94))),(((69,(121,122)),((75,139),95)),80))),(((((72,73),123),81),128),((115,119),116))))),(2,58)),59);
 714: 2 -16080.25781 -15011.45515 (0,(((((((((1,90),89),46),((47,48),((49,137),141))),62),(11,((60,61),(((((((((63,106),(110,114)),113),(((104,105),(129,130)),(111,112))),109),(((((64,65),70),((85,(127,(133,134))),86)),(((74,83),84),(107,108))),(96,97))),(((71,(76,(102,103))),(((79,99),98),((118,(125,126)),120))),((87,88),136))),((((((66,67),((68,(131,132)),100)),82),((91,93),(92,94))),(((69,(121,122)),80),((75,139),95))),(77,78))),(((((72,73),123),81),128),((115,116),119)))))),((((((((3,4),((54,144),(((101,135),(117,(124,140))),143))),(56,57)),(((((5,((12,13),(17,19))),(22,23)),(24,(25,26))),((8,9),(10,145))),(50,52))),((16,18),146)),(55,138)),142),((6,7),((((((((14,15),(33,((34,35),(44,45)))),((27,43),28)),(20,21)),36),(41,42)),((37,38),(39,40))),(31,32))))),((29,30),(51,53))),(2,58)),59);
 715: 2 -14952.11816 -15017.69053 (0,(((((((((((1,90),89),46),((47,48),((49,137),141))),62),11),(((((3,4),((54,144),(((101,135),(117,(124,140))),143))),((((((5,((12,13),(17,19))),(22,23)),(24,(25,26))),((8,9),(10,145))),(50,52)),((((((((((14,15),(33,((34,35),(44,45)))),((27,43),28)),(20,21)),36),(41,42)),((37,38),(39,40))),(31,32)),((16,18),146)),(56,57)))),(55,138)),142)),(6,7)),((60,61),((((((((63,106),(110,114)),113),(((104,105),(109,(129,130))),(111,112))),(((((64,65),70),((85,86),(127,(133,134)))),((74,(83,84)),(107,108))),(96,97))),(((71,(76,(102,103))),(((79,99),98),((118,(125,126)),120))),((87,88),136))),((((((66,67),((68,(131,132)),100)),82),((91,93),(92,94))),(((69,(121,122)),80),((75,139),95))),(77,78))),(((((72,73),123),81),128),((115,119),116))))),((29,30),(51,53))),(2,58)),59);
 716: 2 -15651.97852 -15012.97211 (0,(((((((((((1,90),89),46),((47,48),((49,137),141))),62),((60,61),((((((((63,106),(110,114)),113),(((104,105),(129,130)),(111,112))),109),(((((64,65),70),((85,86),(127,(133,134)))),((74,(83,84)),(107,108))),(96,97))),((((((66,67),((68,(131,132)),100)),82),((91,93),(92,94))),(((69,(121,122)),80),((75,139),95))),((((((72,73),123),81),128),((115,116),119)),(77,78)))),(((71,(76,(102,103))),(((79,99),98),(((118,125),126),120))),((87,88),136))))),11),((((((3,4),((54,144),(((101,135),(117,(124,140))),143))),(56,57)),(((((((5,((12,13),(17,19))),(22,23)),(24,(25,26))),((8,9),(10,145))),(50,52)),(55,138)),((16,18),146))),142),((((((((14,15),(33,((34,35),(44,45)))),((27,43),28)),(20,21)),36),(41,42)),((37,38),(39,40))),(31,32)))),(6,7)),((29,30),(51,53))),(2,58)),59);
 717: 1 -13978.59375 -15006.23397 (0,(((((((((1,90),89),(((46,(47,48)),((49,137),141)),62)),((60,61),(((((((((63,106),(110,114)),113),(((104,105),(129,130)),(111,112))),109),((((((64,65),70),(85,86)),(127,(133,134))),((74,(83,84)),(107,108))),(96,97))),(((71,(76,(102,103))),(((79,99),98),(((118,125),126),120))),((87,88),136))),((((((66,67),((68,(131,132)),100)),82),((91,93),(92,94))),((((69,(121,122)),80),(75,139)),95)),(77,78))),(((((72,73),123),81),128),((115,116),119))))),11),(((((((3,4),((54,144),(((101,135),(117,(124,140))),143))),(56,57)),((16,18),146)),(((((((5,((12,13),(17,19))),(22,23)),24),(25,26)),(8,(9,(10,145)))),(50,52)),(55,138))),142),((((((((14,15),(33,((34,35),(44,45)))),((27,43),28)),(20,21)),36),(41,42)),((37,38),(39,40))),(31,32)))),(6,7)),((29,30),(51,53))),(2,58)),59);
 718: 1 -15398.18555 -15019.62299 (0,(((((((((((((((1,90),89),46),((47,48),((49,137),141))),62),(11,((60,61),(((((((((63,106),(110,114)),113),(((104,105),(129,130)),(111,112))),109),(((((((64,65),70),(85,86)),(127,(133,134))),((74,(83,84)),(107,108))),(96,97)),(((71,(76,(102,103))),(((79,99),98),((118,(125,126)),120))),((87,88),136)))),(77,78)),(((((66,67),((68,(131,132)),100)),82),((91,93),(92,94))),(((69,(121,122)),80),((75,139),95)))),(((((72,73),123),81),128),((115,119),116)))))),142),((3,4),(55,138))),(((54,144),(((101,135),(117,(124,140))),143)),(56,57))),(((((5,(((12,13),(17,19)),(22,23))),24),(25,26)),((8,(10,145)),9)),(50,52))),((16,18),146)),((((((((14,15),(33,((34,35),(44,45)))),((27,43),28)),(20,21)),36),(41,42)),((37,38),(39,40))),(31,32))),(6,7)),((29,30),(51,53))),(2,58)),59);
 719: 2 -15955.80273 -15006.11051 (0,((((((((((1,90),89),46),((47,48),((49,137),141))),62),(11,((60,61),((((((((63,(110,114)),106),113),(((104,105),(129,130)),(111,112))),109),((((((66,67),((68,(131,132)),100)),82),((91,93),(92,94))),((((69,(121,122)),80),(75,139)),95)),(77,78))),((((((64,65),70),((85,86),(127,(133,134)))),((74,(83,84)),(107,108))),(96,97)),(((71,(76,(102,103))),((87,88),136)),(((79,99),98),(((118,125),126),120))))),(((((72,73),123),81),128),((115,116),119)))))),(((((((3,4),((54,144),(((101,135),(117,(124,140))),143))),(56,57)),(55,138)),(((((((5,((12,13),(17,19))),(22,23)),24),(25,26)),((8,9),(10,145))),(50,52)),((16,18),146))),142),((((((((14,15),(33,((34,35),(44,45)))),((27,43),28)),(20,21)),36),(41,42)),((37,38),(39,40))),(31,32)))),(6,7)),((29,30),(51,53))),(2,58)),59);
 720: 2 -14645.41113 -15021.41908 (0,((((((((((1,90),89),46),((47,48),((49,137),141))),62),11),(((((((3,4),(55,138)),142),(((((((((14,15),33),((34,35),(44,45))),((27,43),28)),(20,21)),(36,(41,42))),((37,38),(39,40))),(31,32)),((16,18),146))),(((((5,((12,13),(17,19))),(22,23)),(24,(25,26))),((8,9),(10,145))),(50,52))),((56,57),(((101,135),(117,(124,140))),143))),(54,144))),((6,7),((60,61),((((((((63,(110,114)),106),113),(((104,105),(129,130)),(111,112))),109),(((((64,65),(70,((85,86),(127,(133,134))))),((74,(83,84)),(107,108))),(96,97)),(((71,((87,88),136)),(76,(102,103))),((((79,99),98),(118,(125,126))),120)))),((((((66,67),((68,(131,132)),100)),82),((91,93),(92,94))),(((69,(121,122)),80),((75,139),95))),(77,78))),(((((72,73),123),81),128),((115,116),119)))))),((29,30),(51,53))),(2,58)),59);
 721: 1 -14384.71582 -15020.56611 (0,((((((((((1,90),89),46),((47,48),((49,137),141))),62),(11,((60,61),((((((((((63,106),(110,114)),113),(((104,105),(129,130)),(111,112))),109),(((71,(76,(102,103))),((((79,99),98),(118,(125,126))),120)),((87,88),136))),(96,97)),((((((66,67),((68,(131,132)),100)),82),((91,93),(92,94))),(((69,(121,122)),80),((75,139),95))),(77,78))),((((64,65),70),((85,86),(127,(133,134)))),((74,(83,84)),(107,108)))),(((((72,73),123),81),128),((115,116),119)))))),((((((((3,4),(54,144)),(((101,135),(117,(124,140))),143)),(56,57)),(((((((5,((12,13),(17,19))),(22,23)),24),(25,26)),((8,9),(10,145))),(50,52)),((16,18),146))),(55,138)),142),((((((((14,15),(33,((34,35),(44,45)))),((27,43),28)),(20,21)),36),(41,42)),((37,38),(39,40))),(31,32)))),(6,7)),((29,30),(51,53))),(2,58)),59);
 722: 1 -15706.9248 -15010.93467 (0,((((((((((1,90),89),46),((47,48),((49,137),141))),62),(11,((60,61),(((((((((63,106),(110,114)),113),(((104,105),(129,130)),(111,112))),109),((((((66,67),((68,(131,132)),100)),82),((91,93),(92,94))),(((69,(121,122)),80),((75,139),95))),(77,78))),(((71,(76,(102,103))),((87,88),136)),(((79,99),98),((118,(125,126)),120)))),(((((64,65),70),((85,86),(127,(133,134)))),((74,(83,84)),(107,108))),(96,97))),(((((72,73),123),81),128),((115,116),119)))))),(((((((((3,4),((54,144),(((101,135),(117,(124,140))),143))),(56,57)),((((((5,((12,13),(17,19))),(22,23)),24),(25,26)),((8,9),(10,145))),(50,52))),((16,18),146)),55),138),142),((((((((14,15),(33,((34,35),(44,45)))),((27,43),28)),(20,21)),36),(41,42)),((37,38),(39,40))),(31,32)))),(6,7)),((29,30),(51,53))),(2,58)),59);
 723: 1 -15429.91016 -15023.36255 (0,(((((((((((1,90),89),((46,(47,48)),((49,137),141))),62),11),(((((3,4),(55,138)),((((((((5,((12,13),(17,19))),(22,23)),24),(25,26)),((8,(10,145)),9)),(50,52)),((16,18),146)),(((54,144),(((101,135),(117,(124,140))),143)),(56,57)))),142),((((((((14,15),(33,((34,35),(44,45)))),((27,43),28)),(20,21)),36),(41,42)),((37,38),(39,40))),(31,32)))),(6,7)),(29,30)),(51,53)),((60,61),(((((((((63,(110,114)),106),113),(((104,105),(129,130)),(111,112))),109),(((((64,65),((85,86),(127,(133,134)))),70),((74,(83,84)),(107,108))),(96,97))),(((71,(76,(102,103))),(((79,99),98),((118,(125,126)),120))),((87,88),136))),(((((((66,67),((68,(131,132)),100)),82),((91,93),(92,94))),80),((69,(121,122)),((75,139),95))),(77,78))),(((((72,73),123),81),128),((115,116),119))))),(2,58)),59);
 724: 1 -14896.60449 -15005.80078 (0,((((((((((1,90),89),46),((47,48),((49,137),141))),62),(11,((60,61),((((((((63,106),(110,114)),113),(((104,105),(129,130)),(111,112))),109),((((((64,65),70),((85,86),(127,(133,134)))),((74,(83,84)),(107,108))),(96,97)),(((71,(76,(102,103))),(((79,99),98),((118,(125,126)),120))),((87,88),136)))),(((((((66,67),((68,(131,132)),100)),82),((91,93),(92,94))),((69,(121,122)),80)),((75,139),95)),(77,78))),(((((((72,73),123),81),128),115),116),119))))),(((((((3,4),((54,144),(((101,135),(117,(124,140))),143))),(56,57)),((16,18),146)),((((((5,((12,13),(17,19))),(22,23)),(24,(25,26))),((8,9),(10,145))),(50,52)),(55,138))),142),((((((((14,15),(33,((34,35),(44,45)))),((27,43),28)),(20,21)),36),(41,42)),((37,38),(39,40))),(31,32)))),(6,7)),((29,30),(51,53))),(2,58)),59);
 725: 1 -14784.39941 -15009.59229 (0,(((((((((((((1,90),89),(46,((47,48),((49,137),141)))),62),142),(((3,4),((54,144),(((101,135),(117,(124,140))),143))),(56,57))),((((((((((14,15),33),((34,35),(44,45))),((27,43),28)),(20,21)),36),(41,42)),((37,38),(39,40))),(31,32)),((16,18),146))),(55,138)),((((((5,((12,13),(17,19))),(22,23)),24),(25,26)),((8,9),(10,145))),(50,52))),(11,((60,61),(((((((((63,106),(110,114)),113),(((104,105),(129,130)),(111,112))),109),(((((64,65),70),((85,86),(127,(133,134)))),((74,(83,84)),(107,108))),(96,97))),(((71,(76,(102,103))),(((79,99),98),((118,(125,126)),120))),((87,88),136))),((((((66,67),((68,(131,132)),100)),82),((91,93),(92,94))),(((69,(121,122)),80),((75,139),95))),(77,78))),(((((72,73),123),81),128),((115,116),119)))))),(6,7)),((29,30),(51,53))),(2,58)),59);
 726: 2 -15127.21094 -15011.01371 (0,((((((((((((((1,90),89),46),((47,48),((49,137),141))),62),142),((((((5,((12,13),(17,19))),(22,23)),24),(25,26)),((8,9),(10,145))),(50,52))),((((((((((14,15),(33,((34,35),(44,45)))),((27,43),28)),(20,21)),36),(41,42)),((37,38),(39,40))),(31,32)),((16,18),146)),(56,57))),((54,144),(((101,135),(117,(124,140))),143))),((((3,4),55),11),138)),(6,7)),((29,30),(51,53))),((60,61),(((((((((63,(110,114)),106),113),(((104,105),(129,130)),(111,112))),109),(((((64,65),70),((85,86),(127,(133,134)))),((74,(83,84)),(107,108))),(96,97))),(((71,(76,(102,103))),(((79,99),98),((118,(125,126)),120))),((87,88),136))),((((((66,67),((68,(131,132)),100)),82),((91,93),(92,94))),(((69,(121,122)),80),((75,139),95))),(77,78))),((((((72,73),123),81),128),(115,116)),119)))),(2,58)),59);
 727: 1 -15544.12012 -15024.08751 (0,(((((((((((1,90),89),46),((47,48),((49,137),141))),62),11),(((((3,4),(55,138)),142),(((((((5,((12,13),(17,19))),(22,23)),24),(25,26)),((8,(10,145)),9)),(50,52)),((((16,18),146),((54,144),(((101,135),(117,(124,140))),143))),(56,57)))),(((((((((((14,15),33),(44,45)),(34,35)),(27,43)),28),(20,21)),36),(41,42)),((37,38),(39,40))),(31,32)))),((29,30),(51,53))),(6,7)),(((60,61),(((((72,73),123),81),128),((115,119),116))),((((((((63,106),(110,114)),113),(((104,105),(129,130)),(111,112))),109),((((((66,67),((68,(131,132)),100)),82),((91,93),(92,94))),(((69,(121,122)),80),((75,139),95))),(77,78))),(((71,(76,(102,103))),(((79,99),98),((118,(125,126)),120))),((87,88),136))),((((((64,65),70),(85,86)),(127,(133,134))),((74,(83,84)),(107,108))),(96,97))))),(2,58)),59);
 728: 2 -14501.83203 -15005.32843 (0,(((((((((1,90),89),((46,(47,48)),((49,137),141))),62),(11,((60,61),(((((((((63,(110,114)),106),113),(((104,105),(129,130)),(111,112))),109),(((((64,65),70),((85,86),(127,(133,134)))),((74,(83,84)),(107,108))),(96,97))),(((71,(76,(102,103))),(((79,99),98),(((118,125),126),120))),((87,88),136))),((((((66,67),((68,(131,132)),100)),82),((91,93),(92,94))),(((69,(121,122)),80),((75,139),95))),(77,78))),((((((72,73),123),81),128),(115,116)),119))))),((((((3,4),((54,144),(((101,135),(117,(124,140))),143))),(56,57)),(((((((5,((12,13),(17,19))),(22,23)),24),(25,26)),((8,9),(10,145))),(50,52)),(((((((((14,15),(33,((34,35),(44,45)))),((27,43),28)),(20,21)),36),(41,42)),((37,38),(39,40))),(31,32)),((16,18),146)))),(55,138)),142)),(6,7)),((29,30),(51,53))),(2,58)),59);
 729: 1 -14667.81055 -15016.40203 (0,((((((((((((((1,90),89),46),((47,48),((49,137),141))),62),142),((((((5,((12,13),(17,19))),(22,23)),24),(25,26)),(8,(9,(10,145)))),(50,52))),((((((((((14,(33,((34,35),(44,45)))),15),((27,43),28)),(20,21)),36),(41,42)),((37,38),(39,40))),(31,32)),((16,18),146)),(56,57))),((54,144),(((101,135),(117,(124,140))),143))),((((3,4),55),11),138)),(6,7)),((29,30),(51,53))),((60,61),(((((((((63,106),(110,114)),113),(((104,105),(129,130)),(111,112))),109),((((((64,65),70),((85,86),(127,(133,134)))),((74,(83,84)),(107,108))),(96,97)),(((71,(76,(102,103))),((87,88),136)),((((79,99),98),((118,125),126)),120)))),(77,78)),(((((66,67),((68,(131,132)),100)),82),((91,93),(92,94))),((69,(121,122)),(((75,139),95),80)))),(((((72,73),123),81),128),((115,116),119))))),(2,58)),59);
 730: 1 -15647.41406 -15012.74523 (0,((((((((((1,90),89),(((46,(47,48)),((49,137),141)),62)),((60,61),((((((((63,(110,114)),106),113),(((104,105),(129,130)),(111,112))),109),(((71,(76,(102,103))),(((79,99),98),(((118,126),125),120))),((87,88),136))),(((((64,65),70),((85,86),(127,(133,134)))),((74,(83,84)),(107,108))),(96,97))),((((((66,67),((68,(131,132)),100)),82),((91,93),(92,94))),(((69,(121,122)),80),((75,139),95))),(((((((72,73),123),81),128),(115,116)),119),(77,78)))))),11),(((((3,4),((54,144),(((101,135),(117,(124,140))),143))),(56,57)),((((((((5,((12,13),(17,19))),(22,23)),24),(25,26)),((8,9),(10,145))),(50,52)),(55,138)),((16,18),146))),142)),((((((((14,15),(33,((34,35),(44,45)))),((27,43),28)),(20,21)),36),(41,42)),((37,38),(39,40))),(31,32))),(6,7)),((29,30),(51,53))),(2,58)),59);
 731: 3 -15031.96387 -15018.24694 (0,(((((((((((1,90),89),46),((47,48),((49,137),141))),62),11),((((((3,4),138),55),142),(((((((5,((12,13),(17,19))),(22,23)),(24,(25,26))),((8,9),(10,145))),(50,52)),(56,57)),(((16,18),146),((54,144),(((101,135),(117,(124,140))),143))))),(((((((14,15),(33,((34,35),(44,45)))),((27,43),28)),(41,42)),((20,21),36)),((37,38),(39,40))),(31,32)))),(6,7)),((29,30),(51,53))),((60,61),(((((((((63,(110,114)),106),113),(((104,105),(129,130)),(111,112))),109),(((((64,65),70),((85,86),(127,(133,134)))),((74,(83,84)),(107,108))),(96,97))),(((71,(76,(102,103))),(((79,99),98),(((118,126),125),120))),((87,88),136))),((((((66,67),((68,(131,132)),100)),82),((91,93),(92,94))),((((69,(121,122)),80),(75,139)),95)),(77,78))),(((((72,73),123),81),128),((115,119),116))))),(2,58)),59);
 732: 1 -15367.47461 -15008.4108 (0,((((((((((1,90),89),46),((47,48),((49,137),141))),62),(11,((60,61),(((((((((63,106),(110,114)),113),(((104,105),(129,130)),(111,112))),109),(((((64,65),70),((85,86),(127,(133,134)))),((74,(83,84)),(107,108))),(96,97))),(((71,(76,(102,103))),(((79,99),98),(((118,126),125),120))),((87,88),136))),((((((66,67),((68,(131,132)),100)),82),((91,93),(92,94))),(((69,(121,122)),80),((75,139),95))),(77,78))),(((((72,73),123),128),81),((115,119),116)))))),(((((((3,4),((54,144),(((101,135),(117,(124,140))),143))),(56,57)),((16,18),146)),(((((((5,((12,13),(17,19))),(22,23)),24),(25,26)),((8,9),(10,145))),(50,52)),(55,138))),142),((((((((14,15),(33,((34,35),(44,45)))),((27,43),28)),(20,21)),36),(41,42)),((37,38),(39,40))),(31,32)))),(6,7)),((29,30),(51,53))),(2,58)),59);
 733: 1 -14504.73047 -15022.52775 (0,((((((((((1,90),89),((46,((47,48),((49,137),141))),62)),142),(((3,4),(55,138)),((((((((5,((12,13),(17,19))),(22,23)),(25,26)),24),((8,9),(10,145))),((101,135),((117,(124,140)),143))),(56,57)),(((((((((14,15),(33,((34,35),(44,45)))),((27,43),28)),(20,21)),36),(41,42)),((37,38),(39,40))),(31,32)),((16,18),146))))),((50,52),(54,144))),(11,((60,61),(((((((((63,106),(110,114)),113),(((104,105),(129,130)),(111,112))),109),(((((64,65),70),((85,86),(127,(133,134)))),((74,(83,84)),(107,108))),(96,97))),(((71,(76,(102,103))),(((79,99),98),(((118,126),125),120))),((87,88),136))),((((((66,67),((68,(131,132)),100)),82),((91,93),(92,94))),(((69,(121,122)),80),((75,139),95))),(77,78))),(((((72,73),123),81),128),((115,119),116)))))),(6,7)),((29,30),(51,53))),(2,58)),59);
 734: 1 -14718.47266 -15011.92522 (0,(((((((((((1,90),89),46),((47,48),((49,137),141))),62),11),((((((((((3,4),138),(54,144)),(((101,135),(117,(124,140))),143)),((16,18),146)),(((((((14,(33,((34,35),(44,45)))),15),((27,43),28)),(20,21)),(36,(41,42))),((37,38),(39,40))),(31,32))),((((((5,((12,13),(17,19))),(22,23)),24),(25,26)),(8,(9,(10,145)))),(50,52))),(56,57)),55),142)),(6,7)),((29,30),(51,53))),((60,61),((((((((63,(110,114)),106),113),(((104,105),(129,130)),(111,112))),109),((((((64,65),70),((85,86),(127,(133,134)))),((74,(83,84)),(107,108))),(96,97)),(((71,(76,(102,103))),((87,88),136)),((((79,99),98),((118,125),126)),120)))),((((((66,67),((68,(131,132)),100)),82),((91,93),(92,94))),(((69,(121,122)),80),((75,139),95))),(77,78))),(((((72,73),123),81),128),((115,116),119))))),(2,58)),59);
 735: 1 -15417.16016 -15016.96406 (0,(((((((((((1,90),89),46),((47,48),((49,137),141))),62),11),(((((3,4),(55,138)),142),(((((((5,((12,13),(17,19))),(22,23)),24),(25,26)),((8,(10,145)),9)),(50,52)),((((16,18),146),((54,144),(((101,135),(117,(124,140))),143))),(56,57)))),(((((((((((14,15),33),(44,45)),(34,35)),(27,43)),28),(20,21)),36),(41,42)),((37,38),(39,40))),(31,32)))),((29,30),(51,53))),(6,7)),((60,61),((((((((((63,106),(110,114)),113),(((104,105),(129,130)),(111,112))),109),(77,78)),(((((66,67),((68,(131,132)),100)),82),((91,93),(92,94))),(((69,(121,122)),80),((75,139),95)))),(((71,(76,(102,103))),(((79,99),98),((118,(125,126)),120))),((87,88),136))),((((((64,65),70),(85,86)),(127,(133,134))),((74,(83,84)),(107,108))),(96,97))),(((((72,73),123),81),128),((115,119),116))))),(2,58)),59);
 736: 1 -15358.9082 -15025.87326 (0,((((((((((((((1,90),89),46),((47,48),((49,137),141))),62),(54,144)),142),((((((5,((12,13),(17,19))),(22,23)),(24,(25,26))),((8,9),(10,145))),(50,52)),((56,57),(((101,135),(117,(124,140))),143)))),((3,4),(11,(55,138)))),(((((((((14,15),33),((34,35),(44,45))),((27,43),28)),(20,21)),(36,(41,42))),((37,38),(39,40))),(31,32)),((16,18),146))),(6,7)),((60,61),((((((((63,(110,114)),106),113),(((104,105),(129,130)),(111,112))),109),(((((64,65),(70,((85,86),(127,(133,134))))),((74,(83,84)),(107,108))),(96,97)),(((71,((87,88),136)),(76,(102,103))),((((79,99),98),(118,(125,126))),120)))),((((((66,67),((68,(131,132)),100)),82),((91,93),(92,94))),((((69,(121,122)),80),(75,139)),95)),(77,78))),(((((72,73),123),81),128),((115,116),119))))),((29,30),(51,53))),(2,58)),59);
 737: 2 -15083.85742 -15017.85381 (0,((((((((((1,90),89),46),((47,48),((49,137),141))),62),11),(((((((3,4),(55,138)),142),((((((5,((12,13),(17,19))),(22,23)),24),(25,26)),((8,(10,145)),9)),(50,52))),(((((((((14,15),(33,((34,35),(44,45)))),((27,43),28)),(20,21)),36),(41,42)),((37,38),(39,40))),(31,32)),((16,18),146))),((56,57),(((101,135),(117,(124,140))),143))),(54,144))),((6,7),((60,61),((((((((63,106),(110,114)),113),(((104,105),(129,130)),(111,112))),109),((((((64,65),70),((85,86),(127,(133,134)))),((74,(83,84)),(107,108))),(96,97)),(((71,(76,(102,103))),((87,88),136)),((((79,99),98),((118,125),126)),120)))),((((((66,67),((68,(131,132)),100)),82),((91,93),(92,94))),(((69,(121,122)),80),((75,139),95))),(77,78))),((((((72,73),123),81),128),(115,116)),119))))),((29,30),(51,53))),(2,58)),59);
 738: 1 -14929.93652 -15009.59432 (0,(((((((((((1,90),89),46),((47,48),((49,137),141))),62),11),(((((((((3,4),138),(54,144)),(((101,135),(117,(124,140))),143)),(((((((((14,15),(33,((34,35),(44,45)))),((27,43),28)),(20,21)),36),(41,42)),((37,38),(39,40))),(31,32)),((16,18),146))),((((((5,((12,13),(17,19))),(22,23)),24),(25,26)),((8,9),(10,145))),(50,52))),(56,57)),55),142)),(6,7)),((29,30),(51,53))),((60,61),((((((((63,106),(110,114)),113),(((104,105),(129,130)),(111,112))),109),((((((64,65),70),((85,86),(127,(133,134)))),((74,(83,84)),(107,108))),(96,97)),((71,((76,(102,103)),(((79,99),98),((118,(125,126)),120)))),((87,88),136)))),((((((66,67),((68,(131,132)),100)),82),((91,93),(92,94))),(((69,(121,122)),80),((75,139),95))),(77,78))),(((((72,73),123),81),128),((115,119),116))))),(2,58)),59);
 739: 1 -14223.62402 -15006.07261 (0,((((((((((1,90),89),46),((47,48),((49,137),141))),62),(11,((60,61),(((((((((63,106),(110,114)),113),(((104,105),(129,130)),(111,112))),109),(((((64,65),70),((85,86),(127,(133,134)))),((74,(83,84)),(107,108))),(96,97))),(((71,(76,(102,103))),(((79,99),98),((118,(125,126)),120))),((87,88),136))),((((((66,67),((68,(131,132)),100)),82),((91,93),(92,94))),(((69,(121,122)),80),((75,139),95))),(77,78))),((((((72,73),123),81),128),(115,116)),119))))),(((((((((3,4),138),55),((16,18),146)),((54,144),(((101,135),(117,(124,140))),143))),(56,57)),(((((5,((12,13),(17,19))),(22,23)),(24,(25,26))),((8,9),(10,145))),(50,52))),142),((((((((14,15),(33,((34,35),(44,45)))),((27,43),28)),(20,21)),36),(41,42)),((37,38),(39,40))),(31,32)))),(6,7)),((29,30),(51,53))),(2,58)),59);
 740: 1 -15506.64844 -15008.04111 (0,((((((((((1,90),89),(46,((47,48),((49,137),141)))),62),11),((((3,4),(55,138)),(((((((5,((12,13),(17,19))),(22,23)),(24,(25,26))),((8,(10,145)),9)),(50,52)),((((((((((14,15),(33,((34,35),(44,45)))),((27,43),28)),(20,21)),36),(41,42)),((37,38),(39,40))),(31,32)),((16,18),146)),(56,57))),((54,144),(((101,135),(117,(124,140))),143)))),142)),(6,7)),((29,30),(51,53))),((60,61),(((((((((63,106),(110,114)),113),(((104,105),(129,130)),(111,112))),109),(((((64,65),70),((85,86),(127,(133,134)))),((74,(83,84)),(107,108))),(96,97))),(((71,(76,(102,103))),(((79,99),98),((118,(125,126)),120))),((87,88),136))),((((((66,67),((68,(131,132)),100)),82),((91,93),(92,94))),(((69,(121,122)),80),((75,139),95))),(77,78))),(((((72,73),123),81),128),((115,119),116))))),(2,58)),59);
 741: 1 -14094.76172 -15022.41123 (0,(((((((((((((1,90),89),46),((47,48),((49,137),141))),62),(54,144)),142),(((((((((14,(33,((34,35),(44,45)))),15),((27,43),28)),(20,21)),(36,(41,42))),((37,38),(39,40))),(31,32)),((16,18),146)),((56,57),(((101,135),(117,(124,140))),143)))),((((((5,((12,13),(17,19))),(22,23)),24),(25,26)),((8,(10,145)),9)),(50,52))),((((3,4),55),11),138)),((6,7),((60,61),(((((((((63,(110,114)),106),113),(((104,105),(129,130)),(111,112))),109),(((((((66,67),((68,(131,132)),100)),82),((91,93),(92,94))),((69,(121,122)),80)),((75,139),95)),(77,78))),(((((64,65),70),((85,86),(127,(133,134)))),((74,(83,84)),(107,108))),(96,97))),(((71,(76,(102,103))),((((79,99),98),(118,(125,126))),120)),((87,88),136))),(((((72,73),123),81),128),((115,116),119)))))),((29,30),(51,53))),(2,58)),59);
 742: 2 -15224.47266 -15015.57588 (0,((((((((((((1,90),89),46),((47,48),((49,137),141))),62),142),((((((((5,((12,13),(17,19))),(22,23)),(25,26)),24),(8,(9,(10,145)))),(((101,135),(117,(124,140))),143)),(56,57)),(((((((((14,15),(33,((34,35),(44,45)))),((27,43),28)),(20,21)),36),(41,42)),((37,38),(39,40))),(31,32)),((16,18),146)))),((3,4),(11,(55,138)))),((50,52),(54,144))),((6,7),((60,61),(((((((((63,106),(110,114)),113),(((104,105),(129,130)),(111,112))),109),(((((64,65),70),((85,86),(127,(133,134)))),((74,(83,84)),(107,108))),(96,97))),(((71,(76,(102,103))),(((79,99),98),((118,(125,126)),120))),((87,88),136))),((((((66,67),((68,(131,132)),100)),82),((91,93),(92,94))),(((69,(121,122)),80),((75,139),95))),(77,78))),((((((72,73),123),81),128),(115,116)),119))))),((29,30),(51,53))),(2,58)),59);
 743: 4 -14573.22949 -15005.55926 (0,((((((((((1,90),89),46),((47,48),((49,137),141))),62),(11,((60,61),(((((((((63,(110,114)),113),106),(((104,105),(129,130)),(111,112))),109),(((((64,65),70),((85,86),(127,(133,134)))),((74,(83,84)),(107,108))),(96,97))),(((71,(76,(102,103))),(((79,99),98),((118,(125,126)),120))),((87,88),136))),((((((66,67),((68,(131,132)),100)),82),((91,93),(92,94))),(((69,(121,122)),80),((75,139),95))),(77,78))),(((((72,73),123),81),128),((115,116),119)))))),((((((((3,4),(55,138)),((16,18),146)),((54,144),(((101,135),(117,(124,140))),143))),(56,57)),((((((5,((12,13),(17,19))),(22,23)),24),(25,26)),((8,9),(10,145))),(50,52))),142),((((((((14,15),(33,((34,35),(44,45)))),((27,43),28)),(20,21)),36),(41,42)),((37,38),(39,40))),(31,32)))),(6,7)),((29,30),(51,53))),(2,58)),59);
 744: 3 -15992.34375 -15007.02019 (0,((((((((((1,90),89),46),((47,48),((49,137),141))),62),(11,((60,61),(((((((((63,106),(110,114)),113),(((104,105),(129,130)),(111,112))),109),(((((64,65),70),((85,86),(127,(133,134)))),((74,(83,84)),(107,108))),(96,97))),(((71,(76,(102,103))),(((79,99),98),(((118,126),125),120))),((87,88),136))),((((((66,67),((68,(131,132)),100)),82),((91,93),(92,94))),(((69,(121,122)),80),((75,139),95))),(77,78))),(((((72,73),123),81),128),(115,(116,119))))))),((((((3,4),((54,144),(((101,135),(117,(124,140))),143))),(((((((((14,15),((34,35),(44,45))),33),((27,43),28)),(20,21)),(36,(41,42))),((37,38),(39,40))),(31,32)),((16,18),146))),((((((5,((12,13),(17,19))),(22,23)),(24,(25,26))),((8,9),(10,145))),(50,52)),(56,57))),(55,138)),142)),(6,7)),((29,30),(51,53))),(2,58)),59);
 745: 1 -14162.81348 -15016.83964 (0,(((((((((1,(89,90)),46),(((47,48),((49,137),141)),62)),11),((((((3,4),138),55),((((((5,((12,13),(17,19))),(22,23)),(24,(25,26))),((8,9),(10,145))),(50,52)),((((16,18),146),((54,144),(((101,135),(117,(124,140))),143))),(56,57)))),142),(((((((((14,15),(33,((34,35),(44,45)))),(27,43)),28),(20,21)),36),(41,42)),((37,38),(39,40))),(31,32)))),(6,7)),((29,30),(51,53))),((60,61),(((((((((63,106),(110,114)),113),(((104,105),(129,130)),(111,112))),109),(((((((64,65),70),(85,86)),(127,(133,134))),((74,(83,84)),(107,108))),(96,97)),(((71,(76,(102,103))),((87,88),136)),(((79,99),98),(((118,125),126),120))))),(77,78)),(((((66,67),((68,(131,132)),100)),82),((91,93),(92,94))),(((69,(121,122)),80),((75,139),95)))),(((((72,73),123),81),128),((115,119),116))))),(2,58)),59);
 746: 1 -15257.11719 -15019.92338 (0,((((((((((((((1,90),89),46),((47,48),((49,137),141))),62),142),(((((5,((12,13),(17,19))),(22,23)),(24,(25,26))),((8,9),(10,145))),(50,52))),((((((((((14,15),33),((34,35),(44,45))),((27,43),28)),(20,21)),(36,(41,42))),((37,38),(39,40))),(31,32)),((16,18),146)),(56,57))),((54,144),(((101,135),(117,(124,140))),143))),((((3,4),55),138),11)),(6,7)),((60,61),(((((((((63,(110,114)),106),113),(((104,105),(129,130)),(111,112))),109),((((((64,65),70),((85,86),(127,(133,134)))),((74,(83,84)),(107,108))),(96,97)),(((71,((87,88),136)),(76,(102,103))),((((79,99),98),(118,(125,126))),120)))),(77,78)),(((((66,67),((68,(131,132)),100)),82),((91,93),(92,94))),(((69,(121,122)),((75,139),95)),80))),(((((72,73),123),81),128),((115,119),116))))),((29,30),(51,53))),(2,58)),59);
 747: 1 -14333.08398 -15012.33707 (0,(((((((((((1,90),89),46),((47,48),((49,137),141))),62),((60,61),((((((((63,(110,114)),106),113),(((104,105),(129,130)),(111,112))),109),(((71,(76,(102,103))),(((79,99),98),((118,(125,126)),120))),((87,88),136))),(((((64,65),((85,86),(127,(133,134)))),70),((74,(83,84)),(107,108))),(96,97))),((((((66,67),((68,(131,132)),100)),82),((91,93),(92,94))),(((69,(121,122)),80),((75,139),95))),((((((72,73),123),81),128),((115,119),116)),(77,78)))))),11),(((((((3,4),((54,144),(((101,135),(117,(124,140))),143))),(56,57)),((16,18),146)),((((((5,((12,13),(17,19))),(22,23)),(24,(25,26))),((8,9),(10,145))),(50,52)),(55,138))),142),((((((((14,15),(33,((34,35),(44,45)))),((27,43),28)),(20,21)),36),(41,42)),((37,38),(39,40))),(31,32)))),(6,7)),((29,30),(51,53))),(2,58)),59);
 748: 1 -14278.02148 -15021.93106 (0,((((((((((1,90),89),((46,(47,48)),((49,137),141))),62),11),((((((3,4),138),55),(((((((5,((12,13),(17,19))),(22,23)),(24,(25,26))),((8,9),(10,145))),(50,52)),(((54,144),(((101,135),(117,(124,140))),143)),(56,57))),((16,18),146))),142),(((((14,(15,(33,((34,35),(44,45))))),((27,43),28)),((20,21),(36,(41,42)))),((37,38),(39,40))),(31,32)))),(6,7)),((29,30),(51,53))),((60,61),((((((((((63,106),(110,114)),113),(((104,105),(129,130)),(111,112))),109),(((71,(76,(102,103))),(((79,99),98),(((118,125),126),120))),((87,88),136))),(((((64,65),70),((85,86),(127,(133,134)))),((74,(83,84)),(107,108))),(96,97))),(77,78)),(((((66,67),((68,(131,132)),100)),82),((91,93),(92,94))),(((69,(121,122)),((75,139),95)),80))),(((((72,73),123),81),128),((115,119),116))))),(2,58)),59);
 749: 1 -14939.08008 -15003.19031 (0,((((((((((1,90),89),46),((47,48),((49,137),141))),62),(11,((60,61),(((((((((63,(110,114)),106),113),(((104,105),(129,130)),(111,112))),109),((((((64,65),70),(85,86)),(127,(133,134))),(((74,83),84),(107,108))),(96,97))),(((71,(76,(102,103))),(((79,99),98),((118,(125,126)),120))),((87,88),136))),((((((66,67),((68,(131,132)),100)),82),((91,93),(92,94))),(((69,(121,122)),80),((75,139),95))),(77,78))),(((((72,73),123),81),128),((115,119),116)))))),((((((((3,4),((54,144),(((101,135),(117,(124,140))),143))),(56,57)),(((((5,((12,13),(17,19))),(22,23)),(24,(25,26))),((8,9),(10,145))),(50,52))),((16,18),146)),(55,138)),142),((((((((14,15),(33,((34,35),(44,45)))),((27,43),28)),(20,21)),36),(41,42)),((37,38),(39,40))),(31,32)))),(6,7)),((29,30),(51,53))),(2,58)),59);
 750: 1 -15302.73535 -15010.68184 (0,(((((((((((1,90),89),46),((47,48),((49,137),141))),62),(11,((60,61),((((((((63,106),(110,114)),113),(((104,105),(129,130)),(111,112))),109),((((((66,67),((68,(131,132)),100)),82),((91,93),(92,94))),(((69,(121,122)),80),((75,139),95))),(77,78))),(((((((64,65),70),(85,86)),(127,(133,134))),((74,(83,84)),(107,108))),(96,97)),(((71,(76,(102,103))),((87,88),136)),(((79,99),98),((118,(125,126)),120))))),(((((72,73),123),81),128),((115,119),116)))))),(((((3,4),(55,138)),142),((((16,18),146),((54,144),(((101,135),(117,(124,140))),143))),(56,57))),((((((5,((12,13),(17,19))),(22,23)),24),(25,26)),((8,9),(10,145))),(50,52)))),((((((((14,15),(33,((34,35),(44,45)))),((27,43),28)),(20,21)),36),(41,42)),((37,38),(39,40))),(31,32))),(6,7)),((29,30),(51,53))),(2,58)),59);
 751: 1 -16030.03711 -15012.9698 (0,(((((((((((1,90),89),46),((47,48),((49,137),141))),62),(11,((60,61),((((((((63,(110,114)),106),113),(((104,105),(129,130)),(111,112))),109),((((((64,65),70),((85,86),(127,(133,134)))),((74,(83,84)),(107,108))),(96,97)),(((71,(76,(102,103))),((87,88),136)),(((79,99),98),(((118,125),126),120))))),((((((66,67),((68,(131,132)),100)),82),((91,93),(92,94))),(((69,(121,122)),80),((75,139),95))),(77,78))),(((((72,73),123),81),128),((115,116),119)))))),(((((((3,4),(((101,135),(117,(124,140))),143)),(54,144)),138),(56,57)),((((((5,((12,13),(17,19))),(22,23)),(24,(25,26))),((8,9),(10,145))),(50,52)),(((16,18),146),55))),142)),(((((((((14,15),(33,((34,35),(44,45)))),(27,43)),28),(20,21)),36),(41,42)),((37,38),(39,40))),(31,32))),(6,7)),((29,30),(51,53))),(2,58)),59);
 752: 1 -14288.64844 -15012.16893 (0,(((((((((((((((1,90),89),46),((47,48),((49,137),141))),62),142),(((54,144),(((101,135),(117,(124,140))),143)),(56,57))),((((3,4),138),11),55)),((((((5,((12,13),(17,19))),(22,23)),24),(25,26)),((8,9),(10,145))),(50,52))),((16,18),146)),(((((((((14,15),(33,((34,35),(44,45)))),(27,43)),28),(20,21)),36),(41,42)),((37,38),(39,40))),(31,32))),(6,7)),((29,30),(51,53))),((60,61),((((((((63,106),(110,114)),113),(((104,105),(129,130)),(111,112))),109),((((((64,65),70),((85,86),(127,(133,134)))),((74,(83,84)),(107,108))),(96,97)),(((71,(76,(102,103))),((87,88),136)),(((79,99),98),(((118,125),126),120))))),((((((66,67),((68,(131,132)),100)),82),((91,93),(92,94))),(((69,(121,122)),80),((75,139),95))),(77,78))),(((((72,73),123),81),128),((115,116),119))))),(2,58)),59);
 753: 1 -15044.20801 -15022.33191 (0,(((((((((1,90),89),((46,((47,48),((49,137),141))),62)),142),((((3,4),(55,138)),((((((((5,((12,13),(17,19))),(22,23)),(25,26)),24),((8,9),(10,145))),(((101,135),(117,(124,140))),143)),(56,57)),(((((((((14,15),(33,((34,35),(44,45)))),((27,43),28)),(20,21)),36),(41,42)),((37,38),(39,40))),(31,32)),((16,18),146)))),((50,52),(54,144)))),(11,((60,61),(((((((((63,106),(110,114)),113),(((104,105),(129,130)),(111,112))),109),(((((64,65),70),((85,86),(127,(133,134)))),((74,(83,84)),(107,108))),(96,97))),(((71,(76,(102,103))),(((79,99),98),(((118,126),125),120))),((87,88),136))),((((((66,67),((68,(131,132)),100)),82),((91,93),(92,94))),(((69,(121,122)),80),((75,139),95))),(77,78))),(((((72,73),123),81),128),((115,119),116)))))),(6,7)),((29,30),(51,53))),(2,58)),59);
 754: 1 -15008.44336 -15019.07328 (0,((((((((((1,90),89),((46,((47,48),((49,137),141))),62)),142),(((3,4),(55,138)),(((((((5,((12,13),(17,19))),(22,23)),(25,26)),24),((8,9),(10,145))),(((101,135),(117,(124,140))),143)),((((((((((14,15),(33,((34,35),(44,45)))),((27,43),28)),(20,21)),36),(41,42)),((37,38),(39,40))),(31,32)),((16,18),146)),(56,57))))),((50,52),(54,144))),(11,((60,61),(((((((((63,106),(110,114)),113),(((104,105),(129,130)),(111,112))),109),(((((64,65),70),((85,86),(127,(133,134)))),((74,(83,84)),(107,108))),(96,97))),(((71,(76,(102,103))),(((79,99),98),(((118,126),125),120))),((87,88),136))),((((((66,67),((68,(131,132)),100)),82),((91,93),(92,94))),(((69,(121,122)),80),((75,139),95))),(77,78))),(((((72,73),123),81),128),((115,119),116)))))),(6,7)),((29,30),(51,53))),(2,58)),59);
 755: 1 -15455.50586 -15006.43016 (0,(((((((((1,90),89),(((46,(47,48)),((49,137),141)),62)),((60,61),(((((((((63,106),(110,114)),113),(((104,105),(129,130)),(111,112))),109),((((((64,65),70),(85,86)),(127,(133,134))),((74,(83,84)),(107,108))),(96,97))),(((71,(76,(102,103))),(((79,99),98),(((118,125),126),120))),((87,88),136))),((((((66,67),((68,(131,132)),100)),82),((91,93),(92,94))),(((69,(121,122)),((75,139),95)),80)),(77,78))),(((((72,73),123),81),128),((115,116),119))))),11),(((((((3,4),((54,144),(((101,135),(117,(124,140))),143))),(56,57)),((16,18),146)),(((((((5,((12,13),(17,19))),(22,23)),24),(25,26)),(8,(9,(10,145)))),(50,52)),(55,138))),142),((((((((14,15),(33,((34,35),(44,45)))),((27,43),28)),(20,21)),36),(41,42)),((37,38),(39,40))),(31,32)))),(6,7)),((29,30),(51,53))),(2,58)),59);
 756: 3 -14891.87012 -15006.96602 (0,(((((((((((1,90),89),46),((47,48),((49,137),141))),62),11),((((3,4),142),(((((((5,((12,13),(17,19))),(22,23)),(24,(25,26))),((8,9),(10,145))),(50,52)),((((((((((14,15),(33,((34,35),(44,45)))),((27,43),28)),(20,21)),36),(41,42)),((37,38),(39,40))),(31,32)),((16,18),146)),(56,57))),((54,144),(((101,135),(117,(124,140))),143)))),(55,138))),(6,7)),((29,30),(51,53))),((60,61),(((((((((63,106),(110,114)),113),(((104,105),(129,130)),(111,112))),109),(((((64,65),70),((85,86),(127,(133,134)))),((74,(83,84)),(107,108))),(96,97))),(((71,(76,(102,103))),((((79,99),98),((118,125),126)),120)),((87,88),136))),((((((66,67),((68,(131,132)),100)),82),((91,93),(92,94))),((((69,(121,122)),80),(75,139)),95)),(77,78))),(((((72,73),123),81),128),((115,119),116))))),(2,58)),59);
 757: 1 -14822.11328 -15021.25274 (0,((((((((((1,90),89),46),((47,48),((49,137),141))),62),11),((((((3,4),((54,144),(((101,135),(117,(124,140))),143))),(((((((((14,(33,((34,35),(44,45)))),15),((27,43),28)),(20,21)),(36,(41,42))),((37,38),(39,40))),(31,32)),((16,18),146)),(56,57))),(((((5,((12,13),(17,19))),(22,23)),(24,(25,26))),((8,(10,145)),9)),(50,52))),(55,138)),142)),((6,7),((60,61),(((((((63,(110,114)),106),113),(((104,105),(109,(129,130))),(111,112))),((((((66,67),((68,(131,132)),100)),82),((91,93),(92,94))),(((69,(121,122)),80),((75,139),95))),(77,78))),((((((64,65),70),((85,86),(127,(133,134)))),((74,(83,84)),(107,108))),(96,97)),(((71,(76,(102,103))),(((79,99),98),((118,(125,126)),120))),((87,88),136)))),(((((72,73),123),81),128),((115,116),119)))))),((29,30),(51,53))),(2,58)),59);
 758: 2 -15086.82715 -15031.38723 (0,((((((((((1,90),89),46),((47,48),((49,137),141))),62),(11,((60,61),(((((((((63,(110,114)),106),113),(((104,105),(129,130)),(111,112))),109),(((((64,65),70),((85,86),(127,(133,134)))),((74,(83,84)),(107,108))),(96,97))),((71,(76,(102,103))),((((79,99),98),(((118,126),125),120)),((87,88),136)))),((((((66,67),((68,(131,132)),100)),82),((91,93),(92,94))),(((69,(121,122)),80),((75,139),95))),(77,78))),(((((72,73),123),81),128),((115,119),116)))))),((((((3,4),((54,144),(((101,135),(117,(124,140))),143))),(56,57)),(((((((5,((12,13),(17,19))),(22,23)),24),(25,26)),((8,(10,145)),9)),((50,52),(55,138))),((16,18),146))),142),(((((((14,15),(33,((34,35),(44,45)))),((27,28),43)),(20,21)),(36,(41,42))),((37,38),(39,40))),(31,32)))),((29,30),(51,53))),(6,7)),(2,58)),59);
 759: 1 -15881.38477 -15021.30679 (0,(((((((((((1,90),89),46),((47,48),((49,137),141))),62),11),(((((((3,4),138),55),(((((5,((12,13),(17,19))),(22,23)),(24,(25,26))),((8,9),(10,145))),(50,52))),((((16,18),146),((54,144),(((101,135),(117,(124,140))),143))),(56,57))),142),((((((((14,15),(33,((34,35),(44,45)))),((27,43),28)),(20,21)),36),(41,42)),((37,38),(39,40))),(31,32)))),(6,7)),((29,30),(51,53))),((60,61),(((((((((63,(110,114)),106),113),(((104,105),(129,130)),(111,112))),109),(((71,(76,(102,103))),(((79,99),98),((118,(125,126)),120))),((87,88),136))),(96,97)),((((((64,65),70),(85,86)),(127,(133,134))),((74,(83,84)),(107,108))),((((((66,67),((68,(131,132)),100)),82),((91,93),(92,94))),(((69,(121,122)),80),((75,139),95))),(77,78)))),((((((72,73),123),81),128),(115,116)),119)))),(2,58)),59);
 760: 1 -14146.97461 -15006.31173 (0,((((((((((1,90),89),46),((47,48),((49,137),141))),62),(11,((60,61),(((((((((63,(110,114)),106),113),(((104,105),(129,130)),(111,112))),109),(((((64,65),70),((85,86),(127,(133,134)))),((74,(83,84)),(107,108))),(96,97))),(((71,(76,(102,103))),(((79,99),98),((118,(125,126)),120))),((87,88),136))),((((((66,67),((68,(131,132)),100)),82),((91,93),(92,94))),(((69,(121,122)),80),((75,139),95))),(77,78))),(((((72,73),123),81),128),((115,116),119)))))),((((((3,4),((54,144),((101,135),((117,(124,140)),143)))),(((((((((14,15),(33,((34,35),(44,45)))),((27,43),28)),(20,21)),(36,(41,42))),((37,38),(39,40))),(31,32)),((16,18),146)),(56,57))),((((((5,((12,13),(17,19))),(22,23)),24),(25,26)),((8,(10,145)),9)),(50,52))),(55,138)),142)),(6,7)),((29,30),(51,53))),(2,58)),59);
 761: 2 -14989.46875 -15005.20242 (0,((((((((((1,90),89),46),((47,48),((49,137),141))),62),(11,((60,61),(((((((((63,106),(110,114)),113),(((104,105),(129,130)),(111,112))),109),(((((64,65),70),((85,86),(127,(133,134)))),((74,(83,84)),(107,108))),(96,97))),(((71,(76,(102,103))),((((79,99),98),(118,(125,126))),120)),((87,88),136))),((((((66,67),((68,(131,132)),100)),82),((91,93),(92,94))),(((69,(121,122)),80),((75,139),95))),(77,78))),((((((72,73),123),81),128),(115,116)),119))))),((((((((3,4),(55,138)),((16,18),146)),((54,144),(((101,135),(117,(124,140))),143))),(56,57)),(((((5,((12,13),(17,19))),(22,23)),(24,(25,26))),((8,9),(10,145))),(50,52))),142),((((((((14,15),(33,((34,35),(44,45)))),((27,43),28)),(20,21)),36),(41,42)),((37,38),(39,40))),(31,32)))),(6,7)),((29,30),(51,53))),(2,58)),59);
 762: 1 -13930.26953 -15013.16084 (0,((((((((((((((1,90),89),46),((47,48),((49,137),141))),62),142),(((((5,((12,13),(17,19))),(22,23)),(24,(25,26))),((8,(10,145)),9)),(50,52))),((((((((((14,15),(33,((34,35),(44,45)))),((27,43),28)),(20,21)),36),(41,42)),((37,38),(39,40))),(31,32)),((16,18),146)),(56,57))),((54,144),(((101,135),(117,(124,140))),143))),((3,4),(11,(55,138)))),(6,7)),((29,30),(51,53))),((60,61),(((((((((63,106),(110,114)),113),(((104,105),(129,130)),(111,112))),109),((((((64,65),70),((85,86),(127,(133,134)))),((74,(83,84)),(107,108))),(96,97)),(((71,(76,(102,103))),((87,88),136)),((((79,99),98),((118,126),125)),120)))),(77,78)),(((((66,67),((68,(131,132)),100)),82),((91,93),(92,94))),(((69,(121,122)),80),((75,139),95)))),((((72,73),123),81),(((115,116),119),128))))),(2,58)),59);
 763: 1 -15520.74707 -15020.63596 (0,((((((((((((((((1,90),89),46),((47,48),((49,137),141))),62),(54,144)),142),(((((((5,((12,13),(17,19))),(22,23)),24),(25,26)),((8,(10,145)),9)),(50,52)),((56,57),(((101,135),(117,(124,140))),143)))),((3,4),(11,(55,138)))),((16,18),146)),((((((((14,15),(33,((34,35),(44,45)))),((27,43),28)),(20,21)),36),(41,42)),((37,38),(39,40))),(31,32))),(6,7)),(29,30)),(51,53)),((60,61),((((((((63,106),(110,114)),113),(((104,105),(129,130)),(111,112))),109),((((((64,65),70),((85,86),(127,(133,134)))),((74,(83,84)),(107,108))),(96,97)),(((71,(76,(102,103))),((87,88),136)),((((79,99),98),((118,125),126)),120)))),((((((66,67),((68,(131,132)),100)),82),((91,93),(92,94))),(((69,(121,122)),80),((75,139),95))),(77,78))),(((((72,73),123),81),128),(115,(116,119)))))),(2,58)),59);
 764: 1 -14849.0791 -15012.14127 (0,((((((((((((((1,90),89),46),((47,48),((49,137),141))),62),142),(((((5,((12,13),(17,19))),(22,23)),(24,(25,26))),((8,9),(10,145))),(50,52))),((((((((14,(15,(33,((34,35),(44,45))))),((27,43),28)),(20,21)),(36,(41,42))),((37,38),(39,40))),(31,32)),((16,18),146)),(56,57))),((54,144),(((101,135),(117,(124,140))),143))),((3,4),(11,(55,138)))),(6,7)),((29,30),(51,53))),((60,61),(((((((((63,(110,114)),106),113),(((104,105),(129,130)),(111,112))),109),((((((64,65),70),((85,86),(127,(133,134)))),((74,(83,84)),(107,108))),(96,97)),((71,((76,(102,103)),(((79,99),98),((118,(125,126)),120)))),((87,88),136)))),(77,78)),(((((66,67),((68,(131,132)),100)),82),((91,93),(92,94))),(((69,(121,122)),80),((75,139),95)))),(((((72,73),123),81),128),((115,119),116))))),(2,58)),59);
 765: 1 -14342.75293 -15008.10978 (0,((((((((((((1,90),89),46),(47,48)),((49,137),141)),62),11),((((((3,4),138),55),142),((((((5,((12,13),(17,19))),(22,23)),(24,(25,26))),(8,(9,(10,145)))),(50,52)),((((16,18),146),((54,144),(((101,135),(117,(124,140))),143))),(56,57)))),((((((((14,(33,((34,35),(44,45)))),15),((27,43),28)),(20,21)),36),(41,42)),((37,38),(39,40))),(31,32)))),(6,7)),((29,30),(51,53))),((60,61),((((((((63,(110,114)),106),113),(((104,105),(129,130)),(111,112))),109),((((((64,65),70),((85,86),(127,(133,134)))),((74,(83,84)),(107,108))),(96,97)),(((71,(76,(102,103))),((87,88),136)),(((79,99),98),((118,(125,126)),120))))),((((((66,67),((68,(131,132)),100)),82),((91,93),(92,94))),(((69,(121,122)),80),((75,139),95))),(77,78))),(((((72,73),123),81),128),((115,116),119))))),(2,58)),59);
 766: 2 -14823.61719 -15012.52651 (0,(((((((((1,90),89),(((46,(47,48)),((49,137),141)),62)),((60,61),((((((((63,106),(110,114)),113),(((104,105),(129,130)),(111,112))),109),((((((66,67),((68,(131,132)),100)),82),((91,93),(92,94))),(((69,(121,122)),80),((75,139),95))),(77,78))),((((((64,65),70),((85,86),(127,(133,134)))),((74,(83,84)),(107,108))),(96,97)),(((71,(76,(102,103))),((87,88),136)),(((79,99),98),((118,(125,126)),120))))),(((((72,73),123),81),128),((115,119),116))))),11),(((((((3,4),((54,144),(((101,135),(117,(124,140))),143))),((((((5,((12,13),(17,19))),(22,23)),24),(25,26)),((8,9),(10,145))),(50,52))),((((((((((14,15),(33,((34,35),(44,45)))),((27,43),28)),(20,21)),36),(41,42)),((37,38),(39,40))),(31,32)),((16,18),146)),(56,57))),138),55),142)),(6,7)),((29,30),(51,53))),(2,58)),59);
 767: 1 -14892.26172 -15010.28673 (0,((((((((((((((1,90),89),46),((47,48),((49,137),141))),62),142),(((54,144),(((101,135),(117,(124,140))),143)),(56,57))),((((3,4),138),11),55)),((((((5,((12,13),(17,19))),(22,23)),24),(25,26)),((8,9),(10,145))),(50,52))),(((((((((14,15),(33,((34,35),(44,45)))),((27,43),28)),(20,21)),36),(41,42)),((37,38),(39,40))),(31,32)),((16,18),146))),(6,7)),((29,30),(51,53))),((60,61),((((((((63,106),(110,114)),113),(((104,105),(129,130)),(111,112))),109),((((((64,65),70),((85,86),(127,(133,134)))),((74,(83,84)),(107,108))),(96,97)),(((71,(76,(102,103))),((87,88),136)),(((79,99),98),(((118,125),126),120))))),((((((66,67),((68,(131,132)),100)),82),((91,93),(92,94))),(((69,(121,122)),80),((75,139),95))),(77,78))),(((((72,73),123),81),128),((115,116),119))))),(2,58)),59);
 768: 1 -15472.11035 -15021.48849 (0,(((((((((((1,90),89),(((46,(47,48)),((49,137),141)),62)),((60,61),((((((((63,(110,114)),106),113),(((104,105),(129,130)),(111,112))),109),(((71,(76,(102,103))),(((79,99),98),(((118,126),125),120))),((87,88),136))),(((((64,65),70),((85,86),(127,(133,134)))),((74,(83,84)),(107,108))),(96,97))),((((((66,67),((68,(131,132)),100)),82),((91,93),(92,94))),(((69,(121,122)),80),((75,139),95))),((((((72,73),123),81),128),((115,116),119)),(77,78)))))),11),142),((((((((14,(15,(33,((34,35),(44,45))))),((27,43),28)),(20,21)),36),(41,42)),(39,40)),(37,38)),(31,32))),((((3,4),((54,144),(((101,135),(117,(124,140))),143))),(56,57)),(((((((5,((12,13),(17,19))),(24,(25,26))),(22,23)),((8,9),(10,145))),(50,52)),(55,138)),((16,18),146)))),(6,7)),((29,30),(51,53))),(2,58)),59);
 769: 1 -14853.04297 -15030.31875 (0,(((((((((((1,90),89),46),((47,48),((49,137),141))),62),11),((((((3,4),((54,144),(((101,135),(117,(124,140))),143))),(56,57)),(((((((5,((12,13),(17,19))),(22,23)),24),(25,26)),((8,9),(10,145))),(50,52)),((((((((14,15),(33,((34,35),(44,45)))),((27,43),28)),(20,21)),(36,(41,42))),((37,38),(39,40))),(31,32)),((16,18),146)))),(55,138)),142)),(6,7)),((29,30),(51,53))),((60,61),((((((((63,(110,114)),106),113),(((104,105),(129,130)),(111,112))),109),((((71,(76,(102,103))),(((79,99),98),((118,(125,126)),120))),((87,88),136)),(96,97))),((((64,65),70),((85,86),(127,(133,134)))),((74,(83,84)),(107,108)))),(((((((66,67),((68,(131,132)),100)),82),((91,93),(92,94))),((((69,(121,122)),80),(75,139)),95)),(77,78)),(((((72,73),123),81),128),((115,116),119)))))),(2,58)),59);
 770: 3 -15706.08984 -15025.30249 (0,(((((((((((1,90),89),46),((47,48),((49,137),141))),62),11),(((((((3,4),((54,144),(((101,135),(117,(124,140))),143))),(((((((((14,15),(33,((34,35),(44,45)))),((20,21),((27,43),28))),36),(41,42)),((37,38),(39,40))),(31,32)),((16,18),146)),(56,57))),((((5,((12,13),(17,19))),(22,23)),(24,(25,26))),((8,(10,145)),9))),142),(55,138)),(50,52))),(6,7)),((29,30),(51,53))),((60,61),((((((((((63,(110,114)),106),113),(((104,105),(129,130)),(111,112))),109),(((((64,65),70),((85,86),(127,(133,134)))),((74,(83,84)),(107,108))),(96,97))),(((71,(76,(102,103))),(((79,99),98),(((118,125),126),120))),((87,88),136))),((((((66,67),((68,(131,132)),100)),82),((91,93),(92,94))),((69,(121,122)),80)),((75,139),95))),(77,78)),(((((72,73),123),81),128),((115,116),119))))),(2,58)),59);
 771: 1 -15305.89648 -15020.63547 (0,((((((((((((1,90),89),(((46,(47,48)),((49,137),141)),62)),((60,61),((((((((63,106),(110,114)),113),(((104,105),(129,130)),(111,112))),109),(((71,(76,(102,103))),(((79,99),98),((118,(125,126)),120))),((87,88),136))),(((((64,65),70),((85,86),(127,(133,134)))),((74,(83,84)),(107,108))),(96,97))),((((((66,67),((68,(131,132)),100)),82),((91,93),(92,94))),(((69,(121,122)),80),((75,139),95))),((((((72,73),123),81),128),((115,119),116)),(77,78)))))),11),142),((((3,4),((54,144),(((101,135),(117,(124,140))),143))),(56,57)),((16,18),146))),(((((((5,((12,13),(17,19))),(22,23)),24),(25,26)),((8,(10,145)),9)),(50,52)),(55,138))),((((((((14,15),(33,((34,35),(44,45)))),((27,43),28)),(20,21)),36),(41,42)),((37,38),(39,40))),(31,32))),(6,7)),((29,30),(51,53))),(2,58)),59);
 772: 1 -13769.09863 -15004.25181 (0,(((((((((1,90),89),(((46,(47,48)),((49,137),141)),62)),((60,61),(((((((((63,106),(110,114)),113),(((104,105),(129,130)),(111,112))),109),(((((64,65),70),((85,86),(127,(133,134)))),((74,(83,84)),(107,108))),(96,97))),(((71,(76,(102,103))),(((79,99),98),(((118,125),126),120))),((87,88),136))),((((((66,67),((68,(131,132)),100)),82),((91,93),(92,94))),(((69,(121,122)),80),((75,139),95))),(77,78))),((((((72,73),123),81),128),(115,116)),119)))),11),(((((((3,4),((54,144),(((101,135),(117,(124,140))),143))),(56,57)),((16,18),146)),(((((((5,((12,13),(17,19))),(22,23)),24),(25,26)),(8,(9,(10,145)))),(50,52)),(55,138))),142),((((((((14,15),(33,((34,35),(44,45)))),((27,43),28)),(20,21)),36),(41,42)),((37,38),(39,40))),(31,32)))),(6,7)),((29,30),(51,53))),(2,58)),59);
 773: 2 -14880.14648 -15011.13078 (0,((((((((((((((1,90),89),46),((47,48),((49,137),141))),62),142),((((((5,((12,13),(17,19))),(22,23)),24),(25,26)),((8,9),(10,145))),(50,52))),(((((((((((14,15),33),((34,35),(44,45))),((27,43),28)),(20,21)),36),(41,42)),((37,38),(39,40))),(31,32)),((16,18),146)),(56,57))),((54,144),(((101,135),(117,(124,140))),143))),((((3,4),55),11),138)),(6,7)),((29,30),(51,53))),((60,61),(((((((((63,(110,114)),106),113),(((104,105),(129,130)),(111,112))),109),(((((64,65),70),((85,86),(127,(133,134)))),((74,(83,84)),(107,108))),(96,97))),(((71,(76,(102,103))),(((79,99),98),((118,(125,126)),120))),((87,88),136))),((((((66,67),((68,(131,132)),100)),82),((91,93),(92,94))),(((69,(121,122)),80),((75,139),95))),(77,78))),(((((72,73),123),81),128),((115,116),119))))),(2,58)),59);
 774: 1 -15606.9707 -15025.49569 (0,((((((((((((1,90),89),46),((47,48),((49,137),141))),62),142),((((((((5,((12,13),(17,19))),(22,23)),(25,26)),24),((8,9),(10,145))),(((101,135),(117,(124,140))),143)),(56,57)),(((((((14,15),(33,((34,35),(44,45)))),((27,43),28)),((20,21),(36,(41,42)))),((37,38),(39,40))),(31,32)),((16,18),146)))),((3,4),(11,(55,138)))),((50,52),(54,144))),((6,7),((60,61),(((((((((63,(110,114)),106),113),(((104,105),(129,130)),(111,112))),109),(((((64,65),70),((85,86),(127,(133,134)))),((74,(83,84)),(107,108))),(96,97))),(((71,(76,(102,103))),(((79,99),98),((118,(125,126)),120))),((87,88),136))),((((((66,67),((68,(131,132)),100)),82),((91,93),(92,94))),(((69,(121,122)),80),((75,139),95))),(77,78))),(((((72,73),123),81),128),((115,119),116)))))),((29,30),(51,53))),(2,58)),59);
 775: 2 -13677.07715 -15005.772 (0,((((((((((1,90),89),46),((47,48),((49,137),141))),62),(11,((60,61),(((((((((63,106),(110,114)),113),(((104,105),(129,130)),(111,112))),109),((((64,65),(70,((85,86),(127,(133,134))))),((74,(83,84)),(107,108))),(96,97))),(((71,(76,(102,103))),(((79,99),98),(((118,125),126),120))),((87,88),136))),((((((66,67),((68,(131,132)),100)),82),((91,93),(92,94))),(((69,(121,122)),80),((75,139),95))),(77,78))),(((((72,73),123),81),128),(115,(116,119))))))),((((((3,4),((54,144),(((101,135),(117,(124,140))),143))),((((((((14,15),(33,((34,35),(44,45)))),((27,43),28)),(20,21)),(36,(41,42))),((37,38),(39,40))),(31,32)),((16,18),146))),((((((5,((12,13),(17,19))),(22,23)),(24,(25,26))),((8,9),(10,145))),(50,52)),(56,57))),(55,138)),142)),(6,7)),((29,30),(51,53))),(2,58)),59);
 776: 2 -14634.66992 -15011.26971 (0,(((((((((1,90),89),(((46,(47,48)),((49,137),141)),62)),((60,61),((((((((63,106),(110,114)),113),(((104,105),(129,130)),(111,112))),109),(((71,(76,(102,103))),(((79,99),98),((118,(125,126)),120))),((87,88),136))),(((((64,65),70),((85,86),(127,(133,134)))),((74,(83,84)),(107,108))),(96,97))),((((((66,67),((68,(131,132)),100)),82),((91,93),(92,94))),(((69,(121,122)),80),((75,139),95))),((((((72,73),123),81),128),((115,116),119)),(77,78)))))),11),((((((3,4),((54,144),(((101,135),(117,(124,140))),143))),(56,57)),((16,18),146)),(((((((5,((12,13),(17,19))),(22,23)),24),(25,26)),((8,(10,145)),9)),(50,52)),(55,138))),(((((((((14,15),(33,((34,35),(44,45)))),((27,43),28)),(20,21)),36),(41,42)),((37,38),(39,40))),(31,32)),142))),(6,7)),((29,30),(51,53))),(2,58)),59);
 777: 1 -14428.17676 -15022.41123 (0,(((((((((((((1,90),89),46),((47,48),((49,137),141))),62),(54,144)),142),(((((((((14,(33,((34,35),(44,45)))),15),((27,43),28)),(20,21)),(36,(41,42))),((37,38),(39,40))),(31,32)),((16,18),146)),((56,57),(((101,135),(117,(124,140))),143)))),((((((5,((12,13),(17,19))),(22,23)),24),(25,26)),((8,(10,145)),9)),(50,52))),((((3,4),55),11),138)),((6,7),((60,61),(((((((((63,(110,114)),106),113),(((104,105),(129,130)),(111,112))),109),(((((((66,67),((68,(131,132)),100)),82),((91,93),(92,94))),((69,(121,122)),80)),((75,139),95)),(77,78))),(((((64,65),70),((85,86),(127,(133,134)))),((74,(83,84)),(107,108))),(96,97))),(((71,(76,(102,103))),((((79,99),98),(118,(125,126))),120)),((87,88),136))),(((((72,73),123),81),128),((115,116),119)))))),((29,30),(51,53))),(2,58)),59);
 778: 3 -14582.83105 -15015.57179 (0,((((((((((((1,90),89),46),((47,48),((49,137),141))),62),142),((((((((5,((12,13),(17,19))),(22,23)),(25,26)),24),(8,(9,(10,145)))),(((101,135),(117,(124,140))),143)),(56,57)),((((((((((14,15),((34,35),(44,45))),33),((27,43),28)),(20,21)),36),(41,42)),((37,38),(39,40))),(31,32)),((16,18),146)))),((3,4),(11,(55,138)))),((50,52),(54,144))),((6,7),((60,61),(((((((((63,106),(110,114)),113),(((104,105),(129,130)),(111,112))),109),(((((64,65),70),((85,86),(127,(133,134)))),((74,(83,84)),(107,108))),(96,97))),(((71,(76,(102,103))),(((79,99),98),((118,(125,126)),120))),((87,88),136))),((((((66,67),((68,(131,132)),100)),82),((91,93),(92,94))),(((69,(121,122)),80),((75,139),95))),(77,78))),(((((72,73),123),81),128),((115,116),119)))))),((29,30),(51,53))),(2,58)),59);
 779: 2 -14277.58105 -15010.05615 (0,(((((((((((1,90),89),46),((47,48),((49,137),141))),62),11),(((((((((3,4),138),(54,144)),(((101,135),(117,(124,140))),143)),((((((((((14,15),(33,((34,35),(44,45)))),(27,43)),28),(20,21)),36),(41,42)),((37,38),(39,40))),(31,32)),((16,18),146))),((((((5,((12,13),(17,19))),(22,23)),24),(25,26)),((8,9),(10,145))),(50,52))),(56,57)),55),142)),(6,7)),((29,30),(51,53))),((60,61),(((((((((63,106),(110,114)),113),(((104,105),(129,130)),(111,112))),109),(((((64,65),70),((85,86),(127,(133,134)))),((74,(83,84)),(107,108))),(96,97))),(((71,(76,(102,103))),(((79,99),98),((118,(125,126)),120))),((87,88),136))),((((((66,67),((68,(131,132)),100)),82),((91,93),(92,94))),(((69,(121,122)),80),((75,139),95))),(77,78))),(((((72,73),123),81),128),((115,119),116))))),(2,58)),59);
 780: 1 -15083.87109 -15028.60199 (0,(((((((((((((1,90),89),46),((47,48),((49,137),141))),62),(54,144)),142),((((((((((14,(33,((34,35),(44,45)))),15),((27,43),28)),(20,21)),36),(41,42)),((37,38),(39,40))),(31,32)),((16,18),146)),((56,57),(((101,135),(117,(124,140))),143)))),((((((5,((12,13),(17,19))),(22,23)),24),(25,26)),((8,(10,145)),9)),(50,52))),((((3,4),55),11),138)),((6,7),((60,61),((((((((63,106),(110,114)),113),(((104,105),(129,130)),(111,112))),109),(((((64,65),70),((85,86),(127,(133,134)))),((74,(83,84)),(107,108))),(96,97))),(((71,(76,(102,103))),(((79,99),98),((118,(125,126)),120))),((87,88),136))),(((((((66,67),((68,(131,132)),100)),82),((91,93),(92,94))),(((69,(121,122)),80),((75,139),95))),(77,78)),(((((72,73),123),81),128),((115,119),116))))))),((29,30),(51,53))),(2,58)),59);
 781: 2 -13824.70215 -15018.20455 (0,((((((((((1,90),89),((46,(47,48)),((49,137),141))),62),11),(((((((3,4),((54,144),(((101,135),(117,(124,140))),143))),((((5,((12,13),(17,19))),(22,23)),(24,(25,26))),((8,9),(10,145)))),(((((((((((14,15),33),((34,35),(44,45))),((27,43),28)),(20,21)),36),(41,42)),((37,38),(39,40))),(31,32)),((16,18),146)),(56,57))),(50,52)),(55,138)),142)),(6,7)),((29,30),(51,53))),((60,61),(((((((((63,(110,114)),106),113),(((104,105),(129,130)),(111,112))),109),(((((64,65),70),((85,86),(127,(133,134)))),((74,(83,84)),(107,108))),(96,97))),(((71,(76,(102,103))),(((79,99),98),((118,(125,126)),120))),((87,88),136))),((((((66,67),((68,(131,132)),100)),82),((91,93),(92,94))),(((69,(121,122)),80),((75,139),95))),(77,78))),(((((72,73),123),81),128),((115,116),119))))),(2,58)),59);
 782: 3 -15233.29297 -15008.4108 (0,((((((((((1,90),89),46),((47,48),((49,137),141))),62),(11,((60,61),(((((((((63,106),(110,114)),113),(((104,105),(129,130)),(111,112))),109),(((((64,65),70),((85,86),(127,(133,134)))),((74,(83,84)),(107,108))),(96,97))),(((71,(76,(102,103))),(((79,99),98),(((118,126),125),120))),((87,88),136))),((((((66,67),((68,(131,132)),100)),82),((91,93),(92,94))),(((69,(121,122)),80),((75,139),95))),(77,78))),(((((72,73),123),128),81),((115,119),116)))))),(((((((3,4),((54,144),(((101,135),(117,(124,140))),143))),(56,57)),((16,18),146)),(((((((5,((12,13),(17,19))),(22,23)),24),(25,26)),((8,9),(10,145))),(50,52)),(55,138))),142),((((((((14,15),(33,((34,35),(44,45)))),((27,43),28)),(20,21)),36),(41,42)),((37,38),(39,40))),(31,32)))),(6,7)),((29,30),(51,53))),(2,58)),59);
 783: 2 -13726.93848 -15004.06578 (0,(((((((((1,90),89),(((46,(47,48)),((49,137),141)),62)),((60,61),(((((((((63,(110,114)),106),113),(((104,105),(129,130)),(111,112))),109),(((((64,65),70),((85,86),(127,(133,134)))),((74,(83,84)),(107,108))),(96,97))),(((71,(76,(102,103))),(((79,99),98),((118,(125,126)),120))),((87,88),136))),((((((66,67),((68,(131,132)),100)),82),((91,93),(92,94))),(((69,(121,122)),80),((75,139),95))),(77,78))),(((((72,73),123),81),128),((115,116),119))))),11),((((((3,4),((54,144),(((101,135),(117,(124,140))),143))),((((((((((14,15),33),((34,35),(44,45))),((27,43),28)),(20,21)),(36,(41,42))),((37,38),(39,40))),(31,32)),((16,18),146)),(56,57))),(((((5,((12,13),(17,19))),(22,23)),(24,(25,26))),((8,9),(10,145))),(50,52))),(55,138)),142)),(6,7)),((29,30),(51,53))),(2,58)),59);
 784: 1 -15620.87207 -15048.63739 (0,((((((((((1,90),89),46),((47,48),((49,137),141))),62),11),((6,7),((60,61),((((((((63,(106,(110,114))),113),(((104,105),(129,130)),(111,112))),109),(((((64,65),(70,((85,86),(127,(133,134))))),(((74,84),83),(107,108))),(96,97)),((71,((87,88),136)),((76,(102,103)),((((79,99),98),((118,126),125)),120))))),(77,78)),((((((66,67),((68,(131,132)),100)),82),((91,93),(92,94))),80),((69,(121,122)),((75,139),95)))),(((((72,73),123),81),128),((115,119),116)))))),((((((((3,4),138),55),142),(56,57)),((54,144),((((101,135),(124,140)),117),143))),((((((5,((12,13),(17,19))),(22,23)),24),(25,26)),((8,(10,145)),9)),(50,52))),(((((((((14,(33,((34,35),(44,45)))),15),((27,43),28)),(20,21)),36),(41,42)),((37,38),(39,40))),(31,32)),((16,18),146)))),((29,30),(51,53))),(2,58)),59);
 785: 1 -14584.19531 -15012.74523 (0,((((((((((1,90),89),(((46,(47,48)),((49,137),141)),62)),((60,61),((((((((63,(110,114)),106),113),(((104,105),(129,130)),(111,112))),109),(((71,(76,(102,103))),(((79,99),98),(((118,126),125),120))),((87,88),136))),(((((64,65),70),((85,86),(127,(133,134)))),((74,(83,84)),(107,108))),(96,97))),((((((66,67),((68,(131,132)),100)),82),((91,93),(92,94))),(((69,(121,122)),80),((75,139),95))),(((((((72,73),123),81),128),(115,116)),119),(77,78)))))),11),(((((3,4),((54,144),(((101,135),(117,(124,140))),143))),(56,57)),((((((((5,((12,13),(17,19))),(22,23)),24),(25,26)),((8,9),(10,145))),(50,52)),(55,138)),((16,18),146))),142)),((((((((14,15),(33,((34,35),(44,45)))),((27,43),28)),(20,21)),36),(41,42)),((37,38),(39,40))),(31,32))),(6,7)),((29,30),(51,53))),(2,58)),59);
 786: 1 -14477.50586 -15016.14144 (0,((((((((((1,90),89),46),((47,48),((49,137),141))),62),(11,((60,61),(((((((((63,(110,114)),106),113),(((104,105),(129,130)),(111,112))),109),((((((64,65),70),(85,86)),(127,(133,134))),((74,(83,84)),(107,108))),(96,97))),(((71,(76,(102,103))),(((79,99),98),((118,(125,126)),120))),((87,88),136))),(((((((66,67),100),(68,(131,132))),82),((91,93),(92,94))),(((69,(121,122)),80),((75,139),95))),(77,78))),(((((72,73),123),81),128),((115,119),116)))))),((((((((3,4),((54,144),(((101,135),(117,(124,140))),143))),(56,57)),(((((5,((12,13),(17,19))),(22,23)),(24,(25,26))),((8,9),(10,145))),(50,52))),((16,18),146)),(55,138)),142),((((((((14,15),(33,((34,35),(44,45)))),((27,43),28)),(20,21)),36),(41,42)),((37,38),(39,40))),(31,32)))),(6,7)),((29,30),(51,53))),(2,58)),59);
 787: 2 -16407.76562 -15003.47777 (0,((((((((((1,90),89),46),((47,48),((49,137),141))),62),(11,((60,61),((((((((63,(110,114)),106),113),(((104,105),(129,130)),(111,112))),109),((((((64,65),70),((85,86),(127,(133,134)))),((74,(83,84)),(107,108))),(96,97)),(((71,(76,(102,103))),((87,88),136)),((((79,99),98),(118,(125,126))),120)))),((((((66,67),((68,(131,132)),100)),82),((91,93),(92,94))),(((69,(121,122)),80),((75,139),95))),(77,78))),(((((72,73),123),81),128),((115,116),119)))))),((((((3,4),((54,144),(((101,135),(117,(124,140))),143))),((((((((((14,15),(33,((34,35),(44,45)))),((27,43),28)),(20,21)),36),(41,42)),((37,38),(39,40))),(31,32)),((16,18),146)),(56,57))),((((((5,((12,13),(17,19))),(22,23)),24),(25,26)),((8,9),(10,145))),(50,52))),(55,138)),142)),(6,7)),((29,30),(51,53))),(2,58)),59);
 788: 1 -14994.66406 -15010.7925 (0,((((((((((((((1,90),89),46),((47,48),((49,137),141))),62),142),(((((5,((12,13),(17,19))),(22,23)),(24,(25,26))),((8,9),(10,145))),(50,52))),((((((((14,(15,(33,((34,35),(44,45))))),((27,43),28)),(20,21)),(36,(41,42))),((37,38),(39,40))),(31,32)),((16,18),146)),(56,57))),((54,144),(((101,135),(117,(124,140))),143))),((3,4),(11,(55,138)))),(6,7)),((29,30),(51,53))),((60,61),(((((((((63,(110,114)),106),113),(((104,105),(129,130)),(111,112))),109),((((((64,65),70),((85,86),(127,(133,134)))),((74,(83,84)),(107,108))),(96,97)),(((71,(76,(102,103))),((79,99),(98,((118,(125,126)),120)))),((87,88),136)))),(77,78)),(((((66,67),((68,(131,132)),100)),82),((91,93),(92,94))),(((69,(121,122)),80),((75,139),95)))),(((((72,73),123),81),128),((115,119),116))))),(2,58)),59);
 789: 2 -14987.23535 -15018.4204 (0,((((((((((1,90),89),46),((47,48),((49,137),141))),62),11),(((((3,4),(55,138)),142),((((((5,((12,13),(17,19))),(22,23)),(24,(25,26))),((8,(10,145)),9)),(50,52)),((((16,18),146),((54,144),(((101,135),(117,(124,140))),143))),(56,57)))),((6,7),((((((((14,15),(33,((34,35),(44,45)))),((27,43),28)),(20,21)),36),(41,42)),((37,38),(39,40))),(31,32))))),((29,30),(51,53))),((60,61),((((((((63,(110,114)),106),113),(((104,105),(129,130)),(111,112))),109),(((71,(76,(102,103))),(((79,99),98),((118,(125,126)),120))),((87,88),136))),(((((64,65),70),((85,86),(127,(133,134)))),((74,(83,84)),(107,108))),(96,97))),((((((66,67),((68,(131,132)),100)),82),((91,93),(92,94))),(((69,(121,122)),80),((75,139),95))),(((((((72,73),123),81),128),(115,116)),119),(77,78)))))),(2,58)),59);
 790: 1 -14318.95508 -15009.13087 (0,((((((((((((1,90),89),((46,((47,48),((49,137),141))),62)),142),(((3,4),((54,144),(((101,135),(117,(124,140))),143))),(56,57))),(((((((((14,15),(33,((34,35),(44,45)))),((27,43),28)),(20,21)),36),(41,42)),((37,38),(39,40))),(31,32)),((16,18),146))),(55,138)),((((((5,((12,13),(17,19))),(22,23)),24),(25,26)),((8,9),(10,145))),(50,52))),(11,((60,61),(((((((((63,106),(110,114)),113),(((104,105),(129,130)),(111,112))),109),(((((64,65),70),((85,86),(127,(133,134)))),((74,(83,84)),(107,108))),(96,97))),(((71,(76,(102,103))),(((79,99),98),((118,(125,126)),120))),((87,88),136))),((((((66,67),((68,(131,132)),100)),82),((91,93),(92,94))),(((69,(121,122)),80),((75,139),95))),(77,78))),(((((72,73),123),81),128),((115,116),119)))))),(6,7)),((29,30),(51,53))),(2,58)),59);
 791: 2 -14915.43652 -15020.48424 (0,(((((((((((1,90),89),(((46,(47,48)),((49,137),141)),62)),((60,61),((((((((63,106),(110,114)),113),(((104,105),(129,130)),(111,112))),109),(((71,(76,(102,103))),(((79,99),98),((118,(125,126)),120))),((87,88),136))),(((((64,65),70),((85,86),(127,(133,134)))),((74,(83,84)),(107,108))),(96,97))),((((((66,67),((68,(131,132)),100)),82),((91,93),(92,94))),(((69,(121,122)),80),((75,139),95))),((((((72,73),123),81),128),((115,119),116)),(77,78)))))),11),142),(((((3,4),((54,144),(((101,135),(117,(124,140))),143))),(56,57)),((16,18),146)),((((((5,(((12,13),(17,19)),(22,23))),24),(25,26)),((8,(10,145)),9)),(50,52)),(55,138)))),((((((((14,15),(33,((34,35),(44,45)))),((27,43),28)),(20,21)),36),(41,42)),((37,38),(39,40))),(31,32))),(6,7)),((29,30),(51,53))),(2,58)),59);
 792: 2 -13796.10547 -15042.46767 (0,((((((((((1,90),89),46),((47,48),((49,137),141))),62),11),((((((((3,4),138),55),142),((((((5,((12,13),(17,19))),(22,23)),24),(25,26)),(8,(9,(10,145)))),(50,52))),((((((((((14,33),15),((34,35),(44,45))),((27,43),28)),(20,21)),36),(41,42)),((37,38),(39,40))),(31,32)),((16,18),146))),((56,57),((((101,135),(124,140)),117),143))),(54,144))),((6,7),((60,61),(((((((63,(106,(110,114))),113),(((104,105),(129,130)),(111,112))),109),((((((66,67),((68,(131,132)),100)),82),((91,93),(92,94))),(((69,(121,122)),((75,139),95)),80)),(77,78))),(((((64,65),(70,((85,86),(127,(133,134))))),(((74,83),84),(107,108))),(96,97)),((71,((87,88),136)),((76,(102,103)),((((79,99),98),((118,126),125)),120))))),(((((72,73),123),81),128),((115,119),116)))))),((29,30),(51,53))),(2,58)),59);
 793: 1 -15910.38086 -15010.09966 (0,((((((((((((((1,90),89),46),((47,48),((49,137),141))),62),142),(((((5,((12,13),(17,19))),(22,23)),(24,(25,26))),((8,(10,145)),9)),(50,52))),((((((((((14,15),(33,((34,35),(44,45)))),((27,43),28)),(20,21)),36),(41,42)),((37,38),(39,40))),(31,32)),((16,18),146)),(56,57))),((54,144),(((101,135),(117,(124,140))),143))),((3,4),(11,(55,138)))),(6,7)),((29,30),(51,53))),((60,61),((((((((((63,106),(110,114)),113),(((104,105),(129,130)),(111,112))),109),(((((64,65),70),((85,86),(127,(133,134)))),((74,(83,84)),(107,108))),(96,97))),(((71,(76,(102,103))),(((79,99),98),((118,(125,126)),120))),((87,88),136))),(77,78)),(((((66,67),((68,(131,132)),100)),82),((91,93),(92,94))),(((69,(121,122)),80),((75,139),95)))),((((((72,73),123),81),128),(115,116)),119)))),(2,58)),59);
 794: 1 -15534.5293 -15011.30021 (0,(((((((((((((((1,90),89),46),((47,48),((49,137),141))),62),142),(((54,144),(((101,135),(117,(124,140))),143)),(56,57))),((((3,4),138),11),55)),((((((5,((12,13),(17,19))),(22,23)),24),(25,26)),((8,9),(10,145))),(50,52))),((16,18),146)),(((((((((14,15),(33,((34,35),(44,45)))),(27,43)),28),(20,21)),36),(41,42)),((37,38),(39,40))),(31,32))),(6,7)),((29,30),(51,53))),((60,61),(((((((((63,(110,114)),106),113),(((104,105),(129,130)),(111,112))),109),(((((64,65),70),((85,86),(127,(133,134)))),((74,(83,84)),(107,108))),(96,97))),(((71,(76,(102,103))),(((79,99),98),((118,(125,126)),120))),((87,88),136))),((((((66,67),((68,(131,132)),100)),82),((91,93),(92,94))),(((69,(121,122)),80),((75,139),95))),(77,78))),(((((72,73),123),81),128),((115,116),119))))),(2,58)),59);
 795: 2 -15209.22656 -15016.51493 (0,(((((((((((1,90),89),46),((47,48),((49,137),141))),62),11),(((((3,4),(55,138)),((((54,144),(((101,135),(117,(124,140))),143)),(56,57)),142)),((((((5,((12,13),(17,19))),(22,23)),24),(25,26)),((8,(10,145)),9)),(50,52))),(((((((((14,15),(33,((34,35),(44,45)))),((27,43),28)),(20,21)),36),(41,42)),((37,38),(39,40))),(31,32)),((16,18),146)))),(6,7)),((60,61),(((((((((63,106),(110,114)),113),(((104,105),(129,130)),(111,112))),109),(((((((64,65),70),(85,86)),(127,(133,134))),((74,(83,84)),(107,108))),(96,97)),(((71,(76,(102,103))),((87,88),136)),(((79,99),98),((118,(125,126)),120))))),(77,78)),(((((66,67),((68,(131,132)),100)),82),((91,93),(92,94))),(((69,(121,122)),80),((75,139),95)))),(((((72,73),123),81),128),(115,(116,119)))))),((29,30),(51,53))),(2,58)),59);
 796: 1 -14991.53516 -15013.27819 (0,((((((((((((((1,90),89),46),((47,48),((49,137),141))),62),142),((((((5,((12,13),(17,19))),(22,23)),24),(25,26)),(8,(9,(10,145)))),(50,52))),((((((((((14,(33,((34,35),(44,45)))),15),((27,43),28)),(20,21)),36),(41,42)),((37,38),(39,40))),(31,32)),((16,18),146)),(56,57))),((54,144),(((101,135),(117,(124,140))),143))),((((3,4),55),11),138)),(6,7)),((29,30),(51,53))),((60,61),(((((((((63,106),(110,114)),113),(((104,105),(129,130)),(111,112))),109),((((((64,65),70),((85,86),(127,(133,134)))),((74,(83,84)),(107,108))),(96,97)),(((71,(76,(102,103))),((87,88),136)),((((79,99),98),((118,125),126)),120)))),(77,78)),(((((66,67),((68,(131,132)),100)),82),((91,93),(92,94))),(((69,(121,122)),80),((75,139),95)))),((((((72,73),123),81),128),(115,116)),119)))),(2,58)),59);
 797: 1 -14975.23047 -15021.18206 (0,((((((((((1,90),89),(((46,(47,48)),((49,137),141)),62)),((60,61),(((((((((63,(110,114)),106),113),(((104,105),(129,130)),(111,112))),109),(((((64,65),70),((85,86),(127,(133,134)))),((74,(83,84)),(107,108))),(96,97))),(((71,(76,(102,103))),(((79,99),98),((118,(125,126)),120))),((87,88),136))),((((((66,67),((68,(131,132)),100)),82),((91,93),(92,94))),(((69,(121,122)),80),((75,139),95))),(77,78))),(((((72,73),123),81),128),((115,116),119))))),11),((((((3,4),((54,144),(((101,135),(117,(124,140))),143))),(56,57)),(((((((5,((12,13),(17,19))),(22,23)),24),(25,26)),((8,(10,145)),9)),(50,52)),((((((14,(15,(33,((34,35),(44,45))))),((27,43),28)),((20,21),(36,(41,42)))),((37,38),(39,40))),(31,32)),((16,18),146)))),(55,138)),142)),(6,7)),(51,53)),(29,30)),(2,58)),59);
 798: 1 -13878.60938 -15014.12486 (0,((((((((((1,90),89),46),((47,48),((49,137),141))),62),(11,((60,61),(((((((63,106),(110,114)),113),(((104,105),(129,130)),(111,112))),109),((((((64,65),70),((85,86),(127,(133,134)))),((74,(83,84)),(107,108))),(96,97)),((71,((76,(102,103)),(((79,99),98),((118,(125,126)),120)))),((87,88),136)))),((((((66,67),((68,(131,132)),100)),82),((91,93),(92,94))),(((69,(121,122)),80),((75,139),95))),((((((72,73),123),81),128),((115,116),119)),(77,78))))))),(((((3,4),((54,144),(((101,135),(117,(124,140))),143))),((((((5,((12,13),(17,19))),(22,23)),(24,(25,26))),((8,(10,145)),9)),(50,52)),(((((((((14,(15,(33,((34,35),(44,45))))),((27,43),28)),(20,21)),36),(41,42)),((37,38),(39,40))),(31,32)),((16,18),146)),(56,57)))),(55,138)),142)),(6,7)),((29,30),(51,53))),(2,58)),59);
 799: 1 -15539.90625 -15057.93131 (0,(((((((((((1,90),89),46),((47,48),((49,137),141))),62),11),((((((3,4),138),55),142),(((((((5,((12,13),(17,19))),(25,26)),24),(22,23)),((8,9),(10,145))),(50,52)),(((((((((((14,15),33),((34,35),(44,45))),((27,43),28)),(20,21)),36),(41,42)),((37,38),(39,40))),(31,32)),((16,18),146)),((56,57),(((101,135),(117,(124,140))),143))))),(54,144))),((6,7),((60,61),((((((((63,(106,(110,114))),113),(((104,105),(129,130)),(111,112))),109),(((((64,65),((85,86),(127,(133,134)))),70),((74,(83,84)),(107,108))),(96,97))),((71,((76,(102,103)),((87,88),136))),(((79,99),98),((118,(125,126)),120)))),(((((66,67),((68,(131,132)),100)),(82,((91,93),(92,94)))),(((69,(121,122)),((75,139),95)),80)),(77,78))),(((((72,73),123),81),128),(115,(116,119))))))),(29,30)),(51,53)),(2,58)),59);
 800: 1 -15390.44141 -15024.63075 (0,(((((((((((1,90),89),46),((47,48),((49,137),141))),62),11),(((((((3,4),((54,144),(((101,135),(117,(124,140))),143))),(56,57)),(((((5,((12,13),(17,19))),(22,23)),(24,(25,26))),((8,(10,145)),9)),(50,52))),((((((((((14,15),33),((34,35),(44,45))),((27,43),28)),(20,21)),36),(41,42)),((37,38),(39,40))),(31,32)),((16,18),146))),138),(55,142))),(6,7)),((29,30),(51,53))),((60,61),(((((((((63,106),(110,114)),113),(((104,105),(129,130)),(111,112))),109),((((71,(76,(102,103))),((87,88),136)),(((79,99),98),((118,(125,126)),120))),(96,97))),((((64,65),70),((85,86),(127,(133,134)))),((74,(83,84)),(107,108)))),((((((66,67),((68,(131,132)),100)),82),((91,93),(92,94))),(((69,(121,122)),80),((75,139),95))),(77,78))),(((((72,73),123),81),128),((115,116),119))))),(2,58)),59);
 801: 1 -14742.375 -15011.56771 (0,(((((((((((1,90),89),46),((47,48),((49,137),141))),62),11),(((3,4),(55,138)),142)),((((((5,((12,13),(17,19))),(22,23)),(24,(25,26))),((8,9),(10,145))),(50,52)),((((((((((14,15),(33,((34,35),(44,45)))),((27,43),28)),(20,21)),(36,(41,42))),((37,38),(39,40))),(31,32)),((16,18),146)),(56,57)),((54,144),(((101,135),(117,(124,140))),143))))),((6,7),((60,61),((((((((63,(110,114)),106),113),(((104,105),(129,130)),(111,112))),109),((((((64,65),70),((85,86),(127,(133,134)))),((74,(83,84)),(107,108))),(96,97)),(((71,(76,(102,103))),(((79,99),98),((118,(125,126)),120))),((87,88),136)))),((((((66,67),((68,(131,132)),100)),82),((91,93),(92,94))),(((69,(121,122)),80),((75,139),95))),(77,78))),(((((72,73),123),81),128),((115,116),119)))))),((29,30),(51,53))),(2,58)),59);
 802: 1 -14245.51367 -15011.54628 (0,(((((((((((((((1,90),89),46),((47,48),((49,137),141))),62),142),(((54,144),(((101,135),(117,(124,140))),143)),(56,57))),((((3,4),138),11),55)),((((((5,((12,13),(17,19))),(22,23)),24),(25,26)),(8,(9,(10,145)))),(50,52))),((16,18),146)),(((((((((14,(33,((34,35),(44,45)))),15),(27,43)),28),(20,21)),36),(41,42)),((37,38),(39,40))),(31,32))),(6,7)),((29,30),(51,53))),((60,61),((((((((63,(110,114)),106),113),(((104,105),(129,130)),(111,112))),109),((((((64,65),70),((85,86),(127,(133,134)))),((74,(83,84)),(107,108))),(96,97)),(((71,(76,(102,103))),(((79,99),98),((118,(125,126)),120))),((87,88),136)))),((((((66,67),((68,(131,132)),100)),82),((91,93),(92,94))),(((69,(121,122)),80),((75,139),95))),(77,78))),(((((72,73),123),81),128),(115,(116,119)))))),(2,58)),59);
 803: 1 -13906.73633 -15012.1039 (0,(((((((((((((1,90),89),((46,(47,48)),((49,137),141))),62),142),(((3,4),((54,144),(((101,135),(117,(124,140))),143))),(56,57))),(((((((((14,15),(33,((34,35),(44,45)))),((27,43),28)),(20,21)),36),(41,42)),((37,38),(39,40))),(31,32)),((16,18),146))),(55,138)),((((((5,((12,13),(17,19))),(22,23)),24),(25,26)),((8,9),(10,145))),(50,52))),(11,((60,61),(((((((((63,106),(110,114)),113),(((104,105),(129,130)),(111,112))),109),(((((64,65),70),((85,86),(127,(133,134)))),((74,(83,84)),(107,108))),(96,97))),(((71,(76,(102,103))),(((79,99),98),((118,(125,126)),120))),((87,88),136))),((((((66,67),((68,(131,132)),100)),82),((91,93),(92,94))),(((69,(121,122)),80),((75,139),95))),(77,78))),(((((72,73),123),81),128),((115,116),119)))))),(6,7)),((29,30),(51,53))),(2,58)),59);
 804: 3 -14699.25586 -15008.28114 (0,(((((((((((1,90),89),46),((47,48),((49,137),141))),62),11),((((((3,4),138),55),142),((((((5,((12,13),(17,19))),(22,23)),(24,(25,26))),((8,9),(10,145))),(50,52)),((((16,18),146),((54,144),(((101,135),(117,(124,140))),143))),(56,57)))),(((((((((14,15),(33,((34,35),(44,45)))),(27,43)),28),(20,21)),36),(41,42)),((37,38),(39,40))),(31,32)))),(6,7)),((29,30),(51,53))),((60,61),((((((((63,106),(110,114)),113),(((104,105),(129,130)),(111,112))),109),((((((64,65),70),((85,86),(127,(133,134)))),((74,(83,84)),(107,108))),(96,97)),(((71,(76,(102,103))),((87,88),136)),(((79,99),98),(((118,125),126),120))))),((((((66,67),((68,(131,132)),100)),82),((91,93),(92,94))),(((69,(121,122)),80),((75,139),95))),(77,78))),(((((72,73),123),81),128),((115,119),116))))),(2,58)),59);
 805: 1 -16166.90137 -15016.83964 (0,(((((((((1,(89,90)),46),(((47,48),((49,137),141)),62)),11),((((((3,4),138),55),((((((5,((12,13),(17,19))),(22,23)),(24,(25,26))),((8,9),(10,145))),(50,52)),((((16,18),146),((54,144),(((101,135),(117,(124,140))),143))),(56,57)))),142),(((((((((14,15),(33,((34,35),(44,45)))),(27,43)),28),(20,21)),36),(41,42)),((37,38),(39,40))),(31,32)))),(6,7)),((29,30),(51,53))),((60,61),(((((((((63,106),(110,114)),113),(((104,105),(129,130)),(111,112))),109),(((((((64,65),70),(85,86)),(127,(133,134))),((74,(83,84)),(107,108))),(96,97)),(((71,(76,(102,103))),((87,88),136)),(((79,99),98),(((118,125),126),120))))),(77,78)),(((((66,67),((68,(131,132)),100)),82),((91,93),(92,94))),(((69,(121,122)),80),((75,139),95)))),(((((72,73),123),81),128),((115,119),116))))),(2,58)),59);
 806: 5 -14036.27832 -15004.5898 (0,((((((((((1,90),89),46),((47,48),((49,137),141))),62),(11,((60,61),(((((((((63,106),(110,114)),113),(((104,105),(129,130)),(111,112))),109),(((((64,65),70),((85,86),(127,(133,134)))),((74,(83,84)),(107,108))),(96,97))),(((71,(76,(102,103))),(((79,99),98),((118,(125,126)),120))),((87,88),136))),((((((66,67),((68,(131,132)),100)),82),((91,93),(92,94))),(((69,(121,122)),80),((75,139),95))),(77,78))),((((((72,73),123),81),128),(115,116)),119))))),((((((((3,4),(55,138)),((16,18),146)),((54,144),(((101,135),(117,(124,140))),143))),(56,57)),(((((5,((12,13),(17,19))),(22,23)),(24,(25,26))),(8,(9,(10,145)))),(50,52))),142),((((((((14,15),(33,((34,35),(44,45)))),((27,43),28)),(20,21)),36),(41,42)),((37,38),(39,40))),(31,32)))),(6,7)),((29,30),(51,53))),(2,58)),59);
 807: 1 -15725.7002 -15011.32831 (0,(((((((((1,90),89),(((46,(47,48)),((49,137),141)),62)),((60,61),((((((((63,106),(110,114)),113),(((104,105),(129,130)),(111,112))),109),((((((66,67),((68,(131,132)),100)),82),((91,93),(92,94))),(((69,(121,122)),80),((75,139),95))),(77,78))),((((((64,65),70),((85,86),(127,(133,134)))),((74,(83,84)),(107,108))),(96,97)),(((71,(76,(102,103))),((87,88),136)),(((79,99),98),((118,(125,126)),120))))),(((((72,73),123),81),128),((115,119),116))))),11),((((((3,4),((54,144),(((101,135),(117,(124,140))),143))),((((((5,((12,13),(17,19))),(22,23)),24),(25,26)),((8,9),(10,145))),(50,52))),(((((((((14,15),(33,((34,35),(44,45)))),((20,21),((27,43),28))),36),(41,42)),((37,38),(39,40))),(31,32)),((16,18),146)),(56,57))),(55,138)),142)),(6,7)),((29,30),(51,53))),(2,58)),59);
 808: 1 -15444.18164 -15029.38439 (0,(((((((((((1,90),89),46),((47,48),((49,137),141))),62),(11,((60,61),((((((((((63,(110,114)),106),113),((104,105),(129,130))),(111,112)),109),(((((64,65),70),((85,86),(127,(133,134)))),((74,(83,84)),(107,108))),(96,97))),((71,((87,88),136)),((76,(102,103)),((((79,99),98),((118,125),126)),120)))),((((((66,67),((68,(131,132)),100)),82),((91,93),(92,94))),(((69,(121,122)),80),((75,139),95))),(77,78))),(((((72,73),123),81),128),((115,119),116)))))),((((((((3,4),((101,135),((117,(124,140)),143))),(54,144)),138),(56,57)),(((16,18),146),55)),((((((5,((12,13),(17,19))),(22,23)),(25,26)),24),(8,(9,(10,145)))),(50,52))),142)),((((((((14,15),(33,((34,35),(44,45)))),((27,43),28)),(20,21)),36),(41,42)),((37,38),(39,40))),(31,32))),(6,7)),((29,30),(51,53))),(2,58)),59);
 809: 1 -16595.59766 -15020.75816 (0,(((((((((((1,90),89),((((46,(47,48)),(49,137)),141),62)),((60,61),((((((((63,(110,114)),106),113),(((104,105),(129,130)),(111,112))),109),(((71,(76,(102,103))),(((79,99),98),(((118,126),125),120))),((87,88),136))),(((((64,65),70),((85,86),(127,(133,134)))),((74,(83,84)),(107,108))),(96,97))),((((((66,67),((68,(131,132)),100)),82),((91,93),(92,94))),(((69,(121,122)),80),((75,139),95))),((((((72,73),123),81),128),((115,116),119)),(77,78)))))),11),142),((((((((14,(15,(33,((34,35),(44,45))))),((27,43),28)),(20,21)),36),(41,42)),(39,40)),(37,38)),(31,32))),((((3,4),((54,144),(((101,135),(117,(124,140))),143))),(56,57)),(((((((5,((12,13),(17,19))),(22,23)),(24,(25,26))),((8,9),(10,145))),(50,52)),(55,138)),((16,18),146)))),(6,7)),((29,30),(51,53))),(2,58)),59);
 810: 2 -15210.7832 -15012.77322 (0,((((((((((((1,90),89),46),((47,48),((49,137),141))),62),11),(((((((((3,4),138),(54,144)),(((101,135),(117,(124,140))),143)),((((((((14,(33,((34,35),(44,45)))),15),((27,43),28)),(20,21)),(36,(41,42))),((37,38),(39,40))),(31,32)),((16,18),146))),((((((5,((12,13),(17,19))),(22,23)),24),(25,26)),(8,(9,(10,145)))),(50,52))),(56,57)),55),142)),(6,7)),(29,30)),(51,53)),((60,61),((((((((63,(110,114)),106),113),(((104,105),(129,130)),(111,112))),109),((((((64,65),70),((85,86),(127,(133,134)))),((74,(83,84)),(107,108))),(96,97)),(((71,(76,(102,103))),((87,88),136)),((((79,99),98),((118,125),126)),120)))),((((((66,67),((68,(131,132)),100)),82),((91,93),(92,94))),(((69,(121,122)),80),((75,139),95))),(77,78))),(((((72,73),123),81),128),((115,116),119))))),(2,58)),59);
 811: 2 -14849.38477 -15022.07402 (0,((((((((((1,90),89),46),((47,48),((49,137),141))),62),11),(((((((3,4),55),138),142),(((54,144),(((101,135),(117,(124,140))),143)),(56,57))),(((((((((14,15),33),((34,35),(44,45))),((27,43),28)),(20,21)),(36,(41,42))),((37,38),(39,40))),(31,32)),((16,18),146))),((((((5,((12,13),(17,19))),(22,23)),24),(25,26)),((8,9),(10,145))),(50,52)))),((6,7),((60,61),(((((((((63,(110,114)),106),113),(((104,105),(129,130)),(111,112))),109),((((((64,65),70),((85,86),(127,(133,134)))),((74,(83,84)),(107,108))),(96,97)),(((71,((87,88),136)),(76,(102,103))),(((79,99),98),(((118,125),126),120))))),(77,78)),(((((66,67),((68,(131,132)),100)),82),((91,93),(92,94))),(((69,(121,122)),((75,139),95)),80))),(((((72,73),123),81),128),((115,116),119)))))),((29,30),(51,53))),(2,58)),59);
 812: 1 -14768.45703 -15021.84919 (0,(((((((((((1,90),89),46),((47,48),((49,137),141))),11),62),((60,61),(((((((((63,(110,114)),106),113),(((104,105),(129,130)),(111,112))),109),(((((64,65),70),((85,86),(127,(133,134)))),((74,(83,84)),(107,108))),(96,97))),(((71,(76,(102,103))),(((79,99),98),((118,(125,126)),120))),((87,88),136))),((((((66,67),((68,(131,132)),100)),82),((91,93),(92,94))),(((69,(121,122)),80),((75,139),95))),(77,78))),(((((72,73),123),81),128),((115,119),116))))),(((((((3,4),(((101,135),(117,(124,140))),143)),(54,144)),(56,57)),(((((((5,((12,13),(17,19))),(22,23)),(24,(25,26))),((8,9),(10,145))),(50,52)),(55,138)),((16,18),146))),142),(((((((14,15),(33,((34,35),(44,45)))),((27,43),28)),(20,21)),(36,(41,42))),((37,38),(39,40))),(31,32)))),(6,7)),((29,30),(51,53))),(2,58)),59);
 813: 1 -14632.75195 -15012.1039 (0,(((((((((((((1,90),89),((46,(47,48)),((49,137),141))),62),142),(((3,4),((54,144),(((101,135),(117,(124,140))),143))),(56,57))),(((((((((14,15),(33,((34,35),(44,45)))),((27,43),28)),(20,21)),36),(41,42)),((37,38),(39,40))),(31,32)),((16,18),146))),(55,138)),((((((5,((12,13),(17,19))),(22,23)),24),(25,26)),((8,9),(10,145))),(50,52))),(11,((60,61),(((((((((63,106),(110,114)),113),(((104,105),(129,130)),(111,112))),109),(((((64,65),70),((85,86),(127,(133,134)))),((74,(83,84)),(107,108))),(96,97))),(((71,(76,(102,103))),(((79,99),98),((118,(125,126)),120))),((87,88),136))),((((((66,67),((68,(131,132)),100)),82),((91,93),(92,94))),(((69,(121,122)),80),((75,139),95))),(77,78))),(((((72,73),123),81),128),((115,116),119)))))),(6,7)),((29,30),(51,53))),(2,58)),59);
 814: 1 -15167.25977 -15008.29674 (0,((((((((((1,90),89),46),((47,48),((49,137),141))),62),(11,((60,61),(((((((((63,106),(110,114)),113),(((104,105),(129,130)),(111,112))),109),((((((66,67),((68,(131,132)),100)),82),((91,93),(92,94))),((((69,(121,122)),(75,139)),80),95)),(77,78))),(((71,(76,(102,103))),((87,88),136)),(((79,99),98),((118,(125,126)),120)))),((((64,65),(70,((85,86),(127,(133,134))))),((74,(83,84)),(107,108))),(96,97))),(((((72,73),123),81),128),((115,119),116)))))),(((((((3,4),((54,144),(((101,135),(117,(124,140))),143))),(56,57)),((16,18),146)),((((((5,((12,13),(17,19))),(22,23)),24),(25,26)),((8,(10,145)),9)),(50,52))),((55,138),142)),((((((((14,15),(33,((34,35),(44,45)))),((27,43),28)),(20,21)),36),(41,42)),((37,38),(39,40))),(31,32)))),(6,7)),((29,30),(51,53))),(2,58)),59);
 815: 1 -14304.69141 -15010.76886 (0,(((((((((1,90),89),(((46,(47,48)),((49,137),141)),62)),((60,61),(((((((((63,106),(110,114)),113),(((104,105),(129,130)),(111,112))),109),((((((66,67),((68,(131,132)),100)),82),((91,93),(92,94))),(((69,(121,122)),80),((75,139),95))),(77,78))),(((((64,65),70),((85,86),(127,(133,134)))),((74,(83,84)),(107,108))),(96,97))),(((71,(76,(102,103))),((87,88),136)),(((79,99),98),((118,(125,126)),120)))),(((((72,73),123),81),128),((115,119),116))))),11),(((3,4),((54,144),(((101,135),(117,(124,140))),143))),((((((((5,((12,13),(17,19))),(22,23)),24),(25,26)),((8,9),(10,145))),(50,52)),(((((((((((14,15),(33,((34,35),(44,45)))),((27,43),28)),(20,21)),36),(41,42)),((37,38),(39,40))),(31,32)),((16,18),146)),(56,57)),(55,138))),142))),(6,7)),((29,30),(51,53))),(2,58)),59);
 816: 2 -14754.78711 -15023.47819 (0,((((((((((((1,90),89),46),((47,48),((49,137),141))),62),142),((((((((5,((12,13),(17,19))),(22,23)),(25,26)),24),((8,9),(10,145))),(((101,135),(117,(124,140))),143)),(56,57)),((((((((14,15),(33,((34,35),(44,45)))),(20,21)),((27,43),28)),(36,(41,42))),((37,38),(39,40))),(31,32)),((16,18),146)))),((3,4),(11,(55,138)))),((50,52),(54,144))),((6,7),((60,61),(((((((((63,(110,114)),106),113),(((104,105),(129,130)),(111,112))),109),(((((64,65),70),((85,86),(127,(133,134)))),((74,(83,84)),(107,108))),(96,97))),(((71,(76,(102,103))),(((79,99),98),((118,(125,126)),120))),((87,88),136))),((((((66,67),((68,(131,132)),100)),82),((91,93),(92,94))),(((69,(121,122)),80),((75,139),95))),(77,78))),(((((72,73),123),81),128),((115,119),116)))))),((29,30),(51,53))),(2,58)),59);
 817: 2 -15124.30664 -15012.96811 (0,((((((((((1,90),89),((46,(47,48)),((49,137),141))),62),11),((((((3,4),138),55),(((((((5,((12,13),(17,19))),(22,23)),(24,(25,26))),((8,9),(10,145))),(50,52)),(((54,144),(((101,135),(117,(124,140))),143)),(56,57))),((16,18),146))),142),((((((14,(15,(33,((34,35),(44,45))))),((27,43),28)),(20,21)),(36,(41,42))),((37,38),(39,40))),(31,32)))),(6,7)),((29,30),(51,53))),((60,61),((((((((((63,106),(110,114)),113),(((104,105),(129,130)),(111,112))),109),(((71,(76,(102,103))),(((79,99),98),(((118,125),126),120))),((87,88),136))),(((((64,65),70),((85,86),(127,(133,134)))),((74,(83,84)),(107,108))),(96,97))),(77,78)),(((((66,67),((68,(131,132)),100)),82),((91,93),(92,94))),(((69,(121,122)),((75,139),95)),80))),((((((72,73),123),81),128),(115,119)),116)))),(2,58)),59);
 818: 1 -15352.2666 -15010.04867 (0,(((((((((((1,90),89),46),((47,48),((49,137),141))),62),11),((((((3,4),138),55),((((((5,((12,13),(17,19))),(22,23)),(24,(25,26))),(8,(9,(10,145)))),(50,52)),((((16,18),146),((54,144),(((101,135),(117,(124,140))),143))),(56,57)))),142),((((((14,(15,(33,((34,35),(44,45))))),((20,21),((27,43),28))),(41,42)),36),((37,38),(39,40))),(31,32)))),(6,7)),((29,30),(51,53))),((60,61),((((((((63,(110,114)),106),113),(((104,105),(129,130)),(111,112))),109),((((((64,65),70),((85,86),(127,(133,134)))),((74,(83,84)),(107,108))),(96,97)),(((71,(76,(102,103))),(((79,99),98),(((118,125),126),120))),((87,88),136)))),((((((66,67),((68,(131,132)),100)),82),((91,93),(92,94))),(((69,(121,122)),80),((75,139),95))),(77,78))),(((((72,73),123),81),128),(115,(116,119)))))),(2,58)),59);
 819: 2 -14669.39258 -15018.33036 (0,(((((((((((1,90),89),((46,((47,48),((49,137),141))),62)),142),((3,4),(55,138))),(((((((((5,((12,13),(17,19))),(22,23)),(25,26)),24),((8,(10,145)),9)),(((101,135),(117,(124,140))),143)),(56,57)),(((((((14,(33,((34,35),(44,45)))),15),((27,43),28)),(20,21)),(36,(41,42))),((37,38),(39,40))),(31,32))),((16,18),146))),((50,52),(54,144))),(11,((60,61),(((((((((63,(110,114)),106),113),(((104,105),(129,130)),(111,112))),109),(((((64,65),70),((85,86),(127,(133,134)))),((74,(83,84)),(107,108))),(96,97))),(((71,(76,(102,103))),(((79,99),98),((118,(125,126)),120))),((87,88),136))),((((((66,67),((68,(131,132)),100)),82),((91,93),(92,94))),(((69,(121,122)),80),((75,139),95))),(77,78))),(((((72,73),123),81),128),((115,116),119)))))),(6,7)),((29,30),(51,53))),(2,58)),59);
 820: 1 -14851.29492 -15006.44034 (0,(((((((((((1,90),89),46),((47,48),((49,137),141))),62),11),(((((((3,4),55),138),(((((5,((12,13),(17,19))),(22,23)),(24,(25,26))),((8,9),(10,145))),(50,52))),((((16,18),146),((54,144),(((101,135),(117,(124,140))),143))),(56,57))),142),((((((((14,15),(33,((34,35),(44,45)))),((27,43),28)),(20,21)),36),(41,42)),((37,38),(39,40))),(31,32)))),(6,7)),((29,30),(51,53))),((60,61),(((((((((63,(110,114)),106),113),(((104,105),(129,130)),(111,112))),109),(((71,(76,(102,103))),(((79,99),98),((118,(125,126)),120))),((87,88),136))),(((((64,65),70),((85,86),(127,(133,134)))),((74,(83,84)),(107,108))),(96,97))),((((((66,67),((68,(131,132)),100)),82),((91,93),(92,94))),(((69,(121,122)),80),((75,139),95))),(77,78))),(((((((72,73),123),81),128),116),115),119)))),(2,58)),59);
 821: 1 -15596.81836 -15006.00663 (0,((((((((((1,90),89),46),((47,48),((49,137),141))),62),(11,((60,61),((((((((63,(110,114)),106),113),(((104,105),(129,130)),(111,112))),109),((((((66,67),((68,(131,132)),100)),82),((91,93),(92,94))),(((69,(121,122)),80),((75,139),95))),(77,78))),((((((64,65),70),((85,86),(127,(133,134)))),((74,(83,84)),(107,108))),(96,97)),(((71,(76,(102,103))),((87,88),136)),(((79,99),98),(((118,126),125),120))))),(((((72,73),123),81),128),((115,116),119)))))),((((((3,4),138),55),142),(((((((5,((12,13),(17,19))),(22,23)),24),(25,26)),((8,9),(10,145))),(50,52)),((((16,18),146),((54,144),(((101,135),(117,(124,140))),143))),(56,57)))),((((((((14,15),(33,((34,35),(44,45)))),((27,43),28)),(20,21)),36),(41,42)),((37,38),(39,40))),(31,32)))),(6,7)),((29,30),(51,53))),(2,58)),59);
 822: 1 -14491.75391 -15003.24369 (0,((((((((((1,90),89),46),((47,48),((49,137),141))),62),(11,((60,61),((((((((63,(110,114)),106),113),(((104,105),(129,130)),(111,112))),109),((((((64,65),70),((85,86),(127,(133,134)))),((74,(83,84)),(107,108))),(96,97)),(((71,(76,(102,103))),(((79,99),98),((118,(125,126)),120))),((87,88),136)))),((((((66,67),((68,(131,132)),100)),82),((91,93),(92,94))),(((69,(121,122)),80),((75,139),95))),(77,78))),(((((72,73),123),81),128),((115,116),119)))))),((((((3,4),((((16,18),146),(((101,135),(117,(124,140))),143)),(54,144))),(56,57)),(((((((5,((12,13),(17,19))),(22,23)),24),(25,26)),(8,(9,(10,145)))),(50,52)),(55,138))),142),((((((((14,15),(33,((34,35),(44,45)))),((27,43),28)),(20,21)),36),(41,42)),((37,38),(39,40))),(31,32)))),(6,7)),((29,30),(51,53))),(2,58)),59);
 823: 3 -14645.49219 -15004.55183 (0,((((((((((1,90),89),46),((47,48),((49,137),141))),62),(11,((60,61),((((((((63,106),(110,114)),113),(((104,105),(129,130)),(111,112))),109),((((((64,65),70),((85,86),(127,(133,134)))),((74,(83,84)),(107,108))),(96,97)),(((71,(76,(102,103))),((87,88),136)),((((79,99),98),(118,(125,126))),120)))),((((((66,67),((68,(131,132)),100)),82),((91,93),(92,94))),(((69,(121,122)),80),((75,139),95))),(77,78))),(((((72,73),123),81),128),((115,116),119)))))),(((((3,4),(55,138)),142),(((((((5,((12,13),(17,19))),(22,23)),24),(25,26)),((8,9),(10,145))),(50,52)),((((16,18),146),((54,144),(((101,135),(117,(124,140))),143))),(56,57)))),((((((((14,15),(33,((34,35),(44,45)))),((27,43),28)),(20,21)),36),(41,42)),((37,38),(39,40))),(31,32)))),(6,7)),((29,30),(51,53))),(2,58)),59);
 824: 1 -15469.63184 -15007.36797 (0,(((((((((((1,90),89),46),((47,48),((49,137),141))),62),11),(((((((3,4),((54,144),(((101,135),(117,(124,140))),143))),(56,57)),(((((5,((12,13),(17,19))),(22,23)),(24,(25,26))),((8,9),(10,145))),(50,52))),(((((((((14,15),(33,((34,35),(44,45)))),((27,43),28)),(20,21)),36),(41,42)),((37,38),(39,40))),(31,32)),((16,18),146))),(55,138)),142)),(6,7)),((29,30),(51,53))),((60,61),((((((((63,(106,(110,114))),113),(((104,105),(129,130)),(111,112))),109),((((((66,67),((68,(131,132)),100)),82),((91,93),(92,94))),((((69,(121,122)),80),(75,139)),95)),(77,78))),(((71,(76,(102,103))),((87,88),136)),(((79,99),98),(((118,125),126),120)))),((((((64,65),70),(85,86)),(127,(133,134))),((74,(83,84)),(107,108))),(96,97))),(((((72,73),123),81),128),((115,116),119))))),(2,58)),59);
 825: 1 -14565.83691 -15008.1086 (0,(((((((((1,90),89),46),((47,48),((49,137),141))),62),(11,((60,61),(((((((((63,106),(110,114)),113),(((104,105),(129,130)),(111,112))),109),(((((64,65),((85,86),(127,(133,134)))),70),(((74,83),84),(107,108))),(96,97))),(((71,(76,(102,103))),(((79,99),98),((118,(125,126)),120))),((87,88),136))),((((((66,67),((68,(131,132)),100)),82),((91,93),(92,94))),(((69,(121,122)),80),((75,139),95))),(77,78))),(((((72,73),123),81),128),((115,116),119)))))),((((((((3,4),((54,144),(((101,135),(117,(124,140))),143))),(56,57)),(((((5,((12,13),(17,19))),(22,23)),(24,(25,26))),((8,9),(10,145))),(50,52))),((16,18),146)),(55,138)),142),((6,7),((((((((14,15),(33,((34,35),(44,45)))),((27,43),28)),(20,21)),36),(41,42)),((37,38),(39,40))),(31,32))))),((29,30),(51,53))),(2,58)),59);
 826: 1 -13869.45898 -15003.76169 (0,((((((((((1,90),89),46),((47,48),((49,137),141))),62),(11,((60,61),(((((((((63,(110,114)),106),113),(((104,105),(129,130)),(111,112))),109),(((((64,65),70),((85,86),(127,(133,134)))),((74,(83,84)),(107,108))),(96,97))),(((71,(76,(102,103))),(((79,99),98),((118,(125,126)),120))),((87,88),136))),((((((66,67),((68,(131,132)),100)),82),((91,93),(92,94))),(((69,(121,122)),80),((75,139),95))),(77,78))),((((((72,73),123),81),128),(115,116)),119))))),((((((3,4),((((16,18),146),(((101,135),(117,(124,140))),143)),(54,144))),(56,57)),(((((((5,((12,13),(17,19))),(22,23)),24),(25,26)),(8,(9,(10,145)))),(50,52)),(55,138))),142),((((((((14,15),(33,((34,35),(44,45)))),((27,43),28)),(20,21)),36),(41,42)),((37,38),(39,40))),(31,32)))),(6,7)),((29,30),(51,53))),(2,58)),59);
 827: 1 -13706.12012 -15015.86538 (0,((((((((((((((((1,90),89),46),((47,48),((49,137),141))),62),142),(((54,144),(((101,135),(117,(124,140))),143)),(56,57))),((((3,4),138),11),55)),((16,18),146)),((((((5,((12,13),(17,19))),(22,23)),24),(25,26)),(8,(9,(10,145)))),(50,52))),((((((((14,(33,((34,35),(44,45)))),15),((27,43),28)),(20,21)),36),(41,42)),((37,38),(39,40))),(31,32))),(6,7)),(29,30)),(51,53)),((60,61),((((((((63,(110,114)),106),113),(((104,105),(129,130)),(111,112))),109),((((((64,65),70),((85,86),(127,(133,134)))),((74,(83,84)),(107,108))),(96,97)),(((71,(76,(102,103))),((87,88),136)),((((79,99),98),(118,(125,126))),120)))),((((((66,67),((68,(131,132)),100)),82),((91,93),(92,94))),(((69,(121,122)),80),((75,139),95))),(77,78))),(((((72,73),123),81),128),(115,(116,119)))))),(2,58)),59);
 828: 1 -14641.44629 -15021.05346 (0,(((((((((((1,90),89),46),((47,48),((49,137),141))),62),11),(((((((((3,4),138),(54,144)),(((101,135),(117,(124,140))),143)),((((((((14,15),(33,((34,35),(44,45)))),((27,43),28)),((20,21),36)),(41,42)),((37,38),(39,40))),(31,32)),((16,18),146))),((((((5,((12,13),(17,19))),(22,23)),24),(25,26)),((8,9),(10,145))),(50,52))),(56,57)),55),142)),(6,7)),((29,30),(51,53))),((60,61),((((((((63,106),(110,114)),113),(((104,105),(129,130)),(111,112))),109),((((((64,65),70),((85,86),(127,(133,134)))),((74,(83,84)),(107,108))),(96,97)),(((71,(76,(102,103))),(((79,99),98),((118,(125,126)),120))),((87,88),136)))),((((((66,67),((68,(131,132)),100)),82),((91,93),(92,94))),(((69,(121,122)),80),((75,139),95))),(77,78))),(((((72,73),123),81),128),((115,119),116))))),(2,58)),59);
 829: 1 -17087.05078 -15009.70556 (0,((((((((((1,90),89),46),((47,48),((49,137),141))),62),(11,((60,61),((((((((63,(110,114)),106),113),(((104,105),(129,130)),(111,112))),109),(((((((66,67),((68,(131,132)),100)),82),((91,93),(92,94))),(((69,(121,122)),80),(75,139))),95),(77,78))),((((((64,65),70),((85,86),(127,(133,134)))),((74,(83,84)),(107,108))),(96,97)),(((71,(76,(102,103))),((87,88),136)),(((79,99),98),(((118,125),126),120))))),(((((72,73),123),81),128),((115,116),119)))))),(((((((3,4),((54,144),(((101,135),(117,(124,140))),143))),(56,57)),(((((((5,((12,13),(17,19))),(22,23)),24),(25,26)),((8,9),(10,145))),(50,52)),((16,18),146))),(55,138)),142),((((((((14,15),(33,((34,35),(44,45)))),((27,43),28)),(20,21)),36),(41,42)),((37,38),(39,40))),(31,32)))),(6,7)),((29,30),(51,53))),(2,58)),59);
 830: 1 -14932.57715 -15009.93514 (0,((((((((((1,90),89),46),((47,48),((49,137),141))),62),(11,((60,61),(((((((((63,106),(110,114)),113),(((104,105),(129,130)),(111,112))),109),(((71,(76,(102,103))),(((79,99),98),((118,(125,126)),120))),((87,88),136))),((((((64,65),70),(85,86)),(127,(133,134))),((74,(83,84)),(107,108))),(96,97))),((((((66,67),((68,(131,132)),100)),82),((91,93),(92,94))),(((69,(121,122)),80),((75,139),95))),(77,78))),(((((72,73),123),81),128),((115,116),119)))))),((((((((3,4),(54,144)),((101,135),((117,(124,140)),143))),((16,18),146)),(56,57)),(((((((5,((12,13),(17,19))),(22,23)),24),(25,26)),((8,9),(10,145))),(50,52)),(55,138))),142),(((((((14,(15,(33,((34,35),(44,45))))),((27,43),28)),(20,21)),36),(41,42)),((37,38),(39,40))),(31,32)))),(6,7)),((29,30),(51,53))),(2,58)),59);
 831: 3 -14701.07031 -15009.56397 (0,((((((((((1,90),89),46),((47,48),((49,137),141))),62),(11,((60,61),((((((((63,(110,114)),106),113),(((104,105),(129,130)),(111,112))),109),((((((66,67),((68,(131,132)),100)),82),((91,93),(92,94))),((((69,(121,122)),80),(75,139)),95)),(77,78))),((((((64,65),70),((85,86),(127,(133,134)))),((74,(83,84)),(107,108))),(96,97)),(((71,(76,(102,103))),((87,88),136)),(((79,99),98),(((118,125),126),120))))),(((((72,73),123),81),128),((115,116),119)))))),((((((3,4),((54,144),(((101,135),(117,(124,140))),143))),((((((((5,((12,13),(17,19))),(22,23)),24),(25,26)),((8,9),(10,145))),(50,52)),((16,18),146)),(56,57))),(55,138)),142),((((((((14,15),(33,((34,35),(44,45)))),((27,43),28)),(20,21)),36),(41,42)),((37,38),(39,40))),(31,32)))),(6,7)),((29,30),(51,53))),(2,58)),59);
 832: 1 -15192.59375 -15004.54236 (0,(((((((((1,90),89),(((46,(47,48)),((49,137),141)),62)),((60,61),(((((((((63,106),(110,114)),113),(((104,105),(129,130)),(111,112))),109),((((((64,65),70),(85,86)),(127,(133,134))),((74,(83,84)),(107,108))),(96,97))),(((71,(76,(102,103))),(((79,99),98),(((118,125),126),120))),((87,88),136))),((((((66,67),((68,(131,132)),100)),82),((91,93),(92,94))),(((69,(121,122)),80),((75,139),95))),(77,78))),(((((72,73),123),81),128),((115,116),119))))),11),(((((((3,4),((54,144),(((101,135),(117,(124,140))),143))),(56,57)),((16,18),146)),(((((((5,((12,13),(17,19))),(22,23)),24),(25,26)),(8,(9,(10,145)))),(50,52)),(55,138))),142),((((((((14,15),(33,((34,35),(44,45)))),((27,43),28)),(20,21)),36),(41,42)),((37,38),(39,40))),(31,32)))),((29,30),(51,53))),(6,7)),(2,58)),59);
 833: 1 -14305.49609 -15010.44631 (0,(((((((((((((1,90),89),(46,((47,48),((49,137),141)))),62),142),(((3,4),((54,144),(((101,135),(117,(124,140))),143))),(56,57))),(((((((((14,15),(33,((34,35),(44,45)))),((27,43),28)),(20,21)),36),(41,42)),((37,38),(39,40))),(31,32)),((16,18),146))),(55,138)),((((((5,((12,13),(17,19))),(22,23)),24),(25,26)),((8,9),(10,145))),(50,52))),(11,((60,61),(((((((((63,106),(110,114)),113),(((104,105),(129,130)),(111,112))),109),(((((64,65),70),((85,86),(127,(133,134)))),((74,(83,84)),(107,108))),(96,97))),(((71,(76,(102,103))),((79,99),(98,((118,(125,126)),120)))),((87,88),136))),((((((66,67),((68,(131,132)),100)),82),((91,93),(92,94))),(((69,(121,122)),80),((75,139),95))),(77,78))),(((((72,73),123),81),128),((115,116),119)))))),(6,7)),((29,30),(51,53))),(2,58)),59);
 834: 1 -15703.23828 -15018.49426 (0,(((((((((((1,90),89),46),((47,48),((49,137),141))),62),11),((((3,4),142),(((((((5,((12,13),(17,19))),(22,23)),(24,(25,26))),((8,9),(10,145))),(50,52)),(((((((((14,15),(33,((34,35),(44,45)))),((20,21),((27,43),28))),36),(41,42)),((37,38),(39,40))),(31,32)),((16,18),146)),((54,144),(((101,135),(117,(124,140))),143)))),(56,57))),(55,138))),(6,7)),((29,30),(51,53))),((60,61),(((((((((63,(110,114)),106),113),(((104,105),(129,130)),(111,112))),109),(((((64,65),70),((85,86),(127,(133,134)))),((74,(83,84)),(107,108))),(96,97))),(((71,(76,(102,103))),(((79,99),98),(((118,125),126),120))),((87,88),136))),((((((66,67),(68,(100,(131,132)))),82),((91,93),(92,94))),(((69,(121,122)),80),((75,139),95))),(77,78))),(((((72,73),123),81),128),((115,119),116))))),(2,58)),59);
 835: 2 -13536.03613 -15026.61761 (0,(((((((((((1,90),89),46),((47,48),((49,137),141))),62),11),(((((3,4),138),55),((((((((5,((12,13),(17,19))),(22,23)),24),(25,26)),((8,9),(10,145))),(50,52)),((((((((14,15),(33,((34,35),(44,45)))),((27,43),28)),(20,21)),(36,(41,42))),((37,38),(39,40))),(31,32)),((16,18),146))),(((54,144),((((101,135),(124,140)),117),143)),(56,57)))),142)),(6,7)),((29,30),(51,53))),((60,61),((((((((63,106),(110,114)),113),((((104,105),(129,130)),(111,112)),109)),((((71,(76,(102,103))),((87,88),136)),(((79,99),98),((118,(125,126)),120))),(96,97))),((((64,65),70),((85,86),(127,(133,134)))),((74,(83,84)),(107,108)))),((((((66,67),((68,(131,132)),100)),82),((91,93),(92,94))),(((69,(121,122)),80),((75,139),95))),(77,78))),(((((72,73),123),81),128),((115,119),116))))),(2,58)),59);
 836: 1 -13979.32812 -15017.24049 (0,((((((((((1,90),89),46),((47,48),((49,137),141))),62),11),(((((((3,4),(55,138)),142),(((((5,((12,13),(17,19))),(24,(25,26))),(22,23)),((8,9),(10,145))),(50,52))),(((((((14,(15,(33,((34,35),(44,45))))),((27,43),28)),(20,21)),(36,(41,42))),((37,38),(39,40))),(31,32)),((16,18),146))),((56,57),(((101,135),(117,(124,140))),143))),(54,144))),((6,7),((60,61),((((((((63,(110,114)),106),113),(((104,105),(129,130)),(111,112))),109),((((((64,65),70),((85,86),(127,(133,134)))),((74,(83,84)),(107,108))),(96,97)),(((71,(76,(102,103))),(((79,99),98),((118,(125,126)),120))),((87,88),136)))),((((((66,67),((68,(131,132)),100)),82),((91,93),(92,94))),(((69,(121,122)),80),((75,139),95))),(77,78))),(((((72,73),123),81),128),((115,119),116)))))),((29,30),(51,53))),(2,58)),59);
 837: 1 -15720.07324 -15005.70595 (0,(((((((((1,90),89),(((46,(47,48)),((49,137),141)),62)),((60,61),(((((((((63,106),(110,114)),113),(((104,105),(129,130)),(111,112))),109),(((((64,65),70),((85,86),(127,(133,134)))),((74,(83,84)),(107,108))),(96,97))),(((71,(76,(102,103))),(((79,99),98),((118,(125,126)),120))),((87,88),136))),((((((66,67),((68,(131,132)),100)),82),((91,93),(92,94))),(((69,(121,122)),80),((75,139),95))),(77,78))),(((((72,73),123),81),128),((115,116),119))))),11),((((((3,4),((54,144),(((101,135),(117,(124,140))),143))),((((((((((14,15),((34,35),(44,45))),33),((27,43),28)),(20,21)),(36,(41,42))),((37,38),(39,40))),(31,32)),((16,18),146)),(56,57))),(((((5,((12,13),(17,19))),(22,23)),(24,(25,26))),((8,9),(10,145))),(50,52))),(55,138)),142)),(6,7)),((29,30),(51,53))),(2,58)),59);
 838: 1 -15141.46094 -15022.65755 (0,(((((((((((1,90),89),46),((47,48),((49,137),141))),62),11),(((((((3,4),((54,144),(((101,135),(117,(124,140))),143))),(((((((((((14,15),(33,((34,35),(44,45)))),(27,43)),28),(20,21)),36),(41,42)),((37,38),(39,40))),(31,32)),((16,18),146)),(56,57))),((((5,((12,13),(17,19))),(22,23)),(24,(25,26))),((8,(10,145)),9))),142),(55,138)),(50,52))),(6,7)),((29,30),(51,53))),((60,61),((((((((((63,(110,114)),106),113),(((104,105),(129,130)),(111,112))),109),(((((64,65),70),((85,86),(127,(133,134)))),((74,(83,84)),(107,108))),(96,97))),(((71,(76,(102,103))),(((79,99),98),(((118,125),126),120))),((87,88),136))),((((((66,67),((68,(131,132)),100)),82),((91,93),(92,94))),((69,(121,122)),80)),((75,139),95))),(77,78)),(((((72,73),123),81),128),((115,116),119))))),(2,58)),59);
 839: 3 -14818.64648 -15007.36076 (0,(((((((((((1,90),89),46),((47,48),((49,137),141))),62),11),(((((3,4),(55,138)),142),((((((5,((12,13),(17,19))),(22,23)),(24,(25,26))),((8,9),(10,145))),(50,52)),((((16,18),146),((54,144),(((101,135),(117,(124,140))),143))),(56,57)))),(((((((((14,15),(33,((34,35),(44,45)))),(27,43)),28),(20,21)),36),(41,42)),((37,38),(39,40))),(31,32)))),(6,7)),((29,30),(51,53))),((60,61),(((((((((63,106),(110,114)),113),(((104,105),(129,130)),(111,112))),109),(((((64,65),70),((85,86),(127,(133,134)))),((74,(83,84)),(107,108))),(96,97))),(((71,(76,(102,103))),(((79,99),98),((118,(125,126)),120))),((87,88),136))),((((((66,67),((68,(131,132)),100)),82),((91,93),(92,94))),(((69,(121,122)),80),((75,139),95))),(77,78))),(((((72,73),123),81),128),((115,116),119))))),(2,58)),59);
 840: 2 -15101.25195 -15014.02141 (0,(((((((((((((1,90),89),(46,((47,48),((49,137),141)))),62),142),(((3,4),(56,57)),((54,144),(((101,135),(117,(124,140))),143)))),(((((((((14,15),(33,((34,35),(44,45)))),((27,43),28)),(20,21)),36),(41,42)),((37,38),(39,40))),(31,32)),((16,18),146))),(55,138)),((((((5,((12,13),(17,19))),(22,23)),24),(25,26)),((8,9),(10,145))),(50,52))),(11,((60,61),(((((((((63,106),(110,114)),113),(((104,105),(129,130)),(111,112))),109),(((((64,65),70),((85,86),(127,(133,134)))),((74,(83,84)),(107,108))),(96,97))),(((71,(76,(102,103))),(((79,99),98),((118,(125,126)),120))),((87,88),136))),((((((66,67),((68,(131,132)),100)),82),((91,93),(92,94))),(((69,(121,122)),80),((75,139),95))),(77,78))),(((((72,73),123),81),128),((115,116),119)))))),(6,7)),((29,30),(51,53))),(2,58)),59);
 841: 1 -14329.6416 -15005.60147 (0,(((((((((1,90),89),((46,(47,48)),((49,137),141))),62),(11,((60,61),(((((((((63,(110,114)),106),113),(((104,105),(129,130)),(111,112))),109),((((((64,65),70),((85,86),(127,(133,134)))),((74,(83,84)),(107,108))),(96,97)),(((71,(76,(102,103))),(((79,99),98),(((118,125),126),120))),((87,88),136)))),(77,78)),(((((66,67),((68,(131,132)),100)),82),((91,93),(92,94))),(((69,(121,122)),80),((75,139),95)))),((((((72,73),123),81),128),(115,116)),119))))),((((((3,4),((54,144),(((101,135),(117,(124,140))),143))),(56,57)),(((((((5,((12,13),(17,19))),(22,23)),24),(25,26)),((8,9),(10,145))),(50,52)),(((((((((14,15),(33,((34,35),(44,45)))),((27,43),28)),(20,21)),36),(41,42)),((37,38),(39,40))),(31,32)),((16,18),146)))),(55,138)),142)),(6,7)),((29,30),(51,53))),(2,58)),59);
 842: 1 -15245.88574 -15013.48915 (0,(((((((((1,90),89),46),((47,48),((49,137),141))),62),(11,((60,61),(((((((((63,106),(110,114)),113),(((104,105),(129,130)),(111,112))),109),(((((64,65),70),((85,86),(127,(133,134)))),(((74,83),84),(107,108))),(96,97))),(((71,(76,(102,103))),(((79,99),98),((118,(125,126)),120))),((87,88),136))),((((((66,67),((68,(131,132)),100)),82),((91,93),(92,94))),(((69,(121,122)),80),((75,139),95))),(77,78))),(((((72,73),123),81),128),((115,116),119)))))),(((((((((3,4),((54,144),(((101,135),(117,(124,140))),143))),(56,57)),(((((5,((12,13),(17,19))),(22,23)),(24,(25,26))),((8,9),(10,145))),(50,52))),((16,18),146)),55),138),142),((6,7),((((((((14,15),(33,((34,35),(44,45)))),((27,43),28)),(20,21)),36),(41,42)),((37,38),(39,40))),(31,32))))),((29,30),(51,53))),(2,58)),59);
 843: 1 -15022.76855 -15007.94792 (0,(((((((((((1,90),89),46),((47,48),((49,137),141))),62),11),(((((((((3,4),138),(54,144)),(((101,135),(117,(124,140))),143)),((((((((14,(33,((34,35),(44,45)))),15),((27,43),28)),(20,21)),(36,(41,42))),((37,38),(39,40))),(31,32)),((16,18),146))),((((((5,((12,13),(17,19))),(22,23)),24),(25,26)),(8,(9,(10,145)))),(50,52))),(56,57)),55),142)),(6,7)),((29,30),(51,53))),((60,61),(((((((((63,(110,114)),106),113),(((104,105),(129,130)),(111,112))),109),(((((64,65),70),((85,86),(127,(133,134)))),((74,(83,84)),(107,108))),(96,97))),(((71,(76,(102,103))),(((79,99),98),((118,(125,126)),120))),((87,88),136))),((((((66,67),((68,(131,132)),100)),82),((91,93),(92,94))),(((69,(121,122)),80),((75,139),95))),(77,78))),((((((72,73),123),81),128),(115,116)),119)))),(2,58)),59);
 844: 1 -14828.48828 -15026.10855 (0,((((((((((1,90),89),46),((47,48),((49,137),141))),62),(11,((60,61),(((((((((63,(110,114)),106),113),(((104,105),(129,130)),(111,112))),109),(((((64,65),70),((85,86),(127,(133,134)))),((74,(83,84)),(107,108))),(96,97))),(((71,(76,(102,103))),(((79,99),98),((118,(125,126)),120))),((87,88),136))),((((((66,67),((68,(131,132)),100)),82),((91,93),(92,94))),(((69,(121,122)),80),((75,139),95))),(77,78))),(((((72,73),123),81),128),((115,119),116)))))),((((((((3,4),((54,144),(((101,135),(117,(124,140))),143))),(56,57)),(((((5,((12,13),(17,19))),(22,23)),(24,(25,26))),((8,9),(10,145))),(50,52))),((16,18),146)),(55,138)),142),((((((((((14,15),33),(34,35)),((27,43),28)),(44,45)),(20,21)),36),(41,42)),((37,38),(39,40))),(31,32)))),(6,7)),((29,30),(51,53))),(2,58)),59);
 845: 2 -15665.7793 -15007.39005 (0,((((((((((((((1,90),89),46),((47,48),((49,137),141))),62),142),(((3,4),((54,144),(((101,135),(117,(124,140))),143))),(56,57))),(((((((((14,15),(33,((34,35),(44,45)))),((27,43),28)),(20,21)),36),(41,42)),((37,38),(39,40))),(31,32)),((16,18),146))),(55,138)),((((((5,((12,13),(17,19))),(22,23)),24),(25,26)),((8,9),(10,145))),(50,52))),(11,((60,61),(((((((((63,106),(110,114)),113),(((104,105),(129,130)),(111,112))),109),(((((64,65),70),((85,86),(127,(133,134)))),((74,(83,84)),(107,108))),(96,97))),(((71,(76,(102,103))),((((79,99),98),(118,(125,126))),120)),((87,88),136))),((((((66,67),((68,(131,132)),100)),82),((91,93),(92,94))),(((69,(121,122)),80),((75,139),95))),(77,78))),(((((72,73),123),81),128),((115,116),119)))))),(6,7)),((29,30),(51,53))),(2,58)),59);
 846: 2 -14855.07617 -15008.09726 (0,((((((((((1,90),89),46),((47,48),((49,137),141))),62),(11,((60,61),(((((((((63,(110,114)),106),113),(((104,105),(129,130)),(111,112))),109),(((((64,65),70),((85,86),(127,(133,134)))),((74,(83,84)),(107,108))),(96,97))),(((71,(76,(102,103))),(((79,99),98),(((118,125),126),120))),((87,88),136))),((((((66,67),((68,(131,132)),100)),82),((91,93),(92,94))),(((69,(121,122)),80),((75,139),95))),(77,78))),(((((72,73),123),81),128),(115,(116,119))))))),((((((((3,4),((101,135),((117,(124,140)),143))),(54,144)),(56,57)),((16,18),146)),(((((((5,((12,13),(17,19))),(22,23)),24),(25,26)),((8,9),(10,145))),(50,52)),(55,138))),142),((((((((14,15),(33,((34,35),(44,45)))),((27,43),28)),(20,21)),36),(41,42)),((37,38),(39,40))),(31,32)))),(6,7)),((29,30),(51,53))),(2,58)),59);
 847: 1 -15167.96484 -15004.95253 (0,(((((((((((1,90),89),46),(47,48)),((49,137),141)),62),(11,((60,61),(((((((((63,(110,114)),106),113),(((104,105),(129,130)),(111,112))),109),(((((64,65),70),((85,86),(127,(133,134)))),((74,(83,84)),(107,108))),(96,97))),(((71,(76,(102,103))),(((79,99),98),((118,(125,126)),120))),((87,88),136))),((((((66,67),((68,(131,132)),100)),82),((91,93),(92,94))),(((69,(121,122)),80),((75,139),95))),(77,78))),(((((72,73),123),81),128),((115,116),119)))))),(((((3,4),((54,144),(((101,135),(117,(124,140))),143))),((((((5,((12,13),(17,19))),(22,23)),(24,(25,26))),((8,9),(10,145))),(50,52)),((((((((((14,15),(33,((34,35),(44,45)))),((27,43),28)),(20,21)),36),(41,42)),((37,38),(39,40))),(31,32)),((16,18),146)),(56,57)))),(55,138)),142)),(6,7)),((29,30),(51,53))),(2,58)),59);
 848: 2 -15645.71973 -15014.27321 (0,((((((((((1,90),89),((46,(47,48)),((49,137),141))),62),11),((((((3,4),138),55),(((((((5,((12,13),(17,19))),(22,23)),(24,(25,26))),((8,(10,145)),9)),(50,52)),(((54,144),(((101,135),(117,(124,140))),143)),(56,57))),((16,18),146))),142),(((((((14,15),(33,((34,35),(44,45)))),((20,21),((27,43),28))),36),(41,42)),((37,38),(39,40))),(31,32)))),(6,7)),((29,30),(51,53))),((60,61),(((((((((63,(110,114)),106),113),(((104,105),(129,130)),(111,112))),109),(((((64,65),70),((85,86),(127,(133,134)))),((74,(83,84)),(107,108))),(96,97))),(((71,(76,(102,103))),(((79,99),98),((118,(125,126)),120))),((87,88),136))),((((((66,67),((68,(131,132)),100)),82),((91,93),(92,94))),(((69,(121,122)),80),((75,139),95))),(77,78))),(((((72,73),123),81),128),((115,116),119))))),(2,58)),59);
 849: 1 -15051.20898 -15019.8233 (0,(((((((((((1,90),89),(((46,(47,48)),((49,137),141)),62)),((60,61),((((((((63,106),(110,114)),113),(((104,105),(129,130)),(111,112))),109),(((71,(76,(102,103))),(((79,99),98),((118,(125,126)),120))),((87,88),136))),(((((64,65),70),((85,86),(127,(133,134)))),((74,(83,84)),(107,108))),(96,97))),((((((66,67),((68,(131,132)),100)),82),((91,93),(92,94))),(((69,(121,122)),80),((75,139),95))),((((((72,73),123),81),128),((115,119),116)),(77,78)))))),11),142),(((((3,4),((54,144),(((101,135),(117,(124,140))),143))),(56,57)),((16,18),146)),(((((((5,((12,13),(17,19))),(22,23)),24),(25,26)),((8,(10,145)),9)),(50,52)),(55,138)))),(((((((14,15),(33,((34,35),(44,45)))),((20,21),((27,43),28))),36),(41,42)),((37,38),(39,40))),(31,32))),(6,7)),((29,30),(51,53))),(2,58)),59);
 850: 1 -13781.4082 -15008.4108 (0,((((((((((1,90),89),46),((47,48),((49,137),141))),62),(11,((60,61),(((((((((63,106),(110,114)),113),(((104,105),(129,130)),(111,112))),109),(((((64,65),70),((85,86),(127,(133,134)))),((74,(83,84)),(107,108))),(96,97))),(((71,(76,(102,103))),(((79,99),98),(((118,126),125),120))),((87,88),136))),((((((66,67),((68,(131,132)),100)),82),((91,93),(92,94))),(((69,(121,122)),80),((75,139),95))),(77,78))),(((((72,73),123),128),81),((115,119),116)))))),(((((((3,4),((54,144),(((101,135),(117,(124,140))),143))),(56,57)),((16,18),146)),(((((((5,((12,13),(17,19))),(22,23)),24),(25,26)),((8,9),(10,145))),(50,52)),(55,138))),142),((((((((14,15),(33,((34,35),(44,45)))),((27,43),28)),(20,21)),36),(41,42)),((37,38),(39,40))),(31,32)))),(6,7)),((29,30),(51,53))),(2,58)),59);
 851: 1 -15146.99316 -15014.54389 (0,((((((((((((1,90),89),46),((47,48),((49,137),141))),62),142),((((((((5,((12,13),(17,19))),(22,23)),(25,26)),24),(8,(9,(10,145)))),(((101,135),(117,(124,140))),143)),(56,57)),((((((((((14,15),33),((34,35),(44,45))),((27,43),28)),(20,21)),36),(41,42)),((37,38),(39,40))),(31,32)),((16,18),146)))),((3,4),(11,(55,138)))),((50,52),(54,144))),((6,7),((60,61),(((((((((63,106),(110,114)),113),(((104,105),(129,130)),(111,112))),109),(((((64,65),70),((85,86),(127,(133,134)))),((74,(83,84)),(107,108))),(96,97))),(((71,(76,(102,103))),(((79,99),98),((118,(125,126)),120))),((87,88),136))),((((((66,67),((68,(131,132)),100)),82),((91,93),(92,94))),(((69,(121,122)),80),((75,139),95))),(77,78))),(((((72,73),123),81),128),((115,116),119)))))),((29,30),(51,53))),(2,58)),59);
 852: 1 -13865.05566 -15018.67217 (0,((((((((((1,90),89),46),((47,48),((49,137),141))),62),11),(((((((((3,4),138),(54,144)),(((101,135),(117,(124,140))),143)),((((((((14,(33,((34,35),(44,45)))),15),((27,43),28)),(20,21)),(36,(41,42))),((37,38),(39,40))),(31,32)),((16,18),146))),((((((5,((12,13),(17,19))),(22,23)),24),(25,26)),(8,(9,(10,145)))),(50,52))),(56,57)),55),142)),(6,7)),((29,30),(51,53))),((2,58),((60,61),((((((((63,(110,114)),106),113),(((104,105),(129,130)),(111,112))),109),((((((64,65),70),((85,86),(127,(133,134)))),((74,(83,84)),(107,108))),(96,97)),(((71,(76,(102,103))),((87,88),136)),((((79,99),98),((118,125),126)),120)))),((((((66,67),((68,(131,132)),100)),82),((91,93),(92,94))),(((69,(121,122)),80),((75,139),95))),(77,78))),(((((72,73),123),81),128),((115,116),119)))))),59);
 853: 1 -15730.39453 -15019.67229 (0,((((((((((((1,90),89),46),((47,48),((49,137),141))),62),11),(((((3,4),138),55),142),((((((5,((12,13),(17,19))),(22,23)),(24,(25,26))),((8,9),(10,145))),(50,52)),((((16,18),146),((54,144),(((101,135),(117,(124,140))),143))),(56,57))))),(((((((14,15),(33,((34,35),(44,45)))),((27,43),28)),(41,42)),((20,21),36)),((37,38),(39,40))),(31,32))),(6,7)),((29,30),(51,53))),((60,61),(((((((((63,(110,114)),106),113),(((104,105),(129,130)),(111,112))),109),(((((64,65),70),((85,86),(127,(133,134)))),((74,(83,84)),(107,108))),(96,97))),(((71,(76,(102,103))),(((79,99),98),(((118,126),125),120))),((87,88),136))),((((((66,67),((68,(131,132)),100)),82),((91,93),(92,94))),((((69,(121,122)),80),(75,139)),95)),(77,78))),(((((72,73),123),81),128),((115,119),116))))),(2,58)),59);
 854: 1 -15142.98828 -15005.26723 (0,((((((((((1,90),89),46),((47,48),((49,137),141))),62),(11,((60,61),((((((((63,(110,114)),106),113),(((104,105),(129,130)),(111,112))),109),(((((64,65),(70,((85,86),(127,(133,134))))),((74,(83,84)),(107,108))),(96,97)),(((71,(76,(102,103))),((87,88),136)),(((79,99),98),(((118,126),125),120))))),((((((66,67),((68,(131,132)),100)),82),((91,93),(92,94))),(((69,(121,122)),80),((75,139),95))),(77,78))),(((((72,73),123),81),128),((115,116),119)))))),((((((3,4),138),55),142),(((((((5,((12,13),(17,19))),(22,23)),24),(25,26)),((8,9),(10,145))),(50,52)),((((16,18),146),((54,144),(((101,135),(117,(124,140))),143))),(56,57)))),((((((((14,15),(33,((34,35),(44,45)))),((27,43),28)),(20,21)),36),(41,42)),((37,38),(39,40))),(31,32)))),(6,7)),((29,30),(51,53))),(2,58)),59);
 855: 2 -15691.40723 -15009.85925 (0,((((((((((((1,90),89),46),((47,48),((49,137),141))),62),(11,((60,61),((((((((63,(110,114)),106),113),(((104,105),(129,130)),(111,112))),109),((((((64,65),70),((85,86),(127,(133,134)))),((74,(83,84)),(107,108))),(96,97)),(((71,(76,(102,103))),((87,88),136)),(((79,99),98),(((118,125),126),120))))),((((((66,67),((68,(131,132)),100)),82),((91,93),(92,94))),(((69,(121,122)),80),((75,139),95))),(77,78))),(((((72,73),123),81),128),((115,116),119)))))),142),((((((3,4),(((101,135),(117,(124,140))),143)),(54,144)),138),(56,57)),((((((5,((12,13),(17,19))),(22,23)),(24,(25,26))),((8,9),(10,145))),(50,52)),(((16,18),146),55)))),((((((((14,15),(33,((34,35),(44,45)))),((27,43),28)),(20,21)),36),(41,42)),((37,38),(39,40))),(31,32))),(6,7)),((29,30),(51,53))),(2,58)),59);
 856: 1 -15302.7793 -15017.59258 (0,((((((((((((((1,90),89),46),((47,48),((49,137),141))),62),142),(((54,144),(((101,135),(117,(124,140))),143)),(56,57))),((((3,4),138),11),55)),((16,18),146)),((((((5,((12,13),(17,19))),(22,23)),24),(25,26)),(8,(9,(10,145)))),(50,52))),((((((((14,(33,((34,35),(44,45)))),15),((27,43),28)),(20,21)),36),(41,42)),((37,38),(39,40))),(31,32))),(6,7)),((29,30),(51,53))),((2,58),((60,61),((((((((63,(110,114)),106),113),(((104,105),(129,130)),(111,112))),109),((((((64,65),70),((85,86),(127,(133,134)))),((74,(83,84)),(107,108))),(96,97)),(((71,(76,(102,103))),((87,88),136)),((((79,99),98),(118,(125,126))),120)))),((((((66,67),((68,(131,132)),100)),82),((91,93),(92,94))),(((69,(121,122)),80),((75,139),95))),(77,78))),(((((72,73),123),81),128),(115,(116,119))))))),59);
 857: 1 -14034.72656 -15006.36075 (0,((((((((((1,90),89),46),((47,48),((49,137),141))),62),(11,((60,61),(((((((((63,(110,114)),106),113),(((104,105),(129,130)),(111,112))),109),(((((64,65),70),((85,86),(127,(133,134)))),((74,(83,84)),(107,108))),(96,97))),(((71,(76,(102,103))),(((79,99),98),((118,(125,126)),120))),((87,88),136))),((((((66,67),((68,(131,132)),100)),82),((91,93),(92,94))),(((69,(121,122)),80),((75,139),95))),(77,78))),(((((72,73),123),81),128),((115,116),119)))))),(((((((((3,4),55),138),((16,18),146)),((54,144),(((101,135),(117,(124,140))),143))),(56,57)),((((((5,((12,13),(17,19))),(22,23)),24),(25,26)),((8,9),(10,145))),(50,52))),142),((((((((14,15),(33,((34,35),(44,45)))),((27,43),28)),(20,21)),36),(41,42)),((37,38),(39,40))),(31,32)))),(6,7)),((29,30),(51,53))),(2,58)),59);
 858: 2 -15059.64258 -15012.01654 (0,(((((((((((1,90),89),46),((47,48),((49,137),141))),62),11),((((3,4),(55,138)),(((((((5,((12,13),(17,19))),(22,23)),(24,(25,26))),((8,9),(10,145))),(50,52)),((((((((14,(15,((33,(44,45)),(34,35)))),((27,43),28)),(20,21)),(36,(41,42))),((37,38),(39,40))),(31,32)),((16,18),146)),(56,57))),((54,144),(((101,135),(117,(124,140))),143)))),142)),(6,7)),((29,30),(51,53))),((60,61),(((((((((63,(110,114)),106),113),(((104,105),(129,130)),(111,112))),109),(((((64,65),70),((85,86),(127,(133,134)))),((74,(83,84)),(107,108))),(96,97))),(((71,(76,(102,103))),(((79,99),98),(((118,125),126),120))),((87,88),136))),((((((66,67),((68,(131,132)),100)),82),((91,93),(92,94))),(((69,(121,122)),80),((75,139),95))),(77,78))),(((((72,73),123),81),128),((115,116),119))))),(2,58)),59);
 859: 1 -15000.33203 -15025.40679 (0,((((((((((1,90),89),46),((47,48),((49,137),141))),62),(11,((60,61),(((((((63,(110,114)),106),113),(((104,105),(129,130)),(111,112))),109),((((((64,65),70),((85,86),(127,(133,134)))),((74,(83,84)),(107,108))),(96,97)),((71,(76,(102,103))),((((79,99),98),((118,(125,126)),120)),((87,88),136))))),((((((66,67),((68,(131,132)),100)),82),((91,93),(92,94))),(((69,(121,122)),80),((75,139),95))),((((((72,73),123),81),128),((115,119),116)),(77,78))))))),((((((3,4),((54,144),(((101,135),(117,(124,140))),143))),((((((((14,15),(33,((34,35),(44,45)))),((27,43),28)),((20,21),(36,(41,42)))),((37,38),(39,40))),(31,32)),((16,18),146)),(56,57))),(((((5,((12,13),(17,19))),(22,23)),(24,(25,26))),((8,9),(10,145))),(50,52))),(55,138)),142)),(6,7)),((29,30),(51,53))),(2,58)),59);
 860: 1 -15232.74023 -15012.02119 (0,(((((((((((1,90),89),46),((47,48),((49,137),141))),62),11),(((((3,4),(55,138)),142),(((((((5,((12,13),(17,19))),(22,23)),24),(25,26)),((8,(10,145)),9)),(50,52)),((((16,18),146),((54,144),(((101,135),(117,(124,140))),143))),(56,57)))),(((((((14,15),(33,((34,35),(44,45)))),((20,21),((27,43),28))),36),(41,42)),((37,38),(39,40))),(31,32)))),(6,7)),((29,30),(51,53))),((60,61),(((((((((63,106),(110,114)),113),(((104,105),(129,130)),(111,112))),109),((((((66,67),((68,(131,132)),100)),82),((91,93),(92,94))),(((69,(121,122)),80),((75,139),95))),(77,78))),(((((64,65),70),((85,86),(127,(133,134)))),((74,(83,84)),(107,108))),(96,97))),(((71,(76,(102,103))),((87,88),136)),(((79,99),98),((118,(125,126)),120)))),(((((72,73),123),81),128),((115,119),116))))),(2,58)),59);
 861: 2 -15953.01758 -15005.31615 (0,(((((((((1,90),89),(((46,(47,48)),((49,137),141)),62)),((60,61),((((((((63,106),(110,114)),113),(((104,105),(129,130)),(111,112))),109),((((((66,67),((68,(131,132)),100)),82),((91,93),(92,94))),(((69,(121,122)),80),((75,139),95))),(77,78))),((((((64,65),70),((85,86),(127,(133,134)))),((74,(83,84)),(107,108))),(96,97)),(((71,(76,(102,103))),((87,88),136)),(((79,99),98),((118,(125,126)),120))))),(((((72,73),123),81),128),((115,119),116))))),11),((((((3,4),((54,144),(((101,135),(117,(124,140))),143))),((((((5,((12,13),(17,19))),(22,23)),24),(25,26)),((8,9),(10,145))),(50,52))),((((((((((14,15),(33,((34,35),(44,45)))),((27,43),28)),(20,21)),36),(41,42)),((37,38),(39,40))),(31,32)),((16,18),146)),(56,57))),142),(55,138))),(6,7)),((29,30),(51,53))),(2,58)),59);
 862: 1 -14039.40039 -15025.9423 (0,(((((((((((1,90),89),((46,((47,48),((49,137),141))),62)),142),((3,4),(55,138))),((((((((5,((12,13),(17,19))),(22,23)),(25,26)),24),((8,(10,145)),9)),(((101,135),(117,(124,140))),143)),(56,57)),(((((((14,(33,((34,35),(44,45)))),15),((27,43),28)),((20,21),(36,(41,42)))),((37,38),(39,40))),(31,32)),((16,18),146)))),((50,52),(54,144))),(11,((60,61),(((((((((63,(110,114)),106),113),(((104,105),(129,130)),(111,112))),109),(((((64,65),70),((85,86),(127,(133,134)))),((74,(83,84)),(107,108))),(96,97))),(((71,(76,(102,103))),(((79,99),98),((118,(125,126)),120))),((87,88),136))),((((((66,67),((68,(131,132)),100)),82),((91,93),(92,94))),(((69,(121,122)),80),((75,139),95))),(77,78))),(((((72,73),123),81),128),((115,116),119)))))),(6,7)),((29,30),(51,53))),(2,58)),59);
 863: 1 -14500.40234 -15010.49826 (0,((((((((((1,90),89),46),((47,48),((49,137),141))),62),(11,((60,61),(((((((((63,106),(110,114)),113),(((104,105),(129,130)),(111,112))),109),(((((((66,67),((68,(131,132)),100)),82),((91,93),(92,94))),(((69,(121,122)),(75,139)),80)),95),(77,78))),(((71,(76,(102,103))),((87,88),136)),(((79,99),98),((118,(125,126)),120)))),(((((64,65),70),((85,86),(127,(133,134)))),((74,(83,84)),(107,108))),(96,97))),(((((72,73),123),81),128),((115,119),116)))))),(((((((3,4),((54,144),(((101,135),(117,(124,140))),143))),(56,57)),((16,18),146)),((((((5,((12,13),(17,19))),(22,23)),24),(25,26)),((8,(10,145)),9)),(50,52))),((55,138),142)),((((((((14,15),(33,((34,35),(44,45)))),((27,43),28)),(20,21)),36),(41,42)),((37,38),(39,40))),(31,32)))),(6,7)),((29,30),(51,53))),(2,58)),59);
 864: 1 -12470.14844 -15004.3842 (0,(((((((((1,90),89),(((46,(47,48)),((49,137),141)),62)),((60,61),(((((((((63,(110,114)),106),113),(((104,105),(129,130)),(111,112))),109),(((((64,65),70),((85,86),(127,(133,134)))),((74,(83,84)),(107,108))),(96,97))),(((71,(76,(102,103))),(((79,99),98),((118,(125,126)),120))),((87,88),136))),((((((66,67),((68,(131,132)),100)),82),((91,93),(92,94))),(((69,(121,122)),80),((75,139),95))),(77,78))),((((((72,73),123),81),128),(115,116)),119)))),11),((((((3,4),((54,144),(((101,135),(117,(124,140))),143))),(((((((((14,15),(33,((34,35),(44,45)))),((27,43),28)),(20,21)),(36,(41,42))),((37,38),(39,40))),(31,32)),((16,18),146)),(56,57))),(((((5,((12,13),(17,19))),(22,23)),(24,(25,26))),((8,9),(10,145))),(50,52))),(55,138)),142)),(6,7)),((29,30),(51,53))),(2,58)),59);
 865: 1 -15007.73242 -15014.62424 (0,((((((((((1,90),89),46),((47,48),((49,137),141))),62),(11,((60,61),((((((((63,106),(110,114)),113),(((104,105),(129,130)),(111,112))),109),((((((66,67),((68,(131,132)),100)),82),((91,93),(92,94))),(((69,(121,122)),80),((75,139),95))),(77,78))),(((((((64,65),70),(85,86)),(127,(133,134))),((74,(83,84)),(107,108))),(96,97)),(((71,(76,(102,103))),((87,88),136)),(((79,99),98),((118,(125,126)),120))))),(((((72,73),123),128),81),((115,119),116)))))),((((((3,4),(55,138)),142),((((16,18),146),((54,144),(((101,135),(117,(124,140))),143))),(56,57))),((((((5,((12,13),(17,19))),(22,23)),24),(25,26)),((8,9),(10,145))),(50,52))),((((((((14,15),(33,((34,35),(44,45)))),((27,43),28)),(20,21)),36),(41,42)),((37,38),(39,40))),(31,32)))),(6,7)),((29,30),(51,53))),(2,58)),59);
 866: 1 -15291.41602 -15025.97461 (0,(((((((((((1,90),89),46),((47,48),((49,137),141))),62),11),(((((((3,4),((54,144),(((101,135),(117,(124,140))),143))),((((5,((12,13),(17,19))),(22,23)),(24,(25,26))),((8,9),(10,145)))),(((((((14,(15,(33,((34,35),(44,45))))),((27,43),28)),((20,21),(36,(41,42)))),((37,38),(39,40))),(31,32)),((16,18),146)),(56,57))),142),(55,138)),(50,52))),(6,7)),((29,30),(51,53))),((60,61),(((((((((63,106),(110,114)),113),(((104,105),(129,130)),(111,112))),109),(((((64,65),70),((85,86),(127,(133,134)))),((74,(83,84)),(107,108))),(96,97))),(((71,(76,(102,103))),(((79,99),98),((118,(125,126)),120))),((87,88),136))),((((((66,67),((68,(131,132)),100)),82),((91,93),(92,94))),(((69,(121,122)),80),((75,139),95))),(77,78))),(((((72,73),123),81),128),((115,119),116))))),(2,58)),59);
 867: 2 -14804.22852 -15018.12311 (0,(((((((((((1,90),89),((46,((47,48),((49,137),141))),62)),142),((3,4),(55,138))),(((((((((5,((12,13),(17,19))),(22,23)),(25,26)),24),((8,(10,145)),9)),(((101,135),(117,(124,140))),143)),(56,57)),((16,18),146)),(((((((14,(33,((34,35),(44,45)))),15),((27,43),28)),(20,21)),(36,(41,42))),((37,38),(39,40))),(31,32)))),((50,52),(54,144))),(11,((60,61),(((((((((63,(110,114)),106),113),(((104,105),(129,130)),(111,112))),109),(((((64,65),70),((85,86),(127,(133,134)))),((74,(83,84)),(107,108))),(96,97))),(((71,(76,(102,103))),(((79,99),98),((118,(125,126)),120))),((87,88),136))),((((((66,67),((68,(131,132)),100)),82),((91,93),(92,94))),(((69,(121,122)),80),((75,139),95))),(77,78))),(((((72,73),123),81),128),((115,116),119)))))),(6,7)),((29,30),(51,53))),(2,58)),59);
 868: 1 -15301.66309 -15013.6007 (0,(((((((((((1,90),89),46),((47,48),((49,137),141))),62),11),((((((3,4),((54,144),(((101,135),(117,(124,140))),143))),(((((((((14,15),(33,((34,35),(44,45)))),((27,43),28)),(20,21)),36),(41,42)),((37,38),(39,40))),(31,32)),((16,18),146))),(((((5,((12,13),(17,19))),((22,23),(24,(25,26)))),((8,9),(10,145))),(50,52)),(56,57))),142),(55,138))),(6,7)),((29,30),(51,53))),((60,61),((((((((63,106),(110,114)),113),(((104,105),(129,130)),(111,112))),109),((((((64,65),70),((85,86),(127,(133,134)))),((74,(83,84)),(107,108))),(96,97)),((71,((76,(102,103)),((((79,99),98),(118,(125,126))),120))),((87,88),136)))),((((((66,67),((68,(131,132)),100)),82),((91,93),(92,94))),(((69,(121,122)),80),((75,139),95))),(77,78))),(((((72,73),123),81),128),((115,116),119))))),(2,58)),59);
 869: 6 -13901.30859 -15030.07781 (0,((((((((((((1,90),89),46),((47,48),((49,137),141))),62),142),((((((((5,((12,13),(17,19))),(22,23)),(25,26)),24),((8,9),(10,145))),(((101,135),(117,(124,140))),143)),(56,57)),(((((((((14,15),(33,((34,35),(44,45)))),((27,43),28)),20),21),(36,(41,42))),((37,38),(39,40))),(31,32)),((16,18),146)))),((3,4),(11,(55,138)))),((50,52),(54,144))),((6,7),((60,61),(((((((((63,(110,114)),106),113),(((104,105),(129,130)),(111,112))),109),(((((64,65),70),((85,86),(127,(133,134)))),((74,(83,84)),(107,108))),(96,97))),(((71,(76,(102,103))),(((79,99),98),((118,(125,126)),120))),((87,88),136))),((((((66,67),((68,(131,132)),100)),82),((91,93),(92,94))),(((69,(121,122)),80),((75,139),95))),(77,78))),(((((72,73),123),81),128),((115,119),116)))))),((29,30),(51,53))),(2,58)),59);
 870: 1 -15510.74609 -15008.15346 (0,(((((((((1,90),89),(((46,(47,48)),((49,137),141)),62)),((60,61),((((((((63,(110,114)),106),113),(((104,105),(129,130)),(111,112))),109),((((((64,65),70),((85,86),(127,(133,134)))),((74,(83,84)),(107,108))),(96,97)),(((71,(76,(102,103))),(((79,99),98),((118,(125,126)),120))),((87,88),136)))),((((((66,67),((68,(131,132)),100)),82),((91,93),(92,94))),((((69,(121,122)),80),(75,139)),95)),(77,78))),(((((72,73),123),81),128),((115,119),116))))),11),(((((3,4),((54,144),(((101,135),(117,(124,140))),143))),((((((5,((12,13),(17,19))),(22,23)),(24,(25,26))),((8,(10,145)),9)),(50,52)),(((((((((14,(15,(33,((34,35),(44,45))))),((27,43),28)),(20,21)),36),(41,42)),((37,38),(39,40))),(31,32)),((16,18),146)),(56,57)))),(55,138)),142)),(6,7)),((29,30),(51,53))),(2,58)),59);
 871: 1 -15219.16309 -15010.76886 (0,(((((((((1,90),89),(((46,(47,48)),((49,137),141)),62)),((60,61),(((((((((63,106),(110,114)),113),(((104,105),(129,130)),(111,112))),109),((((((66,67),((68,(131,132)),100)),82),((91,93),(92,94))),(((69,(121,122)),80),((75,139),95))),(77,78))),(((((64,65),70),((85,86),(127,(133,134)))),((74,(83,84)),(107,108))),(96,97))),(((71,(76,(102,103))),((87,88),136)),(((79,99),98),((118,(125,126)),120)))),(((((72,73),123),81),128),((115,119),116))))),11),(((3,4),((54,144),(((101,135),(117,(124,140))),143))),((((((((5,((12,13),(17,19))),(22,23)),24),(25,26)),((8,9),(10,145))),(50,52)),(((((((((((14,15),(33,((34,35),(44,45)))),((27,43),28)),(20,21)),36),(41,42)),((37,38),(39,40))),(31,32)),((16,18),146)),(56,57)),(55,138))),142))),(6,7)),((29,30),(51,53))),(2,58)),59);
 872: 1 -14748.01953 -15008.46881 (0,(((((((((1,90),89),(((46,(47,48)),((49,137),141)),62)),((60,61),(((((((((63,106),(110,114)),113),(((104,105),(129,130)),(111,112))),109),(77,78)),(((((66,67),((68,(131,132)),100)),82),((91,93),(92,94))),(((69,(121,122)),80),((75,139),95)))),((((((64,65),70),((85,86),(127,(133,134)))),((74,(83,84)),(107,108))),(96,97)),(((71,(76,(102,103))),((87,88),136)),(((79,99),98),((118,(125,126)),120))))),(((((72,73),123),81),128),((115,119),116))))),11),((((((3,4),((54,144),(((101,135),(117,(124,140))),143))),((((((5,((12,13),(17,19))),(22,23)),24),(25,26)),((8,9),(10,145))),(50,52))),((((((((((14,15),(33,((34,35),(44,45)))),((27,43),28)),(20,21)),36),(41,42)),((37,38),(39,40))),(31,32)),((16,18),146)),(56,57))),(55,138)),142)),(6,7)),((29,30),(51,53))),(2,58)),59);
 873: 2 -14509.43066 -15013.9799 (0,(((((((((1,90),89),(((46,(47,48)),((49,137),141)),62)),((60,61),(((((((((63,(110,114)),106),113),(((104,105),(129,130)),(111,112))),109),((((((66,67),((68,(131,132)),100)),82),((91,93),(92,94))),(((69,(121,122)),80),((75,139),95))),(77,78))),(((71,(76,(102,103))),((87,88),136)),(((79,99),98),(((118,125),126),120)))),(((((64,65),70),((85,86),(127,(133,134)))),((74,(83,84)),(107,108))),(96,97))),(((((72,73),123),81),128),((115,116),119))))),11),(((((3,4),((54,144),(((101,135),(117,(124,140))),143))),((((((5,((12,13),(17,19))),(22,23)),24),(25,26)),((8,9),(10,145))),(50,52))),(((((((((((14,15),(33,((34,35),(44,45)))),((27,43),28)),(20,21)),(36,(41,42))),((37,38),(39,40))),(31,32)),((16,18),146)),(56,57)),55),138)),142)),(6,7)),((29,30),(51,53))),(2,58)),59);
 874: 2 -15797.83887 -15016.32788 (0,(((((((((((1,90),89),((46,((47,48),((49,137),141))),62)),142),((((((((5,((12,13),(17,19))),(22,23)),(25,26)),24),((8,9),(10,145))),(((101,135),(117,(124,140))),143)),(56,57)),(((((((((14,15),(33,((34,35),(44,45)))),((27,43),28)),(20,21)),36),(41,42)),((37,38),(39,40))),(31,32)),((16,18),146)))),((3,4),(55,138))),((50,52),(54,144))),(11,((60,61),(((((((((63,106),(110,114)),113),(((104,105),(129,130)),(111,112))),109),(((((64,65),70),((85,86),(127,(133,134)))),((74,(83,84)),(107,108))),(96,97))),(((71,(76,(102,103))),(((79,99),98),(((118,126),125),120))),((87,88),136))),((((((66,67),((68,(131,132)),100)),82),((91,93),(92,94))),(((69,(121,122)),80),((75,139),95))),(77,78))),(((((72,73),123),81),128),((115,119),116)))))),(6,7)),((29,30),(51,53))),(2,58)),59);
 875: 1 -14144.56641 -15017.10412 (0,((((((((((((1,90),89),46),((47,48),((49,137),141))),62),142),((((((((5,((12,13),(17,19))),(22,23)),(25,26)),24),((8,9),(10,145))),(((101,135),(117,(124,140))),143)),(56,57)),((((((((14,(33,((34,35),(44,45)))),15),((27,43),28)),(20,21)),(36,(41,42))),((37,38),(39,40))),(31,32)),((16,18),146)))),((3,4),(11,(55,138)))),((50,52),(54,144))),((6,7),((60,61),((((((((63,(110,114)),106),113),(((104,105),(129,130)),(111,112))),109),((((((64,65),70),((85,86),(127,(133,134)))),((74,(83,84)),(107,108))),(96,97)),((71,((76,(102,103)),(((79,99),98),((118,(125,126)),120)))),((87,88),136)))),((((((66,67),((68,(131,132)),100)),82),((91,93),(92,94))),(((69,(121,122)),80),((75,139),95))),(77,78))),(((((72,73),123),81),128),((115,119),116)))))),((29,30),(51,53))),(2,58)),59);
 876: 1 -14666.69727 -15008.72942 (0,((((((((((1,90),89),46),((47,48),((49,137),141))),62),(11,((60,61),(((((((((63,(110,114)),106),113),(((104,105),(129,130)),(111,112))),109),(((((64,65),70),((85,86),(127,(133,134)))),((74,(83,84)),(107,108))),(96,97))),(((71,(76,(102,103))),((((79,99),98),(118,(125,126))),120)),((87,88),136))),((((((66,67),((68,(131,132)),100)),82),((91,93),(92,94))),(((69,(121,122)),80),((75,139),95))),(77,78))),(((((72,73),123),81),128),((115,119),116)))))),((((((((3,4),((54,144),(((101,135),(117,(124,140))),143))),(56,57)),(((((5,((12,13),(17,19))),(22,23)),(24,(25,26))),((8,9),(10,145))),(50,52))),((16,18),146)),(55,138)),142),((((((((((14,15),33),(34,35)),(44,45)),((27,43),28)),(20,21)),36),(41,42)),((37,38),(39,40))),(31,32)))),(6,7)),((29,30),(51,53))),(2,58)),59);
 877: 1 -15059.90527 -15008.11065 (0,((((((((((1,90),89),46),((47,48),((49,137),141))),62),(11,((60,61),((((((((63,(110,114)),106),113),(((104,105),(129,130)),(111,112))),109),((((((66,67),((68,(131,132)),100)),82),((91,93),(92,94))),((((69,(121,122)),80),(75,139)),95)),(77,78))),((((((64,65),70),((85,86),(127,(133,134)))),((74,(83,84)),(107,108))),(96,97)),(((71,(76,(102,103))),((87,88),136)),(((79,99),98),(((118,125),126),120))))),((((((72,73),123),81),128),(115,116)),119))))),(((((((3,4),((54,144),(((101,135),(117,(124,140))),143))),(56,57)),(((((((5,((12,13),(17,19))),(22,23)),24),(25,26)),((8,9),(10,145))),(50,52)),((16,18),146))),(55,138)),142),((((((((14,15),(33,((34,35),(44,45)))),((27,43),28)),(20,21)),36),(41,42)),((37,38),(39,40))),(31,32)))),(6,7)),((29,30),(51,53))),(2,58)),59);
 878: 1 -13803.56543 -15016.47879 (0,((((((((((((((1,90),89),46),((47,48),((49,137),141))),62),(54,144)),142),(((((((5,((12,13),(17,19))),(22,23)),24),(25,26)),((8,(10,145)),9)),(50,52)),((56,57),(((101,135),(117,(124,140))),143)))),((3,4),(11,(55,138)))),(((((((((14,15),(33,((34,35),(44,45)))),((27,43),28)),(20,21)),36),(41,42)),((37,38),(39,40))),(31,32)),((16,18),146))),(6,7)),((29,30),(51,53))),((60,61),((((((((63,106),(110,114)),113),(((104,105),(129,130)),(111,112))),109),((((((64,65),70),((85,86),(127,(133,134)))),((74,(83,84)),(107,108))),(96,97)),(((71,(76,(102,103))),((87,88),136)),((((79,99),98),((118,125),126)),120)))),((((((66,67),((68,(131,132)),100)),82),((91,93),(92,94))),(((69,(121,122)),80),((75,139),95))),(77,78))),(((((72,73),123),81),128),(115,(116,119)))))),(2,58)),59);
 879: 3 -15455.09668 -15005.26723 (0,((((((((((1,90),89),46),((47,48),((49,137),141))),62),(11,((60,61),((((((((63,(110,114)),106),113),(((104,105),(129,130)),(111,112))),109),(((((64,65),(70,((85,86),(127,(133,134))))),((74,(83,84)),(107,108))),(96,97)),(((71,(76,(102,103))),((87,88),136)),(((79,99),98),(((118,126),125),120))))),((((((66,67),((68,(131,132)),100)),82),((91,93),(92,94))),(((69,(121,122)),80),((75,139),95))),(77,78))),(((((72,73),123),81),128),((115,116),119)))))),((((((3,4),138),55),142),(((((((5,((12,13),(17,19))),(22,23)),24),(25,26)),((8,9),(10,145))),(50,52)),((((16,18),146),((54,144),(((101,135),(117,(124,140))),143))),(56,57)))),((((((((14,15),(33,((34,35),(44,45)))),((27,43),28)),(20,21)),36),(41,42)),((37,38),(39,40))),(31,32)))),(6,7)),((29,30),(51,53))),(2,58)),59);
 880: 1 -15448.66309 -15015.03457 (0,(((((((((((((1,90),89),(46,((47,48),((49,137),141)))),62),142),(((3,4),((54,144),(((101,135),(117,(124,140))),143))),(56,57))),((((((((14,15),(33,((34,35),(44,45)))),((20,21),((27,43),28))),36),(41,42)),((37,38),(39,40))),(31,32)),((16,18),146))),(55,138)),((((((5,((12,13),(17,19))),(22,23)),24),(25,26)),((8,9),(10,145))),(50,52))),(11,((60,61),(((((((((63,106),(110,114)),113),(((104,105),(129,130)),(111,112))),109),(((((64,65),70),((85,86),(127,(133,134)))),((74,(83,84)),(107,108))),(96,97))),(((71,(76,(102,103))),(((79,99),98),((118,(125,126)),120))),((87,88),136))),((((((66,67),((68,(131,132)),100)),82),((91,93),(92,94))),(((69,(121,122)),80),((75,139),95))),(77,78))),(((((72,73),123),81),128),((115,116),119)))))),(6,7)),((29,30),(51,53))),(2,58)),59);
 881: 4 -15869.5498 -15003.03243 (0,((((((((((1,90),89),46),((47,48),((49,137),141))),62),(11,((60,61),(((((((((63,106),(110,114)),113),(((104,105),(129,130)),(111,112))),109),(((((64,65),70),((85,86),(127,(133,134)))),((74,(83,84)),(107,108))),(96,97))),(((71,(76,(102,103))),((((79,99),98),((118,125),126)),120)),((87,88),136))),((((((66,67),((68,(131,132)),100)),82),((91,93),(92,94))),(((69,(121,122)),80),((75,139),95))),(77,78))),(((((72,73),123),81),128),((115,116),119)))))),((((((3,4),((((16,18),146),(((101,135),(117,(124,140))),143)),(54,144))),(56,57)),(((((((5,((12,13),(17,19))),(22,23)),24),(25,26)),((8,9),(10,145))),(50,52)),(55,138))),142),((((((((14,15),(33,((34,35),(44,45)))),((27,43),28)),(20,21)),36),(41,42)),((37,38),(39,40))),(31,32)))),(6,7)),((29,30),(51,53))),(2,58)),59);
 882: 1 -14350.42188 -15013.56184 (0,(((((((((((1,90),89),(((46,(47,48)),((49,137),141)),62)),((60,61),((((((((63,106),(110,114)),113),(((104,105),(129,130)),(111,112))),109),(((71,(76,(102,103))),(((79,99),98),((118,(125,126)),120))),((87,88),136))),(((((64,65),70),((85,86),(127,(133,134)))),((74,(83,84)),(107,108))),(96,97))),((((((66,67),((68,(131,132)),100)),82),((91,93),(92,94))),(((69,(121,122)),80),((75,139),95))),((((((72,73),123),81),128),((115,119),116)),(77,78)))))),11),142),((((((3,4),((54,144),(((101,135),(117,(124,140))),143))),(56,57)),((16,18),146)),((((((5,((12,13),(17,19))),(22,23)),24),(25,26)),((8,(10,145)),9)),(50,52))),(55,138))),((((((((14,15),(33,((34,35),(44,45)))),((27,43),28)),(20,21)),36),(41,42)),((37,38),(39,40))),(31,32))),(6,7)),((29,30),(51,53))),(2,58)),59);
 883: 1 -14581.93555 -15024.85402 (0,(((((((((((((1,90),89),46),((47,48),((49,137),141))),62),(54,144)),142),(((((((((14,15),(33,((34,35),(44,45)))),((27,43),28)),(20,21)),(36,(41,42))),((37,38),(39,40))),(31,32)),((16,18),146)),((56,57),(((101,135),(117,(124,140))),143)))),((((((5,((12,13),(17,19))),(22,23)),24),(25,26)),((8,9),(10,145))),(50,52))),((((3,4),55),11),138)),((6,7),((60,61),((((((((63,(110,114)),106),113),(((104,105),(129,130)),(111,112))),109),((((((64,65),70),((85,86),(127,(133,134)))),((74,(83,84)),(107,108))),(96,97)),(((71,((87,88),136)),(76,(102,103))),((((79,99),98),(118,(125,126))),120)))),((((((66,67),((68,(131,132)),100)),82),((91,93),(92,94))),((((69,(121,122)),80),(75,139)),95)),(77,78))),(((((72,73),123),81),128),((115,116),119)))))),((29,30),(51,53))),(2,58)),59);
 884: 2 -15141.32227 -15022.61206 (0,((((((((((((((1,90),89),46),((47,48),((49,137),141))),62),142),(((((((((14,15),(33,((34,35),(44,45)))),((27,43),28)),(20,21)),(36,(41,42))),((37,38),(39,40))),(31,32)),((16,18),146)),(56,57))),((((((5,((12,13),(17,19))),(22,23)),24),(25,26)),((8,9),(10,145))),(50,52))),((54,144),(((101,135),(117,(124,140))),143))),((((3,4),55),11),138)),(6,7)),((60,61),(((((((((63,(110,114)),106),113),(((104,105),(129,130)),(111,112))),109),((((((64,65),70),((85,86),(127,(133,134)))),((74,(83,84)),(107,108))),(96,97)),(((71,((87,88),136)),(76,(102,103))),((((79,99),98),(118,(125,126))),120)))),(77,78)),(((((66,67),((68,(131,132)),100)),82),((91,93),(92,94))),((69,(121,122)),(((75,139),95),80)))),(((((72,73),123),81),128),((115,119),116))))),((29,30),(51,53))),(2,58)),59);
 885: 1 -13611.24023 -15016.33589 (0,(((((((((((1,90),89),46),((47,48),((49,137),141))),62),(((60,61),(((((72,73),123),81),128),((115,116),119))),(((((((63,106),(110,114)),113),(((104,105),(129,130)),(111,112))),109),((((((64,65),70),((85,86),(127,(133,134)))),((74,(83,84)),(107,108))),(96,97)),(((71,(76,(102,103))),(((79,99),98),(((118,125),126),120))),((87,88),136)))),((((((66,67),((68,(131,132)),100)),82),((91,93),(92,94))),(((69,(121,122)),80),((75,139),95))),(77,78))))),11),((((((3,4),((54,144),(((101,135),(117,(124,140))),143))),(56,57)),((((((((5,((12,13),(17,19))),(22,23)),24),(25,26)),((8,(10,145)),9)),(50,52)),(55,138)),((16,18),146))),142),((((((((14,15),(33,((34,35),(44,45)))),((27,43),28)),(20,21)),36),(41,42)),((37,38),(39,40))),(31,32)))),(6,7)),((29,30),(51,53))),(2,58)),59);
 886: 1 -15017.50293 -15007.19599 (0,(((((((((((1,90),89),46),((47,48),((49,137),141))),62),11),(((((3,4),((54,144),(((101,135),(117,(124,140))),143))),((((((((((14,15),(33,((34,35),(44,45)))),((27,43),28)),(20,21)),36),(41,42)),((37,38),(39,40))),(31,32)),((16,18),146)),(56,57))),(((((((5,((12,13),(17,19))),(22,23)),24),(25,26)),((8,9),(10,145))),(50,52)),(55,138))),142)),(6,7)),((29,30),(51,53))),((60,61),(((((((((63,(110,114)),106),113),(((104,105),(129,130)),(111,112))),109),(((((((66,67),((68,(131,132)),100)),82),((91,93),(92,94))),((69,(121,122)),80)),((75,139),95)),(77,78))),(((71,(76,(102,103))),((87,88),136)),(((79,99),98),((118,(125,126)),120)))),(((((64,65),70),((85,86),(127,(133,134)))),((74,(83,84)),(107,108))),(96,97))),(((((72,73),123),81),128),(115,(116,119)))))),(2,58)),59);
 887: 1 -15262.47852 -15011.81682 (0,((((((((((1,90),89),46),((47,48),((49,137),141))),62),(11,((60,61),((((((((63,106),(110,114)),113),(((104,105),(129,130)),(111,112))),109),((((((64,65),70),((85,86),(127,(133,134)))),((74,(83,84)),(107,108))),(96,97)),(((71,(76,(102,103))),((87,88),136)),(((79,99),98),((118,(125,126)),120))))),((((((66,67),((68,(131,132)),100)),82),((91,93),(92,94))),(77,78)),(((69,(121,122)),80),((75,139),95)))),(((((72,73),123),81),128),((115,116),119)))))),((((((((3,4),((54,144),(((101,135),(117,(124,140))),143))),(56,57)),((((((5,((12,13),(17,19))),(22,23)),24),(25,26)),((8,9),(10,145))),(50,52))),((16,18),146)),(55,138)),142),((((((((14,15),(33,((34,35),(44,45)))),((27,43),28)),(20,21)),36),(41,42)),((37,38),(39,40))),(31,32)))),(6,7)),((29,30),(51,53))),(2,58)),59);
 888: 1 -15182.57422 -15016.98181 (0,((((((((((((1,90),89),46),(47,48)),((49,137),141)),62),11),((((((3,4),((54,144),(((101,135),(117,(124,140))),143))),((((((((((14,(33,((34,35),(44,45)))),15),((27,43),28)),(20,21)),36),(41,42)),((37,38),(39,40))),(31,32)),((16,18),146)),(56,57))),(((((5,((12,13),(17,19))),(22,23)),(24,(25,26))),((8,(10,145)),9)),(50,52))),(55,138)),142)),(6,7)),((29,30),(51,53))),((60,61),(((((((((((63,106),(110,114)),113),(((104,105),(129,130)),(111,112))),109),(((((64,65),70),((85,86),(127,(133,134)))),((74,(83,84)),(107,108))),(96,97))),(((71,(76,(102,103))),(((79,99),98),(((118,125),126),120))),((87,88),136))),((((((66,67),((68,(131,132)),100)),82),((91,93),(92,94))),((69,(121,122)),80)),95)),(77,78)),(75,139)),(((((72,73),123),81),128),((115,116),119))))),(2,58)),59);
 889: 1 -15468.33691 -15015.18842 (0,((((((((((((1,90),89),46),((47,48),((49,137),141))),62),142),(((3,4),(55,138)),((((((((5,((12,13),(17,19))),(22,23)),(24,(25,26))),((8,9),(10,145))),(50,52)),((((((((((14,15),33),((34,35),(44,45))),((27,43),28)),(20,21)),36),(41,42)),((37,38),(39,40))),(31,32)),((16,18),146))),((54,144),(((101,135),(117,(124,140))),143))),(56,57)))),11),(6,7)),((29,30),(51,53))),((60,61),(((((((((63,106),(110,114)),113),(((104,105),(129,130)),(111,112))),109),((((((64,65),70),(85,86)),(127,(133,134))),((74,(83,84)),(107,108))),(96,97))),(((71,(76,(102,103))),(((79,99),98),(((118,125),126),120))),((87,88),136))),((((((66,67),((68,(131,132)),100)),82),((91,93),(92,94))),(((69,(121,122)),((75,139),95)),80)),(77,78))),(((((72,73),123),81),128),((115,116),119))))),(2,58)),59);
 890: 1 -15602.94727 -15004.35993 (0,(((((((((1,90),89),(((46,(47,48)),((49,137),141)),62)),((60,61),(((((((((63,106),(110,114)),113),(((104,105),(129,130)),(111,112))),109),((((((64,65),70),(85,86)),(127,(133,134))),(((74,83),84),(107,108))),(96,97))),(((71,(76,(102,103))),(((79,99),98),(((118,125),126),120))),((87,88),136))),((((((66,67),((68,(131,132)),100)),82),((91,93),(92,94))),(((69,(121,122)),80),((75,139),95))),(77,78))),(((((72,73),123),81),128),((115,116),119))))),11),(((((((3,4),((54,144),(((101,135),(117,(124,140))),143))),(56,57)),((16,18),146)),(((((((5,((12,13),(17,19))),(22,23)),24),(25,26)),(8,(9,(10,145)))),(50,52)),(55,138))),142),((((((((14,15),(33,((34,35),(44,45)))),((27,43),28)),(20,21)),36),(41,42)),((37,38),(39,40))),(31,32)))),(6,7)),((29,30),(51,53))),(2,58)),59);
 891: 2 -13738.27344 -15008.58609 (0,(((((((((((((((1,90),89),46),((47,48),((49,137),141))),62),142),(((54,144),(((101,135),(117,(124,140))),143)),(56,57))),((((3,4),138),11),55)),((((((5,((12,13),(17,19))),(22,23)),24),(25,26)),((8,9),(10,145))),(50,52))),((16,18),146)),((((((((14,15),(33,((34,35),(44,45)))),((27,43),28)),(20,21)),36),(41,42)),((37,38),(39,40))),(31,32))),(6,7)),((29,30),(51,53))),((60,61),(((((((((63,(110,114)),106),113),(((104,105),(129,130)),(111,112))),109),(((((64,65),70),((85,86),(127,(133,134)))),((74,(83,84)),(107,108))),(96,97))),(((71,(76,(102,103))),(((79,99),98),((118,(125,126)),120))),((87,88),136))),((((((66,67),((68,(131,132)),100)),82),((91,93),(92,94))),(((69,(121,122)),80),((75,139),95))),(77,78))),((((((72,73),123),81),128),(115,116)),119)))),(2,58)),59);
 892: 1 -15110.5293 -15012.1039 (0,(((((((((((((1,90),89),((46,(47,48)),((49,137),141))),62),142),(((3,4),((54,144),(((101,135),(117,(124,140))),143))),(56,57))),(((((((((14,15),(33,((34,35),(44,45)))),((27,43),28)),(20,21)),36),(41,42)),((37,38),(39,40))),(31,32)),((16,18),146))),(55,138)),((((((5,((12,13),(17,19))),(22,23)),24),(25,26)),((8,9),(10,145))),(50,52))),(11,((60,61),(((((((((63,106),(110,114)),113),(((104,105),(129,130)),(111,112))),109),(((((64,65),70),((85,86),(127,(133,134)))),((74,(83,84)),(107,108))),(96,97))),(((71,(76,(102,103))),(((79,99),98),((118,(125,126)),120))),((87,88),136))),((((((66,67),((68,(131,132)),100)),82),((91,93),(92,94))),(((69,(121,122)),80),((75,139),95))),(77,78))),(((((72,73),123),81),128),((115,116),119)))))),(6,7)),((29,30),(51,53))),(2,58)),59);
 893: 2 -14150.05566 -15020.96222 (0,(((((((((((((1,90),89),46),((47,48),((49,137),141))),62),(54,144)),142),((((((((((14,15),(33,((34,35),(44,45)))),((27,43),28)),(20,21)),36),(41,42)),((37,38),(39,40))),(31,32)),((16,18),146)),((56,57),(((101,135),(117,(124,140))),143)))),((((((5,((12,13),(17,19))),(22,23)),24),(25,26)),((8,9),(10,145))),(50,52))),((((3,4),55),11),138)),((6,7),((60,61),((((((((((63,106),(110,114)),113),(((104,105),(129,130)),(111,112))),109),(77,78)),(((((66,67),((68,(131,132)),100)),82),((91,93),(92,94))),(((69,(121,122)),80),((75,139),95)))),(((71,(76,(102,103))),((87,88),136)),(((79,99),98),(((118,125),126),120)))),(((((64,65),70),((85,86),(127,(133,134)))),((74,(83,84)),(107,108))),(96,97))),(((((72,73),123),81),128),((115,116),119)))))),((29,30),(51,53))),(2,58)),59);
 894: 2 -16107.13281 -15017.30254 (0,((((((((((((1,90),89),46),((47,48),((49,137),141))),62),142),((((((((5,((12,13),(17,19))),(22,23)),(25,26)),24),(8,(9,(10,145)))),(((101,135),(117,(124,140))),143)),(56,57)),(((((((((14,15),(33,((34,35),(44,45)))),((27,43),28)),(20,21)),36),(41,42)),((37,38),(39,40))),(31,32)),((16,18),146)))),((3,4),(11,(55,138)))),((50,52),(54,144))),((6,7),((60,61),((((((((63,106),(110,114)),113),(((104,105),(129,130)),(111,112))),109),((((((64,65),70),((85,86),(127,(133,134)))),((74,(83,84)),(107,108))),(96,97)),(((71,(76,(102,103))),((87,88),136)),((((79,99),98),((118,125),126)),120)))),((((((66,67),((68,(131,132)),100)),82),((91,93),(92,94))),(((69,(121,122)),80),((75,139),95))),(77,78))),((((((72,73),123),81),128),(115,116)),119))))),((29,30),(51,53))),(2,58)),59);
 895: 1 -15610.03223 -15015.57588 (0,((((((((((((1,90),89),46),((47,48),((49,137),141))),62),142),((((((((5,((12,13),(17,19))),(22,23)),(25,26)),24),(8,(9,(10,145)))),(((101,135),(117,(124,140))),143)),(56,57)),(((((((((14,15),(33,((34,35),(44,45)))),((27,43),28)),(20,21)),36),(41,42)),((37,38),(39,40))),(31,32)),((16,18),146)))),((3,4),(11,(55,138)))),((50,52),(54,144))),((6,7),((60,61),(((((((((63,106),(110,114)),113),(((104,105),(129,130)),(111,112))),109),(((((64,65),70),((85,86),(127,(133,134)))),((74,(83,84)),(107,108))),(96,97))),(((71,(76,(102,103))),(((79,99),98),((118,(125,126)),120))),((87,88),136))),((((((66,67),((68,(131,132)),100)),82),((91,93),(92,94))),(((69,(121,122)),80),((75,139),95))),(77,78))),((((((72,73),123),81),128),(115,116)),119))))),((29,30),(51,53))),(2,58)),59);
 896: 1 -14697.55859 -15024.76757 (0,(((((((((((1,90),89),((46,((47,48),((49,137),141))),62)),142),((((3,4),((54,144),(((101,135),(117,(124,140))),143))),(56,57)),(((((((14,(15,(33,((34,35),(44,45))))),((27,43),28)),(20,21)),(36,(41,42))),((37,38),(39,40))),(31,32)),((16,18),146)))),(55,138)),((((5,((((12,13),(17,19)),(22,23)),24)),(25,26)),((8,(10,145)),9)),(50,52))),(11,((60,61),(((((((((63,(110,114)),106),113),(((104,105),(129,130)),(111,112))),109),(((((64,65),70),((85,86),(127,(133,134)))),((74,(83,84)),(107,108))),(96,97))),(((71,(76,(102,103))),((((79,99),98),((118,125),126)),120)),((87,88),136))),((((((66,67),((68,(131,132)),100)),82),((91,93),(92,94))),(((69,(121,122)),80),((75,139),95))),(77,78))),(((((72,73),123),81),128),((115,119),116)))))),(6,7)),((29,30),(51,53))),(2,58)),59);
 897: 3 -14828.53223 -15014.287 (0,((((((((((((((1,90),89),46),((47,48),((49,137),141))),62),142),((((((5,((12,13),(17,19))),(22,23)),24),(25,26)),(8,(9,(10,145)))),(50,52))),(((((((((((14,(33,((34,35),(44,45)))),15),(27,43)),28),(20,21)),36),(41,42)),((37,38),(39,40))),(31,32)),((16,18),146)),(56,57))),((54,144),(((101,135),(117,(124,140))),143))),((((3,4),55),11),138)),(6,7)),((29,30),(51,53))),((60,61),((((((((((63,106),(110,114)),113),(((104,105),(129,130)),(111,112))),109),(((((64,65),70),((85,86),(127,(133,134)))),((74,(83,84)),(107,108))),(96,97))),(((71,(76,(102,103))),(((79,99),98),((118,(125,126)),120))),((87,88),136))),(77,78)),(((((66,67),((68,(131,132)),100)),82),((91,93),(92,94))),(((69,(121,122)),80),((75,139),95)))),(((((72,73),123),81),128),((115,116),119))))),(2,58)),59);
 898: 2 -15154.3457 -15012.77322 (0,((((((((((((1,90),89),46),((47,48),((49,137),141))),62),11),(((((((((3,4),138),(54,144)),(((101,135),(117,(124,140))),143)),((((((((14,(33,((34,35),(44,45)))),15),((27,43),28)),(20,21)),(36,(41,42))),((37,38),(39,40))),(31,32)),((16,18),146))),((((((5,((12,13),(17,19))),(22,23)),24),(25,26)),(8,(9,(10,145)))),(50,52))),(56,57)),55),142)),(6,7)),(29,30)),(51,53)),((60,61),((((((((63,(110,114)),106),113),(((104,105),(129,130)),(111,112))),109),((((((64,65),70),((85,86),(127,(133,134)))),((74,(83,84)),(107,108))),(96,97)),(((71,(76,(102,103))),((87,88),136)),((((79,99),98),((118,125),126)),120)))),((((((66,67),((68,(131,132)),100)),82),((91,93),(92,94))),(((69,(121,122)),80),((75,139),95))),(77,78))),(((((72,73),123),81),128),((115,116),119))))),(2,58)),59);
 899: 1 -16103.58008 -15009.19302 (0,((((((((((1,90),89),46),((47,48),((49,137),141))),62),(11,((60,61),((((((((63,106),(110,114)),113),(((104,105),(129,130)),(111,112))),109),((((((66,67),((68,(131,132)),100)),82),((91,93),(92,94))),(((69,(121,122)),80),((75,139),95))),(77,78))),(((((((64,65),70),(85,86)),(127,(133,134))),((74,(83,84)),(107,108))),(96,97)),(((71,(76,(102,103))),((87,88),136)),(((79,99),98),((118,(125,126)),120))))),(((((72,73),123),81),128),((115,119),116)))))),((((((3,4),(55,138)),142),(((((16,18),146),(((101,135),(117,(124,140))),143)),(54,144)),(56,57))),((((((5,((12,13),(17,19))),(22,23)),24),(25,26)),((8,9),(10,145))),(50,52))),((((((((14,15),(33,((34,35),(44,45)))),((27,43),28)),(20,21)),36),(41,42)),((37,38),(39,40))),(31,32)))),(6,7)),((29,30),(51,53))),(2,58)),59);
 900: 1 -15177.8457 -15020.74429 (0,(((((((((((1,90),89),46),((47,48),((49,137),141))),62),11),(((((3,4),(55,138)),142),(((((((5,((12,13),(17,19))),(22,23)),24),(25,26)),((8,(10,145)),9)),(50,52)),((((16,18),146),((54,144),(((101,135),(117,(124,140))),143))),(56,57)))),(((((((((((14,15),33),(44,45)),(34,35)),(27,43)),28),(20,21)),36),(41,42)),((37,38),(39,40))),(31,32)))),((29,30),(51,53))),(6,7)),((60,61),((((((((((63,106),(110,114)),113),(111,112)),((104,105),(129,130))),109),((((((66,67),((68,(131,132)),100)),82),((91,93),(92,94))),(((69,(121,122)),80),((75,139),95))),(77,78))),(((71,(76,(102,103))),(((79,99),98),((118,(125,126)),120))),((87,88),136))),((((((64,65),70),(85,86)),(127,(133,134))),((74,(83,84)),(107,108))),(96,97))),(((((72,73),123),81),128),((115,119),116))))),(2,58)),59);
 901: 1 -15551.52246 -15047.38436 (0,(((((((((((((1,90),89),46),((47,48),((49,137),141))),62),(54,144)),142),((((((((((14,15),(33,((34,35),(44,45)))),((27,43),28)),(20,21)),36),(41,42)),((37,38),(39,40))),(31,32)),((16,18),146)),((56,57),(((101,135),(117,(124,140))),143)))),((((((5,((12,13),(17,19))),(22,23)),24),(25,26)),((8,9),(10,145))),(50,52))),(((3,4),55),(11,138))),((6,7),((60,61),(((((((((63,(106,(110,114))),113),(111,112)),((104,105),(129,130))),109),(77,78)),(((((66,67),((68,(131,132)),100)),82),((91,93),(92,94))),(((69,(121,122)),((75,139),95)),80))),(((((64,65),(70,((85,86),(127,(133,134))))),((74,(83,84)),(107,108))),(96,97)),((71,((76,(102,103)),((((79,99),98),((118,126),125)),120))),((87,88),136)))),(((((72,73),123),81),128),(115,(116,119))))))),((29,30),(51,53))),(2,58)),59);
 902: 3 -15024.88965 -15014.96635 (0,((((((((((((((1,90),89),46),((47,48),((49,137),141))),62),142),(((((5,((12,13),(17,19))),(22,23)),(24,(25,26))),((8,9),(10,145))),(50,52))),(((((((14,(15,(33,((34,35),(44,45))))),((20,21),((27,43),28))),(36,(41,42))),((37,38),(39,40))),(31,32)),((16,18),146)),(56,57))),((54,144),(((101,135),(117,(124,140))),143))),((3,4),(11,(55,138)))),(6,7)),((29,30),(51,53))),((60,61),((((((((((63,(110,114)),106),113),(((104,105),(129,130)),(111,112))),109),(((((64,65),70),((85,86),(127,(133,134)))),((74,(83,84)),(107,108))),(96,97))),(((71,(76,(102,103))),(((79,99),98),((118,(125,126)),120))),((87,88),136))),(77,78)),(((((66,67),((68,(131,132)),100)),82),((91,93),(92,94))),(((69,(121,122)),80),((75,139),95)))),(((((72,73),123),81),128),((115,116),119))))),(2,58)),59);
 903: 1 -15386.19336 -15015.59765 (0,(((((((((((1,90),89),((46,((47,48),((49,137),141))),62)),142),(((3,4),55),138)),((((((((5,((12,13),(17,19))),(22,23)),(25,26)),24),((8,(10,145)),9)),(((101,135),(117,(124,140))),143)),(56,57)),((((((((14,(33,((34,35),(44,45)))),15),((27,43),28)),(20,21)),(36,(41,42))),((37,38),(39,40))),(31,32)),((16,18),146)))),((50,52),(54,144))),(11,((60,61),(((((((((63,(110,114)),106),113),(((104,105),(129,130)),(111,112))),109),(((((64,65),70),((85,86),(127,(133,134)))),((74,(83,84)),(107,108))),(96,97))),(((71,(76,(102,103))),(((79,99),98),((118,(125,126)),120))),((87,88),136))),((((((66,67),((68,(131,132)),100)),82),((91,93),(92,94))),(((69,(121,122)),80),((75,139),95))),(77,78))),(((((72,73),123),81),128),((115,116),119)))))),(6,7)),((29,30),(51,53))),(2,58)),59);
 904: 1 -14885.10742 -15023.04212 (0,(((((((((((1,90),89),46),((47,48),((49,137),141))),62),11),((((((3,4),((54,144),(((101,135),(117,(124,140))),143))),(((((5,((12,13),(17,19))),(22,23)),(24,(25,26))),((8,(10,145)),9)),((((((((((14,15),((33,(34,35)),(44,45))),((27,43),28)),(20,21)),36),(41,42)),((37,38),(39,40))),(31,32)),((16,18),146)),(56,57)))),142),(55,138)),(50,52))),(6,7)),((29,30),(51,53))),((60,61),(((((((((63,(110,114)),106),113),(((104,105),(129,130)),(111,112))),109),(((((64,65),70),((85,86),(127,(133,134)))),((74,(83,84)),(107,108))),(96,97))),(((71,(76,(102,103))),(((79,99),98),((118,(125,126)),120))),((87,88),136))),((((((66,67),((68,(131,132)),100)),82),((91,93),(92,94))),(((69,(121,122)),80),((75,139),95))),(77,78))),(((((72,73),123),81),128),((115,116),119))))),(2,58)),59);
 905: 1 -13690.95801 -15022.05659 (0,((((((((((((((1,90),89),46),((47,48),((49,137),141))),62),142),(((((5,((12,13),(17,19))),(22,23)),(24,(25,26))),((8,9),(10,145))),(50,52))),((((((((((14,15),33),((34,35),(44,45))),((27,43),28)),(20,21)),(36,(41,42))),((37,38),(39,40))),(31,32)),((16,18),146)),(56,57))),((54,144),(((101,135),(117,(124,140))),143))),(((3,4),(55,138)),11)),(6,7)),((60,61),(((((((((63,(110,114)),106),113),(((104,105),(129,130)),(111,112))),109),((((((64,65),70),((85,86),(127,(133,134)))),((74,(83,84)),(107,108))),(96,97)),(((71,((87,88),136)),(76,(102,103))),((((79,99),98),(118,(125,126))),120)))),(77,78)),(((((66,67),((68,(131,132)),100)),82),((91,93),(92,94))),((((69,(121,122)),(75,139)),95),80))),(((((72,73),123),81),128),((115,119),116))))),((29,30),(51,53))),(2,58)),59);
 906: 3 -14400.48633 -15007.79743 (0,(((((((((((((((1,90),89),46),((47,48),((49,137),141))),62),142),(((54,144),(((101,135),(117,(124,140))),143)),(56,57))),((((3,4),138),11),55)),((((((5,((12,13),(17,19))),(22,23)),24),(25,26)),((8,9),(10,145))),(50,52))),((16,18),146)),((((((((14,15),(33,((34,35),(44,45)))),((27,43),28)),(20,21)),36),(41,42)),((37,38),(39,40))),(31,32))),(6,7)),((29,30),(51,53))),((60,61),(((((((((63,106),(110,114)),113),(((104,105),(129,130)),(111,112))),109),(((71,(76,(102,103))),(((79,99),98),((118,(125,126)),120))),((87,88),136))),(((((64,65),70),((85,86),(127,(133,134)))),((74,(83,84)),(107,108))),(96,97))),((((((66,67),((68,(131,132)),100)),82),((91,93),(92,94))),(((69,(121,122)),80),((75,139),95))),(77,78))),(((((72,73),123),81),128),((115,116),119))))),(2,58)),59);
 907: 1 -14032.58594 -15018.46365 (0,(((((((((((((((1,90),89),46),((47,48),((49,137),141))),62),(54,144)),142),(((((((5,((12,13),(17,19))),(22,23)),24),(25,26)),(8,(9,(10,145)))),(50,52)),((56,57),(((101,135),(117,(124,140))),143)))),((3,4),(11,(55,138)))),((16,18),146)),((((((((14,15),(33,((34,35),(44,45)))),((27,43),28)),(20,21)),36),(41,42)),((37,38),(39,40))),(31,32))),(6,7)),((29,30),(51,53))),((60,61),(((((((((63,106),(110,114)),113),(((104,105),(129,130)),(111,112))),109),(((((64,65),70),((85,86),(127,(133,134)))),((74,(83,84)),(107,108))),(96,97))),((((((66,67),((68,(131,132)),100)),82),((91,93),(92,94))),(((69,(121,122)),80),((75,139),95))),(77,78))),(((71,(76,(102,103))),(((79,99),98),((118,(125,126)),120))),((87,88),136))),(((((72,73),123),81),128),(115,(116,119)))))),(2,58)),59);
 908: 1 -15210.40039 -15020.3745 (0,(((((((((((1,90),89),((46,((47,48),((49,137),141))),62)),142),((3,4),(55,138))),((((((((5,((12,13),(17,19))),(22,23)),(25,26)),24),((8,(10,145)),9)),(((101,135),(117,(124,140))),143)),(56,57)),(((((((14,(33,((34,35),(44,45)))),15),((20,21),((27,43),28))),(36,(41,42))),((37,38),(39,40))),(31,32)),((16,18),146)))),((50,52),(54,144))),(11,((60,61),(((((((((63,(110,114)),106),113),(((104,105),(129,130)),(111,112))),109),(((((64,65),70),((85,86),(127,(133,134)))),((74,(83,84)),(107,108))),(96,97))),(((71,(76,(102,103))),(((79,99),98),((118,(125,126)),120))),((87,88),136))),((((((66,67),((68,(131,132)),100)),82),((91,93),(92,94))),(((69,(121,122)),80),((75,139),95))),(77,78))),(((((72,73),123),81),128),((115,116),119)))))),(6,7)),((29,30),(51,53))),(2,58)),59);
 909: 1 -14579.77832 -15027.87563 (0,(((((((((1,90),89),((46,((47,48),((49,137),141))),62)),142),(((3,4),((((((((((5,((12,13),(17,19))),(22,23)),(25,26)),24),((8,(10,145)),9)),(((101,135),(117,(124,140))),143)),(56,57)),((((((((14,(33,((34,35),(44,45)))),15),((27,43),28)),(20,21)),(41,42)),36),((37,38),(39,40))),(31,32))),((16,18),146)),(55,138))),((50,52),(54,144)))),(11,((60,61),(((((((((63,(110,114)),106),113),(((104,105),(129,130)),(111,112))),109),(((((64,65),70),((85,86),(127,(133,134)))),((74,(83,84)),(107,108))),(96,97))),(((71,(76,(102,103))),(((79,99),98),((118,(125,126)),120))),((87,88),136))),((((((66,67),((68,(131,132)),100)),82),((91,93),(92,94))),(((69,(121,122)),80),((75,139),95))),(77,78))),(((((72,73),123),81),128),((115,116),119)))))),(6,7)),((29,30),(51,53))),(2,58)),59);
 910: 1 -14901.28809 -15013.78119 (0,(((((((((((((((1,90),89),46),((47,48),((49,137),141))),62),(54,144)),142),(((((((5,((12,13),(17,19))),(22,23)),24),(25,26)),(8,(9,(10,145)))),(50,52)),((56,57),(((101,135),(117,(124,140))),143)))),((3,4),(11,(55,138)))),((16,18),146)),((((((((14,15),(33,((34,35),(44,45)))),((27,43),28)),(20,21)),36),(41,42)),((37,38),(39,40))),(31,32))),(6,7)),((29,30),(51,53))),((60,61),((((((((((63,106),(110,114)),113),(((104,105),(129,130)),(111,112))),109),(((((64,65),70),((85,86),(127,(133,134)))),((74,(83,84)),(107,108))),(96,97))),(((71,(76,(102,103))),(((79,99),98),((118,(125,126)),120))),((87,88),136))),(77,78)),(((((66,67),((68,(131,132)),100)),82),((91,93),(92,94))),(((69,(121,122)),80),((75,139),95)))),(((((72,73),123),81),128),(115,(116,119)))))),(2,58)),59);
 911: 1 -15963.53711 -15008.91072 (0,(((((((((1,90),89),(((46,(47,48)),((49,137),141)),62)),((60,61),(((((((((63,106),(110,114)),113),(((104,105),(129,130)),(111,112))),109),((((((66,67),((68,(131,132)),100)),82),((91,93),(92,94))),(((69,(121,122)),80),((75,139),95))),(77,78))),(((((64,65),70),((85,86),(127,(133,134)))),((74,(83,84)),(107,108))),(96,97))),((71,((76,(102,103)),((87,88),136))),(((79,99),98),((118,(125,126)),120)))),(((((72,73),123),81),128),((115,119),116))))),11),((((3,4),((54,144),(((101,135),(117,(124,140))),143))),(((((((5,((12,13),(17,19))),(22,23)),24),(25,26)),((8,9),(10,145))),(50,52)),(((((((((((14,15),(33,((34,35),(44,45)))),((27,43),28)),(20,21)),36),(41,42)),((37,38),(39,40))),(31,32)),((16,18),146)),(56,57)),(55,138)))),142)),(6,7)),((29,30),(51,53))),(2,58)),59);
 912: 3 -14681.91406 -15010.50502 (0,(((((((((1,90),89),(((46,(47,48)),((49,137),141)),62)),((60,61),((((((((63,(110,114)),106),113),(((104,105),(129,130)),(111,112))),109),(((71,(76,(102,103))),((((79,99),98),((118,126),125)),120)),((87,88),136))),(((((64,65),70),((85,86),(127,(133,134)))),((74,(83,84)),(107,108))),(96,97))),((((((66,67),((68,(131,132)),100)),82),((91,93),(92,94))),(((69,(121,122)),80),((75,139),95))),((((((72,73),123),81),128),((115,116),119)),(77,78)))))),11),(((((((3,4),((54,144),(((101,135),(117,(124,140))),143))),(56,57)),((16,18),146)),(((((((5,((12,13),(17,19))),(22,23)),24),(25,26)),((8,9),(10,145))),(50,52)),(55,138))),142),((((((((14,15),(33,((34,35),(44,45)))),((27,43),28)),(20,21)),36),(41,42)),((37,38),(39,40))),(31,32)))),(6,7)),((29,30),(51,53))),(2,58)),59);
 913: 3 -15415.74023 -15016.98713 (0,(((((((((((1,90),89),46),((47,48),((49,137),141))),62),11),(((((((((3,4),138),(((101,135),(117,(124,140))),143)),(54,144)),(((((((((14,15),(33,((34,35),(44,45)))),((27,43),28)),(20,21)),36),(41,42)),((37,38),(39,40))),(31,32)),((16,18),146))),(((((5,((12,13),(17,19))),(22,23)),(24,(25,26))),((8,9),(10,145))),(50,52))),(56,57)),55),142)),(6,7)),((60,61),((((((((63,106),(110,114)),113),(((104,105),(129,130)),(111,112))),109),((((((64,65),70),((85,86),(127,(133,134)))),((74,(83,84)),(107,108))),(96,97)),(((71,((87,88),136)),((((79,99),98),(118,(125,126))),120)),(76,(102,103))))),((((((66,67),((68,(131,132)),100)),82),((91,93),(92,94))),(((69,(121,122)),80),((75,139),95))),(77,78))),(((((72,73),123),81),128),((115,119),116))))),((29,30),(51,53))),(2,58)),59);
 914: 2 -14765.39062 -15020.17927 (0,((((((((((1,90),89),46),((47,48),((49,137),141))),62),(11,((60,61),(((((((((63,(110,114)),106),113),(((104,105),(129,130)),(111,112))),109),(((((64,65),70),((85,86),(127,(133,134)))),((74,(83,84)),(107,108))),(96,97))),((71,(76,(102,103))),((((79,99),98),(((118,126),125),120)),((87,88),136)))),((((((66,67),((68,(131,132)),100)),82),((91,93),(92,94))),(((69,(121,122)),((75,139),95)),80)),(77,78))),(((((72,73),123),81),128),((115,119),116)))))),((((((3,4),((54,144),(((101,135),(117,(124,140))),143))),(56,57)),((((((((5,((12,13),(17,19))),(22,23)),24),(25,26)),((8,(10,145)),9)),(50,52)),(55,138)),((16,18),146))),142),(((((((14,15),(33,((34,35),(44,45)))),((27,28),43)),(20,21)),(36,(41,42))),((37,38),(39,40))),(31,32)))),((29,30),(51,53))),(6,7)),(2,58)),59);
 915: 3 -14553.10547 -15021.32031 (0,(((((((((((1,90),89),(((46,(47,48)),((49,137),141)),62)),((60,61),((((((((63,(110,114)),106),113),(((104,105),(129,130)),(111,112))),109),(((71,(76,(102,103))),(((79,99),98),(((118,126),125),120))),((87,88),136))),(((((64,65),70),((85,86),(127,(133,134)))),((74,(83,84)),(107,108))),(96,97))),((((((66,67),((68,(131,132)),100)),82),((91,93),(92,94))),((((69,(121,122)),80),(75,139)),95)),((((((72,73),123),81),128),((115,116),119)),(77,78)))))),11),142),((((((((14,(15,(33,((34,35),(44,45))))),((27,43),28)),(20,21)),36),(41,42)),(39,40)),(37,38)),(31,32))),((((3,4),((54,144),(((101,135),(117,(124,140))),143))),(56,57)),(((((((5,((12,13),(17,19))),(22,23)),(24,(25,26))),((8,9),(10,145))),(50,52)),(55,138)),((16,18),146)))),(6,7)),((29,30),(51,53))),(2,58)),59);
 916: 1 -15372.01172 -15005.16539 (0,((((((((((1,90),89),46),((47,48),((49,137),141))),62),(11,((60,61),((((((((63,106),(110,114)),113),(((104,105),(129,130)),(111,112))),109),((((((64,65),70),((85,86),(127,(133,134)))),((74,(83,84)),(107,108))),(96,97)),(((71,(76,(102,103))),((87,88),136)),(((79,99),98),((118,(125,126)),120))))),((((((66,67),((68,(131,132)),100)),82),((91,93),(92,94))),(((69,(121,122)),80),((75,139),95))),(77,78))),(((((72,73),123),81),128),((115,119),116)))))),(((((3,4),142),(55,138)),(((((((5,((12,13),(17,19))),(22,23)),24),(25,26)),((8,9),(10,145))),(50,52)),((((16,18),146),((54,144),(((101,135),(117,(124,140))),143))),(56,57)))),((((((((14,15),(33,((34,35),(44,45)))),((27,43),28)),(20,21)),36),(41,42)),((37,38),(39,40))),(31,32)))),(6,7)),((29,30),(51,53))),(2,58)),59);
 917: 1 -14503.41602 -15006.23397 (0,(((((((((1,90),89),(((46,(47,48)),((49,137),141)),62)),((60,61),(((((((((63,106),(110,114)),113),(((104,105),(129,130)),(111,112))),109),((((((64,65),70),(85,86)),(127,(133,134))),((74,(83,84)),(107,108))),(96,97))),(((71,(76,(102,103))),(((79,99),98),(((118,125),126),120))),((87,88),136))),((((((66,67),((68,(131,132)),100)),82),((91,93),(92,94))),((((69,(121,122)),80),(75,139)),95)),(77,78))),(((((72,73),123),81),128),((115,116),119))))),11),(((((((3,4),((54,144),(((101,135),(117,(124,140))),143))),(56,57)),((16,18),146)),(((((((5,((12,13),(17,19))),(22,23)),24),(25,26)),(8,(9,(10,145)))),(50,52)),(55,138))),142),((((((((14,15),(33,((34,35),(44,45)))),((27,43),28)),(20,21)),36),(41,42)),((37,38),(39,40))),(31,32)))),(6,7)),((29,30),(51,53))),(2,58)),59);
 918: 1 -15270.31055 -15016.64649 (0,((((((((((((((1,90),89),46),((47,48),((49,137),141))),62),142),(((3,4),((54,144),(((101,135),(117,(124,140))),143))),(56,57))),(((((((14,(15,(33,((34,35),(44,45))))),((27,43),28)),(20,21)),(36,(41,42))),((37,38),(39,40))),(31,32)),((16,18),146))),(55,138)),((((((5,((12,13),(17,19))),(22,23)),24),(8,(9,(10,145)))),(25,26)),(50,52))),(11,((60,61),(((((((((63,(110,114)),106),113),(((104,105),(129,130)),(111,112))),109),(((((64,65),70),((85,86),(127,(133,134)))),((74,(83,84)),(107,108))),(96,97))),(((71,(76,(102,103))),(((79,99),98),(((118,125),126),120))),((87,88),136))),((((((66,67),((68,(131,132)),100)),82),((91,93),(92,94))),(((69,(121,122)),80),((75,139),95))),(77,78))),(((((72,73),123),81),128),((115,119),116)))))),(6,7)),((29,30),(51,53))),(2,58)),59);
 919: 1 -14720.50195 -15018.24694 (0,(((((((((((1,90),89),46),((47,48),((49,137),141))),62),11),((((((3,4),138),55),142),(((((((5,((12,13),(17,19))),(22,23)),(24,(25,26))),((8,9),(10,145))),(50,52)),(56,57)),(((16,18),146),((54,144),(((101,135),(117,(124,140))),143))))),(((((((14,15),(33,((34,35),(44,45)))),((27,43),28)),(41,42)),((20,21),36)),((37,38),(39,40))),(31,32)))),(6,7)),((29,30),(51,53))),((60,61),(((((((((63,(110,114)),106),113),(((104,105),(129,130)),(111,112))),109),(((((64,65),70),((85,86),(127,(133,134)))),((74,(83,84)),(107,108))),(96,97))),(((71,(76,(102,103))),(((79,99),98),(((118,126),125),120))),((87,88),136))),((((((66,67),((68,(131,132)),100)),82),((91,93),(92,94))),((((69,(121,122)),80),(75,139)),95)),(77,78))),(((((72,73),123),81),128),((115,119),116))))),(2,58)),59);
 920: 4 -14978.58105 -15015.74892 (0,((((((((((1,90),89),46),((47,48),((49,137),141))),62),11),(((((((3,4),(55,138)),142),(((((5,((12,13),(17,19))),(22,23)),(24,(25,26))),((8,9),(10,145))),(50,52))),(((((((14,(15,(33,((34,35),(44,45))))),((27,43),28)),(20,21)),(36,(41,42))),((37,38),(39,40))),(31,32)),((16,18),146))),((56,57),(((101,135),(117,(124,140))),143))),(54,144))),((6,7),((60,61),((((((((63,(110,114)),106),113),(((104,105),(129,130)),(111,112))),109),((((((64,65),70),((85,86),(127,(133,134)))),((74,(83,84)),(107,108))),(96,97)),(((71,(76,(102,103))),((87,88),136)),(((79,99),98),((118,(125,126)),120))))),((((((66,67),((68,(131,132)),100)),82),((91,93),(92,94))),(((69,(121,122)),80),((75,139),95))),(77,78))),(((((72,73),123),81),128),((115,119),116)))))),((29,30),(51,53))),(2,58)),59);
 921: 3 -15534.44141 -15008.46881 (0,(((((((((1,90),89),(((46,(47,48)),((49,137),141)),62)),((60,61),(((((((((63,106),(110,114)),113),(((104,105),(129,130)),(111,112))),109),(77,78)),(((((66,67),((68,(131,132)),100)),82),((91,93),(92,94))),(((69,(121,122)),80),((75,139),95)))),((((((64,65),70),((85,86),(127,(133,134)))),((74,(83,84)),(107,108))),(96,97)),(((71,(76,(102,103))),((87,88),136)),(((79,99),98),((118,(125,126)),120))))),(((((72,73),123),81),128),((115,119),116))))),11),((((((3,4),((54,144),(((101,135),(117,(124,140))),143))),((((((5,((12,13),(17,19))),(22,23)),24),(25,26)),((8,9),(10,145))),(50,52))),((((((((((14,15),(33,((34,35),(44,45)))),((27,43),28)),(20,21)),36),(41,42)),((37,38),(39,40))),(31,32)),((16,18),146)),(56,57))),(55,138)),142)),(6,7)),((29,30),(51,53))),(2,58)),59);
 922: 1 -14184.79004 -15018.4756 (0,(((((((((1,90),89),(((46,(47,48)),((49,137),141)),62)),((60,61),(((((((((63,(110,114)),106),113),(((104,105),(129,130)),(111,112))),109),(((((64,65),70),((85,86),(127,(133,134)))),((74,(83,84)),(107,108))),(96,97))),(((71,(76,(102,103))),(((79,99),98),((118,(125,126)),120))),((87,88),136))),((((((66,67),((68,(131,132)),100)),82),((91,93),(92,94))),(((69,(121,122)),80),((75,139),95))),(77,78))),(((((72,73),123),81),128),((115,116),119))))),11),((((((3,4),((54,144),(((101,135),(117,(124,140))),143))),(56,57)),(((((((5,((12,13),(17,19))),(22,23)),24),(25,26)),((8,9),(10,145))),(50,52)),((((((((14,15),(33,((34,35),(44,45)))),((27,43),28)),((20,21),36)),(41,42)),((37,38),(39,40))),(31,32)),((16,18),146)))),(55,138)),142)),(6,7)),((29,30),(51,53))),(2,58)),59);
 923: 1 -14856.86328 -15008.66109 (0,(((((((((1,90),89),((46,(47,48)),((49,137),141))),62),(11,((60,61),(((((((((63,(110,114)),106),113),(((104,105),(129,130)),(111,112))),109),((((((64,65),70),((85,86),(127,(133,134)))),((74,(83,84)),(107,108))),(96,97)),(((71,(76,(102,103))),(((79,99),98),(((118,125),126),120))),((87,88),136)))),(77,78)),((((((66,67),((68,(131,132)),100)),82),((91,93),(92,94))),((69,(121,122)),80)),((75,139),95))),(((((72,73),123),81),128),((115,116),119)))))),((((((3,4),((54,144),(((101,135),(117,(124,140))),143))),(56,57)),(((((((5,((12,13),(17,19))),(22,23)),24),(25,26)),((8,9),(10,145))),(50,52)),(((((((((14,15),(33,((34,35),(44,45)))),((27,43),28)),(20,21)),36),(41,42)),((37,38),(39,40))),(31,32)),((16,18),146)))),(55,138)),142)),(6,7)),((29,30),(51,53))),(2,58)),59);
 924: 2 -15097.65332 -15002.34762 (0,((((((((((1,90),89),46),((47,48),((49,137),141))),62),(11,((60,61),(((((((((63,106),(110,114)),113),(((104,105),(129,130)),(111,112))),109),(((((64,65),70),((85,86),(127,(133,134)))),((74,(83,84)),(107,108))),(96,97))),(((71,(76,(102,103))),(((79,99),98),((118,(125,126)),120))),((87,88),136))),((((((66,67),((68,(131,132)),100)),82),((91,93),(92,94))),(((69,(121,122)),80),((75,139),95))),(77,78))),((((((72,73),123),81),128),(115,116)),119))))),((((((3,4),((54,144),(((101,135),(117,(124,140))),143))),(((((((((14,15),(33,((34,35),(44,45)))),((27,43),28)),(20,21)),(36,(41,42))),((37,38),(39,40))),(31,32)),((16,18),146)),(56,57))),(((((5,((12,13),(17,19))),(22,23)),(24,(25,26))),((8,9),(10,145))),(50,52))),(55,138)),142)),(6,7)),((29,30),(51,53))),(2,58)),59);
 925: 1 -15284.81445 -15003.84192 (0,((((((((((1,90),89),46),((47,48),((49,137),141))),62),(11,((60,61),(((((((((63,(110,114)),106),113),(((104,105),(129,130)),(111,112))),109),((((((64,65),70),((85,86),(127,(133,134)))),((74,(83,84)),(107,108))),(96,97)),(((71,(76,(102,103))),((87,88),136)),(((79,99),98),((118,(125,126)),120))))),(77,78)),(((((66,67),((68,(131,132)),100)),82),((91,93),(92,94))),(((69,(121,122)),80),((75,139),95)))),(((((72,73),123),81),128),((115,116),119)))))),((((((3,4),((54,144),(((101,135),(117,(124,140))),143))),((((((((((14,15),(33,((34,35),(44,45)))),((27,43),28)),(20,21)),36),(41,42)),((37,38),(39,40))),(31,32)),((16,18),146)),(56,57))),((((((5,((12,13),(17,19))),(22,23)),24),(25,26)),((8,9),(10,145))),(50,52))),(55,138)),142)),(6,7)),((29,30),(51,53))),(2,58)),59);
 926: 2 -15316.30664 -15008.40424 (0,((((((((((1,90),89),46),((47,48),((49,137),141))),62),(11,((60,61),(((((((((63,106),(110,114)),113),(((104,105),(129,130)),(111,112))),109),(((((64,65),70),((85,86),(127,(133,134)))),((74,(83,84)),(107,108))),(96,97))),(((71,(76,(102,103))),(((79,99),98),((118,(125,126)),120))),((87,88),136))),((((((66,67),((68,(131,132)),100)),82),((91,93),(92,94))),(((69,(121,122)),80),((75,139),95))),(77,78))),((((((72,73),123),128),81),(115,116)),119))))),(((((((3,4),((54,144),(((101,135),(117,(124,140))),143))),(56,57)),((16,18),146)),(((((((5,((12,13),(17,19))),(22,23)),24),(25,26)),((8,9),(10,145))),(50,52)),(55,138))),142),((((((((14,15),(33,((34,35),(44,45)))),((27,43),28)),(20,21)),36),(41,42)),((37,38),(39,40))),(31,32)))),(6,7)),((29,30),(51,53))),(2,58)),59);
 927: 1 -14643.97461 -15019.8233 (0,(((((((((((1,90),89),(((46,(47,48)),((49,137),141)),62)),((60,61),((((((((63,106),(110,114)),113),(((104,105),(129,130)),(111,112))),109),(((71,(76,(102,103))),(((79,99),98),((118,(125,126)),120))),((87,88),136))),(((((64,65),70),((85,86),(127,(133,134)))),((74,(83,84)),(107,108))),(96,97))),((((((66,67),((68,(131,132)),100)),82),((91,93),(92,94))),(((69,(121,122)),80),((75,139),95))),((((((72,73),123),81),128),((115,119),116)),(77,78)))))),11),142),(((((3,4),((54,144),(((101,135),(117,(124,140))),143))),(56,57)),((16,18),146)),(((((((5,((12,13),(17,19))),(22,23)),24),(25,26)),((8,(10,145)),9)),(50,52)),(55,138)))),(((((((14,15),(33,((34,35),(44,45)))),((20,21),((27,43),28))),36),(41,42)),((37,38),(39,40))),(31,32))),(6,7)),((29,30),(51,53))),(2,58)),59);
 928: 3 -14634.07031 -15020.91823 (0,((((((((((((((1,90),89),46),((47,48),((49,137),141))),62),142),(((((5,((12,13),(17,19))),(22,23)),(24,(25,26))),((8,9),(10,145))),(50,52))),(((((((14,(15,(33,((34,35),(44,45))))),((27,43),28)),((20,21),(36,(41,42)))),((37,38),(39,40))),(31,32)),((16,18),146)),(56,57))),((54,144),(((101,135),(117,(124,140))),143))),((3,4),(11,(55,138)))),(6,7)),((29,30),(51,53))),((60,61),(((((((((63,(110,114)),106),113),(((104,105),(129,130)),(111,112))),109),((((((64,65),70),((85,86),(127,(133,134)))),((74,(83,84)),(107,108))),(96,97)),(((71,(76,(102,103))),(((79,99),98),((118,(125,126)),120))),((87,88),136)))),(77,78)),(((((66,67),((68,(131,132)),100)),82),((91,93),(92,94))),(((69,(121,122)),80),((75,139),95)))),(((((72,73),123),81),128),((115,119),116))))),(2,58)),59);
 929: 1 -15465.39453 -15008.64472 (0,(((((((((((((1,90),89),46),(((47,48),((49,137),141)),62)),142),(((3,4),((54,144),(((101,135),(117,(124,140))),143))),(56,57))),(((((((14,(15,(33,((34,35),(44,45))))),((27,43),28)),(20,21)),(36,(41,42))),((37,38),(39,40))),(31,32)),((16,18),146))),(55,138)),((((((5,((12,13),(17,19))),(22,23)),24),(25,26)),(8,(9,(10,145)))),(50,52))),(11,((60,61),(((((((((63,(110,114)),106),113),(((104,105),(129,130)),(111,112))),109),(((((64,65),70),((85,86),(127,(133,134)))),((74,(83,84)),(107,108))),(96,97))),(((71,(76,(102,103))),(((79,99),98),(((118,125),126),120))),((87,88),136))),((((((66,67),((68,(131,132)),100)),82),((91,93),(92,94))),(((69,(121,122)),80),((75,139),95))),(77,78))),(((((72,73),123),81),128),((115,119),116)))))),(6,7)),((29,30),(51,53))),(2,58)),59);
 930: 1 -13989.26953 -15025.87287 (0,((((((((((((1,90),89),46),((47,48),((49,137),141))),62),142),(((((((5,((12,13),(17,19))),(24,(25,26))),(22,23)),((8,9),(10,145))),(((101,135),(117,(124,140))),143)),(56,57)),((((((((((14,15),33),((34,35),(44,45))),(27,43)),28),(20,21)),(36,(41,42))),((37,38),(39,40))),(31,32)),((16,18),146)))),(((3,4),(55,138)),11)),((50,52),(54,144))),((6,7),((60,61),((((((((63,(110,114)),106),113),(((104,105),(129,130)),(111,112))),109),((((((64,65),70),((85,86),(127,(133,134)))),((74,(83,84)),(107,108))),(96,97)),(((71,((87,88),136)),(76,(102,103))),((((79,99),98),(118,(125,126))),120)))),((((((66,67),((68,(131,132)),100)),82),((91,93),(92,94))),(((69,(121,122)),80),((75,139),95))),(77,78))),(((((72,73),123),81),128),((115,119),116)))))),((29,30),(51,53))),(2,58)),59);
 931: 2 -15418.5918 -15016.57599 (0,((((((((((1,90),89),((46,(47,48)),((49,137),141))),62),11),((((((3,4),138),55),(((((((5,((12,13),(17,19))),(22,23)),(24,(25,26))),((8,9),(10,145))),(50,52)),(((54,144),(((101,135),(117,(124,140))),143)),(56,57))),((16,18),146))),142),(((((14,(15,(33,((34,35),(44,45))))),((20,21),((27,43),28))),(36,(41,42))),((37,38),(39,40))),(31,32)))),(6,7)),((29,30),(51,53))),((60,61),((((((((((63,106),(110,114)),113),(((104,105),(129,130)),(111,112))),109),(((71,(76,(102,103))),(((79,99),98),(((118,125),126),120))),((87,88),136))),(((((64,65),70),((85,86),(127,(133,134)))),((74,(83,84)),(107,108))),(96,97))),(77,78)),(((((66,67),((68,(131,132)),100)),82),((91,93),(92,94))),(((69,(121,122)),((75,139),95)),80))),(((((72,73),123),81),128),((115,119),116))))),(2,58)),59);
 932: 1 -14168.92285 -15011.32831 (0,(((((((((1,90),89),(((46,(47,48)),((49,137),141)),62)),((60,61),((((((((63,106),(110,114)),113),(((104,105),(129,130)),(111,112))),109),((((((66,67),((68,(131,132)),100)),82),((91,93),(92,94))),(((69,(121,122)),80),((75,139),95))),(77,78))),((((((64,65),70),((85,86),(127,(133,134)))),((74,(83,84)),(107,108))),(96,97)),(((71,(76,(102,103))),((87,88),136)),(((79,99),98),((118,(125,126)),120))))),(((((72,73),123),81),128),((115,119),116))))),11),((((((3,4),((54,144),(((101,135),(117,(124,140))),143))),((((((5,((12,13),(17,19))),(22,23)),24),(25,26)),((8,9),(10,145))),(50,52))),(((((((((14,15),(33,((34,35),(44,45)))),((20,21),((27,43),28))),36),(41,42)),((37,38),(39,40))),(31,32)),((16,18),146)),(56,57))),(55,138)),142)),(6,7)),((29,30),(51,53))),(2,58)),59);
 933: 3 -14582.58789 -15016.41446 (0,((((((((((((((1,90),89),46),((47,48),((49,137),141))),62),142),((((((5,((12,13),(17,19))),(22,23)),24),(25,26)),((8,9),(10,145))),(50,52))),(((((((((14,15),(33,((34,35),(44,45)))),((20,21),((27,43),28))),36),(41,42)),((37,38),(39,40))),(31,32)),((16,18),146)),(56,57))),((54,144),(((101,135),(117,(124,140))),143))),((((3,4),55),11),138)),(6,7)),((29,30),(51,53))),((60,61),(((((((((63,(110,114)),106),113),(((104,105),(129,130)),(111,112))),109),(((((64,65),70),((85,86),(127,(133,134)))),((74,(83,84)),(107,108))),(96,97))),(((71,(76,(102,103))),(((79,99),98),((118,(125,126)),120))),((87,88),136))),((((((66,67),((68,(131,132)),100)),82),((91,93),(92,94))),(((69,(121,122)),80),((75,139),95))),(77,78))),(((((72,73),123),81),128),((115,116),119))))),(2,58)),59);
 934: 1 -14371.08203 -15006.40874 (0,((((((((((1,90),89),46),((47,48),((49,137),141))),62),(11,((60,61),(((((((((63,(110,114)),106),113),(((104,105),(129,130)),(111,112))),109),(((((64,65),70),((85,86),(127,(133,134)))),((74,(83,84)),(107,108))),(96,97))),(((71,(76,(102,103))),(((79,99),98),((118,(125,126)),120))),((87,88),136))),((((((66,67),((68,(131,132)),100)),82),((91,93),(92,94))),(((69,(121,122)),80),((75,139),95))),(77,78))),(((((72,73),123),81),128),((115,119),116)))))),((((((((3,4),((54,144),(((101,135),(117,(124,140))),143))),(56,57)),(((((5,((12,13),(17,19))),(22,23)),(24,(25,26))),((8,9),(10,145))),(50,52))),((16,18),146)),(55,138)),142),((((((((((14,15),33),((34,35),(44,45))),(27,43)),28),(20,21)),36),(41,42)),((37,38),(39,40))),(31,32)))),(6,7)),((29,30),(51,53))),(2,58)),59);
 935: 1 -14858.20117 -15015.05441 (0,(((((((((((1,90),89),46),((47,48),((49,137),141))),62),11),((((((3,4),((54,144),(((101,135),(117,(124,140))),143))),(((((5,((12,13),(17,19))),(22,23)),(24,(25,26))),((8,(10,145)),9)),(((((((((((14,15),33),((34,35),(44,45))),((27,43),28)),(20,21)),36),(41,42)),((37,38),(39,40))),(31,32)),((16,18),146)),(56,57)))),142),(55,138)),(50,52))),(6,7)),((29,30),(51,53))),((60,61),(((((((((63,(110,114)),106),113),(((104,105),(129,130)),(111,112))),109),(((((64,65),70),((85,86),(127,(133,134)))),((74,(83,84)),(107,108))),(96,97))),(((71,(76,(102,103))),(((79,99),98),((118,(125,126)),120))),((87,88),136))),((((((66,67),((68,(131,132)),100)),82),((91,93),(92,94))),(((69,(121,122)),80),((75,139),95))),(77,78))),(((((72,73),123),81),128),((115,116),119))))),(2,58)),59);
 936: 1 -15674.44043 -15024.89118 (0,(((((((((((1,90),89),46),((47,48),((49,137),141))),62),11),(((((3,4),138),55),(((((((5,((12,13),(17,19))),(22,23)),(24,(25,26))),((8,9),(10,145))),(50,52)),(((((((((14,15),(33,((34,35),(44,45)))),((27,43),28)),(20,21)),(36,(41,42))),(31,32)),((37,38),(39,40))),((16,18),146)),((54,144),(((101,135),(117,(124,140))),143)))),(56,57))),142)),(6,7)),((29,30),(51,53))),((60,61),(((((((((63,106),(110,114)),113),(((104,105),(129,130)),(111,112))),109),(((((64,65),70),((85,86),(127,(133,134)))),((74,(83,84)),(107,108))),(96,97))),(((71,(76,(102,103))),((87,88),136)),(((79,99),98),(((118,125),126),120)))),((((((66,67),((68,(131,132)),100)),82),((91,93),(92,94))),(((69,(121,122)),80),((75,139),95))),(77,78))),(((((72,73),123),81),128),((115,116),119))))),(2,58)),59);
 937: 1 -14533.28223 -15014.96741 (0,(((((((((((1,90),89),((46,((47,48),((49,137),141))),62)),142),((3,4),(55,138))),(((((((5,((12,13),(17,19))),(22,23)),(25,26)),24),((8,(10,145)),9)),(((101,135),(117,(124,140))),143)),(((((((((14,(33,((34,35),(44,45)))),15),((27,43),28)),(20,21)),(36,(41,42))),((37,38),(39,40))),(31,32)),((16,18),146)),(56,57)))),((50,52),(54,144))),(11,((60,61),(((((((((63,(110,114)),106),113),(((104,105),(129,130)),(111,112))),109),(((((64,65),70),((85,86),(127,(133,134)))),((74,(83,84)),(107,108))),(96,97))),(((71,(76,(102,103))),(((79,99),98),((118,(125,126)),120))),((87,88),136))),((((((66,67),((68,(131,132)),100)),82),((91,93),(92,94))),(((69,(121,122)),80),((75,139),95))),(77,78))),(((((72,73),123),81),128),((115,116),119)))))),(6,7)),((29,30),(51,53))),(2,58)),59);
 938: 1 -14703.24609 -15006.43016 (0,(((((((((1,90),89),(((46,(47,48)),((49,137),141)),62)),((60,61),(((((((((63,106),(110,114)),113),(((104,105),(129,130)),(111,112))),109),((((((64,65),70),(85,86)),(127,(133,134))),((74,(83,84)),(107,108))),(96,97))),(((71,(76,(102,103))),(((79,99),98),(((118,125),126),120))),((87,88),136))),((((((66,67),((68,(131,132)),100)),82),((91,93),(92,94))),(((69,(121,122)),((75,139),95)),80)),(77,78))),(((((72,73),123),81),128),((115,116),119))))),11),(((((((3,4),((54,144),(((101,135),(117,(124,140))),143))),(56,57)),((16,18),146)),(((((((5,((12,13),(17,19))),(22,23)),24),(25,26)),(8,(9,(10,145)))),(50,52)),(55,138))),142),((((((((14,15),(33,((34,35),(44,45)))),((27,43),28)),(20,21)),36),(41,42)),((37,38),(39,40))),(31,32)))),(6,7)),((29,30),(51,53))),(2,58)),59);
 939: 1 -16270.84082 -15004.25108 (0,(((((((((1,90),89),(((46,(47,48)),((49,137),141)),62)),((60,61),((((((((((63,106),(110,114)),113),(((104,105),(129,130)),(111,112))),109),((((((64,65),70),(85,86)),(127,(133,134))),((74,(83,84)),(107,108))),(96,97))),(((71,(76,(102,103))),(((79,99),98),(((118,125),126),120))),((87,88),136))),(77,78)),(((((66,67),((68,(131,132)),100)),82),((91,93),(92,94))),(((69,(121,122)),80),((75,139),95)))),(((((72,73),123),81),128),((115,116),119))))),11),(((((((3,4),((54,144),(((101,135),(117,(124,140))),143))),(56,57)),((16,18),146)),(((((((5,((12,13),(17,19))),(22,23)),24),(25,26)),(8,(9,(10,145)))),(50,52)),(55,138))),142),((((((((14,15),(33,((34,35),(44,45)))),((27,43),28)),(20,21)),36),(41,42)),((37,38),(39,40))),(31,32)))),(6,7)),((29,30),(51,53))),(2,58)),59);
 940: 1 -15397.11523 -15043.28603 (0,(((((((((((((1,90),89),46),((47,48),((49,137),141))),62),142),(((54,144),(((101,135),(117,(124,140))),143)),(56,57))),((((((5,((12,13),(17,19))),(22,23)),24),(25,26)),(8,(9,(10,145)))),(50,52))),((((((((14,(33,((34,35),(44,45)))),15),((27,43),28)),(20,21)),36),(41,42)),((37,38),(39,40))),(31,32))),(((3,4),((11,138),55)),((16,18),146))),((6,7),((60,61),((((((((63,(110,114)),106),113),(((104,105),(129,130)),(111,112))),109),((((((66,67),((68,(131,132)),100)),82),((91,93),(92,94))),(((69,(121,122)),((75,139),95)),80)),(77,78))),((((((64,65),((85,86),(127,(133,134)))),70),((74,(83,84)),(107,108))),(96,97)),((71,((87,88),136)),((76,(102,103)),((((79,99),98),(118,(125,126))),120))))),(((((72,73),123),81),128),(115,(116,119))))))),((29,30),(51,53))),(2,58)),59);
 941: 1 -15377.39941 -15012.49843 (0,(((((((((((1,90),89),46),((47,48),((49,137),141))),62),11),((((((3,4),((54,144),(((101,135),(117,(124,140))),143))),((((((((((14,15),(33,((34,35),(44,45)))),((27,43),28)),(20,21)),36),(41,42)),((37,38),(39,40))),(31,32)),((16,18),146)),(56,57))),(((((5,(((12,13),(17,19)),(22,23))),24),(25,26)),((8,9),(10,145))),(50,52))),(55,138)),142)),(6,7)),((29,30),(51,53))),((60,61),(((((((((63,(110,114)),106),113),(((104,105),(129,130)),(111,112))),109),(((((((66,67),((68,(131,132)),100)),82),((91,93),(92,94))),((69,(121,122)),80)),((75,139),95)),(77,78))),(((71,(76,(102,103))),((87,88),136)),(((79,99),98),((118,(125,126)),120)))),(((((64,65),70),((85,86),(127,(133,134)))),((74,(83,84)),(107,108))),(96,97))),(((((72,73),123),81),128),(115,(116,119)))))),(2,58)),59);
 942: 2 -16559.06445 -15017.60396 (0,((((((((((((1,90),89),46),((47,48),((49,137),141))),62),142),((((((((5,((12,13),(17,19))),(22,23)),(25,26)),24),(8,(9,(10,145)))),(((101,135),(117,(124,140))),143)),(56,57)),(((((((((14,15),(33,((34,35),(44,45)))),((27,43),28)),(20,21)),36),(41,42)),((37,38),(39,40))),(31,32)),((16,18),146)))),((3,4),(11,(55,138)))),((50,52),(54,144))),((6,7),((60,61),((((((((63,106),(110,114)),113),(((104,105),(129,130)),(111,112))),109),((((((64,65),70),((85,86),(127,(133,134)))),((74,(83,84)),(107,108))),(96,97)),((71,((76,(102,103)),((87,88),136))),((((79,99),98),((118,125),126)),120)))),((((((66,67),((68,(131,132)),100)),82),((91,93),(92,94))),(((69,(121,122)),80),((75,139),95))),(77,78))),(((((72,73),123),81),128),((115,116),119)))))),((29,30),(51,53))),(2,58)),59);
 943: 1 -15061.73535 -15030.30076 (0,((((((((((((1,90),89),(46,((47,48),((49,137),141)))),62),142),(56,57)),(((((((((((14,15),33),((34,35),(44,45))),((27,43),28)),(20,21)),36),(41,42)),((37,38),(39,40))),(31,32)),((16,18),146)),((54,144),(((101,135),(117,(124,140))),143)))),((((((5,((12,13),(17,19))),(22,23)),24),(25,26)),((8,9),(10,145))),(50,52))),((((3,4),55),11),138)),((6,7),((60,61),(((((((((63,(110,114)),106),113),(((104,105),(129,130)),(111,112))),109),(((((64,65),(70,((85,86),(127,(133,134))))),((74,(83,84)),(107,108))),(96,97)),((71,((87,88),136)),((76,(102,103)),((((79,99),98),((118,126),125)),120))))),(77,78)),((((((66,67),((68,(131,132)),100)),82),((91,93),(92,94))),80),((69,(121,122)),((75,139),95)))),(((((72,73),123),81),128),((115,116),119)))))),((29,30),(51,53))),(2,58)),59);
 944: 3 -15623.66797 -15006.18533 (0,((((((((((1,90),89),46),((47,48),((49,137),141))),62),(11,((60,61),((((((((63,106),(110,114)),113),(((104,105),(129,130)),(111,112))),109),((((((64,65),70),((85,86),(127,(133,134)))),((74,(83,84)),(107,108))),(96,97)),(((71,(76,(102,103))),((87,88),136)),(((79,99),98),((118,(125,126)),120))))),((((((66,67),((68,(131,132)),100)),82),((91,93),(92,94))),(((69,(121,122)),80),((75,139),95))),(77,78))),(((((72,73),123),81),128),((115,119),116)))))),((((((3,4),55),138),142),(((((((5,((12,13),(17,19))),(22,23)),24),(25,26)),((8,9),(10,145))),(50,52)),((((16,18),146),((54,144),(((101,135),(117,(124,140))),143))),(56,57)))),((((((((14,15),(33,((34,35),(44,45)))),((27,43),28)),(20,21)),36),(41,42)),((37,38),(39,40))),(31,32)))),(6,7)),((29,30),(51,53))),(2,58)),59);
 945: 1 -13896.375 -15032.76439 (0,(((((((((((((((1,90),89),46),((47,48),((49,137),141))),62),(54,144)),142),(((((((5,((12,13),(17,19))),(22,23)),24),(25,26)),(8,(9,(10,145)))),(50,52)),((56,57),(((101,135),(117,(124,140))),143)))),((3,4),(11,(55,138)))),((16,18),146)),((((((((14,15),(33,((34,35),(44,45)))),((27,43),28)),(20,21)),36),(41,42)),((37,38),(39,40))),(31,32))),(6,7)),((29,30),(51,53))),((60,61),((((((((((63,106),(110,114)),113),(((104,105),(129,130)),(111,112))),109),(((((64,65),70),((85,86),(127,(133,134)))),((74,(83,84)),(107,108))),(96,97))),((71,(76,(102,103))),(((79,99),98),((118,(125,126)),120)))),((87,88),136)),((((((66,67),((68,(131,132)),100)),82),((91,93),(92,94))),(((69,(121,122)),80),((75,139),95))),(77,78))),(((((72,73),123),81),128),(115,(116,119)))))),(2,58)),59);
 946: 3 -14537.72852 -15012.65687 (0,(((((((((((1,90),89),46),((47,48),((49,137),141))),62),11),((((((3,4),((54,144),(((101,135),(117,(124,140))),143))),(56,57)),((((((5,((12,13),(17,19))),(22,23)),(24,(25,26))),((8,(10,145)),9)),(50,52)),(((((((((14,(33,((34,35),(44,45)))),15),((27,43),28)),(20,21)),(36,(41,42))),(37,38)),(39,40)),(31,32)),((16,18),146)))),(55,138)),142)),(6,7)),((29,30),(51,53))),((60,61),((((((((63,(110,114)),106),113),(((104,105),(129,130)),(111,112))),109),((((((66,67),((68,(131,132)),100)),82),((91,93),(92,94))),(((69,(121,122)),80),((75,139),95))),(77,78))),((((((64,65),70),((85,86),(127,(133,134)))),((74,(83,84)),(107,108))),(96,97)),(((71,(76,(102,103))),((87,88),136)),(((79,99),98),((118,(125,126)),120))))),(((((72,73),123),81),128),((115,119),116))))),(2,58)),59);
 947: 1 -14141.41797 -15009.13087 (0,((((((((((((1,90),89),((46,((47,48),((49,137),141))),62)),142),(((3,4),((54,144),(((101,135),(117,(124,140))),143))),(56,57))),(((((((((14,15),(33,((34,35),(44,45)))),((27,43),28)),(20,21)),36),(41,42)),((37,38),(39,40))),(31,32)),((16,18),146))),(55,138)),((((((5,((12,13),(17,19))),(22,23)),24),(25,26)),((8,9),(10,145))),(50,52))),(11,((60,61),(((((((((63,106),(110,114)),113),(((104,105),(129,130)),(111,112))),109),(((((64,65),70),((85,86),(127,(133,134)))),((74,(83,84)),(107,108))),(96,97))),(((71,(76,(102,103))),(((79,99),98),((118,(125,126)),120))),((87,88),136))),((((((66,67),((68,(131,132)),100)),82),((91,93),(92,94))),(((69,(121,122)),80),((75,139),95))),(77,78))),(((((72,73),123),81),128),((115,116),119)))))),(6,7)),((29,30),(51,53))),(2,58)),59);
 948: 1 -14866.03223 -15005.71075 (0,((((((((((1,90),89),46),((47,48),((49,137),141))),62),(11,((60,61),(((((((((63,106),(110,114)),113),(((104,105),(129,130)),(111,112))),109),(((((((66,67),((68,(131,132)),100)),82),((91,93),(92,94))),((69,(121,122)),80)),((75,139),95)),(77,78))),(((71,(76,(102,103))),((87,88),136)),(((79,99),98),((118,(125,126)),120)))),(((((64,65),70),((85,86),(127,(133,134)))),((74,(83,84)),(107,108))),(96,97))),(((((72,73),123),81),128),((115,116),119)))))),((((((((3,4),((54,144),(((101,135),(117,(124,140))),143))),(56,57)),((((((5,((12,13),(17,19))),(22,23)),24),(25,26)),((8,9),(10,145))),(50,52))),((16,18),146)),(55,138)),142),((((((((14,15),(33,((34,35),(44,45)))),((27,43),28)),(20,21)),36),(41,42)),((37,38),(39,40))),(31,32)))),(6,7)),((29,30),(51,53))),(2,58)),59);
 949: 1 -14060.56445 -15007.59323 (0,((((((((((1,90),89),46),((47,48),((49,137),141))),62),11),((((3,4),(55,138)),142),((((((5,((12,13),(17,19))),(22,23)),(24,(25,26))),((8,9),(10,145))),(50,52)),((((((((((14,15),(33,((34,35),(44,45)))),((27,43),28)),(20,21)),(36,(41,42))),((37,38),(39,40))),(31,32)),((16,18),146)),(56,57)),((54,144),(((101,135),(117,(124,140))),143)))))),((6,7),((60,61),((((((((63,(110,114)),106),113),(((104,105),(129,130)),(111,112))),109),((((((64,65),70),((85,86),(127,(133,134)))),((74,(83,84)),(107,108))),(96,97)),(((71,(76,(102,103))),(((79,99),98),((118,(125,126)),120))),((87,88),136)))),((((((66,67),((68,(131,132)),100)),82),((91,93),(92,94))),(((69,(121,122)),80),((75,139),95))),(77,78))),((((((72,73),123),81),128),(115,116)),119))))),((29,30),(51,53))),(2,58)),59);
 950: 1 -15477.99805 -15009.70556 (0,((((((((((1,90),89),46),((47,48),((49,137),141))),62),(11,((60,61),((((((((63,(110,114)),106),113),(((104,105),(129,130)),(111,112))),109),(((((((66,67),((68,(131,132)),100)),82),((91,93),(92,94))),(((69,(121,122)),80),(75,139))),95),(77,78))),((((((64,65),70),((85,86),(127,(133,134)))),((74,(83,84)),(107,108))),(96,97)),(((71,(76,(102,103))),((87,88),136)),(((79,99),98),(((118,125),126),120))))),(((((72,73),123),81),128),((115,116),119)))))),(((((((3,4),((54,144),(((101,135),(117,(124,140))),143))),(56,57)),(((((((5,((12,13),(17,19))),(22,23)),24),(25,26)),((8,9),(10,145))),(50,52)),((16,18),146))),(55,138)),142),((((((((14,15),(33,((34,35),(44,45)))),((27,43),28)),(20,21)),36),(41,42)),((37,38),(39,40))),(31,32)))),(6,7)),((29,30),(51,53))),(2,58)),59);
 951: 1 -15096.04395 -15018.55988 (0,(((((((((((1,90),89),46),((47,48),((49,137),141))),62),11),(((((3,4),(55,138)),142),(((((((5,((12,13),(17,19))),(22,23)),24),(25,26)),((8,9),(10,145))),(50,52)),((((16,18),146),((54,144),(((101,135),(117,(124,140))),143))),(56,57)))),(((((((((((14,15),33),((34,35),(44,45))),43),27),28),(20,21)),36),(41,42)),((37,38),(39,40))),(31,32)))),(6,7)),((29,30),(51,53))),((60,61),(((((((((63,(110,114)),106),113),(((104,105),(129,130)),(111,112))),109),((((((66,67),((68,(131,132)),100)),82),((91,93),(92,94))),(((69,(121,122)),80),((75,139),95))),(77,78))),(((71,(76,(102,103))),((87,88),136)),(((79,99),98),(((118,125),126),120)))),(((((64,65),70),((85,86),(127,(133,134)))),((74,(83,84)),(107,108))),(96,97))),(((((72,73),123),81),128),((115,116),119))))),(2,58)),59);
 952: 1 -13409.68945 -15010.87747 (0,(((((((((1,90),89),(((46,(47,48)),((49,137),141)),62)),((60,61),((((((((63,106),(110,114)),113),(((104,105),(129,130)),(111,112))),109),(((71,(76,(102,103))),(((79,99),98),((118,(125,126)),120))),((87,88),136))),(((((64,65),70),((85,86),(127,(133,134)))),((74,(83,84)),(107,108))),(96,97))),((((((66,67),((68,(131,132)),100)),82),((91,93),(92,94))),(((69,(121,122)),80),((75,139),95))),((((((72,73),123),81),128),((115,116),119)),(77,78)))))),11),(((((((3,4),((54,144),(((101,135),(117,(124,140))),143))),(56,57)),((16,18),146)),(((((((5,((12,13),(17,19))),(22,23)),24),(25,26)),((8,(10,145)),9)),(50,52)),(55,138))),142),((((((((14,15),(33,((34,35),(44,45)))),((27,43),28)),(20,21)),36),(41,42)),((37,38),(39,40))),(31,32)))),((29,30),(51,53))),(6,7)),(2,58)),59);
 953: 2 -15088.78809 -15008.87736 (0,((((((((((1,90),89),46),((47,48),((49,137),141))),62),(11,((60,61),(((((((((63,(110,114)),106),113),(((104,105),(129,130)),(111,112))),109),((((((66,67),((68,(131,132)),100)),82),((91,93),(92,94))),(((69,(121,122)),80),((75,139),95))),(77,78))),(((71,(76,(102,103))),(((79,99),98),(((118,125),126),120))),((87,88),136))),(((((64,65),70),((85,86),(127,(133,134)))),((74,(83,84)),(107,108))),(96,97))),(((((72,73),123),81),128),((115,119),116)))))),(((((((3,4),((54,144),(((101,135),(117,(124,140))),143))),(((((((((14,15),33),((34,35),(44,45))),((27,43),28)),(20,21)),(36,(41,42))),((37,38),(39,40))),(31,32)),((16,18),146))),(56,57)),((((((5,((12,13),(17,19))),(22,23)),24),(25,26)),((8,9),(10,145))),(50,52))),(55,138)),142)),(6,7)),((29,30),(51,53))),(2,58)),59);
 954: 1 -14750.58105 -15006.23397 (0,(((((((((1,90),89),(((46,(47,48)),((49,137),141)),62)),((60,61),(((((((((63,106),(110,114)),113),(((104,105),(129,130)),(111,112))),109),((((((64,65),70),(85,86)),(127,(133,134))),((74,(83,84)),(107,108))),(96,97))),(((71,(76,(102,103))),(((79,99),98),(((118,125),126),120))),((87,88),136))),((((((66,67),((68,(131,132)),100)),82),((91,93),(92,94))),((((69,(121,122)),80),(75,139)),95)),(77,78))),(((((72,73),123),81),128),((115,116),119))))),11),(((((((3,4),((54,144),(((101,135),(117,(124,140))),143))),(56,57)),((16,18),146)),(((((((5,((12,13),(17,19))),(22,23)),24),(25,26)),(8,(9,(10,145)))),(50,52)),(55,138))),142),((((((((14,15),(33,((34,35),(44,45)))),((27,43),28)),(20,21)),36),(41,42)),((37,38),(39,40))),(31,32)))),(6,7)),((29,30),(51,53))),(2,58)),59);
 955: 1 -16019.46973 -15012.34794 (0,((((((((((((((1,90),89),46),((47,48),((49,137),141))),62),142),(((((5,((12,13),(17,19))),(22,23)),(24,(25,26))),((8,(10,145)),9)),(50,52))),((((((((((14,15),(33,((34,35),(44,45)))),((27,43),28)),(20,21)),36),(41,42)),((37,38),(39,40))),(31,32)),((16,18),146)),(56,57))),((54,144),(((101,135),(117,(124,140))),143))),((3,4),(11,(55,138)))),(6,7)),((29,30),(51,53))),((60,61),(((((((((63,106),(110,114)),113),(((104,105),(129,130)),(111,112))),109),((((((64,65),70),((85,86),(127,(133,134)))),((74,(83,84)),(107,108))),(96,97)),(((71,(76,(102,103))),((87,88),136)),((((79,99),98),((118,126),125)),120)))),(77,78)),(((((66,67),((68,(131,132)),100)),82),((91,93),(92,94))),(((69,(121,122)),((75,139),95)),80))),(((((72,73),123),81),128),((115,116),119))))),(2,58)),59);
 956: 1 -14713.10156 -15020.63596 (0,((((((((((((((((1,90),89),46),((47,48),((49,137),141))),62),(54,144)),142),(((((((5,((12,13),(17,19))),(22,23)),24),(25,26)),((8,(10,145)),9)),(50,52)),((56,57),(((101,135),(117,(124,140))),143)))),((3,4),(11,(55,138)))),((16,18),146)),((((((((14,15),(33,((34,35),(44,45)))),((27,43),28)),(20,21)),36),(41,42)),((37,38),(39,40))),(31,32))),(6,7)),(29,30)),(51,53)),((60,61),((((((((63,106),(110,114)),113),(((104,105),(129,130)),(111,112))),109),((((((64,65),70),((85,86),(127,(133,134)))),((74,(83,84)),(107,108))),(96,97)),(((71,(76,(102,103))),((87,88),136)),((((79,99),98),((118,125),126)),120)))),((((((66,67),((68,(131,132)),100)),82),((91,93),(92,94))),(((69,(121,122)),80),((75,139),95))),(77,78))),(((((72,73),123),81),128),(115,(116,119)))))),(2,58)),59);
 957: 2 -15205.03516 -15008.58609 (0,(((((((((((((((1,90),89),46),((47,48),((49,137),141))),62),142),(((54,144),(((101,135),(117,(124,140))),143)),(56,57))),((((3,4),138),11),55)),((((((5,((12,13),(17,19))),(22,23)),24),(25,26)),((8,9),(10,145))),(50,52))),((16,18),146)),((((((((14,15),(33,((34,35),(44,45)))),((27,43),28)),(20,21)),36),(41,42)),((37,38),(39,40))),(31,32))),(6,7)),((29,30),(51,53))),((60,61),(((((((((63,(110,114)),106),113),(((104,105),(129,130)),(111,112))),109),(((((64,65),70),((85,86),(127,(133,134)))),((74,(83,84)),(107,108))),(96,97))),(((71,(76,(102,103))),(((79,99),98),((118,(125,126)),120))),((87,88),136))),((((((66,67),((68,(131,132)),100)),82),((91,93),(92,94))),(((69,(121,122)),80),((75,139),95))),(77,78))),((((((72,73),123),81),128),(115,116)),119)))),(2,58)),59);
 958: 1 -15035.92773 -15012.77262 (0,(((((((((((1,90),89),46),((47,48),((49,137),141))),62),11),((((((3,4),((54,144),(((101,135),(117,(124,140))),143))),(((((((((14,(33,((34,35),(44,45)))),15),((27,43),28)),(20,21)),36),(41,42)),((37,38),(39,40))),(31,32)),((16,18),146))),(((((5,(((12,13),(17,19)),(22,23))),(24,(25,26))),(8,(9,(10,145)))),(50,52)),(56,57))),(55,138)),142)),(6,7)),((29,30),(51,53))),((60,61),(((((((((63,(110,114)),106),113),(((104,105),(129,130)),(111,112))),109),(((((64,65),70),((85,86),(127,(133,134)))),((74,(83,84)),(107,108))),(96,97))),(((71,(76,(102,103))),((((79,99),98),(118,(125,126))),120)),((87,88),136))),((((((66,67),((68,(131,132)),100)),82),((91,93),(92,94))),(((69,(121,122)),80),((75,139),95))),(77,78))),(((((72,73),123),81),128),((115,119),116))))),(2,58)),59);
 959: 1 -14658.35742 -15011.52786 (0,((((((((((((1,90),89),46),((47,48),((49,137),141))),62),11),((((3,4),(55,138)),142),(((((((5,((12,13),(17,19))),(22,23)),24),(25,26)),((8,9),(10,145))),(50,52)),((((16,18),146),((54,144),(((101,135),(117,(124,140))),143))),(56,57))))),((((((((((14,15),33),((34,35),(44,45))),(27,43)),28),(20,21)),36),(41,42)),((37,38),(39,40))),(31,32))),(6,7)),((29,30),(51,53))),((60,61),(((((((((63,(110,114)),106),113),(((104,105),(129,130)),(111,112))),109),((((((66,67),((68,(131,132)),100)),82),((91,93),(92,94))),(((69,(121,122)),80),((75,139),95))),(77,78))),(((71,(76,(102,103))),((87,88),136)),(((79,99),98),(((118,125),126),120)))),(((((64,65),70),((85,86),(127,(133,134)))),((74,(83,84)),(107,108))),(96,97))),(((((72,73),123),81),128),((115,116),119))))),(2,58)),59);
 960: 1 -15050.53125 -15017.45272 (0,(((((((((((((1,90),89),46),((49,137),141)),(47,48)),62),11),((((3,4),((((((5,((12,13),(17,19))),(22,23)),(24,(25,26))),((8,9),(10,145))),(50,52)),((((((((((14,(15,(33,((34,35),(44,45))))),((27,43),28)),(20,21)),(41,42)),36),((37,38),(39,40))),(31,32)),((16,18),146)),(56,57)),((54,144),(((101,135),(117,(124,140))),143))))),(55,138)),142)),(6,7)),(29,30)),(51,53)),((60,61),(((((((((63,(110,114)),106),113),(((104,105),(129,130)),(111,112))),109),(((((64,65),70),((85,86),(127,(133,134)))),((74,(83,84)),(107,108))),(96,97))),(((71,(76,(102,103))),(((79,99),98),(((118,125),126),120))),((87,88),136))),((((((66,67),((68,(131,132)),100)),82),((91,93),(92,94))),(((69,(121,122)),80),((75,139),95))),(77,78))),(((((72,73),123),81),128),((115,116),119))))),(2,58)),59);
 961: 2 -14557.05469 -15020.75816 (0,(((((((((((1,90),89),((((46,(47,48)),(49,137)),141),62)),((60,61),((((((((63,(110,114)),106),113),(((104,105),(129,130)),(111,112))),109),(((71,(76,(102,103))),(((79,99),98),(((118,126),125),120))),((87,88),136))),(((((64,65),70),((85,86),(127,(133,134)))),((74,(83,84)),(107,108))),(96,97))),((((((66,67),((68,(131,132)),100)),82),((91,93),(92,94))),(((69,(121,122)),80),((75,139),95))),((((((72,73),123),81),128),((115,116),119)),(77,78)))))),11),142),((((((((14,(15,(33,((34,35),(44,45))))),((27,43),28)),(20,21)),36),(41,42)),(39,40)),(37,38)),(31,32))),((((3,4),((54,144),(((101,135),(117,(124,140))),143))),(56,57)),(((((((5,((12,13),(17,19))),(22,23)),(24,(25,26))),((8,9),(10,145))),(50,52)),(55,138)),((16,18),146)))),(6,7)),((29,30),(51,53))),(2,58)),59);
 962: 1 -14842.83789 -15008.17401 (0,((((((((((1,90),89),46),((47,48),((49,137),141))),62),11),((((3,4),(55,138)),142),((((((((5,((12,13),(17,19))),(22,23)),24),(25,26)),(8,(9,(10,145)))),(50,52)),(((((((((14,(15,(33,((34,35),(44,45))))),((27,43),28)),(20,21)),36),(41,42)),((37,38),(39,40))),(31,32)),((16,18),146)),(56,57))),((54,144),(((101,135),(117,(124,140))),143))))),((6,7),((60,61),(((((((((63,(110,114)),106),113),(((104,105),(129,130)),(111,112))),109),((((((66,67),((68,(131,132)),100)),82),((91,93),(92,94))),(((69,(121,122)),80),((75,139),95))),(77,78))),(((71,(76,(102,103))),((87,88),136)),((((79,99),98),((118,125),126)),120))),(((((64,65),70),((85,86),(127,(133,134)))),((74,(83,84)),(107,108))),(96,97))),(((((72,73),123),81),128),((115,119),116)))))),((29,30),(51,53))),(2,58)),59);
 963: 1 -14602.63867 -15015.17121 (0,((((((((((((1,90),89),46),((47,48),((49,137),141))),62),142),((((((((5,((12,13),(17,19))),(22,23)),(25,26)),24),(8,(9,(10,145)))),(((101,135),(117,(124,140))),143)),(56,57)),(((((((((14,15),(33,((34,35),(44,45)))),((27,43),28)),(20,21)),36),(41,42)),((37,38),(39,40))),(31,32)),((16,18),146)))),((3,4),(11,(55,138)))),((50,52),(54,144))),((6,7),((60,61),(((((((((63,106),(110,114)),113),(((104,105),(129,130)),(111,112))),109),(((((64,65),70),((85,86),(127,(133,134)))),((74,(83,84)),(107,108))),(96,97))),(((71,(76,(102,103))),((87,88),136)),(((79,99),98),((118,(125,126)),120)))),((((((66,67),((68,(131,132)),100)),82),((91,93),(92,94))),(((69,(121,122)),80),((75,139),95))),(77,78))),(((((72,73),123),81),128),((115,116),119)))))),((29,30),(51,53))),(2,58)),59);
 964: 5 -14973.12305 -15005.10833 (0,(((((((((((1,90),89),46),((47,48),((49,137),141))),62),11),((((((3,4),(55,138)),(((((5,((12,13),(17,19))),(22,23)),(24,(25,26))),((8,9),(10,145))),(50,52))),((((16,18),146),((54,144),(((101,135),(117,(124,140))),143))),(56,57))),142),((((((((14,15),(33,((34,35),(44,45)))),((27,43),28)),(20,21)),36),(41,42)),((37,38),(39,40))),(31,32)))),(6,7)),((29,30),(51,53))),((60,61),(((((((((63,(110,114)),106),113),(((104,105),(129,130)),(111,112))),109),(((71,(76,(102,103))),(((79,99),98),((118,(125,126)),120))),((87,88),136))),(((((64,65),70),((85,86),(127,(133,134)))),((74,(83,84)),(107,108))),(96,97))),((((((66,67),((68,(131,132)),100)),82),((91,93),(92,94))),(((69,(121,122)),80),((75,139),95))),(77,78))),((((((72,73),123),81),128),(115,116)),119)))),(2,58)),59);
 965: 1 -14659.23438 -15025.9423 (0,(((((((((((1,90),89),((46,((47,48),((49,137),141))),62)),142),((3,4),(55,138))),((((((((5,((12,13),(17,19))),(22,23)),(25,26)),24),((8,(10,145)),9)),(((101,135),(117,(124,140))),143)),(56,57)),(((((((14,(33,((34,35),(44,45)))),15),((27,43),28)),((20,21),(36,(41,42)))),((37,38),(39,40))),(31,32)),((16,18),146)))),((50,52),(54,144))),(11,((60,61),(((((((((63,(110,114)),106),113),(((104,105),(129,130)),(111,112))),109),(((((64,65),70),((85,86),(127,(133,134)))),((74,(83,84)),(107,108))),(96,97))),(((71,(76,(102,103))),(((79,99),98),((118,(125,126)),120))),((87,88),136))),((((((66,67),((68,(131,132)),100)),82),((91,93),(92,94))),(((69,(121,122)),80),((75,139),95))),(77,78))),(((((72,73),123),81),128),((115,116),119)))))),(6,7)),((29,30),(51,53))),(2,58)),59);
 966: 1 -14761.39453 -15029.51731 (0,((((((((((1,90),89),46),((47,48),((49,137),141))),62),(11,((60,61),(((((((((63,(110,114)),106),113),(((104,105),(129,130)),(111,112))),109),(((((64,65),70),((85,86),(127,(133,134)))),((74,(83,84)),(107,108))),(96,97))),((71,(76,(102,103))),((((79,99),98),(((118,126),125),120)),((87,88),136)))),(((((66,67),((68,(131,132)),100)),(82,((91,93),(92,94)))),(((69,(121,122)),80),((75,139),95))),(77,78))),(((((72,73),123),81),128),((115,119),116)))))),((((((3,4),((54,144),(((101,135),(117,(124,140))),143))),(56,57)),((((((((5,((12,13),(17,19))),(22,23)),24),(25,26)),((8,(10,145)),9)),(50,52)),(55,138)),((16,18),146))),142),(((((((14,15),(33,((34,35),(44,45)))),((27,28),43)),(20,21)),(36,(41,42))),((37,38),(39,40))),(31,32)))),((29,30),(51,53))),(6,7)),(2,58)),59);
 967: 2 -15283.28809 -15018.57053 (0,(((((((((((((1,90),89),46),((47,48),((49,137),141))),62),(54,144)),142),(((((((((((14,15),33),((34,35),(44,45))),((27,43),28)),(20,21)),36),(41,42)),((37,38),(39,40))),(31,32)),((16,18),146)),((56,57),(((101,135),(117,(124,140))),143)))),((((((5,((12,13),(17,19))),(22,23)),24),(25,26)),((8,9),(10,145))),(50,52))),((((3,4),55),11),138)),((6,7),((60,61),(((((((((63,106),(110,114)),113),(((104,105),(129,130)),(111,112))),109),((((((66,67),((68,(131,132)),100)),82),((91,93),(92,94))),(((69,(121,122)),80),((75,139),95))),(77,78))),(((71,(76,(102,103))),((87,88),136)),(((79,99),98),(((118,125),126),120)))),(((((64,65),70),((85,86),(127,(133,134)))),((74,(83,84)),(107,108))),(96,97))),(((((72,73),123),81),128),((115,116),119)))))),((29,30),(51,53))),(2,58)),59);
 968: 1 -14627.19922 -15033.16818 (0,(((((((((((((((1,90),89),46),((47,48),((49,137),141))),62),142),(56,57)),(((((((((14,15),(33,((34,35),(44,45)))),((27,43),28)),(20,21)),36),(41,42)),((37,38),(39,40))),(31,32)),((16,18),146))),((54,144),(((101,135),(117,(124,140))),143))),((((((5,((12,13),(17,19))),(22,23)),24),(25,26)),((8,9),(10,145))),(50,52))),((((3,4),55),11),138)),(6,7)),((60,61),((((((((63,106),(110,114)),113),(((104,105),(129,130)),(111,112))),109),((((((64,65),70),((85,86),(127,(133,134)))),((74,(83,84)),(107,108))),(96,97)),(((71,((87,88),136)),(76,(102,103))),(((79,99),98),((118,(125,126)),120))))),(((((66,67),((68,(131,132)),100)),(82,((91,93),(92,94)))),(((69,(121,122)),((75,139),95)),80)),(77,78))),(((((72,73),123),81),128),((115,116),119))))),((29,30),(51,53))),(2,58)),59);
 969: 1 -15437.27148 -15010.99071 (0,(((((((((((1,90),89),46),((47,48),((49,137),141))),62),11),((((((3,4),(55,138)),(((((5,((12,13),(17,19))),(22,23)),(24,(25,26))),((8,9),(10,145))),(50,52))),((((16,18),146),((54,144),(((101,135),(117,(124,140))),143))),(56,57))),142),((((((((14,15),(33,((34,35),(44,45)))),((27,43),28)),(20,21)),36),(41,42)),((37,38),(39,40))),(31,32)))),(6,7)),((29,30),(51,53))),((60,61),(((((((((63,(110,114)),106),113),(((104,105),(129,130)),(111,112))),109),(((((64,65),70),((85,86),(127,(133,134)))),((74,(83,84)),(107,108))),(96,97))),(((71,(76,(102,103))),(((79,99),98),((118,(125,126)),120))),((87,88),136))),((((((66,67),((68,(131,132)),100)),82),((91,93),(92,94))),(((69,(121,122)),80),((75,139),95))),(77,78))),((((((72,73),123),128),81),(115,116)),119)))),(2,58)),59);
 970: 1 -14805.09375 -15011.64875 (0,(((((((((((((((1,90),89),46),((47,48),((49,137),141))),62),142),(((54,144),(((101,135),(117,(124,140))),143)),(56,57))),((((3,4),138),11),55)),((16,18),146)),((((((5,((12,13),(17,19))),(22,23)),24),(25,26)),(8,(9,(10,145)))),(50,52))),((((((((14,(33,((34,35),(44,45)))),15),((27,43),28)),(20,21)),36),(41,42)),((37,38),(39,40))),(31,32))),(6,7)),((29,30),(51,53))),((60,61),((((((((63,(110,114)),106),113),(((104,105),(129,130)),(111,112))),109),((((((64,65),70),((85,86),(127,(133,134)))),((74,(83,84)),(107,108))),(96,97)),(((71,((87,88),136)),(76,(102,103))),((((79,99),98),(118,(125,126))),120)))),((((((66,67),((68,(131,132)),100)),82),((91,93),(92,94))),(((69,(121,122)),80),((75,139),95))),(77,78))),(((((72,73),123),81),128),(115,(116,119)))))),(2,58)),59);
 971: 1 -14152.08105 -15015.84022 (0,((((((((((1,90),89),(((46,(47,48)),((49,137),141)),62)),((60,61),(((((((((63,(110,114)),106),113),(((104,105),(129,130)),(111,112))),109),(((((64,65),70),((85,86),(127,(133,134)))),((74,(83,84)),(107,108))),(96,97))),(((71,(76,(102,103))),(((79,99),98),((118,(125,126)),120))),((87,88),136))),((((((66,67),((68,(131,132)),100)),82),((91,93),(92,94))),(((69,(121,122)),80),((75,139),95))),(77,78))),(((((72,73),123),81),128),((115,116),119))))),11),((((((3,4),((54,144),(((101,135),(117,(124,140))),143))),(56,57)),(((((((5,((12,13),(17,19))),(22,23)),24),(25,26)),((8,(10,145)),9)),(50,52)),((((((14,(15,(33,((34,35),(44,45))))),((20,21),((27,43),28))),(36,(41,42))),((37,38),(39,40))),(31,32)),((16,18),146)))),(55,138)),142)),(6,7)),(51,53)),(29,30)),(2,58)),59);
 972: 1 -14856.87305 -15010.05464 (0,(((((((((((((1,90),89),(46,((47,48),((49,137),141)))),62),142),(((3,4),((54,144),(((101,135),(117,(124,140))),143))),(56,57))),(((((((((14,15),(33,((34,35),(44,45)))),((27,43),28)),(20,21)),36),(41,42)),((37,38),(39,40))),(31,32)),((16,18),146))),(55,138)),((((((5,((12,13),(17,19))),(22,23)),24),(25,26)),((8,9),(10,145))),(50,52))),(11,((60,61),(((((((((63,106),(110,114)),113),(((104,105),(129,130)),(111,112))),109),(((((64,65),70),((85,86),(127,(133,134)))),((74,(83,84)),(107,108))),(96,97))),(((71,(76,(102,103))),((87,88),136)),(((79,99),98),((118,(125,126)),120)))),((((((66,67),((68,(131,132)),100)),82),((91,93),(92,94))),(((69,(121,122)),80),((75,139),95))),(77,78))),(((((72,73),123),81),128),((115,116),119)))))),(6,7)),((29,30),(51,53))),(2,58)),59);
 973: 1 -15819.10156 -15018.71862 (0,((((((((((((1,90),89),46),((47,48),((49,137),141))),62),142),((((((((5,((12,13),(17,19))),(22,23)),(25,26)),24),(8,(9,(10,145)))),(((101,135),(117,(124,140))),143)),(56,57)),(((((((((14,15),(33,((34,35),(44,45)))),((27,43),28)),(20,21)),36),(41,42)),((37,38),(39,40))),(31,32)),((16,18),146)))),((50,52),(54,144))),((3,4),(11,(55,138)))),((6,7),((60,61),((((((((63,106),(110,114)),113),(((104,105),(129,130)),(111,112))),109),((((((64,65),70),((85,86),(127,(133,134)))),((74,(83,84)),(107,108))),(96,97)),(((71,(76,(102,103))),((87,88),136)),((((79,99),98),((118,125),126)),120)))),((((((66,67),((68,(131,132)),100)),82),((91,93),(92,94))),(((69,(121,122)),80),((75,139),95))),(77,78))),(((((72,73),123),81),128),((115,116),119)))))),((29,30),(51,53))),(2,58)),59);
 974: 1 -14761.95703 -15018.55068 (0,((((((((((1,90),89),((46,((47,48),((49,137),141))),62)),(((3,4),(55,138)),142)),((((((((5,((12,13),(17,19))),(22,23)),(25,26)),24),((8,(10,145)),9)),(((101,135),(117,(124,140))),143)),(56,57)),((((((((14,(33,((34,35),(44,45)))),15),((27,43),28)),(20,21)),(36,(41,42))),((37,38),(39,40))),(31,32)),((16,18),146)))),((50,52),(54,144))),(11,((60,61),(((((((((63,(110,114)),106),113),(((104,105),(129,130)),(111,112))),109),(((((64,65),70),((85,86),(127,(133,134)))),((74,(83,84)),(107,108))),(96,97))),(((71,(76,(102,103))),(((79,99),98),((118,(125,126)),120))),((87,88),136))),((((((66,67),((68,(131,132)),100)),82),((91,93),(92,94))),(((69,(121,122)),80),((75,139),95))),(77,78))),(((((72,73),123),81),128),((115,116),119)))))),(6,7)),((29,30),(51,53))),(2,58)),59);
 975: 3 -15227.11328 -15014.96741 (0,(((((((((((1,90),89),((46,((47,48),((49,137),141))),62)),142),((3,4),(55,138))),(((((((5,((12,13),(17,19))),(22,23)),(25,26)),24),((8,(10,145)),9)),(((101,135),(117,(124,140))),143)),(((((((((14,(33,((34,35),(44,45)))),15),((27,43),28)),(20,21)),(36,(41,42))),((37,38),(39,40))),(31,32)),((16,18),146)),(56,57)))),((50,52),(54,144))),(11,((60,61),(((((((((63,(110,114)),106),113),(((104,105),(129,130)),(111,112))),109),(((((64,65),70),((85,86),(127,(133,134)))),((74,(83,84)),(107,108))),(96,97))),(((71,(76,(102,103))),(((79,99),98),((118,(125,126)),120))),((87,88),136))),((((((66,67),((68,(131,132)),100)),82),((91,93),(92,94))),(((69,(121,122)),80),((75,139),95))),(77,78))),(((((72,73),123),81),128),((115,116),119)))))),(6,7)),((29,30),(51,53))),(2,58)),59);
 976: 1 -13992.83984 -15004.04053 (0,((((((((((1,90),89),46),((47,48),((49,137),141))),62),(11,((60,61),(((((((((63,(110,114)),106),113),(((104,105),(129,130)),(111,112))),109),(((71,(76,(102,103))),(((79,99),98),((118,(125,126)),120))),((87,88),136))),((((64,65),(70,((85,86),(127,(133,134))))),((74,(83,84)),(107,108))),(96,97))),((((((66,67),((68,(131,132)),100)),82),((91,93),(92,94))),(((69,(121,122)),80),((75,139),95))),(77,78))),(((((72,73),123),81),128),((115,116),119)))))),((((((3,4),((((16,18),146),(((101,135),(117,(124,140))),143)),(54,144))),(56,57)),(((((((5,((12,13),(17,19))),(22,23)),24),(25,26)),(8,(9,(10,145)))),(50,52)),(55,138))),142),((((((((14,15),(33,((34,35),(44,45)))),((27,43),28)),(20,21)),36),(41,42)),((37,38),(39,40))),(31,32)))),(6,7)),((29,30),(51,53))),(2,58)),59);
 977: 2 -14905.78125 -15004.5084 (0,(((((((((1,90),89),(((46,(47,48)),((49,137),141)),62)),((60,61),((((((((63,(110,114)),106),113),(((104,105),(129,130)),(111,112))),109),((((((64,65),70),((85,86),(127,(133,134)))),((74,(83,84)),(107,108))),(96,97)),(((71,(76,(102,103))),((87,88),136)),((((79,99),98),((118,125),126)),120)))),((((((66,67),((68,(131,132)),100)),82),((91,93),(92,94))),(((69,(121,122)),80),((75,139),95))),(77,78))),(((((72,73),123),81),128),((115,116),119))))),11),(((((3,4),((54,144),(((101,135),(117,(124,140))),143))),(((((((5,((12,13),(17,19))),(22,23)),24),(25,26)),((8,9),(10,145))),(50,52)),(((((((((14,15),(33,((34,35),(44,45)))),((27,43),28)),(20,21)),(36,(41,42))),((37,38),(39,40))),(31,32)),((16,18),146)),(56,57)))),(55,138)),142)),(6,7)),((29,30),(51,53))),(2,58)),59);
 978: 1 -14311.09961 -15007.4638 (0,(((((((((1,90),89),(((46,(47,48)),((49,137),141)),62)),((60,61),((((((((63,(110,114)),106),113),(((104,105),(129,130)),(111,112))),109),((((((64,65),70),((85,86),(127,(133,134)))),((74,(83,84)),(107,108))),(96,97)),(((71,(76,(102,103))),((87,88),136)),(((79,99),98),(((118,125),126),120))))),((((((66,67),((68,(131,132)),100)),82),((91,93),(92,94))),(((69,(121,122)),80),((75,139),95))),(77,78))),(((((72,73),123),81),128),((115,116),119))))),11),((((3,4),((((((((5,((12,13),(17,19))),(22,23)),24),(25,26)),((8,9),(10,145))),(50,52)),(((((((((14,15),(33,((34,35),(44,45)))),((27,43),28)),(20,21)),(36,(41,42))),((37,38),(39,40))),(31,32)),((16,18),146)),(56,57))),((54,144),(((101,135),(117,(124,140))),143)))),(55,138)),142)),(6,7)),((29,30),(51,53))),(2,58)),59);
 979: 1 -13980.47168 -15024.68678 (0,(((((((((((1,90),89),46),((47,48),((49,137),141))),62),11),((((3,4),(55,138)),((((((5,((12,13),(17,19))),(22,23)),(24,(25,26))),((8,9),(10,145))),(50,52)),(((((((((14,15),(33,((34,35),(44,45)))),((20,21),((27,43),28))),(36,(41,42))),((37,38),(39,40))),(31,32)),((16,18),146)),(56,57)),((54,144),(((101,135),(117,(124,140))),143))))),142)),((6,7),((60,61),(((((((((63,106),(110,114)),113),(((104,105),(129,130)),(111,112))),109),((((((66,67),((68,(131,132)),100)),82),((91,93),(92,94))),(((69,(121,122)),((75,139),95)),80)),(77,78))),(((((64,65),70),((85,86),(127,(133,134)))),((74,(83,84)),(107,108))),(96,97))),(((71,((87,88),136)),(76,(102,103))),((((79,99),98),(118,(125,126))),120))),(((((72,73),123),81),128),((115,116),119)))))),(29,30)),(51,53)),(2,58)),59);
 980: 2 -14339.17969 -15010.49826 (0,((((((((((1,90),89),46),((47,48),((49,137),141))),62),(11,((60,61),(((((((((63,106),(110,114)),113),(((104,105),(129,130)),(111,112))),109),(((((((66,67),((68,(131,132)),100)),82),((91,93),(92,94))),(((69,(121,122)),(75,139)),80)),95),(77,78))),(((71,(76,(102,103))),((87,88),136)),(((79,99),98),((118,(125,126)),120)))),(((((64,65),70),((85,86),(127,(133,134)))),((74,(83,84)),(107,108))),(96,97))),(((((72,73),123),81),128),((115,119),116)))))),(((((((3,4),((54,144),(((101,135),(117,(124,140))),143))),(56,57)),((16,18),146)),((((((5,((12,13),(17,19))),(22,23)),24),(25,26)),((8,(10,145)),9)),(50,52))),((55,138),142)),((((((((14,15),(33,((34,35),(44,45)))),((27,43),28)),(20,21)),36),(41,42)),((37,38),(39,40))),(31,32)))),(6,7)),((29,30),(51,53))),(2,58)),59);
 981: 1 -14997.57812 -15004.82617 (0,(((((((((1,90),89),(((46,(47,48)),((49,137),141)),62)),((60,61),(((((((((63,(110,114)),106),113),(((104,105),(129,130)),(111,112))),109),(((((64,65),((85,86),(127,(133,134)))),70),((74,(83,84)),(107,108))),(96,97))),(((71,(76,(102,103))),(((79,99),98),((118,(125,126)),120))),((87,88),136))),((((((66,67),((68,(131,132)),100)),82),((91,93),(92,94))),(((69,(121,122)),80),((75,139),95))),(77,78))),(((((72,73),123),81),128),((115,119),116))))),11),((((((3,4),((54,144),(((101,135),(117,(124,140))),143))),(56,57)),((((((((5,((12,13),(17,19))),(22,23)),24),(25,26)),((8,9),(10,145))),(50,52)),(55,138)),((16,18),146))),142),((((((((14,15),(33,((34,35),(44,45)))),((27,43),28)),(20,21)),36),(41,42)),((37,38),(39,40))),(31,32)))),(6,7)),((29,30),(51,53))),(2,58)),59);
 982: 1 -12901.95605 -15006.30378 (0,((((((((((((1,90),89),46),(47,48)),((49,137),141)),62),((60,61),((((((((63,106),(110,114)),113),(((104,105),(129,130)),(111,112))),109),((((((64,65),70),((85,86),(127,(133,134)))),((74,(83,84)),(107,108))),(96,97)),(((71,(76,(102,103))),(((79,99),98),(((118,125),126),120))),((87,88),136)))),((((((66,67),((68,(131,132)),100)),82),((91,93),(92,94))),(((69,(121,122)),80),((75,139),95))),(77,78))),(((((72,73),123),81),128),((115,116),119))))),11),((((((3,4),((54,144),(((101,135),(117,(124,140))),143))),(56,57)),((((((((5,((12,13),(17,19))),(22,23)),24),(25,26)),((8,(10,145)),9)),(50,52)),(55,138)),((16,18),146))),142),((((((((14,15),(33,((34,35),(44,45)))),((27,43),28)),(20,21)),36),(41,42)),((37,38),(39,40))),(31,32)))),(6,7)),((29,30),(51,53))),(2,58)),59);
 983: 1 -15084.83008 -15009.2119 (0,((((((((((1,90),89),((46,(47,48)),((49,137),141))),62),11),((((((3,4),138),55),(((((((5,((12,13),(17,19))),(22,23)),(24,(25,26))),((8,(10,145)),9)),(50,52)),(((54,144),(((101,135),(117,(124,140))),143)),(56,57))),((16,18),146))),142),((((((((14,15),(33,((34,35),(44,45)))),((27,43),28)),(20,21)),36),(41,42)),((37,38),(39,40))),(31,32)))),(6,7)),((29,30),(51,53))),((60,61),((((((((((63,(110,114)),106),113),(((104,105),(129,130)),(111,112))),109),(((((64,65),70),((85,86),(127,(133,134)))),((74,(83,84)),(107,108))),(96,97))),(((71,(76,(102,103))),(((79,99),98),((118,(125,126)),120))),((87,88),136))),(77,78)),(((((66,67),((68,(131,132)),100)),82),((91,93),(92,94))),(((69,(121,122)),80),((75,139),95)))),((((((72,73),123),81),128),(115,116)),119)))),(2,58)),59);
 984: 2 -15974.28418 -15019.89289 (0,((((((((((((1,90),89),46),((47,48),((49,137),141))),62),142),((((((((5,((12,13),(17,19))),(22,23)),(25,26)),24),((8,9),(10,145))),(((101,135),(117,(124,140))),143)),(56,57)),(((((((14,15),(33,((34,35),(44,45)))),((20,21),((27,43),28))),(36,(41,42))),((37,38),(39,40))),(31,32)),((16,18),146)))),((3,4),(11,(55,138)))),((50,52),(54,144))),((6,7),((60,61),(((((((((63,(110,114)),106),113),(((104,105),(129,130)),(111,112))),109),(((((64,65),70),((85,86),(127,(133,134)))),((74,(83,84)),(107,108))),(96,97))),(((71,(76,(102,103))),(((79,99),98),((118,(125,126)),120))),((87,88),136))),((((((66,67),((68,(131,132)),100)),82),((91,93),(92,94))),(((69,(121,122)),80),((75,139),95))),(77,78))),(((((72,73),123),81),128),((115,119),116)))))),((29,30),(51,53))),(2,58)),59);
 985: 2 -14827.91797 -15011.32149 (0,(((((((((1,90),89),(((46,(47,48)),((49,137),141)),62)),((60,61),((((((((63,106),(110,114)),113),(((104,105),(129,130)),(111,112))),109),((((((66,67),((68,(131,132)),100)),82),((91,93),(92,94))),(((69,(121,122)),80),((75,139),95))),(77,78))),((((((64,65),70),((85,86),(127,(133,134)))),((74,(83,84)),(107,108))),(96,97)),(((71,(76,(102,103))),((87,88),136)),(((79,99),98),((118,(125,126)),120))))),(((((72,73),123),81),128),((115,119),116))))),11),(((((((3,4),((54,144),(((101,135),(117,(124,140))),143))),((((((5,((12,13),(17,19))),(22,23)),24),(25,26)),((8,9),(10,145))),(50,52))),((((((((((14,15),(33,((34,35),(44,45)))),((27,43),28)),(20,21)),36),(41,42)),((37,38),(39,40))),(31,32)),((16,18),146)),(56,57))),55),138),142)),(6,7)),((29,30),(51,53))),(2,58)),59);
 986: 1 -14665.39941 -15005.23787 (0,(((((((((((1,90),89),46),((47,48),((49,137),141))),62),11),(((((((3,4),138),55),(((((5,((12,13),(17,19))),(22,23)),(24,(25,26))),((8,9),(10,145))),(50,52))),((((16,18),146),((54,144),(((101,135),(117,(124,140))),143))),(56,57))),142),((((((((14,15),(33,((34,35),(44,45)))),((27,43),28)),(20,21)),36),(41,42)),((37,38),(39,40))),(31,32)))),(6,7)),((29,30),(51,53))),((60,61),(((((((((63,(110,114)),106),113),(((104,105),(129,130)),(111,112))),109),(((71,(76,(102,103))),(((79,99),98),((118,(125,126)),120))),((87,88),136))),(((((64,65),70),((85,86),(127,(133,134)))),((74,(83,84)),(107,108))),(96,97))),((((((66,67),((68,(131,132)),100)),82),((91,93),(92,94))),(((69,(121,122)),80),((75,139),95))),(77,78))),(((((((72,73),123),81),128),116),115),119)))),(2,58)),59);
 987: 1 -15461.35938 -15017.04566 (0,(((((((((((1,90),89),46),((47,48),((49,137),141))),62),11),(((((((3,4),((54,144),(((101,135),(117,(124,140))),143))),(((((((((14,(33,((34,35),(44,45)))),15),((27,43),28)),(20,21)),36),(41,42)),((37,38),(39,40))),(31,32)),((16,18),146))),(56,57)),(((((5,((12,13),(17,19))),(22,23)),(24,(25,26))),((8,(10,145)),9)),(50,52))),(55,138)),142)),(6,7)),((29,30),(51,53))),((60,61),(((((((((((63,106),(110,114)),113),(((104,105),(129,130)),(111,112))),109),(((((64,65),70),((85,86),(127,(133,134)))),((74,(83,84)),(107,108))),(96,97))),(((71,(76,(102,103))),(((79,99),98),(((118,125),126),120))),((87,88),136))),((((((66,67),((68,(131,132)),100)),82),((91,93),(92,94))),((69,(121,122)),80)),95)),(77,78)),(75,139)),(((((72,73),123),81),128),((115,116),119))))),(2,58)),59);
 988: 2 -15174.25781 -15011.32348 (0,(((((((((((((((1,90),89),46),((47,48),((49,137),141))),62),142),(((54,144),(((101,135),(117,(124,140))),143)),(56,57))),((((3,4),138),11),55)),((((((5,((12,13),(17,19))),(22,23)),24),(25,26)),((8,9),(10,145))),(50,52))),((16,18),146)),(((((((((14,15),(33,((34,35),(44,45)))),(27,43)),28),(20,21)),36),(41,42)),((37,38),(39,40))),(31,32))),(6,7)),((29,30),(51,53))),((60,61),(((((((((63,106),(110,114)),113),(((104,105),(129,130)),(111,112))),109),(((((64,65),70),((85,86),(127,(133,134)))),((74,(83,84)),(107,108))),(96,97))),(((71,(76,(102,103))),(((79,99),98),((118,(125,126)),120))),((87,88),136))),((((((66,67),((68,(131,132)),100)),82),((91,93),(92,94))),(((69,(121,122)),80),((75,139),95))),(77,78))),(((((72,73),123),81),128),((115,116),119))))),(2,58)),59);
 989: 1 -14371.34863 -15028.0976 (0,(((((((((((1,90),89),46),((47,48),((49,137),141))),62),11),(((((3,4),138),55),142),(((((((5,((12,13),(17,19))),(22,23)),(24,(25,26))),((8,9),(10,145))),(50,52)),(56,57)),((((((((14,15),(33,((34,35),(44,45)))),((27,43),28)),(41,42)),((20,21),36)),((37,38),(39,40))),(31,32)),((((16,18),146),(((101,135),(117,(124,140))),143)),(54,144)))))),(6,7)),((29,30),(51,53))),((60,61),(((((((((63,(110,114)),106),113),(((104,105),(129,130)),(111,112))),109),(((((64,65),70),((85,86),(127,(133,134)))),((74,(83,84)),(107,108))),(96,97))),(((71,(76,(102,103))),(((79,99),98),(((118,126),125),120))),((87,88),136))),((((((66,67),((68,(131,132)),100)),82),((91,93),(92,94))),((((69,(121,122)),80),(75,139)),95)),(77,78))),(((((72,73),123),81),128),((115,119),116))))),(2,58)),59);
 990: 1 -15897.41992 -15015.86332 (0,(((((((((((1,90),89),46),((47,48),((49,137),141))),62),11),((((((3,4),138),55),142),((((((5,((12,13),(17,19))),(22,23)),(24,(25,26))),(8,(9,(10,145)))),(50,52)),((((16,18),146),((54,144),(((101,135),(117,(124,140))),143))),(56,57)))),((((((((14,(33,((34,35),(44,45)))),15),((27,43),28)),(20,21)),36),(41,42)),((37,38),(39,40))),(31,32)))),(6,7)),((29,30),(51,53))),((60,61),(((((((63,(110,114)),106),113),(((104,105),(129,130)),(111,112))),109),((((((64,65),70),((85,86),(127,(133,134)))),((74,(83,84)),(107,108))),(96,97)),(((71,(76,(102,103))),((87,88),136)),(((79,99),98),((118,(125,126)),120))))),(((((((66,67),((68,(131,132)),100)),82),((91,93),(92,94))),(((69,(121,122)),80),((75,139),95))),(77,78)),(((((72,73),123),81),128),((115,116),119)))))),(2,58)),59);
 991: 1 -14152.48242 -15007.11729 (0,((((((((((1,90),89),46),((47,48),((49,137),141))),62),(11,((60,61),((((((((63,(110,114)),106),113),(((104,105),(129,130)),(111,112))),109),((((((66,67),((68,(131,132)),100)),82),((91,93),(92,94))),((((69,(121,122)),80),(75,139)),95)),(77,78))),((((((64,65),70),((85,86),(127,(133,134)))),((74,(83,84)),(107,108))),(96,97)),(((71,(76,(102,103))),((87,88),136)),(((79,99),98),(((118,125),126),120))))),(((((72,73),123),81),128),((115,116),119)))))),((((((3,4),((54,144),(((101,135),(117,(124,140))),143))),(56,57)),(((((((5,((12,13),(17,19))),(22,23)),24),(25,26)),((8,9),(10,145))),(50,52)),((16,18),146))),(55,138)),(((((((((14,15),(33,((34,35),(44,45)))),((27,43),28)),(20,21)),36),(41,42)),((37,38),(39,40))),(31,32)),142))),(6,7)),((29,30),(51,53))),(2,58)),59);
 992: 3 -15480.38672 -15013.41516 (0,(((((((((((1,90),89),46),((47,48),((49,137),141))),62),11),((((3,4),142),(((((((((5,((12,13),(17,19))),(22,23)),24),(25,26)),((8,9),(10,145))),(50,52)),((((((((((14,15),(33,((34,35),(44,45)))),((27,43),28)),(20,21)),36),(41,42)),((37,38),(39,40))),(31,32)),((16,18),146)),(56,57))),(((101,135),(117,(124,140))),143)),(54,144))),(55,138))),(6,7)),((29,30),(51,53))),((60,61),(((((((((63,(110,114)),106),113),(((104,105),(129,130)),(111,112))),109),(((((64,65),70),((85,86),(127,(133,134)))),((74,(83,84)),(107,108))),(96,97))),(((71,(76,(102,103))),(((79,99),98),((118,(125,126)),120))),((87,88),136))),((((((66,67),((68,(131,132)),100)),82),((91,93),(92,94))),(((69,(121,122)),80),((75,139),95))),(77,78))),(((((72,73),123),81),128),((115,116),119))))),(2,58)),59);
 993: 1 -14219.35254 -15024.29997 (0,(((((((((((((1,90),89),46),((47,48),((49,137),141))),62),(54,144)),142),(((((((((14,(33,((34,35),(44,45)))),15),((27,43),28)),(20,21)),(36,(41,42))),((37,38),(39,40))),(31,32)),((16,18),146)),((56,57),(((101,135),(117,(124,140))),143)))),((((((5,((12,13),(17,19))),(22,23)),24),(25,26)),((8,(10,145)),9)),(50,52))),((((3,4),55),11),138)),((6,7),((60,61),((((((((((63,(110,114)),106),113),(((104,105),(129,130)),(111,112))),109),(77,78)),(((((66,67),((68,(131,132)),100)),82),((91,93),(92,94))),(((69,(121,122)),80),((75,139),95)))),(((((64,65),70),((85,86),(127,(133,134)))),((74,(83,84)),(107,108))),(96,97))),(((71,(76,(102,103))),((((79,99),98),(118,(125,126))),120)),((87,88),136))),(((((72,73),123),81),128),((115,116),119)))))),((29,30),(51,53))),(2,58)),59);
 994: 2 -15854.66016 -15006.28719 (0,((((((((((1,90),89),46),((47,48),((49,137),141))),62),(11,((60,61),(((((((((63,106),(110,114)),113),(((104,105),(129,130)),(111,112))),109),(((((64,65),70),((85,86),(127,(133,134)))),((74,(83,84)),(107,108))),(96,97))),(((71,(76,(102,103))),(((79,99),98),((118,(125,126)),120))),((87,88),136))),((((((66,67),((68,(131,132)),100)),82),((91,93),(92,94))),(((69,(121,122)),80),((75,139),95))),(77,78))),((((((72,73),123),81),128),(115,116)),119))))),((((((((3,4),((16,18),146)),(55,138)),((54,144),(((101,135),(117,(124,140))),143))),(56,57)),(((((5,((12,13),(17,19))),(22,23)),(24,(25,26))),((8,9),(10,145))),(50,52))),142),((((((((14,15),(33,((34,35),(44,45)))),((27,43),28)),(20,21)),36),(41,42)),((37,38),(39,40))),(31,32)))),(6,7)),((29,30),(51,53))),(2,58)),59);
 995: 1 -14917.43262 -15013.04088 (0,((((((((((1,90),89),((46,(47,48)),((49,137),141))),62),11),((((((3,4),138),55),(((((((5,((12,13),(17,19))),(24,(25,26))),(22,23)),((8,9),(10,145))),(50,52)),(((54,144),(((101,135),(117,(124,140))),143)),(56,57))),((16,18),146))),142),((((((14,(15,(33,((34,35),(44,45))))),((27,43),28)),(20,21)),(36,(41,42))),((37,38),(39,40))),(31,32)))),(6,7)),((29,30),(51,53))),((60,61),((((((((((63,106),(110,114)),113),(((104,105),(129,130)),(111,112))),109),(((71,(76,(102,103))),(((79,99),98),(((118,125),126),120))),((87,88),136))),(((((64,65),70),((85,86),(127,(133,134)))),((74,(83,84)),(107,108))),(96,97))),(77,78)),(((((66,67),((68,(131,132)),100)),82),((91,93),(92,94))),(((69,(121,122)),((75,139),95)),80))),(((((72,73),123),81),128),((115,119),116))))),(2,58)),59);
 996: 1 -14583.98926 -15034.80207 (0,((((((((((((1,90),89),46),((47,48),((49,137),141))),62),142),((((((((5,((12,13),(17,19))),(22,23)),(25,26)),24),((8,9),(10,145))),(((101,135),(117,(124,140))),143)),(56,57)),((((((((14,(33,((34,35),(44,45)))),15),((27,43),28)),(20,21)),(36,(41,42))),((37,38),(39,40))),(31,32)),((16,18),146)))),((3,4),(11,(55,138)))),((50,52),(54,144))),((6,7),((60,61),((((((((63,(110,114)),106),113),(((104,105),(129,130)),(111,112))),109),(((((((64,65),70),((85,86),(127,(133,134)))),((74,(83,84)),(107,108))),(96,97)),((71,(76,(102,103))),(((79,99),98),((118,(125,126)),120)))),((87,88),136))),((((((66,67),((68,(131,132)),100)),82),((91,93),(92,94))),(((69,(121,122)),80),((75,139),95))),(77,78))),(((((72,73),123),81),128),((115,119),116)))))),((29,30),(51,53))),(2,58)),59);
 997: 1 -14708.61523 -15014.61834 (0,(((((((((((1,90),89),46),((47,48),((49,137),141))),62),11),(((((((3,4),((54,144),(((101,135),(117,(124,140))),143))),((((5,((12,13),(17,19))),(22,23)),(24,(25,26))),((8,9),(10,145)))),((((((((14,(15,(33,((34,35),(44,45))))),((27,43),28)),(20,21)),(36,(41,42))),((37,38),(39,40))),(31,32)),((16,18),146)),(56,57))),142),(55,138)),(50,52))),(6,7)),((29,30),(51,53))),((60,61),((((((((((63,106),(110,114)),113),(((104,105),(129,130)),(111,112))),109),(((((64,65),70),((85,86),(127,(133,134)))),((74,(83,84)),(107,108))),(96,97))),(((71,(76,(102,103))),(((79,99),98),((118,(125,126)),120))),((87,88),136))),(77,78)),(((((66,67),((68,(131,132)),100)),82),((91,93),(92,94))),(((69,(121,122)),80),((75,139),95)))),(((((72,73),123),81),128),((115,119),116))))),(2,58)),59);
 998: 1 -14198.53125 -15010.9644 (0,((((((((((1,90),89),46),((47,48),((49,137),141))),62),11),((((3,4),(55,138)),((((((((5,((12,13),(17,19))),(22,23)),24),(25,26)),(8,(9,(10,145)))),(50,52)),(((((((((14,(15,(33,((34,35),(44,45))))),((27,43),28)),(20,21)),36),(41,42)),((37,38),(39,40))),(31,32)),((16,18),146)),(56,57))),((54,144),(((101,135),(117,(124,140))),143)))),142)),((6,7),((60,61),((((((((((63,(110,114)),106),113),(((104,105),(129,130)),(111,112))),109),(77,78)),(((((66,67),((68,(131,132)),100)),82),((91,93),(92,94))),(((69,(121,122)),80),((75,139),95)))),(((71,(76,(102,103))),((87,88),136)),((((79,99),98),((118,125),126)),120))),(((((64,65),70),((85,86),(127,(133,134)))),((74,(83,84)),(107,108))),(96,97))),(((((72,73),123),81),128),((115,119),116)))))),((29,30),(51,53))),(2,58)),59);
 999: 1 -14922.19434 -15017.3073 (0,((((((((((1,90),89),46),((47,48),((49,137),141))),62),(11,((60,61),(((((((((63,106),(110,114)),113),(((104,105),(129,130)),(111,112))),109),((((((66,67),((68,(131,132)),100)),82),((91,93),(92,94))),(((69,(121,122)),80),((75,139),95))),(77,78))),(((((64,65),70),((85,86),(127,(133,134)))),((74,(83,84)),(107,108))),(96,97))),(((((72,73),123),81),128),((115,116),119))),(((71,(76,(102,103))),((87,88),136)),(((79,99),98),((118,(125,126)),120))))))),(((((3,4),((54,144),(((101,135),(117,(124,140))),143))),(((((((5,((12,13),(17,19))),(22,23)),24),(25,26)),((8,(10,145)),9)),(50,52)),((((((((((14,15),(33,((34,35),(44,45)))),((27,43),28)),(20,21)),36),(41,42)),((37,38),(39,40))),(31,32)),((16,18),146)),(56,57)))),(55,138)),142)),(6,7)),((29,30),(51,53))),(2,58)),59);
 boot_splits_size: 2
 logl_cutoff: -15057.93131
UFBootSplit0:
 000: 1 64 65 70 71 74 76 79 83 84 85 86 96 97 98 99 102 103 107 108 118 120 125 126 127 133 134
 001: 1 8 9 145
 002: 992 1 90
 003: 1 14 15 33 34 35 43 44 45
 004: 1000 1 89 90
 005: 1 5 8 9 10 12 13 17 19 22 23 24 25 26 142 145
 006: 929 1 46 89 90
 007: 1 1 5 8 9 10 12 13 14 15 17 19 20 21 22 23 24 25 26 27 28 31 32 33 34 35 36 37 38 39 40 41 42 43 44 45 46 47 48 49 50 52 54 56 57 62 89 90 101 117 124 135 137 140 141 142 143 144 145
 008: 1 14 15 20 21 27 28 31 32 33 34 35 36 41 42 43 44 45
 009: 1000 47 48
 010: 1 3 4 5 8 9 10 12 13 14 15 16 17 18 19 20 21 22 23 24 25 26 27 28 31 32 33 34 35 36 37 38 39 40 41 42 43 44 45 50 52 55 56 57 138 142 145 146
 011: 1 8 9 10 25 26 145
 012: 1000 49 137
 013: 1 1 3 4 5 6 7 8 9 10 11 12 13 14 15 16 17 18 19 20 21 22 23 24 25 26 27 28 31 32 33 34 35 36 37 38 39 40 41 42 43 44 45 46 47 48 49 50 51 52 53 54 55 56 57 62 89 90 101 117 124 135 137 138 140 141 142 143 144 145 146
 014: 1000 49 137 141
 015: 926 47 48 49 137 141
 016: 991 1 46 47 48 49 89 90 137 141
 017: 1 63 64 65 70 71 72 73 74 76 79 81 83 84 85 86 87 88 96 97 98 99 102 103 104 105 106 107 108 109 110 111 112 113 114 115 116 118 119 120 123 125 126 127 128 129 130 133 134 136
 018: 998 1 46 47 48 49 62 89 90 137 141
 019: 1 72 73 81 115 119 123 128
 020: 1 63 64 65 66 67 68 69 70 72 73 74 75 77 78 80 81 82 83 84 85 86 91 92 93 94 95 96 97 100 104 105 106 107 108 109 110 111 112 113 114 115 116 119 121 122 123 127 128 129 130 131 132 133 134 139
 021: 1000 54 144
 022: 76 1 46 47 48 49 54 62 89 90 137 141 144
 023: 1 6 7 51 53
 024: 76 1 46 47 48 49 54 62 89 90 137 141 142 144
 025: 1 1 11 46 47 48 49 54 62 89 90 137 141 144
 026: 1 63 106 109 110 113 114
 027: 1 64 65 66 67 68 69 70 74 75 77 78 80 82 83 84 85 86 91 92 93 94 95 100 107 108 121 122 127 131 132 133 134 139
 028: 1 8 9 10 24 145
 029: 1000 34 35
 030: 1 66 67 100
 031: 1 3 4 5 8 9 10 12 13 16 17 18 19 22 23 24 25 26 50 52 54 56 57 101 117 124 135 138 140 143 144 145 146
 032: 998 44 45
 033: 971 34 35 44 45
 034: 832 33 34 35 44 45
 035: 159 14 33 34 35 44 45
 036: 1 5 8 9 10 12 13 14 15 16 17 18 19 20 21 22 23 24 25 26 27 28 31 32 33 34 35 36 37 38 39 40 41 42 43 44 45 56 57 101 117 124 135 140 142 143 145 146
 037: 995 14 15 33 34 35 44 45
 038: 2 5 8 9 10 12 13 14 15 16 17 18 19 20 21 22 23 24 25 26 27 28 31 32 33 34 35 36 37 38 39 40 41 42 43 44 45 50 52 54 56 57 101 117 124 135 140 142 143 144 145 146
 039: 1 79 98 99 118
 040: 987 27 43
 041: 1 1 3 4 5 8 9 10 12 13 14 15 16 17 18 19 20 21 22 23 24 25 26 27 28 31 32 33 34 35 36 37 38 39 40 41 42 43 44 45 46 47 48 49 55 56 57 62 89 90 101 117 124 135 137 138 140 141 142 143 145 146
 042: 874 27 28 43
 043: 923 14 15 27 28 33 34 35 43 44 45
 044: 1 3 4 11 54 55 101 117 124 135 138 140 143 144
 045: 1 27 34 35 43 44 45
 046: 997 20 21
 047: 944 14 15 20 21 27 28 33 34 35 43 44 45
 048: 1 8 9 10
 049: 665 14 15 20 21 27 28 33 34 35 36 43 44 45
 050: 5 66 67 68 77 78 82 91 92 93 94 100 131 132
 051: 2 14 15 20 27 28 33 34 35 43 44 45
 052: 1000 41 42
 053: 997 14 15 20 21 27 28 33 34 35 36 41 42 43 44 45
 054: 1 5 8 9 10 12 13 16 17 18 19 22 23 24 25 26 54 56 57 101 117 124 135 140 143 144 145 146
 055: 1 15 27 28 33 34 35 43 44 45
 056: 1000 37 38
 057: 1 1 3 4 5 8 9 10 11 12 13 14 15 16 17 18 19 20 21 22 23 24 25 26 27 28 31 32 33 34 35 36 37 38 39 40 41 42 43 44 45 46 47 48 49 50 52 54 55 56 57 62 89 90 101 117 124 135 137 138 140 141 143 144 145 146
 058: 2 55 138 142
 059: 997 39 40
 060: 996 37 38 39 40
 061: 999 14 15 20 21 27 28 33 34 35 36 37 38 39 40 41 42 43 44 45
 062: 1 8 9 10 50 52 145
 063: 1 63 110
 064: 1000 31 32
 065: 1000 14 15 20 21 27 28 31 32 33 34 35 36 37 38 39 40 41 42 43 44 45
 066: 1 3 4 16 18 54 55 56 57 101 117 124 135 138 140 142 143 144 146
 067: 1 3 4 5 8 9 10 12 13 17 19 22 23 24 25 26 50 52 54 55 56 57 101 117 124 135 138 140 143 144 145
 068: 1000 16 18
 069: 1 3 4 5 8 9 10 12 13 17 19 22 23 24 25 26 50 52 142 145
 070: 1000 16 18 146
 071: 605 14 15 16 18 20 21 27 28 31 32 33 34 35 36 37 38 39 40 41 42 43 44 45 146
 072: 1 64 65 70 86 127 133 134
 073: 1 3 4 54 144
 074: 1000 56 57
 075: 3 11 138
 076: 2 46 47 48 49 62 137 141
 077: 1000 101 135
 078: 1 5 8 9 10 12 13 17 19 22 23 24 25 26 54 56 57 101 117 124 135 140 143 144 145
 079: 2 54 56 57 101 117 124 135 140 142 143 144
 080: 1 3 4 138 142
 081: 1000 124 140
 082: 992 117 124 140
 083: 982 101 117 124 135 140
 084: 2 3 4 14 15 16 18 20 21 27 28 31 32 33 34 35 36 37 38 39 40 41 42 43 44 45 54 55 101 117 124 135 140 143 144 146
 085: 1000 101 117 124 135 140 143
 086: 117 56 57 101 117 124 135 140 143
 087: 45 14 15 16 18 20 21 27 28 31 32 33 34 35 36 37 38 39 40 41 42 43 44 45 56 57 101 117 124 135 140 143 146
 088: 40 1 14 15 16 18 20 21 27 28 31 32 33 34 35 36 37 38 39 40 41 42 43 44 45 46 47 48 49 54 56 57 62 89 90 101 117 124 135 137 140 141 142 143 144 146
 089: 1 14 15 16 18 20 21 27 28 31 32 33 34 35 36 37 38 39 40 41 42 43 44 45 55 56 57 146
 090: 1 3 4 5 8 9 10 12 13 14 15 17 19 20 21 22 23 24 25 26 27 28 31 32 33 34 35 36 37 38 39 40 41 42 43 44 45 50 52 55 138 142 145
 091: 1 63 66 67 68 69 71 72 73 75 76 77 78 79 80 81 82 87 88 91 92 93 94 95 98 99 100 102 103 104 105 106 109 110 111 112 113 114 115 116 118 119 120 121 122 123 125 126 128 129 130 131 132 136 139
 092: 1000 12 13
 093: 4 33 44 45
 094: 1 5 8 9 10 12 13 17 19 22 23 24 25 26 50 52 54 55 101 117 124 135 138 140 143 144 145
 095: 1000 17 19
 096: 1000 12 13 17 19
 097: 985 5 12 13 17 19
 098: 3 5 8 9 10 12 13 17 19 22 23 24 25 26 50 52 55 138 145
 099: 2 127 133
 100: 1000 22 23
 101: 960 5 12 13 17 19 22 23
 102: 3 14 15 20 21 33 34 35 44 45
 103: 431 5 12 13 17 19 22 23 24
 104: 3 37 38 39
 105: 4 63 64 65 69 70 71 74 75 76 77 78 79 80 83 84 85 86 87 88 95 96 97 98 99 102 103 104 105 106 107 108 109 110 111 112 113 114 118 120 121 122 125 126 127 129 130 133 134 136 139
 106: 1000 25 26
 107: 997 5 12 13 17 19 22 23 24 25 26
 108: 1 63 110 113 114
 109: 6 5 8 9 10 12 13 17 19 22 23 24 25 26 50 52 56 57 145
 110: 1 50 52 56 57
 111: 998 10 145
 112: 256 8 10 145
 113: 4 100 131 132
 114: 1000 8 9 10 145
 115: 999 5 8 9 10 12 13 17 19 22 23 24 25 26 145
 116: 7 5 8 9 10 12 13 14 15 16 17 18 19 20 21 22 23 24 25 26 27 28 31 32 33 34 35 36 37 38 39 40 41 42 43 44 45 50 52 54 101 117 124 135 140 143 144 145 146
 117: 1 1 6 7 11 46 47 48 49 62 89 90 137 141
 118: 1000 50 52
 119: 862 5 8 9 10 12 13 17 19 22 23 24 25 26 50 52 145
 120: 128 1 5 8 9 10 12 13 14 15 16 17 18 19 20 21 22 23 24 25 26 27 28 31 32 33 34 35 36 37 38 39 40 41 42 43 44 45 46 47 48 49 50 52 54 56 57 62 89 90 101 117 124 135 137 140 141 142 143 144 145 146
 121: 2 71 79 87 88 98 99 118 120 125 126 136
 122: 4 3 4 14 15 16 18 20 21 27 28 31 32 33 34 35 36 37 38 39 40 41 42 43 44 45 54 55 56 57 101 117 124 135 138 140 142 143 144 146
 123: 1000 3 4
 124: 1 63 106 114
 125: 86 3 4 55
 126: 3 1 5 8 9 10 12 13 14 15 16 17 18 19 20 21 22 23 24 25 26 27 28 31 32 33 34 35 36 37 38 39 40 41 42 43 44 45 46 47 48 49 50 52 62 89 90 137 141 142 145 146
 127: 71 3 4 11 55
 128: 1 92 93 94
 129: 301 3 4 11 55 138
 130: 937 1 3 4 5 8 9 10 11 12 13 14 15 16 17 18 19 20 21 22 23 24 25 26 27 28 31 32 33 34 35 36 37 38 39 40 41 42 43 44 45 46 47 48 49 50 52 54 55 56 57 62 89 90 101 117 124 135 137 138 140 141 142 143 144 145 146
 131: 1 22 23 24 25 26
 132: 5 63 66 67 68 69 71 75 76 77 78 79 80 82 87 88 91 92 93 94 95 96 97 98 99 100 102 103 104 105 106 109 110 111 112 113 114 118 120 121 122 125 126 129 130 131 132 136 139
 133: 1000 6 7
 134: 3 74 83
 135: 2 3 4 14 15 16 18 20 21 27 28 31 32 33 34 35 36 37 38 39 40 41 42 43 44 45 54 101 117 124 135 140 143 144 146
 136: 1000 60 61
 137: 1 34 35 44
 138: 5 5 8 9 10 12 13 16 17 18 19 22 23 24 25 26 50 52 145 146
 139: 355 63 106
 140: 16 20 21 36
 141: 12 14 15 27 28 33 34 35 41 42 43 44 45
 142: 998 110 114
 143: 996 63 106 110 114
 144: 1 3 4 5 8 9 10 12 13 14 15 16 17 18 19 20 21 22 23 24 25 26 27 28 31 32 33 34 35 36 37 38 39 40 41 42 43 44 45 50 52 54 55 56 57 101 117 124 135 140 142 143 144 145 146
 145: 1000 63 106 110 113 114
 146: 6 5 12 13 17 19 25 26
 147: 1 79 87 88 98 99 118 120 125 126 136
 148: 1000 104 105
 149: 2 3 4 11 16 18 55 138 146
 150: 1 20 21 27 28 33 34 35 43 44 45
 151: 1000 129 130
 152: 998 104 105 129 130
 153: 3 20 21 27 28 33 43
 154: 5 82 91 92 93 94
 155: 1000 111 112
 156: 984 104 105 111 112 129 130
 157: 993 63 104 105 106 110 111 112 113 114 129 130
 158: 5 6 7 29 30 51 53
 159: 1000 63 104 105 106 109 110 111 112 113 114 129 130
 160: 2 55 56 57
 161: 1 85 86 127
 162: 1000 64 65
 163: 4 5 8 9 10 12 13 14 15 16 17 18 19 20 21 22 23 24 25 26 27 28 31 32 33 34 35 36 37 38 39 40 41 42 43 44 45 50 52 54 55 56 57 101 117 124 135 138 140 143 144 145 146
 164: 924 64 65 70
 165: 2 64 65 70 74 83 84 85 86 127 133 134
 166: 1 5 8 9 10 12 13 17 19 22 23 145
 167: 999 85 86
 168: 1 63 106 113
 169: 5 3 4 55 56 57 138 142
 170: 12 66 67 68 80 82 91 92 93 94 100 131 132
 171: 997 133 134
 172: 999 127 133 134
 173: 930 85 86 127 133 134
 174: 1000 64 65 70 85 86 127 133 134
 175: 10 14 15 16 18 20 21 27 28 31 32 33 34 35 36 37 38 39 40 41 42 43 44 45 54 101 117 124 135 140 143 144 146
 176: 1 127 134
 177: 10 1 3 4 11 16 18 46 47 48 49 54 55 56 57 62 89 90 101 117 124 135 137 138 140 141 142 143 144 146
 178: 987 83 84
 179: 1000 74 83 84
 180: 2 3 4 16 18 54 101 117 124 135 138 140 143 144 146
 181: 1 79 98 99 118 120
 182: 1000 107 108
 183: 998 74 83 84 107 108
 184: 1000 64 65 70 74 83 84 85 86 107 108 127 133 134
 185: 3 36 37 38 39 40 41 42
 186: 3 37 38 39 40 41 42
 187: 1000 96 97
 188: 979 64 65 70 74 83 84 85 86 96 97 107 108 127 133 134
 189: 383 63 64 65 70 74 83 84 85 86 96 97 104 105 106 107 108 109 110 111 112 113 114 127 129 130 133 134
 190: 1 34 35 45
 191: 10 64 65 70 127 133 134
 192: 1 3 4 54 55 101 117 124 135 138 140 143 144
 193: 6 3 4 101 117 124 135 140 143
 194: 1000 102 103
 195: 1000 76 102 103
 196: 880 71 76 102 103
 197: 1 1 3 4 5 8 9 10 12 13 14 15 16 17 18 19 20 21 22 23 24 25 26 27 28 31 32 33 34 35 36 37 38 39 40 41 42 43 44 45 46 47 48 49 50 52 54 55 56 57 62 89 90 101 117 124 135 137 138 140 141 142 143 144 145 146
 198: 2 3 4 5 8 9 10 12 13 16 17 18 19 22 23 24 25 26 50 52 54 56 57 101 117 124 135 140 143 144 145 146
 199: 1000 79 99
 200: 1 5 8 9 10 12 13 17 19 22 23 24 25 26 50 52 101 117 124 135 140 143 145
 201: 993 79 98 99
 202: 5 79 98 99 120
 203: 14 3 4 5 6 7 8 9 10 12 13 14 15 16 17 18 19 20 21 22 23 24 25 26 27 28 31 32 33 34 35 36 37 38 39 40 41 42 43 44 45 50 52 54 55 56 57 101 117 124 135 138 140 142 143 144 145 146
 204: 15 6 7 14 15 20 21 27 28 31 32 33 34 35 36 37 38 39 40 41 42 43 44 45
 205: 658 125 126
 206: 998 118 125 126
 207: 7 71 76 79 87 88 96 97 98 99 102 103 118 120 125 126 136
 208: 782 118 120 125 126
 209: 1000 79 98 99 118 120 125 126
 210: 598 71 76 79 98 99 102 103 118 120 125 126
 211: 2 63 64 65 70 71 74 76 79 83 84 85 86 96 97 98 99 102 103 104 105 106 107 108 109 110 111 112 113 114 118 120 125 126 127 129 130 133 134
 212: 6 104 105 109 111 112 129 130
 213: 2 75 77 78 95 139
 214: 1000 87 88
 215: 1 0 1 2 3 4 5 6 7 8 9 10 11 12 13 14 15 16 17 18 19 20 21 22 23 24 25 26 27 28 31 32 33 34 35 36 37 38 39 40 41 42 43 44 45 46 47 48 49 50 52 54 55 56 57 58 59 62 89 90 101 117 124 135 137 138 140 141 142 143 144 145 146
 216: 1000 87 88 136
 217: 806 63 64 65 70 71 74 76 79 83 84 85 86 87 88 96 97 98 99 102 103 104 105 106 107 108 109 110 111 112 113 114 118 120 125 126 127 129 130 133 134 136
 218: 5 3 4 101 117 124 135 138 140 143
 219: 4 75 80 95 139
 220: 1000 66 67
 221: 4 14 15 33 34 35
 222: 19 3 4 54 55 56 57 101 117 124 135 138 140 142 143 144
 223: 3 72 73 81 115 116 119 123
 224: 1000 131 132
 225: 995 68 131 132
 226: 17 1 3 4 5 6 7 8 9 10 11 12 13 14 15 16 17 18 19 20 21 22 23 24 25 26 27 28 29 30 31 32 33 34 35 36 37 38 39 40 41 42 43 44 45 46 47 48 49 50 52 54 55 56 57 62 89 90 101 117 124 135 137 138 140 141 142 143 144 145 146
 227: 999 68 100 131 132
 228: 1000 66 67 68 100 131 132
 229: 10 60 61 72 73 81 115 116 119 123 128
 230: 995 66 67 68 82 100 131 132
 231: 25 66 67 68 69 72 73 75 77 78 80 81 82 91 92 93 94 95 100 115 116 119 121 122 123 128 131 132 139
 232: 17 72 73 77 78 81 115 116 119 123 128
 233: 999 91 93
 234: 5 3 4 5 8 9 10 12 13 14 15 16 17 18 19 20 21 22 23 24 25 26 27 28 31 32 33 34 35 36 37 38 39 40 41 42 43 44 45 50 52 54 55 56 57 101 117 124 135 140 143 144 145 146
 235: 5 3 4 14 15 16 18 20 21 27 28 31 32 33 34 35 36 37 38 39 40 41 42 43 44 45 54 55 56 57 101 117 124 135 140 143 144 146
 236: 1000 92 94
 237: 1000 91 92 93 94
 238: 1000 66 67 68 82 91 92 93 94 100 131 132
 239: 5 14 15 16 18 20 21 27 28 31 32 33 34 35 36 37 38 39 40 41 42 43 44 45 55 146
 240: 21 106 110 114
 241: 8 101 124 135 140
 242: 999 121 122
 243: 1000 69 121 122
 244: 1 3 4 50 52 55 138 142
 245: 875 69 80 121 122
 246: 1 14 15 21 27 28 33 34 35 43 44 45
 247: 4 33 34 35
 248: 1000 75 139
 249: 7 98 118 120 125 126
 250: 934 75 95 139
 251: 922 69 75 80 95 121 122 139
 252: 989 66 67 68 69 75 80 82 91 92 93 94 95 100 121 122 131 132 139
 253: 11 3 4 14 15 16 18 20 21 27 28 31 32 33 34 35 36 37 38 39 40 41 42 43 44 45 55 138 142 146
 254: 8 115 116 119 128
 255: 1000 77 78
 256: 746 66 67 68 69 75 77 78 80 82 91 92 93 94 95 100 121 122 131 132 139
 257: 973 63 64 65 66 67 68 69 70 71 74 75 76 77 78 79 80 82 83 84 85 86 87 88 91 92 93 94 95 96 97 98 99 100 102 103 104 105 106 107 108 109 110 111 112 113 114 118 120 121 122 125 126 127 129 130 131 132 133 134 136 139
 258: 1 68 100
 259: 7 1 46 47 48 89 90
 260: 1000 72 73
 261: 5 1 46 47 48 49 56 57 62 89 90 137 141 142
 262: 1000 72 73 123
 263: 3 2 58 60 61 63 64 65 66 67 68 69 70 71 72 73 74 75 76 77 78 79 80 81 82 83 84 85 86 87 88 91 92 93 94 95 96 97 98 99 100 102 103 104 105 106 107 108 109 110 111 112 113 114 115 116 118 119 120 121 122 123 125 126 127 128 129 130 131 132 133 134 136 139
 264: 979 72 73 81 123
 265: 14 14 15 20 21 27 28 33 34 35 41 42 43 44 45
 266: 989 72 73 81 123 128
 267: 2 110 113 114
 268: 4 16 18 101 117 124 135 140 143 146
 269: 299 115 119
 270: 18 63 71 76 79 87 88 96 97 98 99 102 103 104 105 106 109 110 111 112 113 114 118 120 125 126 129 130 136
 271: 873 115 116 119
 272: 1000 72 73 81 115 116 119 123 128
 273: 990 63 64 65 66 67 68 69 70 71 72 73 74 75 76 77 78 79 80 81 82 83 84 85 86 87 88 91 92 93 94 95 96 97 98 99 100 102 103 104 105 106 107 108 109 110 111 112 113 114 115 116 118 119 120 121 122 123 125 126 127 128 129 130 131 132 133 134 136 139
 274: 1000 60 61 63 64 65 66 67 68 69 70 71 72 73 74 75 76 77 78 79 80 81 82 83 84 85 86 87 88 91 92 93 94 95 96 97 98 99 100 102 103 104 105 106 107 108 109 110 111 112 113 114 115 116 118 119 120 121 122 123 125 126 127 128 129 130 131 132 133 134 136 139
 275: 222 6 7 60 61 63 64 65 66 67 68 69 70 71 72 73 74 75 76 77 78 79 80 81 82 83 84 85 86 87 88 91 92 93 94 95 96 97 98 99 100 102 103 104 105 106 107 108 109 110 111 112 113 114 115 116 118 119 120 121 122 123 125 126 127 128 129 130 131 132 133 134 136 139
 276: 294 0 2 29 30 51 53 58 59
 277: 2 3 4 5 8 9 10 12 13 17 19 22 23 24 25 26 55 138 145
 278: 1 14 15 28 33 34 35 44 45
 279: 1000 29 30
 280: 12 27 28
 281: 1 1 11 46 47 48 49 62 89 90 137 141 142
 282: 1000 51 53
 283: 970 29 30 51 53
 284: 997 0 2 58 59
 285: 10 74 84
 286: 23 64 65 85 86 127 133 134
 287: 1000 2 58
 288: 1000 0 59
 289: 7 69 75 121 122 139
 290: 7 14 33
 291: 658 1 11 46 47 48 49 62 89 90 137 141
 292: 741 54 101 117 124 135 140 143 144
 293: 206 3 4 54 101 117 124 135 140 143 144
 294: 492 24 25 26
 295: 570 8 9
 296: 23 3 4 5 8 9 10 12 13 17 19 22 23 24 25 26 54 101 117 124 135 140 143 144 145
 297: 122 15 33 34 35 44 45
 298: 306 36 41 42
 299: 272 14 15 16 18 20 21 27 28 31 32 33 34 35 36 37 38 39 40 41 42 43 44 45 56 57 146
 300: 44 3 4 5 8 9 10 12 13 14 15 16 17 18 19 20 21 22 23 24 25 26 27 28 31 32 33 34 35 36 37 38 39 40 41 42 43 44 45 54 56 57 101 117 124 135 140 143 144 145 146
 301: 43 3 4 5 8 9 10 12 13 14 15 16 17 18 19 20 21 22 23 24 25 26 27 28 31 32 33 34 35 36 37 38 39 40 41 42 43 44 45 54 56 57 101 117 124 135 140 142 143 144 145 146
 302: 665 55 138
 303: 44 3 4 5 8 9 10 12 13 14 15 16 17 18 19 20 21 22 23 24 25 26 27 28 31 32 33 34 35 36 37 38 39 40 41 42 43 44 45 54 55 56 57 101 117 124 135 138 140 142 143 144 145 146
 304: 637 3 4 5 8 9 10 12 13 14 15 16 17 18 19 20 21 22 23 24 25 26 27 28 31 32 33 34 35 36 37 38 39 40 41 42 43 44 45 50 52 54 55 56 57 101 117 124 135 138 140 142 143 144 145 146
 305: 716 1 3 4 5 6 7 8 9 10 11 12 13 14 15 16 17 18 19 20 21 22 23 24 25 26 27 28 31 32 33 34 35 36 37 38 39 40 41 42 43 44 45 46 47 48 49 50 52 54 55 56 57 62 89 90 101 117 124 135 137 138 140 141 142 143 144 145 146
 306: 704 1 3 4 5 6 7 8 9 10 11 12 13 14 15 16 17 18 19 20 21 22 23 24 25 26 27 28 29 30 31 32 33 34 35 36 37 38 39 40 41 42 43 44 45 46 47 48 49 50 51 52 53 54 55 56 57 62 89 90 101 117 124 135 137 138 140 141 142 143 144 145 146
 307: 997 71 76 79 87 88 98 99 102 103 118 120 125 126 136
 308: 209 63 64 65 70 71 74 76 77 78 79 83 84 85 86 87 88 96 97 98 99 102 103 104 105 106 107 108 109 110 111 112 113 114 118 120 125 126 127 129 130 133 134 136
 309: 713 14 15
 310: 90 3 4 14 15 16 18 20 21 27 28 31 32 33 34 35 36 37 38 39 40 41 42 43 44 45 54 56 57 101 117 124 135 140 143 144 146
 311: 154 3 4 5 8 9 10 12 13 14 15 16 17 18 19 20 21 22 23 24 25 26 27 28 31 32 33 34 35 36 37 38 39 40 41 42 43 44 45 50 52 54 56 57 101 117 124 135 140 143 144 145 146
 312: 232 3 4 5 8 9 10 12 13 14 15 16 17 18 19 20 21 22 23 24 25 26 27 28 31 32 33 34 35 36 37 38 39 40 41 42 43 44 45 50 52 54 55 56 57 101 117 124 135 138 140 143 144 145 146
 313: 624 63 110 114
 314: 66 66 67 68 69 80 82 91 92 93 94 100 121 122 131 132
 315: 6 66 67 68 69 80 82 91 92 93 94 95 100 121 122 131 132
 316: 186 63 66 67 68 69 75 77 78 80 82 91 92 93 94 95 100 104 105 106 109 110 111 112 113 114 121 122 129 130 131 132 139
 317: 379 71 76 87 88 102 103 136
 318: 124 63 66 67 68 69 71 75 76 77 78 79 80 82 87 88 91 92 93 94 95 98 99 100 102 103 104 105 106 109 110 111 112 113 114 118 120 121 122 125 126 129 130 131 132 136 139
 319: 112 116 119
 320: 34 3 4 142
 321: 40 20 21 36 41 42
 322: 36 14 15 16 18 20 21 27 28 31 32 33 34 35 36 37 38 39 40 41 42 43 44 45 54 56 57 101 117 124 135 140 143 144 146
 323: 82 5 8 9 10 12 13 14 15 16 17 18 19 20 21 22 23 24 25 26 27 28 31 32 33 34 35 36 37 38 39 40 41 42 43 44 45 50 52 54 56 57 101 117 124 135 140 143 144 145 146
 324: 33 3 4 5 8 9 10 12 13 14 15 16 17 18 19 20 21 22 23 24 25 26 27 28 31 32 33 34 35 36 37 38 39 40 41 42 43 44 45 50 52 54 56 57 101 117 124 135 140 142 143 144 145 146
 325: 53 69 75 80 121 122 139
 326: 556 115 116
 327: 67 46 47 48
 328: 71 46 47 48 49 137 141
 329: 440 3 4 55 138
 330: 197 54 56 57 101 117 124 135 140 143 144
 331: 65 5 8 9 10 12 13 17 19 22 23 24 25 26 50 52 54 56 57 101 117 124 135 140 143 144 145
 332: 201 5 8 9 10 12 13 16 17 18 19 22 23 24 25 26 50 52 54 56 57 101 117 124 135 140 143 144 145 146
 333: 155 3 4 5 8 9 10 12 13 16 17 18 19 22 23 24 25 26 50 52 54 55 56 57 101 117 124 135 138 140 143 144 145 146
 334: 272 3 4 5 8 9 10 12 13 16 17 18 19 22 23 24 25 26 50 52 54 55 56 57 101 117 124 135 138 140 142 143 144 145 146
 335: 286 118 125
 336: 110 63 71 76 79 87 88 98 99 102 103 104 105 106 109 110 111 112 113 114 118 120 125 126 129 130 136
 337: 121 69 75 95 121 122 139
 338: 154 14 15 33
 339: 10 63 64 65 66 67 68 69 70 71 74 75 76 79 80 82 83 84 85 86 87 88 91 92 93 94 95 96 97 98 99 100 102 103 104 105 106 107 108 109 110 111 112 113 114 118 120 121 122 125 126 127 129 130 131 132 133 134 136 139
 340: 188 3 4 55 138 142
 341: 1 5 12 13 17 19 24
 342: 194 16 18 54 101 117 124 135 140 143 144 146
 343: 194 16 18 54 56 57 101 117 124 135 140 143 144 146
 344: 17 14 15 33 44 45
 345: 125 14 15 27 33 34 35 43 44 45
 346: 16 1 3 4 5 8 9 10 11 12 13 14 15 16 17 18 19 20 21 22 23 24 25 26 27 28 29 30 31 32 33 34 35 36 37 38 39 40 41 42 43 44 45 46 47 48 49 50 51 52 53 54 55 56 57 62 89 90 101 117 124 135 137 138 140 141 142 143 144 145 146
 347: 60 64 65 70 85 86
 348: 241 3 4 138
 349: 35 3 4 54 138 144
 350: 40 3 4 54 101 117 124 135 138 140 143 144
 351: 40 3 4 14 15 16 18 20 21 27 28 31 32 33 34 35 36 37 38 39 40 41 42 43 44 45 54 101 117 124 135 138 140 143 144 146
 352: 174 9 10 145
 353: 40 3 4 5 8 9 10 12 13 14 15 16 17 18 19 20 21 22 23 24 25 26 27 28 31 32 33 34 35 36 37 38 39 40 41 42 43 44 45 50 52 54 101 117 124 135 138 140 143 144 145 146
 354: 38 3 4 5 8 9 10 12 13 14 15 16 17 18 19 20 21 22 23 24 25 26 27 28 31 32 33 34 35 36 37 38 39 40 41 42 43 44 45 50 52 54 56 57 101 117 124 135 138 140 143 144 145 146
 355: 213 79 98 99 118 125 126
 356: 345 64 65 70 71 74 76 79 83 84 85 86 87 88 96 97 98 99 102 103 107 108 118 120 125 126 127 133 134 136
 357: 224 1 46 47 48 49 62 89 90 137 141 142
 358: 75 1 5 8 9 10 12 13 17 19 22 23 24 25 26 46 47 48 49 50 52 62 89 90 137 141 142 145
 359: 83 1 5 8 9 10 12 13 14 15 16 17 18 19 20 21 22 23 24 25 26 27 28 31 32 33 34 35 36 37 38 39 40 41 42 43 44 45 46 47 48 49 50 52 56 57 62 89 90 137 141 142 145 146
 360: 153 11 55 138
 361: 56 118 126
 362: 41 76 79 98 99 102 103 118 120 125 126
 363: 5 1 3 4 11 46 47 48 49 55 62 89 90 137 138 141 142
 364: 74 5 12 13 17 19 22 23 25 26
 365: 86 5 8 9 10 12 13 17 19 22 23 24 25 26 101 117 124 135 140 143 145
 366: 83 5 8 9 10 12 13 17 19 22 23 24 25 26 56 57 101 117 124 135 140 143 145
 367: 86 5 8 9 10 12 13 14 15 16 17 18 19 20 21 22 23 24 25 26 27 28 31 32 33 34 35 36 37 38 39 40 41 42 43 44 45 56 57 101 117 124 135 140 143 145 146
 368: 80 1 3 4 5 8 9 10 11 12 13 14 15 16 17 18 19 20 21 22 23 24 25 26 27 28 31 32 33 34 35 36 37 38 39 40 41 42 43 44 45 46 47 48 49 55 56 57 62 89 90 101 117 124 135 137 138 140 141 142 143 145 146
 369: 86 50 52 54 144
 370: 49 1 46 47 48 49 54 56 57 62 89 90 101 117 124 135 137 140 141 142 143 144
 371: 52 3 4 11 138
 372: 50 1 3 4 11 46 47 48 49 54 55 56 57 62 89 90 101 117 124 135 137 138 140 141 142 143 144
 373: 82 1 3 4 5 8 9 10 11 12 13 17 19 22 23 24 25 26 46 47 48 49 50 52 54 55 56 57 62 89 90 101 117 124 135 137 138 140 141 142 143 144 145
 374: 85 1 5 8 9 10 12 13 14 15 16 17 18 19 20 21 22 23 24 25 26 27 28 31 32 33 34 35 36 37 38 39 40 41 42 43 44 45 46 47 48 49 56 57 62 89 90 101 117 124 135 137 140 141 142 143 145 146
 375: 74 20 21 27 28 43
 376: 4 14 15 20 21 27 28 33 34 35 36 39 40 41 42 43 44 45
 377: 79 1 3 4 5 8 9 10 11 12 13 16 17 18 19 22 23 24 25 26 46 47 48 49 50 52 54 55 56 57 62 89 90 101 117 124 135 137 138 140 141 142 143 144 145 146
 378: 57 3 4 5 8 9 10 12 13 17 19 22 23 24 25 26 50 52 55 138 145
 379: 126 72 73 81 115 116 123 128
 380: 72 3 4 54 56 57 101 117 124 135 140 143 144
 381: 52 5 8 9 10 12 13 14 15 16 17 18 19 20 21 22 23 24 25 26 27 28 31 32 33 34 35 36 37 38 39 40 41 42 43 44 45 50 52 145 146
 382: 11 1 14 15 16 18 20 21 27 28 31 32 33 34 35 36 37 38 39 40 41 42 43 44 45 46 47 48 49 56 57 62 89 90 137 141 142 146
 383: 12 76 87 88 102 103 136
 384: 34 63 64 65 66 67 68 69 70 74 75 77 78 80 82 83 84 85 86 91 92 93 94 95 96 97 100 104 105 106 107 108 109 110 111 112 113 114 121 122 127 129 130 131 132 133 134 139
 385: 87 71 87 88 136
 386: 6 0 2 3 4 5 8 9 10 12 13 14 15 16 17 18 19 20 21 22 23 24 25 26 27 28 29 30 31 32 33 34 35 36 37 38 39 40 41 42 43 44 45 50 51 52 53 54 55 56 57 58 59 101 117 124 135 138 140 142 143 144 145 146
 387: 11 0 2 51 53 58 59
 388: 35 5 12 13 17 19 24 25 26
 389: 13 5 8 9 10 12 13 14 15 16 17 18 19 20 21 22 23 24 25 26 27 28 31 32 33 34 35 36 37 38 39 40 41 42 43 44 45 50 52 56 57 101 117 124 135 140 143 145 146
 390: 41 3 4 5 8 9 10 12 13 14 15 16 17 18 19 20 21 22 23 24 25 26 27 28 31 32 33 34 35 36 37 38 39 40 41 42 43 44 45 50 52 55 56 57 101 117 124 135 138 140 142 143 145 146
 391: 32 3 4 5 8 9 10 12 13 17 19 22 23 24 25 26 50 52 55 138 142 145
 392: 32 3 4 5 8 9 10 12 13 14 15 16 17 18 19 20 21 22 23 24 25 26 27 28 31 32 33 34 35 36 37 38 39 40 41 42 43 44 45 50 52 55 138 142 145 146
 393: 19 3 4 5 8 9 10 12 13 17 19 22 23 24 25 26 50 52 54 55 56 57 101 117 124 135 138 140 142 143 144 145
 394: 38 5 8 9 10 12 13 14 15 16 17 18 19 20 21 22 23 24 25 26 27 28 31 32 33 34 35 36 37 38 39 40 41 42 43 44 45 50 52 56 57 145 146
 395: 23 3 4 5 8 9 10 12 13 17 19 22 23 24 25 26 50 52 54 56 57 101 117 124 135 140 143 144 145
 396: 16 63 106 110 111 112 113 114
 397: 2 63 104 105 106 110 111 112 113 114
 398: 53 70 85 86 127 133 134
 399: 33 72 73 81 116 123 128
 400: 2 1 3 4 11 46 47 48 49 54 55 62 89 90 137 138 141 142 144
 401: 41 5 8 9 10 12 13 17 19 22 23 24 25 26 50 52 56 57 101 117 124 135 140 143 145
 402: 1 69 121
 403: 8 89 90
 404: 7 47 48 49 62 137 141
 405: 2 11 62
 406: 40 1 5 8 9 10 12 13 17 19 22 23 24 25 26 46 47 48 49 50 52 54 56 57 62 89 90 101 117 124 135 137 140 141 142 143 144 145
 407: 18 117 124 140 143
 408: 15 12 13 17 19 22 23
 409: 39 11 60 61 63 64 65 66 67 68 69 70 71 72 73 74 75 76 77 78 79 80 81 82 83 84 85 86 87 88 91 92 93 94 95 96 97 98 99 100 102 103 104 105 106 107 108 109 110 111 112 113 114 115 116 118 119 120 121 122 123 125 126 127 128 129 130 131 132 133 134 136 139
 410: 40 0 2 3 4 5 6 7 8 9 10 12 13 14 15 16 17 18 19 20 21 22 23 24 25 26 27 28 29 30 31 32 33 34 35 36 37 38 39 40 41 42 43 44 45 50 51 52 53 54 55 56 57 58 59 101 117 124 135 138 140 142 143 144 145 146
 411: 39 0 2 3 4 5 6 7 8 9 10 12 13 14 15 16 17 18 19 20 21 22 23 24 25 26 27 28 29 30 31 32 33 34 35 36 37 38 39 40 41 42 43 44 45 50 51 52 53 54 55 56 57 58 59 101 117 124 135 138 140 143 144 145 146
 412: 39 0 2 5 6 7 8 9 10 12 13 14 15 16 17 18 19 20 21 22 23 24 25 26 27 28 29 30 31 32 33 34 35 36 37 38 39 40 41 42 43 44 45 50 51 52 53 54 56 57 58 59 101 117 124 135 140 143 144 145 146
 413: 39 0 2 5 6 7 8 9 10 12 13 14 15 16 17 18 19 20 21 22 23 24 25 26 27 28 29 30 31 32 33 34 35 36 37 38 39 40 41 42 43 44 45 50 51 52 53 58 59 145 146
 414: 39 0 2 6 7 14 15 16 18 20 21 27 28 29 30 31 32 33 34 35 36 37 38 39 40 41 42 43 44 45 51 53 58 59 146
 415: 39 0 2 6 7 14 15 20 21 27 28 29 30 31 32 33 34 35 36 37 38 39 40 41 42 43 44 45 51 53 58 59
 416: 41 0 2 6 7 29 30 51 53 58 59
 417: 19 63 77 78 104 105 106 109 110 111 112 113 114 129 130
 418: 21 72 73 123 128
 419: 12 14 15 34 35 44 45
 420: 11 5 8 9 10 12 13 14 15 16 17 18 19 20 21 22 23 24 25 26 27 28 31 32 33 34 35 36 37 38 39 40 41 42 43 44 45 56 57 145 146
 nsplits: 421
 ntax: 147
UFBootSplit1:
 000: 1 1 46 49 89 90 137 141
 001: 1 14 15 33 34 35 43 44 45
 002: 996 1 90
 003: 1 14 15 20 21 27 28 33 34 35 36 37 38 41 42 43 44 45
 004: 1000 1 89 90
 005: 1 1 5 8 9 10 12 13 14 15 17 19 20 21 22 23 24 25 26 27 28 31 32 33 34 35 36 37 38 39 40 41 42 43 44 45 46 47 48 49 50 52 54 56 57 62 89 90 101 117 124 135 137 140 141 142 143 144 145
 006: 822 1 46 89 90
 007: 1 14 15 20 21 27 28 31 32 33 34 35 36 41 42 43 44 45
 008: 1 5 8 9 10 12 13 17 19 22 23 24 145
 009: 1000 47 48
 010: 1 71 79 87 88 98 99 118 120 125 126 136
 011: 1 1 3 4 5 6 7 8 9 10 11 12 13 14 15 16 17 18 19 20 21 22 23 24 25 26 27 28 31 32 33 34 35 36 37 38 39 40 41 42 43 44 45 46 47 48 49 50 51 52 53 54 55 56 57 62 89 90 101 117 124 135 137 138 140 141 142 143 144 145 146
 012: 1000 49 137
 013: 1 66 67 68 69 71 72 73 75 76 77 78 79 80 81 82 87 88 91 92 93 94 95 98 99 100 102 103 115 116 118 119 120 121 122 123 125 126 128 131 132 136 139
 014: 998 49 137 141
 015: 845 47 48 49 137 141
 016: 867 1 46 47 48 49 89 90 137 141
 017: 1 12 13 17 19 22 23 24
 018: 999 1 46 47 48 49 62 89 90 137 141
 019: 1 14 15 20 27 28 33 34 35 43 44 45
 020: 1 3 4 56 57
 021: 1000 54 144
 022: 64 1 46 47 48 49 54 62 89 90 137 141 144
 023: 1 5 8 9 10 12 13 16 17 18 19 22 23 24 25 26 50 52 56 57 145 146
 024: 64 1 46 47 48 49 54 62 89 90 137 141 142 144
 025: 1 72 73 81 115 119 123 128
 026: 1 14 15 20 21 33 34 35 44 45
 027: 1 1 11 46 47 48 49 89 90 137 141
 028: 2 46 47 48 49 137
 029: 999 34 35
 030: 1 3 4 16 18 54 55 56 57 101 117 124 135 138 140 143 144 146
 031: 1 63 104 105 106 110 113 114 129 130
 032: 998 44 45
 033: 975 34 35 44 45
 034: 853 33 34 35 44 45
 035: 107 14 33 34 35 44 45
 036: 1 1 11 46 47 48 49 54 62 89 90 137 141 144
 037: 995 14 15 33 34 35 44 45
 038: 1 66 67 100
 039: 1 0 2 5 6 7 8 9 10 12 13 14 15 17 19 20 21 22 23 24 25 26 27 28 29 30 31 32 33 34 35 36 37 38 39 40 41 42 43 44 45 50 51 52 53 55 58 59 138 145
 040: 986 27 43
 041: 1 64 65 66 67 68 69 70 74 75 77 78 80 82 83 84 85 86 91 92 93 94 95 100 107 108 121 122 127 131 132 133 134 139
 042: 899 27 28 43
 043: 929 14 15 27 28 33 34 35 43 44 45
 044: 1 50 52 55 138
 045: 1 8 9 10 24 145
 046: 998 20 21
 047: 953 14 15 20 21 27 28 33 34 35 43 44 45
 048: 1 3 4 16 18 54 101 117 124 135 138 140 143 144 146
 049: 716 14 15 20 21 27 28 33 34 35 36 43 44 45
 050: 3 66 67 68 77 78 82 91 92 93 94 100 131 132
 051: 2 3 4 5 8 9 10 12 13 16 17 18 19 22 23 24 25 26 50 52 54 55 56 57 101 117 124 135 140 143 144 145 146
 052: 1000 41 42
 053: 1000 14 15 20 21 27 28 33 34 35 36 41 42 43 44 45
 054: 1 63 64 65 66 67 68 69 70 72 73 74 75 77 78 80 81 82 83 84 85 86 91 92 93 94 95 96 97 100 104 105 106 107 108 109 110 111 112 113 114 115 116 119 121 122 123 127 128 129 130 131 132 133 134 139
 055: 1 85 127 133 134
 056: 1000 37 38
 057: 1 3 4 5 8 9 10 12 13 16 17 18 19 22 23 24 25 26 50 52 54 56 57 101 117 124 135 138 140 143 144 145 146
 058: 1 5 8 9 10 12 13 16 17 18 19 22 23 24 25 26 50 52 54 56 57 101 117 124 135 140 142 143 144 145 146
 059: 999 39 40
 060: 991 37 38 39 40
 061: 999 14 15 20 21 27 28 33 34 35 36 37 38 39 40 41 42 43 44 45
 062: 1 8 9 145
 063: 1 5 8 9 10 12 13 14 15 16 17 18 19 20 21 22 23 24 25 26 27 28 31 32 33 34 35 36 37 38 39 40 41 42 43 44 45 56 57 101 117 124 135 140 142 143 145 146
 064: 1000 31 32
 065: 1000 14 15 20 21 27 28 31 32 33 34 35 36 37 38 39 40 41 42 43 44 45
 066: 2 3 4 54 55 56 57 101 117 124 135 138 140 143 144
 067: 1 79 98 99 118
 068: 999 16 18
 069: 1 69 122
 070: 1000 16 18 146
 071: 539 14 15 16 18 20 21 27 28 31 32 33 34 35 36 37 38 39 40 41 42 43 44 45 146
 072: 1 1 3 4 5 8 9 10 12 13 14 15 16 17 18 19 20 21 22 23 24 25 26 27 28 31 32 33 34 35 36 37 38 39 40 41 42 43 44 45 46 47 48 49 55 56 57 62 89 90 101 117 124 135 137 138 140 141 142 143 145 146
 073: 1 27 34 35 43 44 45
 074: 1000 56 57
 075: 1 8 9 10
 076: 1 16 18 55 138 146
 077: 1000 101 135
 078: 1 1 47 48 49 89 90 137 141
 079: 1 5 8 9 10 12 13 16 17 18 19 22 23 24 25 26 54 56 57 101 117 124 135 140 143 144 145 146
 080: 2 5 8 9 10 12 13 17 19 22 23 24 25 26 55 138 145
 081: 1000 124 140
 082: 992 117 124 140
 083: 978 101 117 124 135 140
 084: 1 8 9 10 50 52 145
 085: 1000 101 117 124 135 140 143
 086: 93 56 57 101 117 124 135 140 143
 087: 38 14 15 16 18 20 21 27 28 31 32 33 34 35 36 37 38 39 40 41 42 43 44 45 56 57 101 117 124 135 140 143 146
 088: 35 1 14 15 16 18 20 21 27 28 31 32 33 34 35 36 37 38 39 40 41 42 43 44 45 46 47 48 49 54 56 57 62 89 90 101 117 124 135 137 140 141 142 143 144 146
 089: 1 63 104 105 106 109 110 113 114 129 130
 090: 3 3 4 14 15 16 18 20 21 27 28 31 32 33 34 35 36 37 38 39 40 41 42 43 44 45 54 55 56 57 101 117 124 135 138 140 142 143 144 146
 091: 2 14 15 16 18 20 21 27 28 31 32 33 34 35 36 37 38 39 40 41 42 43 44 45 55 56 57 138 146
 092: 1000 12 13
 093: 1 64 65 70 86 127 133 134
 094: 3 64 65 70 127 133 134
 095: 1000 17 19
 096: 1000 12 13 17 19
 097: 979 5 12 13 17 19
 098: 3 11 138
 099: 1 0 1 2 3 4 5 6 7 8 9 10 11 12 13 14 15 16 17 18 19 20 21 22 23 24 25 26 27 28 31 32 33 34 35 36 37 38 39 40 41 42 43 44 45 46 47 48 49 50 52 54 55 56 57 58 59 62 89 90 101 117 124 135 137 138 140 141 142 143 144 145 146
 100: 1000 22 23
 101: 968 5 12 13 17 19 22 23
 102: 1 51 53 60 61 63 64 65 66 67 68 69 70 71 72 73 74 75 76 77 78 79 80 81 82 83 84 85 86 87 88 91 92 93 94 95 96 97 98 99 100 102 103 104 105 106 107 108 109 110 111 112 113 114 115 116 118 119 120 121 122 123 125 126 127 128 129 130 131 132 133 134 136 139
 103: 524 5 12 13 17 19 22 23 24
 104: 1 34 44 45
 105: 1 63 64 65 69 70 71 74 75 76 77 78 79 80 83 84 85 86 87 88 95 96 97 98 99 102 103 104 105 106 107 108 109 110 111 112 113 114 118 120 121 122 125 126 127 129 130 133 134 136 139
 106: 1000 25 26
 107: 997 5 12 13 17 19 22 23 24 25 26
 108: 1 5 8 9 10 12 13 17 19 22 23 24 25 26 54 56 57 101 117 124 135 140 143 144 145
 109: 1 1 11 46 47 48 49 62 89 90 137 141 142
 110: 2 54 56 57 101 117 124 135 140 142 143 144
 111: 998 10 145
 112: 212 8 10 145
 113: 1 79 98 99 120
 114: 1000 8 9 10 145
 115: 999 5 8 9 10 12 13 17 19 22 23 24 25 26 145
 116: 1 3 4 138 142
 117: 1 3 4 14 15 16 18 20 21 27 28 31 32 33 34 35 36 37 38 39 40 41 42 43 44 45 54 55 101 117 124 135 140 143 144 146
 118: 1000 50 52
 119: 886 5 8 9 10 12 13 17 19 22 23 24 25 26 50 52 145
 120: 106 1 5 8 9 10 12 13 14 15 16 17 18 19 20 21 22 23 24 25 26 27 28 31 32 33 34 35 36 37 38 39 40 41 42 43 44 45 46 47 48 49 50 52 54 56 57 62 89 90 101 117 124 135 137 140 141 142 143 144 145 146
 121: 1 3 4 5 8 9 10 12 13 14 15 17 19 20 21 22 23 24 25 26 27 28 31 32 33 34 35 36 37 38 39 40 41 42 43 44 45 50 52 55 138 142 145
 122: 1 5 8 9 10 12 13 14 15 17 19 20 21 22 23 24 25 26 27 28 31 32 33 34 35 36 37 38 39 40 41 42 43 44 45 50 52 145
 123: 1000 3 4
 124: 6 5 8 9 10 12 13 14 15 16 17 18 19 20 21 22 23 24 25 26 27 28 31 32 33 34 35 36 37 38 39 40 41 42 43 44 45 56 57 145 146
 125: 75 3 4 55
 126: 3 33 44 45
 127: 62 3 4 11 55
 128: 1 5 8 9 10 12 13 14 15 16 17 18 19 20 21 22 23 24 25 26 27 28 31 32 33 34 35 36 37 38 39 40 41 42 43 44 45 50 52 54 55 56 57 101 117 124 135 138 140 143 144 145 146
 129: 249 3 4 11 55 138
 130: 581 1 3 4 5 8 9 10 11 12 13 14 15 16 17 18 19 20 21 22 23 24 25 26 27 28 31 32 33 34 35 36 37 38 39 40 41 42 43 44 45 46 47 48 49 50 52 54 55 56 57 62 89 90 101 117 124 135 137 138 140 141 142 143 144 145 146
 131: 1 5 8 9 10 12 13 17 19 22 23 24 25 26 50 52 54 55 101 117 124 135 138 140 143 144 145
 132: 1 127 133
 133: 1000 6 7
 134: 1 37 38 39
 135: 4 0 2 29 30 58 59
 136: 1000 60 61
 137: 1 63 110 113 114
 138: 6 0 2 3 4 5 6 7 8 9 10 12 13 16 17 18 19 22 23 24 25 26 29 30 50 51 52 53 54 55 56 57 58 59 101 117 124 135 138 140 143 144 145 146
 139: 436 63 106
 140: 9 5 8 9 10 12 13 17 19 22 23 24 25 26 50 52 56 57 145
 141: 1 50 52 56 57
 142: 998 110 114
 143: 994 63 106 110 114
 144: 2 1 3 4 11 46 47 48 49 55 62 89 90 137 138 141 142
 145: 1000 63 106 110 113 114
 146: 3 100 131 132
 147: 1 63 106 109 110 113 114
 148: 1000 104 105
 149: 2 1 5 8 9 10 12 13 14 15 16 17 18 19 20 21 22 23 24 25 26 27 28 31 32 33 34 35 36 37 38 39 40 41 42 43 44 45 46 47 48 49 50 52 62 89 90 137 141 142 145 146
 150: 6 104 105 109 111 112 129 130
 151: 1000 129 130
 152: 994 104 105 129 130
 153: 4 104 105 109 129 130
 154: 3 109 129 130
 155: 1000 111 112
 156: 985 104 105 111 112 129 130
 157: 992 63 104 105 106 110 111 112 113 114 129 130
 158: 4 89 90
 159: 1000 63 104 105 106 109 110 111 112 113 114 129 130
 160: 2 22 23 24 25 26
 161: 5 3 4 5 8 9 10 12 13 17 19 22 23 24 25 26 50 52 54 101 117 124 135 140 143 144 145
 162: 1000 64 65
 163: 1 34 35 44
 164: 924 64 65 70
 165: 10 14 15 27 28 33 34 35 41 42 43 44 45
 166: 4 5 12 13 17 19 25 26
 167: 998 85 86
 168: 2 3 4 11 16 18 55 138 146
 169: 6 82 91 92 93 94
 170: 3 6 7 29 30 51 53
 171: 999 133 134
 172: 1000 127 133 134
 173: 906 85 86 127 133 134
 174: 1000 64 65 70 85 86 127 133 134
 175: 1 16 18 56 57 146
 176: 2 55 56 57
 177: 2 64 65 70 74 83 84 85 86 127 133 134
 178: 962 83 84
 179: 1000 74 83 84
 180: 1 15 27 28 33 34 35 43 44 45
 181: 1 27 28 33 34 35 43 44 45
 182: 1000 107 108
 183: 998 74 83 84 107 108
 184: 1000 64 65 70 74 83 84 85 86 107 108 127 133 134
 185: 2 27 28 34 35 43 44 45
 186: 1 3 4 16 18 146
 187: 1000 96 97
 188: 973 64 65 70 74 83 84 85 86 96 97 107 108 127 133 134
 189: 446 63 64 65 70 74 83 84 85 86 96 97 104 105 106 107 108 109 110 111 112 113 114 127 129 130 133 134
 190: 2 64 65 70 71 74 76 79 83 84 85 86 96 97 98 99 102 103 107 108 118 120 125 126 127 133 134
 191: 3 55 142
 192: 1 5 8 9 10 12 13 17 19 22 23 145
 193: 7 3 4 54 56 57 101 117 124 135 140 142 143 144
 194: 1000 102 103
 195: 1000 76 102 103
 196: 892 71 76 102 103
 197: 4 16 18 101 117 124 135 140 143 146
 198: 4 3 4 55 56 57 138 142
 199: 1000 79 99
 200: 7 66 67 68 80 82 91 92 93 94 100 131 132
 201: 992 79 98 99
 202: 1 3 4 16 18 50 52 54 55 56 57 101 117 124 135 138 140 142 143 144 146
 203: 13 3 4 16 18 54 55 56 57 101 117 124 135 138 140 142 143 144 146
 204: 9 1 3 4 11 16 18 46 47 48 49 54 55 56 57 62 89 90 101 117 124 135 137 138 140 141 142 143 144 146
 205: 629 125 126
 206: 999 118 125 126
 207: 10 66 67 68 69 75 80 82 91 92 93 94 100 121 122 131 132 139
 208: 801 118 120 125 126
 209: 1000 79 98 99 118 120 125 126
 210: 639 71 76 79 98 99 102 103 118 120 125 126
 211: 4 63 64 65 70 71 74 76 79 83 84 85 86 96 97 98 99 102 103 104 105 106 107 108 109 110 111 112 113 114 118 120 125 126 127 129 130 133 134
 212: 4 3 4 5 8 9 10 12 13 17 19 22 23 24 25 26 54 56 57 101 117 124 135 140 143 144 145
 213: 2 14 15 16 18 20 21 27 28 31 32 33 34 35 36 37 38 39 40 41 42 43 44 45 55 56 57 146
 214: 1000 87 88
 215: 1 34 35 45
 216: 1000 87 88 136
 217: 831 63 64 65 70 71 74 76 79 83 84 85 86 87 88 96 97 98 99 102 103 104 105 106 107 108 109 110 111 112 113 114 118 120 125 126 127 129 130 133 134 136
 218: 7 79 87 88 98 99 118 120 125 126 136
 219: 1 18 146
 220: 1000 66 67
 221: 3 63 106 113
 222: 1 5 8 9 10 12 13 17 19 22 23 24 25 26 50 52 101 117 124 135 140 143 145
 223: 16 0 2 6 7 58 59
 224: 1000 131 132
 225: 996 68 131 132
 226: 4 66 67 68 82 91 92 93 94 95 100 131 132
 227: 999 68 100 131 132
 228: 1000 66 67 68 100 131 132
 229: 1 75 77 78 95 139
 230: 994 66 67 68 82 100 131 132
 231: 11 0 2 6 7 14 15 16 18 20 21 27 28 29 30 31 32 33 34 35 36 37 38 39 40 41 42 43 44 45 51 53 58 59 146
 232: 11 0 2 5 6 7 8 9 10 12 13 14 15 16 17 18 19 20 21 22 23 24 25 26 27 28 29 30 31 32 33 34 35 36 37 38 39 40 41 42 43 44 45 50 51 52 53 58 59 145 146
 233: 1000 91 93
 234: 11 0 2 5 6 7 8 9 10 12 13 14 15 16 17 18 19 20 21 22 23 24 25 26 27 28 29 30 31 32 33 34 35 36 37 38 39 40 41 42 43 44 45 50 51 52 53 54 56 57 58 59 101 117 124 135 140 143 144 145 146
 235: 29 0 2 3 4 5 6 7 8 9 10 12 13 14 15 16 17 18 19 20 21 22 23 24 25 26 27 28 29 30 31 32 33 34 35 36 37 38 39 40 41 42 43 44 45 50 51 52 53 54 55 56 57 58 59 101 117 124 135 138 140 143 144 145 146
 236: 1000 92 94
 237: 1000 91 92 93 94
 238: 1000 66 67 68 82 91 92 93 94 100 131 132
 239: 4 3 4 5 8 9 10 12 13 17 19 22 23 24 25 26 50 52 54 56 57 101 117 124 135 138 140 143 144 145
 240: 3 3 4 101 117 124 135 138 140 143
 241: 4 75 80 95 139
 242: 998 121 122
 243: 1000 69 121 122
 244: 9 3 4 5 8 9 10 12 13 17 19 22 23 24 25 26 50 52 54 55 56 57 101 117 124 135 138 140 142 143 144 145
 245: 885 69 80 121 122
 246: 11 3 4 54 55 56 57 101 117 124 135 138 140 142 143 144
 247: 3 72 73 81 115 116 119 123
 248: 1000 75 139
 249: 6 60 61 72 73 81 115 116 119 123 128
 250: 906 75 95 139
 251: 950 69 75 80 95 121 122 139
 252: 995 66 67 68 69 75 80 82 91 92 93 94 95 100 121 122 131 132 139
 253: 12 1 3 4 5 6 7 8 9 10 11 12 13 14 15 16 17 18 19 20 21 22 23 24 25 26 27 28 29 30 31 32 33 34 35 36 37 38 39 40 41 42 43 44 45 46 47 48 49 50 52 54 55 56 57 62 89 90 101 117 124 135 137 138 140 141 142 143 144 145 146
 254: 2 14 15 27 28 33 34 35 43
 255: 1000 77 78
 256: 792 66 67 68 69 75 77 78 80 82 91 92 93 94 95 100 121 122 131 132 139
 257: 942 63 64 65 66 67 68 69 70 71 74 75 76 77 78 79 80 82 83 84 85 86 87 88 91 92 93 94 95 96 97 98 99 100 102 103 104 105 106 107 108 109 110 111 112 113 114 118 120 121 122 125 126 127 129 130 131 132 133 134 136 139
 258: 9 14 15 33 34 35
 259: 2 63 106 114
 260: 1000 72 73
 261: 21 106 110 114
 262: 1000 72 73 123
 263: 8 101 124 135 140
 264: 978 72 73 81 123
 265: 1 3 4 50 52 55 138 142
 266: 991 72 73 81 123 128
 267: 1 14 15 21 27 28 33 34 35 43 44 45
 268: 3 33 34 35
 269: 298 115 119
 270: 9 63 66 67 68 69 71 75 76 77 78 79 80 82 87 88 91 92 93 94 95 96 97 98 99 100 102 103 104 105 106 109 110 111 112 113 114 118 120 121 122 125 126 129 130 131 132 136 139
 271: 887 115 116 119
 272: 1000 72 73 81 115 116 119 123 128
 273: 994 63 64 65 66 67 68 69 70 71 72 73 74 75 76 77 78 79 80 81 82 83 84 85 86 87 88 91 92 93 94 95 96 97 98 99 100 102 103 104 105 106 107 108 109 110 111 112 113 114 115 116 118 119 120 121 122 123 125 126 127 128 129 130 131 132 133 134 136 139
 274: 1000 60 61 63 64 65 66 67 68 69 70 71 72 73 74 75 76 77 78 79 80 81 82 83 84 85 86 87 88 91 92 93 94 95 96 97 98 99 100 102 103 104 105 106 107 108 109 110 111 112 113 114 115 116 118 119 120 121 122 123 125 126 127 128 129 130 131 132 133 134 136 139
 275: 174 6 7 60 61 63 64 65 66 67 68 69 70 71 72 73 74 75 76 77 78 79 80 81 82 83 84 85 86 87 88 91 92 93 94 95 96 97 98 99 100 102 103 104 105 106 107 108 109 110 111 112 113 114 115 116 118 119 120 121 122 123 125 126 127 128 129 130 131 132 133 134 136 139
 276: 593 0 2 29 30 51 53 58 59
 277: 2 63 71 76 77 78 79 87 88 96 97 98 99 102 103 104 105 106 109 110 111 112 113 114 118 120 125 126 129 130 136
 278: 7 3 4 14 15 16 18 20 21 27 28 31 32 33 34 35 36 37 38 39 40 41 42 43 44 45 55 138 142 146
 279: 1000 29 30
 280: 6 115 116 119 128
 281: 1 68 100
 282: 1000 51 53
 283: 967 29 30 51 53
 284: 997 0 2 58 59
 285: 9 1 46 47 48 89 90
 286: 5 1 46 47 48 49 56 57 62 89 90 137 141 142
 287: 1000 2 58
 288: 1000 0 59
 289: 5 3 4 5 8 9 10 12 13 14 15 16 17 18 19 20 21 22 23 24 25 26 27 28 31 32 33 34 35 36 37 38 39 40 41 42 43 44 45 50 52 54 55 56 57 101 117 124 135 140 143 144 145 146
 290: 5 3 4 14 15 16 18 20 21 27 28 31 32 33 34 35 36 37 38 39 40 41 42 43 44 45 54 55 56 57 101 117 124 135 140 143 144 146
 291: 341 1 11 46 47 48 49 62 89 90 137 141
 292: 767 54 101 117 124 135 140 143 144
 293: 448 3 4 54 101 117 124 135 140 143 144
 294: 409 24 25 26
 295: 627 8 9
 296: 13 3 4 5 8 9 10 12 13 17 19 22 23 24 25 26 54 101 117 124 135 140 143 144 145
 297: 131 15 33 34 35 44 45
 298: 260 36 41 42
 299: 238 14 15 16 18 20 21 27 28 31 32 33 34 35 36 37 38 39 40 41 42 43 44 45 56 57 146
 300: 25 3 4 5 8 9 10 12 13 14 15 16 17 18 19 20 21 22 23 24 25 26 27 28 31 32 33 34 35 36 37 38 39 40 41 42 43 44 45 54 56 57 101 117 124 135 140 143 144 145 146
 301: 25 3 4 5 8 9 10 12 13 14 15 16 17 18 19 20 21 22 23 24 25 26 27 28 31 32 33 34 35 36 37 38 39 40 41 42 43 44 45 54 56 57 101 117 124 135 140 142 143 144 145 146
 302: 737 55 138
 303: 25 3 4 5 8 9 10 12 13 14 15 16 17 18 19 20 21 22 23 24 25 26 27 28 31 32 33 34 35 36 37 38 39 40 41 42 43 44 45 54 55 56 57 101 117 124 135 138 140 142 143 144 145 146
 304: 607 3 4 5 8 9 10 12 13 14 15 16 17 18 19 20 21 22 23 24 25 26 27 28 31 32 33 34 35 36 37 38 39 40 41 42 43 44 45 50 52 54 55 56 57 101 117 124 135 138 140 142 143 144 145 146
 305: 405 1 3 4 5 6 7 8 9 10 11 12 13 14 15 16 17 18 19 20 21 22 23 24 25 26 27 28 31 32 33 34 35 36 37 38 39 40 41 42 43 44 45 46 47 48 49 50 52 54 55 56 57 62 89 90 101 117 124 135 137 138 140 141 142 143 144 145 146
 306: 389 1 3 4 5 6 7 8 9 10 11 12 13 14 15 16 17 18 19 20 21 22 23 24 25 26 27 28 29 30 31 32 33 34 35 36 37 38 39 40 41 42 43 44 45 46 47 48 49 50 51 52 53 54 55 56 57 62 89 90 101 117 124 135 137 138 140 141 142 143 144 145 146
 307: 995 71 76 79 87 88 98 99 102 103 118 120 125 126 136
 308: 130 63 64 65 70 71 74 76 77 78 79 83 84 85 86 87 88 96 97 98 99 102 103 104 105 106 107 108 109 110 111 112 113 114 118 120 125 126 127 129 130 133 134 136
 309: 756 14 15
 310: 87 3 4 14 15 16 18 20 21 27 28 31 32 33 34 35 36 37 38 39 40 41 42 43 44 45 54 56 57 101 117 124 135 140 143 144 146
 311: 150 3 4 5 8 9 10 12 13 14 15 16 17 18 19 20 21 22 23 24 25 26 27 28 31 32 33 34 35 36 37 38 39 40 41 42 43 44 45 50 52 54 56 57 101 117 124 135 140 143 144 145 146
 312: 208 3 4 5 8 9 10 12 13 14 15 16 17 18 19 20 21 22 23 24 25 26 27 28 31 32 33 34 35 36 37 38 39 40 41 42 43 44 45 50 52 54 55 56 57 101 117 124 135 138 140 143 144 145 146
 313: 543 63 110 114
 314: 29 66 67 68 69 80 82 91 92 93 94 100 121 122 131 132
 315: 3 66 67 68 69 80 82 91 92 93 94 95 100 121 122 131 132
 316: 158 63 66 67 68 69 75 77 78 80 82 91 92 93 94 95 100 104 105 106 109 110 111 112 113 114 121 122 129 130 131 132 139
 317: 336 71 76 87 88 102 103 136
 318: 80 63 66 67 68 69 71 75 76 77 78 79 80 82 87 88 91 92 93 94 95 98 99 100 102 103 104 105 106 109 110 111 112 113 114 118 120 121 122 125 126 129 130 131 132 136 139
 319: 71 116 119
 320: 21 3 4 142
 321: 32 20 21 36 41 42
 322: 22 14 15 16 18 20 21 27 28 31 32 33 34 35 36 37 38 39 40 41 42 43 44 45 54 56 57 101 117 124 135 140 143 144 146
 323: 65 5 8 9 10 12 13 14 15 16 17 18 19 20 21 22 23 24 25 26 27 28 31 32 33 34 35 36 37 38 39 40 41 42 43 44 45 50 52 54 56 57 101 117 124 135 140 143 144 145 146
 324: 23 3 4 5 8 9 10 12 13 14 15 16 17 18 19 20 21 22 23 24 25 26 27 28 31 32 33 34 35 36 37 38 39 40 41 42 43 44 45 50 52 54 56 57 101 117 124 135 140 142 143 144 145 146
 325: 86 69 75 80 121 122 139
 326: 602 115 116
 327: 145 46 47 48
 328: 176 46 47 48 49 137 141
 329: 265 3 4 55 138
 330: 97 54 56 57 101 117 124 135 140 143 144
 331: 26 5 8 9 10 12 13 17 19 22 23 24 25 26 50 52 54 56 57 101 117 124 135 140 143 144 145
 332: 121 5 8 9 10 12 13 16 17 18 19 22 23 24 25 26 50 52 54 56 57 101 117 124 135 140 143 144 145 146
 333: 265 3 4 5 8 9 10 12 13 16 17 18 19 22 23 24 25 26 50 52 54 55 56 57 101 117 124 135 138 140 143 144 145 146
 334: 363 3 4 5 8 9 10 12 13 16 17 18 19 22 23 24 25 26 50 52 54 55 56 57 101 117 124 135 138 140 142 143 144 145 146
 335: 286 118 125
 336: 98 63 71 76 79 87 88 98 99 102 103 104 105 106 109 110 111 112 113 114 118 120 125 126 129 130 136
 337: 86 69 75 95 121 122 139
 338: 130 14 15 33
 339: 9 63 64 65 66 67 68 69 70 71 74 75 76 79 80 82 83 84 85 86 87 88 91 92 93 94 95 96 97 98 99 100 102 103 104 105 106 107 108 109 110 111 112 113 114 118 120 121 122 125 126 127 129 130 131 132 133 134 136 139
 340: 139 3 4 55 138 142
 341: 1 5 12 13 17 19 24
 342: 128 16 18 54 101 117 124 135 140 143 144 146
 343: 128 16 18 54 56 57 101 117 124 135 140 143 144 146
 344: 10 14 15 33 44 45
 345: 100 14 15 27 33 34 35 43 44 45
 346: 10 1 3 4 5 8 9 10 11 12 13 14 15 16 17 18 19 20 21 22 23 24 25 26 27 28 29 30 31 32 33 34 35 36 37 38 39 40 41 42 43 44 45 46 47 48 49 50 51 52 53 54 55 56 57 62 89 90 101 117 124 135 137 138 140 141 142 143 144 145 146
 347: 91 64 65 70 85 86
 348: 164 3 4 138
 349: 22 3 4 54 138 144
 350: 36 3 4 54 101 117 124 135 138 140 143 144
 351: 25 3 4 14 15 16 18 20 21 27 28 31 32 33 34 35 36 37 38 39 40 41 42 43 44 45 54 101 117 124 135 138 140 143 144 146
 352: 161 9 10 145
 353: 25 3 4 5 8 9 10 12 13 14 15 16 17 18 19 20 21 22 23 24 25 26 27 28 31 32 33 34 35 36 37 38 39 40 41 42 43 44 45 50 52 54 101 117 124 135 138 140 143 144 145 146
 354: 26 3 4 5 8 9 10 12 13 14 15 16 17 18 19 20 21 22 23 24 25 26 27 28 31 32 33 34 35 36 37 38 39 40 41 42 43 44 45 50 52 54 56 57 101 117 124 135 138 140 143 144 145 146
 355: 198 79 98 99 118 125 126
 356: 343 64 65 70 71 74 76 79 83 84 85 86 87 88 96 97 98 99 102 103 107 108 118 120 125 126 127 133 134 136
 357: 280 11 60 61 63 64 65 66 67 68 69 70 71 72 73 74 75 76 77 78 79 80 81 82 83 84 85 86 87 88 91 92 93 94 95 96 97 98 99 100 102 103 104 105 106 107 108 109 110 111 112 113 114 115 116 118 119 120 121 122 123 125 126 127 128 129 130 131 132 133 134 136 139
 358: 361 0 2 3 4 5 6 7 8 9 10 12 13 14 15 16 17 18 19 20 21 22 23 24 25 26 27 28 29 30 31 32 33 34 35 36 37 38 39 40 41 42 43 44 45 50 51 52 53 54 55 56 57 58 59 101 117 124 135 138 140 142 143 144 145 146
 359: 381 0 2 6 7 29 30 51 53 58 59
 360: 234 1 46 47 48 49 62 89 90 137 141 142
 361: 57 1 5 8 9 10 12 13 17 19 22 23 24 25 26 46 47 48 49 50 52 62 89 90 137 141 142 145
 362: 65 1 5 8 9 10 12 13 14 15 16 17 18 19 20 21 22 23 24 25 26 27 28 31 32 33 34 35 36 37 38 39 40 41 42 43 44 45 46 47 48 49 50 52 56 57 62 89 90 137 141 142 145 146
 363: 126 11 55 138
 364: 85 118 126
 365: 123 46 47 48 49 62 137 141
 366: 124 0 2 3 4 5 6 7 8 9 10 11 12 13 14 15 16 17 18 19 20 21 22 23 24 25 26 27 28 29 30 31 32 33 34 35 36 37 38 39 40 41 42 43 44 45 50 51 52 53 54 55 56 57 58 59 101 117 124 135 138 140 142 143 144 145 146
 367: 48 5 8 9 10 12 13 14 15 16 17 18 19 20 21 22 23 24 25 26 27 28 31 32 33 34 35 36 37 38 39 40 41 42 43 44 45 50 52 56 57 145 146
 368: 39 76 79 98 99 102 103 118 120 125 126
 369: 28 74 83
 370: 291 3 4 54 56 57 101 117 124 135 140 143 144
 371: 59 3 4 5 8 9 10 12 13 17 19 22 23 24 25 26 50 52 54 56 57 101 117 124 135 140 143 144 145
 372: 76 3 4 5 8 9 10 12 13 16 17 18 19 22 23 24 25 26 50 52 54 56 57 101 117 124 135 140 143 144 145 146
 373: 32 6 7 14 15 20 21 27 28 31 32 33 34 35 36 37 38 39 40 41 42 43 44 45
 374: 29 3 4 5 6 7 8 9 10 12 13 14 15 16 17 18 19 20 21 22 23 24 25 26 27 28 31 32 33 34 35 36 37 38 39 40 41 42 43 44 45 50 52 54 55 56 57 101 117 124 135 138 140 142 143 144 145 146
 375: 40 1 46 47 48 49 54 56 57 62 89 90 101 117 124 135 137 140 141 142 143 144
 376: 41 3 4 11 138
 377: 39 1 3 4 11 46 47 48 49 54 55 56 57 62 89 90 101 117 124 135 137 138 140 141 142 143 144
 378: 65 1 3 4 5 8 9 10 11 12 13 17 19 22 23 24 25 26 46 47 48 49 50 52 54 55 56 57 62 89 90 101 117 124 135 137 138 140 141 142 143 144 145
 379: 65 5 12 13 17 19 22 23 25 26
 380: 75 5 8 9 10 12 13 17 19 22 23 24 25 26 101 117 124 135 140 143 145
 381: 72 5 8 9 10 12 13 17 19 22 23 24 25 26 56 57 101 117 124 135 140 143 145
 382: 75 5 8 9 10 12 13 14 15 16 17 18 19 20 21 22 23 24 25 26 27 28 31 32 33 34 35 36 37 38 39 40 41 42 43 44 45 56 57 101 117 124 135 140 143 145 146
 383: 75 1 5 8 9 10 12 13 14 15 16 17 18 19 20 21 22 23 24 25 26 27 28 31 32 33 34 35 36 37 38 39 40 41 42 43 44 45 46 47 48 49 56 57 62 89 90 101 117 124 135 137 140 141 142 143 145 146
 384: 69 1 3 4 5 8 9 10 11 12 13 14 15 16 17 18 19 20 21 22 23 24 25 26 27 28 31 32 33 34 35 36 37 38 39 40 41 42 43 44 45 46 47 48 49 55 56 57 62 89 90 101 117 124 135 137 138 140 141 142 143 145 146
 385: 75 50 52 54 144
 386: 30 69 75 121 122 139
 387: 50 70 85 86 127 133 134
 388: 90 3 4 16 18 54 56 57 101 117 124 135 140 143 144 146
 389: 16 55 138 142
 390: 70 20 21 27 28 43
 391: 8 14 15 20 21 27 28 33 34 35 36 39 40 41 42 43 44 45
 392: 62 1 3 4 5 8 9 10 11 12 13 16 17 18 19 22 23 24 25 26 46 47 48 49 50 52 54 55 56 57 62 89 90 101 117 124 135 137 138 140 141 142 143 144 145 146
 393: 40 1 3 4 46 47 48 49 54 56 57 62 89 90 101 117 124 135 137 140 141 142 143 144
 394: 15 20 21 36
 395: 47 1 3 4 14 15 16 18 20 21 27 28 31 32 33 34 35 36 37 38 39 40 41 42 43 44 45 46 47 48 49 54 56 57 62 89 90 101 117 124 135 137 140 141 142 143 144 146
 396: 47 1 3 4 14 15 16 18 20 21 27 28 31 32 33 34 35 36 37 38 39 40 41 42 43 44 45 46 47 48 49 54 55 56 57 62 89 90 101 117 124 135 137 138 140 141 142 143 144 146
 397: 52 1 3 4 5 8 9 10 12 13 14 15 16 17 18 19 20 21 22 23 24 25 26 27 28 31 32 33 34 35 36 37 38 39 40 41 42 43 44 45 46 47 48 49 50 52 54 55 56 57 62 89 90 101 117 124 135 137 138 140 141 142 143 144 145 146
 398: 4 72 73 81 115 123 128
 399: 112 72 73 81 115 116 123 128
 400: 139 5 8 9 10 12 13 17 19 22 23 24 25 26 50 52 55 138 145
 401: 34 5 8 9 10 12 13 14 15 16 17 18 19 20 21 22 23 24 25 26 27 28 31 32 33 34 35 36 37 38 39 40 41 42 43 44 45 50 52 145 146
 402: 11 1 14 15 16 18 20 21 27 28 31 32 33 34 35 36 37 38 39 40 41 42 43 44 45 46 47 48 49 56 57 62 89 90 137 141 142 146
 403: 10 76 87 88 102 103 136
 404: 20 63 64 65 66 67 68 69 70 74 75 77 78 80 82 83 84 85 86 91 92 93 94 95 96 97 100 104 105 106 107 108 109 110 111 112 113 114 121 122 127 129 130 131 132 133 134 139
 405: 76 71 87 88 136
 406: 5 0 2 3 4 5 8 9 10 12 13 14 15 16 17 18 19 20 21 22 23 24 25 26 27 28 29 30 31 32 33 34 35 36 37 38 39 40 41 42 43 44 45 50 51 52 53 54 55 56 57 58 59 101 117 124 135 138 140 142 143 144 145 146
 407: 15 0 2 51 53 58 59
 408: 26 5 12 13 17 19 24 25 26
 409: 10 5 8 9 10 12 13 14 15 16 17 18 19 20 21 22 23 24 25 26 27 28 31 32 33 34 35 36 37 38 39 40 41 42 43 44 45 50 52 56 57 101 117 124 135 140 143 145 146
 410: 29 3 4 5 8 9 10 12 13 14 15 16 17 18 19 20 21 22 23 24 25 26 27 28 31 32 33 34 35 36 37 38 39 40 41 42 43 44 45 50 52 55 56 57 101 117 124 135 138 140 142 143 145 146
 411: 22 72 73 123 128
 412: 19 3 4 101 117 124 135 140 143
 413: 59 5 8 9 10 12 13 16 17 18 19 22 23 24 25 26 50 52 55 138 145 146
 414: 10 63 106 110 111 112 113 114
 415: 2 63 104 105 106 110 111 112 113 114
 416: 52 0 2 6 7 14 15 20 21 27 28 29 30 31 32 33 34 35 36 37 38 39 40 41 42 43 44 45 51 53 58 59
 417: 2 1 3 4 11 46 47 48 49 54 55 62 89 90 137 138 141 142 144
 418: 34 5 8 9 10 12 13 17 19 22 23 24 25 26 50 52 56 57 101 117 124 135 140 143 145
 419: 1 69 121
 420: 11 14 15 16 18 20 21 27 28 31 32 33 34 35 36 37 38 39 40 41 42 43 44 45 54 101 117 124 135 140 143 144 146
 421: 11 5 8 9 10 12 13 14 15 16 17 18 19 20 21 22 23 24 25 26 27 28 31 32 33 34 35 36 37 38 39 40 41 42 43 44 45 50 52 54 101 117 124 135 140 143 144 145 146
 422: 14 3 4 54 144
 423: 12 3 4 16 18 54 101 117 124 135 140 143 144 146
 424: 15 71 76 79 87 88 96 97 98 99 102 103 118 120 125 126 136
 425: 23 63 71 76 79 87 88 96 97 98 99 102 103 104 105 106 109 110 111 112 113 114 118 120 125 126 129 130 136
 426: 33 1 5 8 9 10 12 13 17 19 22 23 24 25 26 46 47 48 49 50 52 54 56 57 62 89 90 101 117 124 135 137 140 141 142 143 144 145
 427: 11 47 48 49 62 137 141
 428: 1 16 18 142 146
 429: 4 3 4 16 18 54 56 57 101 117 124 135 140 142 143 144 146
 430: 15 63 77 78 104 105 106 109 110 111 112 113 114 129 130
 431: 21 12 13 17 19 22 23
 432: 20 3 4 5 8 9 10 12 13 17 19 22 23 24 25 26 50 52 55 138 142 145
 433: 21 3 4 5 8 9 10 12 13 14 15 16 17 18 19 20 21 22 23 24 25 26 27 28 31 32 33 34 35 36 37 38 39 40 41 42 43 44 45 50 52 55 138 142 145 146
 434: 16 14 15 34 35 44 45
 435: 8 98 118 120 125 126
 436: 5 14 33
 437: 26 64 65 85 86 127 133 134
 438: 10 74 84
 439: 1 111 112 129 130
 440: 22 117 124 140 143
 441: 18 5 8 9 10 12 13 16 17 18 19 22 23 24 25 26 50 52 145 146
 442: 11 3 4 54 56 57 101 117 124 135 138 140 143 144
 443: 1 3 4 54 56 57 101 117 124 135 138 140 142 143 144
 444: 11 16 18 55 146
 445: 6 5 8 9 10 12 13 16 17 18 19 22 23 24 25 26 50 52 55 145 146
 446: 13 27 28
 447: 1 5 8 9 10 12 13 17 19 22 23 24 25 26 50 52 138 145
 448: 1 14 15 28 33 34 35 44 45
 449: 21 3 4 5 8 9 10 12 13 17 19 22 23 24 25 26 50 52 55 138 145
 450: 25 72 73 81 116 123 128
 451: 52 72 73 77 78 81 115 116 119 123 128
 452: 58 66 67 68 69 72 73 75 77 78 80 81 82 91 92 93 94 95 100 115 116 119 121 122 123 128 131 132 139
 453: 1 3 4 5 8 9 10 12 13 17 19 22 23 24 25 26 55 138 145
 454: 7 3 4 14 15 16 18 20 21 27 28 31 32 33 34 35 36 37 38 39 40 41 42 43 44 45 54 101 117 124 135 140 143 144 146
 455: 2 110 113 114
 456: 4 14 15 20 21 27 28 31 32 33 34 35 36 37 38 39 40 41 42 43 44 45 142
 457: 14 14 15 20 21 27 28 33 34 35 41 42 43 44 45
 458: 3 2 58 60 61 63 64 65 66 67 68 69 70 71 72 73 74 75 76 77 78 79 80 81 82 83 84 85 86 87 88 91 92 93 94 95 96 97 98 99 100 102 103 104 105 106 107 108 109 110 111 112 113 114 115 116 118 119 120 121 122 123 125 126 127 128 129 130 131 132 133 134 136 139
 459: 5 14 15 16 18 20 21 27 28 31 32 33 34 35 36 37 38 39 40 41 42 43 44 45 55 146
 nsplits: 460
 ntax: 147
boot_consense_logl: -15007.26474
contree: (0:0.0000000000,((((((((((((1:0.0000023556,90:0.0000023556)100:0.003272367244,89:0.0000023556)100:0.1430685035,46:0.1645951377)76:0.04337651096,(((((47:0.0000000000,178:0.0000000000):0,175:0.0000000000):0,156:0.0000000000):2.355608609e-06,48:0.0000023556)100:0.06910079766,((49:0.0000023556,137:0.0000023556)100:0.04921925733,141:0.0554287470)100:0.01596296559)83:0.02133671437)82:0.03308830464,62:0.1204402898)100:0.05151158085,11:0.1708311582)31:0.02092832656,(((((((3:0.0000023556,4:0.0000023556)100:0.1949257784,((54:0.0297890651,144:0.0323045146)100:0.0730268617,(((101:0.0304151140,135:0.0184659978)100:0.02956241278,(117:0.0716663787,(124:0.0000023556,140:0.0000023556)100:0.01268256714)99:0.01728978247)98:0.02218321128,143:0.0448080991)100:0.0541749234)74:0.008240795494)44:0.01285035115,(56:0.0000023556,57:0.0000023556)100:0.1050775449)27:0.006147294608,(((((((((((14:0.0000000000,164:0.0000000000):0,148:0.0000000000):2.355608609e-06,15:0.0000023556)76:2.355608609e-06,(33:0.0066442641,(((34:0.0000000000,157:0.0000000000):2.355608609e-06,35:0.0000023556)100:0.003305454657,(44:0.0000023556,45:0.0000023556)100:0.006657138097)98:0.00672191573)86:0.003239082749)100:0.02476637379,((27:0.0038337355,43:0.0127957727)99:0.01355109547,28:0.0172500337)91:0.01235122223)93:0.01609580677,((((20:0.0000000000,168:0.0000000000):0,152:0.0000000000):0,150:0.0000000000):2.355608609e-06,21:0.0000023556)100:0.0200823383)96:0.01767272249,36:0.0073886991)71:2.225306561e-06,(41:0.0000023556,42:0.0000023556)100:0.03341775754)100:0.035795776,(((37:0.0000000000,149:0.0000000000):2.355608609e-06,38:0.0000023556)100:0.023250945,(39:0.0000023556,40:0.0000023556)100:0.006693668069)99:0.01858694329)100:0.04617847431,(31:0.0000023556,32:0.0000023556)100:0.06976207684)100:0.06621156496,(((16:0.0000000000,176:0.0000000000):2.355608609e-06,18:0.0000023556)100:0.006735157596,146:0.0033130655)100:0.1326693138)55:0.02610471134)7:2.735744933e-06,((((((5:0.0606133693,((((12:0.0000000000,169:0.0000000000):0,162:0.0000000000):2.355608609e-06,13:0.0000023556)100:0.02493542084,((((17:0.0000000000,181:0.0000000000):0,161:0.0000000000):0,159:0.0000000000):2.355608609e-06,19:0.0000023556)100:0.0302204089)100:0.05050865091)98:0.02306275922,(22:0.0238542685,23:0.0164866152)100:0.04974821705)97:0.01113258377,24:0.0789952677)53:0.004589750899,((((25:0.0000000000,167:0.0000000000):0,153:0.0000000000):0,147:0.0000000000):2.355608609e-06,26:0.0000023556)100:0.1056942168)100:0.02592252271,(((8:0.0000000000,170:0.0000000000):2.355608609e-06,9:0.0000023556)63:2.355608609e-06,(10:0.0000023556,145:0.0000023556)100:0.006776530341)100:0.0654067925)100:0.0376250429,(50:0.0000023556,52:0.0000023556)100:0.09180695045)86:0.03703671714)15:0.01116187332,(55:0.1681542628,138:0.1681732272)75:0.04066099471)22:0.00533479282,142:0.0668375293)60:0.0150052668)52:0.0208454376,(((60:0.0000000000,172:0.0000000000):2.355608609e-06,61:0.0000023556)100:0.3697362094,(((((((((63:0.0067137424,(110:0.0000023556,114:0.0134561815)100:0.006676892603)52:2.355608609e-06,106:0.0100158769)99:0.003072834974,113:0.0069252084)100:0.03638600134,(((104:0.0000023556,105:0.0000023556)100:0.008483969345,(129:0.0000023556,130:0.0032742761)100:0.03225269196)99:0.01807342904,(111:0.0000023556,112:0.0000023556)100:0.01931987905)99:0.0175195912)99:0.01739552635,109:0.0523323361)100:0.1971304043,(((((64:0.0000023556,65:0.0000023556)100:0.03760802687,70:0.0124654656)93:0.004097255381,((((((((85:0.0000000000,177:0.0000000000):0,173:0.0000000000):0,166:0.0000000000):0,165:0.0000000000):0,163:0.0000000000):0,154:0.0000000000):2.355608609e-06,86:0.0000023556)100:0.003272587044,(127:0.0000023556,((133:0.0000000000,174:0.0000000000):2.355608609e-06,134:0.0000023556)100:0.006528742472)100:0.003259765183)92:0.0003666270084)100:0.09649861862,((74:0.0144150290,(83:0.0182758086,84:0.0121617268)97:0.007117521212)100:0.06638410844,(107:0.0000023556,108:0.0000023556)100:0.02578039344)100:0.03698587666)100:0.1527105409,(96:0.0000023556,97:0.0000023556)100:0.2339012698)97:0.1012023876)45:0.006797395494,(((71:0.2101778630,(76:0.0797867048,(102:0.0000023556,103:0.0000023556)100:0.06434557167)100:0.1000330783)90:0.03368718027,((((((79:0.0000000000,180:0.0000000000):0,171:0.0000000000):0,160:0.0000000000):2.355608609e-06,99:0.0000023556)100:0.01672313957,98:0.0100225993)99:0.003611383924,((118:0.0032961412,(125:0.0000023556,126:0.0000023556)62:2.355608609e-06)100:0.01677844641,120:0.0133785379)81:0.003209632255)100:0.1049931384)64:0.02945030598,((87:0.0000023556,88:0.0000023556)100:0.07494668621,136:0.0509703883)100:0.2707961262)100:0.09626701533)80:0.04612119034,(((((((66:0.0000000000,151:0.0000000000):2.355608609e-06,67:0.0000023556)100:0.1010208234,((68:0.0383183258,(131:0.0000023556,132:0.0000023556)100:0.08638570044)100:0.0296721232,100:0.0554800273)100:0.04834660716)100:0.06870359838,82:0.1071769677)99:0.08888027024,((91:0.0000023556,93:0.0000023556)100:0.02753659047,(92:0.0000023556,94:0.0000023556)100:0.04434638101)100:0.1161523336)100:0.1655211437,(((69:0.0181679257,(121:0.0000023556,122:0.0000023556)100:0.02603287971)100:0.478273497,80:0.2077778934)89:0.07928092554,((75:0.0483307328,139:0.0000027143)100:0.5270384734,95:0.2581404824)91:0.09749341109)95:0.04788041659)99:0.05591853445,(77:0.0000023556,78:0.0000023556)100:0.2316083111)80:0.02603354889)95:0.1371532385,(((((((72:0.0000000000,158:0.0000000000):0,155:0.0000000000):2.355608609e-06,73:0.0000023556)100:0.003290952017,123:0.0100353979)100:0.003620132051,81:0.0165498153)98:0.006732424846,128:0.0036515011)99:0.0128114215,((115:0.0000023556,116:0.0000023556)59:2.355608609e-06,119:0.0032776699)88:0.02050462388)100:0.3769036167)99:0.1276940655)100:0.3133200785)44:2.235216076e-06,(6:0.0000023556,7:0.0000023556)100:0.1732501573)63:0.01280608567,((29:0.0000023556,30:0.0000023556)100:0.1202987423,(51:0.0000023556,53:0.0000023556)100:0.09740019867)97:0.02593351367)100:0.08687158683,(2:0.0000023556,58:0.0000023556)100:0.04791600309)100:0.08006403392,59:0.0000023556):2.355608609e-06,179:0.0000000000);
contree_rfdist: 8
finished: true
finishedCandidateSet: true
finishedModelFinal: true
finishedModelInit: true
initTree: (0:0.0000010000,(((((((((((((1:0.0000010000,90:0.0000010000):0.002778183945,89:0.0000010000):0.101145346,46:0.1079720734):0.03444629098,((47:0.0000010000,48:0.0000010000):0.04043167655,((49:0.0000010000,137:0.0000010000):0.02853281273,141:0.0557184751):0.02853281273):0.02560263513):0.05571847507,62:0.0619661438):0.06196614381,142:0.0285328127):0.03148064468,(56:0.0000010000,57:0.0000010000):0.07793027291):0.005572664614,(((((((((((14:0.0000010000,15:0.0000010000):0.002778183945,33:0.0055726646):0.002778183945,((34:0.0000010000,35:0.0000010000):0.002778183945,(44:0.0000010000,45:0.0000010000):0.005572664614):0.002778183945):0.01979461229,((27:0.0027781839,43:0.0112110931):0.01405533363,28:0.0112110931):0.008383585821):0.01691645645,(20:0.0000010000,21:0.0000010000):0.01405533363):0.01691645645,36:0.0055726646):0.005572664614,(41:0.0000010000,42:0.0000010000):0.02268995372):0.02560263513,((37:0.0000010000,38:0.0000010000):0.01979461229,(39:0.0000010000,40:0.0000010000):0.005572664614):0.01405533363):0.03444629098,(31:0.0000010000,32:0.0000010000):0.05883263663):0.04649028904,((16:0.0000010000,18:0.0000010000):0.005572664614,146:0.0027781839):0.08445785045):0.02560263513,((54:0.0226899537,144:0.0285328127):0.05883263663,(((101:0.0256026351,135:0.0140553336):0.02560263513,(117:0.0526234805,(124:0.0000010000,140:0.0000010000):0.01691645645):0.01121109308):0.01979461229,143:0.0344462910):0.04345174569):0.01691645645):0.008383585821):0.01691645645,((((((5:0.0526234805,((12:0.0000010000,13:0.0000010000):0.02268995372,(17:0.0000010000,19:0.0000010000):0.02268995372):0.03444629098):0.02560263513,(22:0.0226899537,23:0.0112110931):0.03444629098):0.01691645645,24:0.0557184751):0.008383585821,(25:0.0000010000,26:0.0000010000):0.07469727945):0.02560263513,((8:0.0000010000,9:0.0000010000):1e-06,(10:0.0000010000,145:0.0000010000):0.005572664614):0.04345174569):0.02853281273,(50:0.0000010000,52:0.0000010000):0.0811837316):0.02560263513):0.01691645645,((((3:0.0000010000,4:0.0000010000):0.1148880536,55:0.1045476614):0.04043167655,11:0.1114187978):0.02560263513,138:0.0944061548):0.04043167655):0.02268995372,((6:0.0000010000,7:0.0000010000):0.09440615483,((60:0.0000010000,61:0.0000010000):0.1933672574,(((((((((63:0.0055726646,(110:0.0000010000,114:0.0112110931):0.005572664614):1e-06,106:0.0083835858):0.002778183945,113:0.0055726646):0.02853281273,(((104:0.0000010000,105:0.0000010000):0.005572664614,(129:0.0000010000,130:0.0027781839):0.02853281273):0.01691645645,(111:0.0000010000,112:0.0000010000):0.01405533363):0.01405533363):0.02268995372,109:0.0344462910):0.09776491397,(((((64:0.0000010000,65:0.0000010000):0.02560263513,(70:0.0112110931,((85:0.0000010000,86:0.0000010000):0.002778183945,(127:0.0000010000,(133:0.0000010000,134:0.0000010000):0.005572664614):0.002778183945):0.002778183945):0.005572664614):0.06511917744,((74:0.0112110931,(83:0.0140553336,84:0.0112110931):0.005572664614):0.04954747661,(107:0.0000010000,108:0.0000010000):0.01979461229):0.03742991362):0.09106886084,(96:0.0000010000,97:0.0000010000):0.1583602654):0.07793027291,((71:0.1434804497,((87:0.0000010000,88:0.0000010000):0.05883263663,136:0.0404316765):0.1508700794):0.04043167655,((76:0.0651191774,(102:0.0000010000,103:0.0000010000):0.04649028904):0.08445785045,((((79:0.0000010000,99:0.0000010000):0.01405533363,98:0.0083835858):0.005572664614,((118:0.0027781839,126:0.0000010000):1e-06,125:0.0000010000):0.01405533363):0.005572664614,120:0.0055726646):0.06196614381):0.03148064468):0.07148455871):0.05571847507):0.06829192061,(77:0.0000010000,78:0.0000010000):0.1434804497):0.02560263513,((((((66:0.0000010000,67:0.0000010000):0.06829192061,((68:0.0374299136,(131:0.0000010000,132:0.0000010000):0.06196614381):0.03148064468,100:0.0344462910):0.05262348054):0.07148455871,82:0.0619661438):0.08445785045,((91:0.0000010000,93:0.0000010000):0.02853281273,(92:0.0000010000,94:0.0000010000):0.03444629098):0.06829192061):0.09106886084,80:0.1659530742):0.04649028904,((69:0.0226899537,(121:0.0000010000,122:0.0000010000):0.01691645645):0.2221622594,((75:0.0256026351,139:0.0140553336):0.2524451006,95:0.1736506294):0.09776491397):0.09106886084):0.07793027291):0.0811837316,(((((72:0.0000010000,73:0.0000010000):0.002778183945,123:0.0083835858):0.002778183945,81:0.0140553336):0.005572664614,128:0.0027781839):0.01121109308,((115:0.0000010000,116:0.0000010000):1e-06,119:0.0027781839):0.01691645645):0.2055328959):0.1114187978):0.1775393667):0.04649028904):0.02853281273,((29:0.0000010000,30:0.0000010000):0.09106886084,(51:0.0000010000,53:0.0000010000):0.07469727945):0.01979461229):0.05571847507,(2:0.0000010000,58:0.0000010000):0.04649028904):0.06511917744,59:0.0000010000);
iqtree:
 command:  -nt AUTO -s /media/hdd_2tb/GPA_reclassification_clean/A_dataset_creation/5_basic_phylogenetics/2_trimmed_complete_basic_phylogeny/2_OGs_with_domains_phylogeny/1_mafft_MSAs/X_domains_mafftMSA.faa -m JTT+F+I+G4 -pre /media/hdd_2tb/GPA_reclassification_clean/A_dataset_creation/5_basic_phylogenetics/2_trimmed_complete_basic_phylogeny/2_OGs_with_domains_phylogeny/4_mafft_iqtree_ML_trees/X_domains_mafft_iqtree -redo -bb 1000
 seed: 129937
 start_time: 1708000698
 version: 2.2.5
```
