## Supplementary Data 7 for "Structural and evolutionary analyses support reclassification of glycopeptide antibiotics as xyclopeptides": X_domains_mafft_iqtree.contree

```
(A40:0.0000000000,((((((((((((A47:0.0000023556,StToN1:0.0000023556)100:0.0032723672,StTo:0.0000023556)100:0.1430685035,ApRc:0.1645951377)76:0.0433765110,(((((ApTi:0.0000000000,tei_1:0.0000000000):0.0000000000,tei_2:0.0000000000):0.0000000000,ApTi_5:0.0000000000):0.0000023556,ApTi_4:0.0000023556)100:0.0691007977,((ApsA3_2:0.0000023556,UK6:0.0000023556)100:0.0492192573,Uc37:0.0554287470)100:0.0159629656)83:0.0213367144)82:0.0330883046,NnsW4_1:0.1204402898)100:0.0515115808,AmBr_2:0.1708311582)31:0.0209283266,(((((((AkAan_1:0.0000023556,AkAan_2:0.0000023556)100:0.1949257784,((KbPh:0.0297890651,UsB:0.0323045146)100:0.0730268617,(((StsAN:0.0304151140,StsY_A:0.0184659978)100:0.0295624128,(StsMC:0.0716663787,(StsW00:0.0000023556,US8:0.0000023556)100:0.0126825671)99:0.0172897825)98:0.0221832113,Ue26:0.0448080991)100:0.0541749234)74:0.0082407955)44:0.0128503512,(NcTr_1:0.0000023556,NcTr_2:0.0000023556)100:0.1050775449)27:0.0061472946,(((((((((((AmJaD4:0.0000000000,AmJa_2:0.0000000000):0.0000000000,risA:0.0000000000):0.0000023556,AmJa_1:0.0000023556)76:0.0000023556,(AmsC0_2:0.0066442641,(((AmsMJ_2:0.0000000000,AmsMJ_4:0.0000000000):0.0000023556,AmsMJ_3:0.0000023556)100:0.0033054547,(AmsW9_1:0.0000023556,AmsW9_2:0.0000023556)100:0.0066571381)98:0.0067219157)86:0.0032390827)100:0.0247663738,((AmRo_1:0.0038337355,AmsW97:0.0127957727)99:0.0135510955,AmRo_2:0.0172500337)91:0.0123512222)93:0.0160958068,((((AmLrN2_1:0.0000000000,AmLr_2:0.0000000000):0.0000000000,AmLr_1:0.0000000000):0.0000000000,ris:0.0000000000):0.0000023556,AmLrN2_2:0.0000023556)100:0.0200823383)96:0.0176727225,AmsTN:0.0073886991)71:0.0000022253,(AmsW8_1:0.0000023556,AmsW8_2:0.0000023556)100:0.0334177575)100:0.0357957760,(((AmsW1_1:0.0000000000,AmsW5_2:0.0000000000):0.0000023556,AmsW1_2:0.0000023556)100:0.0232509450,(AmsW6_1:0.0000023556,AmsW6_2:0.0000023556)100:0.0066936681)99:0.0185869433)100:0.0461784743,(AmsBJ_3:0.0000023556,AmsBJ_4:0.0000023556)100:0.0697620768)100:0.0662115650,(((AmKeF:0.0000000000,AmKen_2:0.0000000000):0.0000023556,AmKe_3:0.0000023556)100:0.0067351576,ker:0.0033130655)100:0.1326693138)55:0.0261047113)7:0.0000027357,((((((AmAaD2_3:0.0606133693,((((AmDeD9_1:0.0000000000,dec_2:0.0000000000):0.0000000000,AmDeD9_3:0.0000000000):0.0000023556,AmDeD9_2:0.0000023556)100:0.0249354208,((((AmKe_2:0.0000000000,van:0.0000000000):0.0000000000,AmsW69_1:0.0000000000):0.0000000000,AmOrH:0.0000000000):0.0000023556,AmKe_4:0.0000023556)100:0.0302204089)100:0.0505086509)98:0.0230627592,(AmOrD0:0.0238542685,AmOr_2:0.0164866152)100:0.0497482171)97:0.0111325838,AmOv:0.0789952677)53:0.0045897509,((((AmRgN0:0.0000000000,AmRg_5:0.0000000000):0.0000000000,AmRg_6:0.0000000000):0.0000000000,dec_1:0.0000000000):0.0000023556,AmRg_4:0.0000023556)100:0.1056942168)100:0.0259225227,(((AmBlD4:0.0000000000,AmBlFH:0.0000000000):0.0000023556,AmBlD59_1:0.0000023556)63:0.0000023556,(AmBlD59_2:0.0000023556,bal:0.0000023556)100:0.0067765303)100:0.0654067925)100:0.0376250429,(KbArN5:0.0000023556,KbAr_2:0.0000023556)100:0.0918069504)86:0.0370367171)15:0.0111618733,(Kus:0.1681542628,UME:0.1681732272)75:0.0406609947)22:0.0053347928,Uc878:0.0668375293)60:0.0150052668)52:0.0208454376,(((NnsA5_2:0.0000000000,kis:0.0000000000):0.0000023556,NnsA5_3:0.0000023556)100:0.3697362094,(((((((((StAc:0.0067137424,(StsC8:0.0000023556,StsCY:0.0134561815)100:0.0066768926)52:0.0000023556,StsC25:0.0100158769)99:0.0030728350,StsCT:0.0069252084)100:0.0363860013,(((StsC09_1:0.0000023556,StsC09_2:0.0000023556)100:0.0084839693,(StsW38_1:0.0000023556,StsW38_2:0.0032742761)100:0.0322526920)99:0.0180734290,(StsCM_1:0.0000023556,StsCM_2:0.0000023556)100:0.0193198790)99:0.0175195912)99:0.0173955263,StsC3:0.0523323361)100:0.1971304043,(((((StAfJ3_1:0.0000023556,StAfJ3_2:0.0000023556)100:0.0376080269,StAua_2:0.0124654656)93:0.0040972554,((((((((StRi1:0.0000000000,StRir_1:0.0000000000):0.0000000000,StRir_20:0.0000000000):0.0000000000,StRi_6:0.0000000000):0.0000000000,StRi_5:0.0000000000):0.0000000000,StRi_3:0.0000000000):0.0000000000,StRi_1:0.0000000000):0.0000023556,StRiR_1:0.0000023556)100:0.0032725870,(StsW25_2:0.0000023556,((StsW83_1:0.0000000000,rim:0.0000000000):0.0000023556,StsW83_2:0.0000023556)100:0.0065287425)100:0.0032597652)92:0.0003666270)100:0.0964986186,((StCr:0.0144150290,(StMo_1:0.0182758086,StPo:0.0121617268)97:0.0071175212)100:0.0663841084,(StsC2_1:0.0000023556,StsC2_2:0.0000023556)100:0.0257803934)100:0.0369858767)100:0.1527105409,(StVrN_B:0.0000023556,StVr_1_A:0.0000023556)100:0.2339012698)97:0.1012023876)45:0.0067973955,(((StAvMA_2:0.2101778630,(StDu:0.0797867048,(StsBA_1:0.0000023556,StsBA_2:0.0000023556)100:0.0643455717)100:0.1000330783)90:0.0336871803,((((((StFr_4:0.0000000000,StX_2:0.0000000000):0.0000000000,StX_4:0.0000000000):0.0000000000,StX_3:0.0000000000):0.0000023556,StX_1:0.0000023556)100:0.0167231396,StX:0.0100225993)99:0.0036113839,((StsMU:0.0032961412,(StsW0_1:0.0000023556,StsW0_2:0.0000023556)62:0.0000023556)100:0.0167784464,StsS0:0.0133785379)81:0.0032096323)100:0.1049931384)64:0.0294503060,((StSe_1:0.0000023556,StSe_2:0.0000023556)100:0.0749466862,StsY_B:0.0509703883)100:0.2707961262)100:0.0962670153)80:0.0461211903,(((((((StAfa_2:0.0000000000,StFr_3:0.0000000000):0.0000023556,StAfa_6:0.0000023556)100:0.1010208234,((StAn_2:0.0383183258,(StsW52_1:0.0000023556,StsW52_2:0.0000023556)100:0.0863857004)100:0.0296721232,Sts1:0.0554800273)100:0.0483466072)100:0.0687035984,StLtNB:0.1071769677)99:0.0888802702,((StVe_1:0.0000023556,StVe_4:0.0000023556)100:0.0275365905,(StVe_3:0.0000023556,StVe_5:0.0000023556)100:0.0443463810)100:0.1161523336)100:0.1655211437,(((StAq:0.0181679257,(StsTL_1:0.0000023556,StsTL_3:0.0000023556)100:0.0260328797)100:0.4782734970,StFu:0.2077778934)89:0.0792809255,((StDa_1:0.0483307328,US5:0.0000027143)100:0.5270384734,StVrN_A:0.2581404824)91:0.0974934111)95:0.0478804166)99:0.0559185344,(StFo_1:0.0000023556,StFo_2:0.0000023556)100:0.2316083111)80:0.0260335489)95:0.1371532385,(((((((StCar_1:0.0000000000,StCar_4:0.0000000000):0.0000000000,StCar_3:0.0000000000):0.0000023556,StCar_2:0.0000023556)100:0.0032909520,StsTu:0.0100353979)100:0.0036201321,StLaN18:0.0165498153)98:0.0067324248,StsW2_2:0.0036515011)99:0.0128114215,((StsK_1:0.0000023556,StsK_3:0.0000023556)59:0.0000023556,StsPA_1:0.0032776699)88:0.0205046239)100:0.3769036167)99:0.1276940655)100:0.3133200785)44:0.0000022352,(AmAzD3_3:0.0000023556,AmAzD3_5:0.0000023556)100:0.1732501573)63:0.0128060857,((AmVs_1:0.0000023556,AmVs_2:0.0000023556)100:0.1202987423,(KbAr_1:0.0000023556,KbAr_3:0.0000023556)100:0.0974001987)97:0.0259335137)100:0.0868715868,(A50:0.0000023556,NnCxD5_1:0.0000023556)100:0.0479160031)100:0.0800640339,NnGe:0.0000023556):0.0000023556,NnGeA9:0.0000000000);
```
