## Supplementary Data 7 for "Structural and evolutionary analyses support reclassification of glycopeptide antibiotics as xyclopeptides": X_domains_mafft_iqtree.iqtree

```
IQ-TREE 2.2.5 COVID-edition built Sep 15 2023

Input file name: /media/hdd_2tb/GPA_reclassification_clean/A_dataset_creation/5_basic_phylogenetics/2_trimmed_complete_basic_phylogeny/2_OGs_with_domains_phylogeny/1_mafft_MSAs/X_domains_mafftMSA.faa
Type of analysis: tree reconstruction + ultrafast bootstrap (1000 replicates)
Random seed number: 129937

REFERENCES
----------

To cite IQ-TREE please use:

Bui Quang Minh, Heiko A. Schmidt, Olga Chernomor, Dominik Schrempf,
Michael D. Woodhams, Arndt von Haeseler, and Robert Lanfear (2020)
IQ-TREE 2: New models and efficient methods for phylogenetic inference
in the genomic era. Mol. Biol. Evol., in press.
https://doi.org/10.1093/molbev/msaa015

Since you used ultrafast bootstrap (UFBoot) please also cite: 

Diep Thi Hoang, Olga Chernomor, Arndt von Haeseler, Bui Quang Minh,
and Le Sy Vinh (2018) UFBoot2: Improving the ultrafast bootstrap
approximation. Mol. Biol. Evol., 35:518–522.
https://doi.org/10.1093/molbev/msx281

SEQUENCE ALIGNMENT
------------------

Input data: 182 sequences with 361 amino-acid sites
Number of constant sites: 80 (= 22.1607% of all sites)
Number of invariant (constant or ambiguous constant) sites: 80 (= 22.1607% of all sites)
Number of parsimony informative sites: 262
Number of distinct site patterns: 325

SUBSTITUTION PROCESS
--------------------

Model of substitution: JTT+F+I+G4

State frequencies: (empirical counts from alignment)

  pi(A) = 0.1470
  pi(R) = 0.1013
  pi(N) = 0.0060
  pi(D) = 0.0830
  pi(C) = 0.0020
  pi(Q) = 0.0274
  pi(E) = 0.0729
  pi(G) = 0.0655
  pi(H) = 0.0298
  pi(I) = 0.0232
  pi(L) = 0.1460
  pi(K) = 0.0061
  pi(M) = 0.0087
  pi(F) = 0.0279
  pi(P) = 0.0671
  pi(S) = 0.0344
  pi(T) = 0.0591
  pi(W) = 0.0136
  pi(Y) = 0.0097
  pi(V) = 0.0694

Model of rate heterogeneity: Invar+Gamma with 4 categories
Proportion of invariable sites: 0.0941
Gamma shape alpha: 1.4097

 Category  Relative_rate  Proportion
  0         0              0.0941
  1         0.2330         0.2265
  2         0.6323         0.2265
  3         1.1532         0.2265
  4         2.3971         0.2265
Relative rates are computed as MEAN of the portion of the Gamma distribution falling in the category.

MAXIMUM LIKELIHOOD TREE
-----------------------

Log-likelihood of the tree: -15001.7216 (s.e. 667.1180)
Unconstrained log-likelihood (without tree): -2059.7989
Number of free parameters (#branches + #model parameters): 312
Akaike information criterion (AIC) score: 30627.4432
Corrected Akaike information criterion (AICc) score: 34696.4432
Bayesian information criterion (BIC) score: 31840.7731

Total tree length (sum of branch lengths): 11.1402
Sum of internal branch lengths: 5.8546 (52.5541% of tree length)

WARNING: 8 near-zero internal branches (<0.0028) should be treated with caution
         Such branches are denoted by '**' in the figure below

NOTE: Tree is UNROOTED although outgroup taxon 'A40' is drawn at root
Numbers in parentheses are  ultrafast bootstrap support (%)

+**A40
|
|                                  +**A47
|                               +--| (100)
|                               |  +**StToN1
|                          +----| (100)
|                          |    +**StTo
|                       +--| (76)
|                       |  +-----ApRc
|                    +--| (82)
|                    |  |     +**ApTi
|                    |  |  +--| (100)
|                    |  |  |  +**ApTi_4
|                    |  +--| (83)
|                    |     |     +**ApsA3_2
|                    |     |  +--| (100)
|                    |     |  |  +**UK6
|                    |     +--| (100)
|                    |        +--Uc37
|                 +--| (100)
|                 |  +---NnsW4_1
|              +--| (31)
|              |  +-----AmBr_2
|           +--| (52)
|           |  |                     +**AkAan_1
|           |  |              +------| (100)
|           |  |              |      +**AkAan_2
|           |  |           +--| (44)
|           |  |           |  |     +--KbPh
|           |  |           |  |  +--| (100)
|           |  |           |  |  |  +--UsB
|           |  |           |  +--| (74)
|           |  |           |     |        +--StsAN
|           |  |           |     |     +--| (100)
|           |  |           |     |     |  +--StsY_A
|           |  |           |     |  +--| (98)
|           |  |           |     |  |  |  +--StsMC
|           |  |           |     |  |  +--| (99)
|           |  |           |     |  |     |  +**StsW00
|           |  |           |     |  |     +--| (100)
|           |  |           |     |  |        +**US8
|           |  |           |     +--| (100)
|           |  |           |        +--Ue26
|           |  |        +**| (7)
|           |  |        |  |                             +**AmJaD4
|           |  |        |  |                          +**| (76)
|           |  |        |  |                          |  +**AmJa_1
|           |  |        |  |                       +--| (100)
|           |  |        |  |                       |  |  +--AmsC0_2
|           |  |        |  |                       |  +--| (86)
|           |  |        |  |                       |     |     +**AmsMJ_2
|           |  |        |  |                       |     |  +--| (100)
|           |  |        |  |                       |     |  |  +**AmsMJ_3
|           |  |        |  |                       |     +--| (98)
|           |  |        |  |                       |        |  +**AmsW9_1
|           |  |        |  |                       |        +--| (100)
|           |  |        |  |                       |           +**AmsW9_2
|           |  |        |  |                    +--| (93)
|           |  |        |  |                    |  |     +--AmRo_1
|           |  |        |  |                    |  |  +--| (99)
|           |  |        |  |                    |  |  |  +--AmsW97
|           |  |        |  |                    |  +--| (91)
|           |  |        |  |                    |     +--AmRo_2
|           |  |        |  |                 +--| (96)
|           |  |        |  |                 |  |  +**AmLrN2_1
|           |  |        |  |                 |  +--| (100)
|           |  |        |  |                 |     +**AmLrN2_2
|           |  |        |  |              +**| (71)
|           |  |        |  |              |  +--AmsTN
|           |  |        |  |           +--| (100)
|           |  |        |  |           |  |  +**AmsW8_1
|           |  |        |  |           |  +--| (100)
|           |  |        |  |           |     +**AmsW8_2
|           |  |        |  |        +--| (100)
|           |  |        |  |        |  |     +**AmsW1_1
|           |  |        |  |        |  |  +--| (100)
|           |  |        |  |        |  |  |  +**AmsW1_2
|           |  |        |  |        |  +--| (99)
|           |  |        |  |        |     |  +**AmsW6_1
|           |  |        |  |        |     +--| (100)
|           |  |        |  |        |        +**AmsW6_2
|           |  |        |  |     +--| (100)
|           |  |        |  |     |  |  +**AmsBJ_3
|           |  |        |  |     |  +--| (100)
|           |  |        |  |     |     +**AmsBJ_4
|           |  |        |  |  +--| (55)
|           |  |        |  |  |  |       +**AmKeF
|           |  |        |  |  |  |    +--| (100)
|           |  |        |  |  |  |    |  +**AmKe_3
|           |  |        |  |  |  +----| (100)
|           |  |        |  |  |       +--ker
|           |  |        |  +--| (25)
|           |  |        |     |  +**NcTr_1
|           |  |        |     +--| (100)
|           |  |        |        +**NcTr_2
|           |  |     +--| (15)
|           |  |     |  |              +--AmAaD2_3
|           |  |     |  |           +--| (98)
|           |  |     |  |           |  |     +**AmDeD9_1
|           |  |     |  |           |  |  +--| (100)
|           |  |     |  |           |  |  |  +**AmDeD9_2
|           |  |     |  |           |  +--| (100)
|           |  |     |  |           |     |  +**AmKe_2
|           |  |     |  |           |     +--| (100)
|           |  |     |  |           |        +**AmKe_4
|           |  |     |  |        +--| (97)
|           |  |     |  |        |  |  +--AmOrD0
|           |  |     |  |        |  +--| (100)
|           |  |     |  |        |     +--AmOr_2
|           |  |     |  |     +--| (100)
|           |  |     |  |     |  |  +--AmOv
|           |  |     |  |     |  +--| (37)
|           |  |     |  |     |     |   +**AmRgN0
|           |  |     |  |     |     +---| (100)
|           |  |     |  |     |         +**AmRg_4
|           |  |     |  |  +--| (100)
|           |  |     |  |  |  |     +**AmBlD4
|           |  |     |  |  |  |  +**| (63)
|           |  |     |  |  |  |  |  +**AmBlD59_1
|           |  |     |  |  |  +--| (100)
|           |  |     |  |  |     |  +**AmBlD59_2
|           |  |     |  |  |     +--| (100)
|           |  |     |  |  |        +**bal
|           |  |     |  +--| (86)
|           |  |     |     |  +**KbArN5
|           |  |     |     +--| (100)
|           |  |     |        +**KbAr_2
|           |  |  +--| (22)
|           |  |  |  |  +-----Kus
|           |  |  |  +--| (75)
|           |  |  |     +-----UME
|           |  +--| (60)
|           |     +--Uc878
|        +--| (37)
|        |  |     +**AmAzD3_3
|        |  +-----| (100)
|        |        +**AmAzD3_5
|     +--| (36)
|     |  |      +**AmVs_1
|     |  |  +---| (100)
|     |  |  |   +**AmVs_2
|     |  +--| (97)
|     |     |  +**KbAr_1
|     |     +--| (100)
|     |        +**KbAr_3
|  +--| (100)
|  |  |                        +**NnsA5_2
|  |  |          +-------------| (100)
|  |  |          |             +**NnsA5_3
|  |  +----------| (100)
|  |             |                                  +--StAc
|  |             |                               +**| (52)
|  |             |                               |  |  +**StsC8
|  |             |                               |  +--| (100)
|  |             |                               |     +--StsCY
|  |             |                            +--| (99)
|  |             |                            |  +--StsC25
|  |             |                         +--| (100)
|  |             |                         |  +--StsCT
|  |             |                      +--| (99)
|  |             |                      |  |        +**StsC09_1
|  |             |                      |  |     +--| (100)
|  |             |                      |  |     |  +**StsC09_2
|  |             |                      |  |  +--| (99)
|  |             |                      |  |  |  |  +**StsW38_1
|  |             |                      |  |  |  +--| (100)
|  |             |                      |  |  |     +--StsW38_2
|  |             |                      |  +--| (99)
|  |             |                      |     |  +**StsCM_1
|  |             |                      |     +--| (100)
|  |             |                      |        +**StsCM_2
|  |             |               +------| (100)
|  |             |               |      +--StsC3
|  |             |            +--| (45)
|  |             |            |  |                  +**StAfJ3_1
|  |             |            |  |               +--| (100)
|  |             |            |  |               |  +**StAfJ3_2
|  |             |            |  |            +--| (93)
|  |             |            |  |            |  +--StAua_2
|  |             |            |  |         +--| (100)
|  |             |            |  |         |  |     +**StRi1
|  |             |            |  |         |  |  +--| (100)
|  |             |            |  |         |  |  |  +**StRiR_1
|  |             |            |  |         |  +**| (92)
|  |             |            |  |         |     |  +**StsW25_2
|  |             |            |  |         |     +--| (100)
|  |             |            |  |         |        |  +**StsW83_1
|  |             |            |  |         |        +--| (100)
|  |             |            |  |         |           +**StsW83_2
|  |             |            |  |   +-----| (100)
|  |             |            |  |   |     |     +--StCr
|  |             |            |  |   |     |  +--| (100)
|  |             |            |  |   |     |  |  |  +--StMo_1
|  |             |            |  |   |     |  |  +--| (97)
|  |             |            |  |   |     |  |     +--StPo
|  |             |            |  |   |     +--| (100)
|  |             |            |  |   |        |  +**StsC2_1
|  |             |            |  |   |        +--| (100)
|  |             |            |  |   |           +**StsC2_2
|  |             |            |  +---| (97)
|  |             |            |      |        +**StVrN_B
|  |             |            |      +--------| (100)
|  |             |            |               +**StVr_1_A
|  |             |         +--| (80)
|  |             |         |  |        +-------StAvMA_2
|  |             |         |  |     +--| (90)
|  |             |         |  |     |  |   +--StDu
|  |             |         |  |     |  +---| (100)
|  |             |         |  |     |      |  +**StsBA_1
|  |             |         |  |     |      +--| (100)
|  |             |         |  |     |         +**StsBA_2
|  |             |         |  |  +--| (64)
|  |             |         |  |  |  |         +**StFr_4
|  |             |         |  |  |  |      +--| (100)
|  |             |         |  |  |  |      |  +**StX_1
|  |             |         |  |  |  |   +--| (99)
|  |             |         |  |  |  |   |  +--StX
|  |             |         |  |  |  +---| (100)
|  |             |         |  |  |      |     +--StsMU
|  |             |         |  |  |      |  +--| (100)
|  |             |         |  |  |      |  |  |  +**StsW0_1
|  |             |         |  |  |      |  |  +**| (62)
|  |             |         |  |  |      |  |     +**StsW0_2
|  |             |         |  |  |      +--| (81)
|  |             |         |  |  |         +--StsS0
|  |             |         |  +--| (100)
|  |             |         |     |            +**StSe_1
|  |             |         |     |         +--| (100)
|  |             |         |     |         |  +**StSe_2
|  |             |         |     +---------| (100)
|  |             |         |               +--StsY_B
|  |             |    +----| (95)
|  |             |    |    |                     +**StAfa_2
|  |             |    |    |                 +---| (100)
|  |             |    |    |                 |   +**StAfa_6
|  |             |    |    |              +--| (100)
|  |             |    |    |              |  |     +--StAn_2
|  |             |    |    |              |  |  +--| (100)
|  |             |    |    |              |  |  |  |  +**StsW52_1
|  |             |    |    |              |  |  |  +--| (100)
|  |             |    |    |              |  |  |     +**StsW52_2
|  |             |    |    |              |  +--| (100)
|  |             |    |    |              |     +--Sts1
|  |             |    |    |           +--| (99)
|  |             |    |    |           |  +---StLtNB
|  |             |    |    |     +-----| (100)
|  |             |    |    |     |     |      +**StVe_1
|  |             |    |    |     |     |   +--| (100)
|  |             |    |    |     |     |   |  +**StVe_4
|  |             |    |    |     |     +---| (100)
|  |             |    |    |     |         |  +**StVe_3
|  |             |    |    |     |         +--| (100)
|  |             |    |    |     |            +**StVe_5
|  |             |    |    |  +--| (99)
|  |             |    |    |  |  |                        +--StAq
|  |             |    |    |  |  |     +------------------| (100)
|  |             |    |    |  |  |     |                  |  +**StsTL_1
|  |             |    |    |  |  |     |                  +--| (100)
|  |             |    |    |  |  |     |                     +**StsTL_3
|  |             |    |    |  |  |  +--| (89)
|  |             |    |    |  |  |  |  +-------StFu
|  |             |    |    |  |  +--| (95)
|  |             |    |    |  |     |                       +--StDa_1
|  |             |    |    |  |     |  +--------------------| (100)
|  |             |    |    |  |     |  |                    +**US5
|  |             |    |    |  |     +--| (91)
|  |             |    |    |  |        +---------StVrN_A
|  |             |    |    +--| (80)
|  |             |    |       |        +**StFo_1
|  |             |    |       +--------| (100)
|  |             |    |                +**StFo_2
|  |             +----| (99)
|  |                  |                          +**StCar_1
|  |                  |                       +--| (100)
|  |                  |                       |  +**StCar_2
|  |                  |                    +--| (100)
|  |                  |                    |  +--StsTu
|  |                  |                 +--| (98)
|  |                  |                 |  +--StLaN18
|  |                  |              +--| (99)
|  |                  |              |  +--StsW2_2
|  |                  +--------------| (100)
|  |                                 |     +**StsK_1
|  |                                 |  +**| (59)
|  |                                 |  |  +**StsK_3
|  |                                 +--| (88)
|  |                                    +--StsPA_1
+--| (100)
|  |  +**A50
|  +--| (100)
|     +**NnCxD5_1
|
+**NnGe

Tree in newick format:

(A40:0.0000010003,(((((((((((A47:0.0000010003,StToN1:0.0000010003)100:0.0032503655,StTo:0.0000010003)100:0.1421720118,ApRc:0.1632922128)76:0.0430657418,((ApTi:0.0000010003,ApTi_4:0.0000010003)100:0.0686641121,((ApsA3_2:0.0000010003,UK6:0.0000010003)100:0.0488135567,Uc37:0.0550539519)100:0.0157304534)83:0.0212256490)82:0.0332712691,NnsW4_1:0.1188713984)100:0.0534827682,AmBr_2:0.1671992676)31:0.0207723343,((((((AkAan_1:0.0000010003,AkAan_2:0.0000010003)100:0.1904929088,((KbPh:0.0294972104,UsB:0.0321491301)100:0.0703754101,(((StsAN:0.0299315004,StsY_A:0.0185966137)100:0.0293675451,(StsMC:0.0714146320,(StsW00:0.0000010003,US8:0.0000010003)100:0.0123053130)99:0.0170921703)98:0.0222251520,Ue26:0.0445382255)100:0.0561594981)74:0.0089171158)44:0.0166926322,((((((((((AmJaD4:0.0000010003,AmJa_1:0.0000010003)76:0.0000025380,(AmsC0_2:0.0065947734,((AmsMJ_2:0.0000010003,AmsMJ_3:0.0000010003)100:0.0032805498,(AmsW9_1:0.0000029900,AmsW9_2:0.0000021760)100:0.0066066649)98:0.0066715492)86:0.0032142307)100:0.0245796100,((AmRo_1:0.0038052530,AmsW97:0.0127004312)99:0.0134492868,AmRo_2:0.0171203098)91:0.0122646417)93:0.0159434095,(AmLrN2_1:0.0000027038,AmLrN2_2:0.0000029340)100:0.0199631590)96:0.0175365177,AmsTN:0.0073550714)71:0.0000029095,(AmsW8_1:0.0000010003,AmsW8_2:0.0000010003)100:0.0331693812)100:0.0347998936,((AmsW1_1:0.0000010003,AmsW1_2:0.0000010003)100:0.0230730888,(AmsW6_1:0.0000010003,AmsW6_2:0.0000010003)100:0.0066454572)99:0.0192860532)100:0.0430322928,(AmsBJ_3:0.0000010003,AmsBJ_4:0.0000010003)100:0.0706605745)100:0.0633769243,((AmKeF:0.0000010003,AmKe_3:0.0000010003)100:0.0066850808,ker:0.0032832494)100:0.1286319950)55:0.0180393332,(NcTr_1:0.0000010003,NcTr_2:0.0000010003)100:0.0968673748)25:0.0168623490)7:0.0000027539,(((((AmAaD2_3:0.0601048397,((AmDeD9_1:0.0000010003,AmDeD9_2:0.0000010003)100:0.0247939799,(AmKe_2:0.0000010003,AmKe_4:0.0000010003)100:0.0299743591)100:0.0503382434)98:0.0221892472,(AmOrD0:0.0236600053,AmOr_2:0.0163999336)100:0.0497945100)97:0.0106361535,(AmOv:0.0751360230,(AmRgN0:0.0000010003,AmRg_4:0.0000010003)100:0.1036360116)37:0.0053714380)100:0.0278171614,((AmBlD4:0.0000010003,AmBlD59_1:0.0000010003)63:0.0000010003,(AmBlD59_2:0.0000010003,bal:0.0000010003)100:0.0067263283)100:0.0656622992)100:0.0379134799,(KbArN5:0.0000010003,KbAr_2:0.0000010003)100:0.0918220216)86:0.0335870003)15:0.0101285828,(Kus:0.1694835790,UME:0.1672648172)75:0.0412764319)22:0.0050516048,Uc878:0.0636832411)60:0.0142703313)52:0.0174270833,(AmAzD3_3:0.0000010003,AmAzD3_5:0.0000010003)100:0.1706772201)37:0.0139452445,((AmVs_1:0.0000010003,AmVs_2:0.0000010003)100:0.1179241929,(KbAr_1:0.0000010003,KbAr_3:0.0000010003)100:0.0976256249)97:0.0259323514)36:0.0227837468,((NnsA5_2:0.0000010003,NnsA5_3:0.0000010003)100:0.3667098911,(((((((((StAc:0.0066670459,(StsC8:0.0000010003,StsCY:0.0133641868)100:0.0066315385)52:0.0000025104,StsC25:0.0099472514)99:0.0030460308,StsCT:0.0068844003)100:0.0360904655,(((StsC09_1:0.0000010003,StsC09_2:0.0000010003)100:0.0084244544,(StsW38_1:0.0000010003,StsW38_2:0.0032511945)100:0.0320232182)99:0.0179831550,(StsCM_1:0.0000010003,StsCM_2:0.0000010003)100:0.0191428133)99:0.0174102626)99:0.0172220717,StsC3:0.0520663835)100:0.1975342786,(((((StAfJ3_1:0.0000010003,StAfJ3_2:0.0000010003)100:0.0373363716,StAua_2:0.0123773737)93:0.0040663559,((StRi1:0.0000010003,StRiR_1:0.0000010003)100:0.0032490016,(StsW25_2:0.0000010003,(StsW83_1:0.0000010003,StsW83_2:0.0000010003)100:0.0064822866)100:0.0032363985)92:0.0003678415)100:0.0964379918,((StCr:0.0142915930,(StMo_1:0.0181374900,StPo:0.0120810896)97:0.0070824566)100:0.0658586601,(StsC2_1:0.0000026537,StsC2_2:0.0000010003)100:0.0256636116)100:0.0357443795)100:0.1508484601,(StVrN_B:0.0000010003,StVr_1_A:0.0000010003)100:0.2336826000)97:0.1000189782)45:0.0068048096,(((StAvMA_2:0.2086496749,(StDu:0.0792201822,(StsBA_1:0.0000010003,StsBA_2:0.0000010003)100:0.0639007236)100:0.0994577015)90:0.0333036625,(((StFr_4:0.0000010003,StX_1:0.0000010003)100:0.0166064579,StX:0.0099525950)99:0.0035881173,((StsMU:0.0032730630,(StsW0_1:0.0000010003,StsW0_2:0.0000010003)62:0.0000010003)100:0.0166628079,StsS0:0.0132839060)81:0.0031828131)100:0.1044871896)64:0.0291795035,((StSe_1:0.0000010003,StSe_2:0.0000010003)100:0.0743877593,StsY_B:0.0506502343)100:0.2688809859)100:0.0961146131)80:0.0469018053,((((((StAfa_2:0.0000010003,StAfa_6:0.0000010003)100:0.1002821849,((StAn_2:0.0380431690,(StsW52_1:0.0000010003,StsW52_2:0.0000010003)100:0.0857951238)100:0.0294710503,Sts1:0.0550832361)100:0.0480297674)100:0.0680998715,StLtNB:0.1065389470)99:0.0878025757,((StVe_1:0.0000022975,StVe_4:0.0000021453)100:0.0274182620,(StVe_3:0.0000020498,StVe_5:0.0000010003)100:0.0439748938)100:0.1157301891)100:0.1645530593,(((StAq:0.0181772548,(StsTL_1:0.0000010003,StsTL_3:0.0000010003)100:0.0257359854)100:0.4739951156,StFu:0.2061620066)89:0.0788703531,((StDa_1:0.0479647802,US5:0.0000023739)100:0.5220993867,StVrN_A:0.2561682958)91:0.0968698469)95:0.0473960950)99:0.0529945543,(StFo_1:0.0000010003,StFo_2:0.0000010003)100:0.2322538617)80:0.0257636629)95:0.1343315073,(((((StCar_1:0.0000010003,StCar_2:0.0000010003)100:0.0032672282,StsTu:0.0099634884)100:0.0035943580,StLaN18:0.0164310460)98:0.0066840760,StsW2_2:0.0036253910)99:0.0126642560,((StsK_1:0.0000010003,StsK_3:0.0000010003)59:0.0000010003,StsPA_1:0.0032542477)88:0.0204210981)100:0.3785532126)99:0.1290708248)100:0.2864070572)100:0.0662584190,(A50:0.0000010003,NnCxD5_1:0.0000010003)100:0.0448520133)100:0.0824484970,NnGe:0.0000010003);

CONSENSUS TREE
--------------

Consensus tree is constructed from 1000 bootstrap trees
Log-likelihood of consensus tree: -15007.264736
Robinson-Foulds distance between ML tree and consensus tree: 8

Branches with support >0.000000% are kept (extended consensus)
Branch lengths are optimized by maximum likelihood on original alignment
Numbers in parentheses are bootstrap supports (%)

+**A40
|
|                                     +--A47
|                                  +--| (100)
|                                  |  +--StToN1
|                             +----| (100)
|                             |    +--StTo
|                          +--| (76)
|                          |  +-----ApRc
|                       +--| (82)
|                       |  |              +**ApTi
|                       |  |           +**|
|                       |  |           |  +**tei_1
|                       |  |        +**|
|                       |  |        |  +**tei_2
|                       |  |     +--|
|                       |  |     |  +**ApTi_5
|                       |  |  +--| (100)
|                       |  |  |  +--ApTi_4
|                       |  +--| (83)
|                       |     |     +--ApsA3_2
|                       |     |  +--| (100)
|                       |     |  |  +--UK6
|                       |     +--| (100)
|                       |        +--Uc37
|                    +--| (100)
|                    |  +---NnsW4_1
|                 +--| (31)
|                 |  +-----AmBr_2
|              +--| (52)
|              |  |                        +--AkAan_1
|              |  |                 +------| (100)
|              |  |                 |      +--AkAan_2
|              |  |              +--| (44)
|              |  |              |  |     +--KbPh
|              |  |              |  |  +--| (100)
|              |  |              |  |  |  +--UsB
|              |  |              |  +--| (74)
|              |  |              |     |        +--StsAN
|              |  |              |     |     +--| (100)
|              |  |              |     |     |  +--StsY_A
|              |  |              |     |  +--| (98)
|              |  |              |     |  |  |  +--StsMC
|              |  |              |     |  |  +--| (99)
|              |  |              |     |  |     |  +--StsW00
|              |  |              |     |  |     +--| (100)
|              |  |              |     |  |        +--US8
|              |  |              |     +--| (100)
|              |  |              |        +--Ue26
|              |  |           +--| (27)
|              |  |           |  |   +--NcTr_1
|              |  |           |  +---| (100)
|              |  |           |      +--NcTr_2
|              |  |        +--| (7)
|              |  |        |  |                                +**AmJaD4
|              |  |        |  |                             +**|
|              |  |        |  |                             |  +**AmJa_2
|              |  |        |  |                          +--|
|              |  |        |  |                          |  +**risA
|              |  |        |  |                       +--| (76)
|              |  |        |  |                       |  +--AmJa_1
|              |  |        |  |                    +--| (100)
|              |  |        |  |                    |  |  +--AmsC0_2
|              |  |        |  |                    |  +--| (86)
|              |  |        |  |                    |     |        +**AmsMJ_2
|              |  |        |  |                    |     |     +--|
|              |  |        |  |                    |     |     |  +**AmsMJ_4
|              |  |        |  |                    |     |  +--| (100)
|              |  |        |  |                    |     |  |  +--AmsMJ_3
|              |  |        |  |                    |     +--| (98)
|              |  |        |  |                    |        |  +--AmsW9_1
|              |  |        |  |                    |        +--| (100)
|              |  |        |  |                    |           +--AmsW9_2
|              |  |        |  |                 +--| (93)
|              |  |        |  |                 |  |     +--AmRo_1
|              |  |        |  |                 |  |  +--| (99)
|              |  |        |  |                 |  |  |  +--AmsW97
|              |  |        |  |                 |  +--| (91)
|              |  |        |  |                 |     +--AmRo_2
|              |  |        |  |              +--| (96)
|              |  |        |  |              |  |           +**AmLrN2_1
|              |  |        |  |              |  |        +**|
|              |  |        |  |              |  |        |  +**AmLr_2
|              |  |        |  |              |  |     +**|
|              |  |        |  |              |  |     |  +**AmLr_1
|              |  |        |  |              |  |  +--|
|              |  |        |  |              |  |  |  +**ris
|              |  |        |  |              |  +--| (100)
|              |  |        |  |              |     +--AmLrN2_2
|              |  |        |  |           +--| (71)
|              |  |        |  |           |  +--AmsTN
|              |  |        |  |        +--| (100)
|              |  |        |  |        |  |  +--AmsW8_1
|              |  |        |  |        |  +--| (100)
|              |  |        |  |        |     +--AmsW8_2
|              |  |        |  |     +--| (100)
|              |  |        |  |     |  |        +**AmsW1_1
|              |  |        |  |     |  |     +--|
|              |  |        |  |     |  |     |  +**AmsW5_2
|              |  |        |  |     |  |  +--| (100)
|              |  |        |  |     |  |  |  +--AmsW1_2
|              |  |        |  |     |  +--| (99)
|              |  |        |  |     |     |  +--AmsW6_1
|              |  |        |  |     |     +--| (100)
|              |  |        |  |     |        +--AmsW6_2
|              |  |        |  |  +--| (100)
|              |  |        |  |  |  |  +--AmsBJ_3
|              |  |        |  |  |  +--| (100)
|              |  |        |  |  |     +--AmsBJ_4
|              |  |        |  +--| (55)
|              |  |        |     |          +**AmKeF
|              |  |        |     |       +--|
|              |  |        |     |       |  +**AmKen_2
|              |  |        |     |    +--| (100)
|              |  |        |     |    |  +--AmKe_3
|              |  |        |     +----| (100)
|              |  |        |          +--ker
|              |  |     +--| (15)
|              |  |     |  |                 +--AmAaD2_3
|              |  |     |  |              +--| (98)
|              |  |     |  |              |  |           +**AmDeD9_1
|              |  |     |  |              |  |        +**|
|              |  |     |  |              |  |        |  +**dec_2
|              |  |     |  |              |  |     +--|
|              |  |     |  |              |  |     |  +**AmDeD9_3
|              |  |     |  |              |  |  +--| (100)
|              |  |     |  |              |  |  |  +--AmDeD9_2
|              |  |     |  |              |  +--| (100)
|              |  |     |  |              |     |           +**AmKe_2
|              |  |     |  |              |     |        +**|
|              |  |     |  |              |     |        |  +**van
|              |  |     |  |              |     |     +**|
|              |  |     |  |              |     |     |  +**AmsW69_1
|              |  |     |  |              |     |  +--|
|              |  |     |  |              |     |  |  +**AmOrH
|              |  |     |  |              |     +--| (100)
|              |  |     |  |              |        +--AmKe_4
|              |  |     |  |           +--| (97)
|              |  |     |  |           |  |  +--AmOrD0
|              |  |     |  |           |  +--| (100)
|              |  |     |  |           |     +--AmOr_2
|              |  |     |  |        +--| (53)
|              |  |     |  |        |  +--AmOv
|              |  |     |  |     +--| (100)
|              |  |     |  |     |  |            +**AmRgN0
|              |  |     |  |     |  |         +**|
|              |  |     |  |     |  |         |  +**AmRg_5
|              |  |     |  |     |  |      +**|
|              |  |     |  |     |  |      |  +**AmRg_6
|              |  |     |  |     |  |   +--|
|              |  |     |  |     |  |   |  +**dec_1
|              |  |     |  |     |  +---| (100)
|              |  |     |  |     |      +--AmRg_4
|              |  |     |  |  +--| (100)
|              |  |     |  |  |  |        +**AmBlD4
|              |  |     |  |  |  |     +--|
|              |  |     |  |  |  |     |  +**AmBlFH
|              |  |     |  |  |  |  +--| (63)
|              |  |     |  |  |  |  |  +--AmBlD59_1
|              |  |     |  |  |  +--| (100)
|              |  |     |  |  |     |  +--AmBlD59_2
|              |  |     |  |  |     +--| (100)
|              |  |     |  |  |        +--bal
|              |  |     |  +--| (86)
|              |  |     |     |  +--KbArN5
|              |  |     |     +--| (100)
|              |  |     |        +--KbAr_2
|              |  |  +--| (22)
|              |  |  |  |  +-----Kus
|              |  |  |  +--| (75)
|              |  |  |     +-----UME
|              |  +--| (60)
|              |     +--Uc878
|           +--| (44)
|           |  |                            +**NnsA5_2
|           |  |                         +--|
|           |  |                         |  +**kis
|           |  |           +-------------| (100)
|           |  |           |             +--NnsA5_3
|           |  +-----------| (100)
|           |              |                                 +--StAc
|           |              |                              +--| (52)
|           |              |                              |  |  +--StsC8
|           |              |                              |  +--| (100)
|           |              |                              |     +--StsCY
|           |              |                           +--| (99)
|           |              |                           |  +--StsC25
|           |              |                        +--| (100)
|           |              |                        |  +--StsCT
|           |              |                     +--| (99)
|           |              |                     |  |        +--StsC09_1
|           |              |                     |  |     +--| (100)
|           |              |                     |  |     |  +--StsC09_2
|           |              |                     |  |  +--| (99)
|           |              |                     |  |  |  |  +--StsW38_1
|           |              |                     |  |  |  +--| (100)
|           |              |                     |  |  |     +--StsW38_2
|           |              |                     |  +--| (99)
|           |              |                     |     |  +--StsCM_1
|           |              |                     |     +--| (100)
|           |              |                     |        +--StsCM_2
|           |              |              +------| (100)
|           |              |              |      +--StsC3
|           |              |           +--| (45)
|           |              |           |  |                +--StAfJ3_1
|           |              |           |  |             +--| (100)
|           |              |           |  |             |  +--StAfJ3_2
|           |              |           |  |          +--| (93)
|           |              |           |  |          |  +--StAua_2
|           |              |           |  |       +--| (100)
|           |              |           |  |       |  |                       +**StRi1
|           |              |           |  |       |  |                    +**|
|           |              |           |  |       |  |                    |  +**StRir_1
|           |              |           |  |       |  |                 +**|
|           |              |           |  |       |  |                 |  +**StRir_20
|           |              |           |  |       |  |              +**|
|           |              |           |  |       |  |              |  +**StRi_6
|           |              |           |  |       |  |           +**|
|           |              |           |  |       |  |           |  +**StRi_5
|           |              |           |  |       |  |        +**|
|           |              |           |  |       |  |        |  +**StRi_3
|           |              |           |  |       |  |     +--|
|           |              |           |  |       |  |     |  +**StRi_1
|           |              |           |  |       |  |  +--| (100)
|           |              |           |  |       |  |  |  +--StRiR_1
|           |              |           |  |       |  +--| (92)
|           |              |           |  |       |     |  +--StsW25_2
|           |              |           |  |       |     +--| (100)
|           |              |           |  |       |        |     +**StsW83_1
|           |              |           |  |       |        |  +--|
|           |              |           |  |       |        |  |  +**rim
|           |              |           |  |       |        +--| (100)
|           |              |           |  |       |           +--StsW83_2
|           |              |           |  |  +----| (100)
|           |              |           |  |  |    |     +--StCr
|           |              |           |  |  |    |  +--| (100)
|           |              |           |  |  |    |  |  |  +--StMo_1
|           |              |           |  |  |    |  |  +--| (97)
|           |              |           |  |  |    |  |     +--StPo
|           |              |           |  |  |    +--| (100)
|           |              |           |  |  |       |  +--StsC2_1
|           |              |           |  |  |       +--| (100)
|           |              |           |  |  |          +--StsC2_2
|           |              |           |  +--| (97)
|           |              |           |     |       +--StVrN_B
|           |              |           |     +-------| (100)
|           |              |           |             +--StVr_1_A
|           |              |        +--| (80)
|           |              |        |  |        +-------StAvMA_2
|           |              |        |  |     +--| (90)
|           |              |        |  |     |  |  +--StDu
|           |              |        |  |     |  +--| (100)
|           |              |        |  |     |     |  +--StsBA_1
|           |              |        |  |     |     +--| (100)
|           |              |        |  |     |        +--StsBA_2
|           |              |        |  |  +--| (64)
|           |              |        |  |  |  |                  +**StFr_4
|           |              |        |  |  |  |               +**|
|           |              |        |  |  |  |               |  +**StX_2
|           |              |        |  |  |  |            +**|
|           |              |        |  |  |  |            |  +**StX_4
|           |              |        |  |  |  |         +--|
|           |              |        |  |  |  |         |  +**StX_3
|           |              |        |  |  |  |      +--| (100)
|           |              |        |  |  |  |      |  +--StX_1
|           |              |        |  |  |  |   +--| (99)
|           |              |        |  |  |  |   |  +--StX
|           |              |        |  |  |  +---| (100)
|           |              |        |  |  |      |     +--StsMU
|           |              |        |  |  |      |  +--| (100)
|           |              |        |  |  |      |  |  |  +--StsW0_1
|           |              |        |  |  |      |  |  +--| (62)
|           |              |        |  |  |      |  |     +--StsW0_2
|           |              |        |  |  |      +--| (81)
|           |              |        |  |  |         +--StsS0
|           |              |        |  +--| (100)
|           |              |        |     |            +--StSe_1
|           |              |        |     |         +--| (100)
|           |              |        |     |         |  +--StSe_2
|           |              |        |     +---------| (100)
|           |              |        |               +--StsY_B
|           |              |   +----| (95)
|           |              |   |    |                       +**StAfa_2
|           |              |   |    |                    +--|
|           |              |   |    |                    |  +**StFr_3
|           |              |   |    |                 +--| (100)
|           |              |   |    |                 |  +--StAfa_6
|           |              |   |    |              +--| (100)
|           |              |   |    |              |  |     +--StAn_2
|           |              |   |    |              |  |  +--| (100)
|           |              |   |    |              |  |  |  |  +--StsW52_1
|           |              |   |    |              |  |  |  +--| (100)
|           |              |   |    |              |  |  |     +--StsW52_2
|           |              |   |    |              |  +--| (100)
|           |              |   |    |              |     +--Sts1
|           |              |   |    |           +--| (99)
|           |              |   |    |           |  +---StLtNB
|           |              |   |    |     +-----| (100)
|           |              |   |    |     |     |      +--StVe_1
|           |              |   |    |     |     |   +--| (100)
|           |              |   |    |     |     |   |  +--StVe_4
|           |              |   |    |     |     +---| (100)
|           |              |   |    |     |         |  +--StVe_3
|           |              |   |    |     |         +--| (100)
|           |              |   |    |     |            +--StVe_5
|           |              |   |    |  +--| (99)
|           |              |   |    |  |  |                       +--StAq
|           |              |   |    |  |  |     +-----------------| (100)
|           |              |   |    |  |  |     |                 |  +--StsTL_1
|           |              |   |    |  |  |     |                 +--| (100)
|           |              |   |    |  |  |     |                    +--StsTL_3
|           |              |   |    |  |  |  +--| (89)
|           |              |   |    |  |  |  |  +------StFu
|           |              |   |    |  |  +--| (95)
|           |              |   |    |  |     |                      +--StDa_1
|           |              |   |    |  |     |  +-------------------| (100)
|           |              |   |    |  |     |  |                   +--US5
|           |              |   |    |  |     +--| (91)
|           |              |   |    |  |        +--------StVrN_A
|           |              |   |    +--| (80)
|           |              |   |       |       +--StFo_1
|           |              |   |       +-------| (100)
|           |              |   |               +--StFo_2
|           |              +---| (99)
|           |                  |                               +**StCar_1
|           |                  |                            +**|
|           |                  |                            |  +**StCar_4
|           |                  |                         +--|
|           |                  |                         |  +**StCar_3
|           |                  |                      +--| (100)
|           |                  |                      |  +--StCar_2
|           |                  |                   +--| (100)
|           |                  |                   |  +--StsTu
|           |                  |                +--| (98)
|           |                  |                |  +--StLaN18
|           |                  |             +--| (99)
|           |                  |             |  +--StsW2_2
|           |                  +-------------| (100)
|           |                                |     +--StsK_1
|           |                                |  +--| (59)
|           |                                |  |  +--StsK_3
|           |                                +--| (88)
|           |                                   +--StsPA_1
|        +--| (63)
|        |  |     +--AmAzD3_3
|        |  +-----| (100)
|        |        +--AmAzD3_5
|     +--| (100)
|     |  |      +--AmVs_1
|     |  |  +---| (100)
|     |  |  |   +--AmVs_2
|     |  +--| (97)
|     |     |  +--KbAr_1
|     |     +--| (100)
|     |        +--KbAr_3
|  +--| (100)
|  |  |  +--A50
|  |  +--| (100)
|  |     +--NnCxD5_1
+--|
|  +--NnGe
|
+**NnGeA9


Consensus tree in newick format: 

(A40:0.0000000000,((((((((((((A47:0.0000023556,StToN1:0.0000023556)100:0.0032723672,StTo:0.0000023556)100:0.1430685035,ApRc:0.1645951377)76:0.0433765110,(((((ApTi:0.0000000000,tei_1:0.0000000000):0.0000000000,tei_2:0.0000000000):0.0000000000,ApTi_5:0.0000000000):0.0000023556,ApTi_4:0.0000023556)100:0.0691007977,((ApsA3_2:0.0000023556,UK6:0.0000023556)100:0.0492192573,Uc37:0.0554287470)100:0.0159629656)83:0.0213367144)82:0.0330883046,NnsW4_1:0.1204402898)100:0.0515115808,AmBr_2:0.1708311582)31:0.0209283266,(((((((AkAan_1:0.0000023556,AkAan_2:0.0000023556)100:0.1949257784,((KbPh:0.0297890651,UsB:0.0323045146)100:0.0730268617,(((StsAN:0.0304151140,StsY_A:0.0184659978)100:0.0295624128,(StsMC:0.0716663787,(StsW00:0.0000023556,US8:0.0000023556)100:0.0126825671)99:0.0172897825)98:0.0221832113,Ue26:0.0448080991)100:0.0541749234)74:0.0082407955)44:0.0128503512,(NcTr_1:0.0000023556,NcTr_2:0.0000023556)100:0.1050775449)27:0.0061472946,(((((((((((AmJaD4:0.0000000000,AmJa_2:0.0000000000):0.0000000000,risA:0.0000000000):0.0000023556,AmJa_1:0.0000023556)76:0.0000023556,(AmsC0_2:0.0066442641,(((AmsMJ_2:0.0000000000,AmsMJ_4:0.0000000000):0.0000023556,AmsMJ_3:0.0000023556)100:0.0033054547,(AmsW9_1:0.0000023556,AmsW9_2:0.0000023556)100:0.0066571381)98:0.0067219157)86:0.0032390827)100:0.0247663738,((AmRo_1:0.0038337355,AmsW97:0.0127957727)99:0.0135510955,AmRo_2:0.0172500337)91:0.0123512222)93:0.0160958068,((((AmLrN2_1:0.0000000000,AmLr_2:0.0000000000):0.0000000000,AmLr_1:0.0000000000):0.0000000000,ris:0.0000000000):0.0000023556,AmLrN2_2:0.0000023556)100:0.0200823383)96:0.0176727225,AmsTN:0.0073886991)71:0.0000022253,(AmsW8_1:0.0000023556,AmsW8_2:0.0000023556)100:0.0334177575)100:0.0357957760,(((AmsW1_1:0.0000000000,AmsW5_2:0.0000000000):0.0000023556,AmsW1_2:0.0000023556)100:0.0232509450,(AmsW6_1:0.0000023556,AmsW6_2:0.0000023556)100:0.0066936681)99:0.0185869433)100:0.0461784743,(AmsBJ_3:0.0000023556,AmsBJ_4:0.0000023556)100:0.0697620768)100:0.0662115650,(((AmKeF:0.0000000000,AmKen_2:0.0000000000):0.0000023556,AmKe_3:0.0000023556)100:0.0067351576,ker:0.0033130655)100:0.1326693138)55:0.0261047113)7:0.0000027357,((((((AmAaD2_3:0.0606133693,((((AmDeD9_1:0.0000000000,dec_2:0.0000000000):0.0000000000,AmDeD9_3:0.0000000000):0.0000023556,AmDeD9_2:0.0000023556)100:0.0249354208,((((AmKe_2:0.0000000000,van:0.0000000000):0.0000000000,AmsW69_1:0.0000000000):0.0000000000,AmOrH:0.0000000000):0.0000023556,AmKe_4:0.0000023556)100:0.0302204089)100:0.0505086509)98:0.0230627592,(AmOrD0:0.0238542685,AmOr_2:0.0164866152)100:0.0497482171)97:0.0111325838,AmOv:0.0789952677)53:0.0045897509,((((AmRgN0:0.0000000000,AmRg_5:0.0000000000):0.0000000000,AmRg_6:0.0000000000):0.0000000000,dec_1:0.0000000000):0.0000023556,AmRg_4:0.0000023556)100:0.1056942168)100:0.0259225227,(((AmBlD4:0.0000000000,AmBlFH:0.0000000000):0.0000023556,AmBlD59_1:0.0000023556)63:0.0000023556,(AmBlD59_2:0.0000023556,bal:0.0000023556)100:0.0067765303)100:0.0654067925)100:0.0376250429,(KbArN5:0.0000023556,KbAr_2:0.0000023556)100:0.0918069504)86:0.0370367171)15:0.0111618733,(Kus:0.1681542628,UME:0.1681732272)75:0.0406609947)22:0.0053347928,Uc878:0.0668375293)60:0.0150052668)52:0.0208454376,(((NnsA5_2:0.0000000000,kis:0.0000000000):0.0000023556,NnsA5_3:0.0000023556)100:0.3697362094,(((((((((StAc:0.0067137424,(StsC8:0.0000023556,StsCY:0.0134561815)100:0.0066768926)52:0.0000023556,StsC25:0.0100158769)99:0.0030728350,StsCT:0.0069252084)100:0.0363860013,(((StsC09_1:0.0000023556,StsC09_2:0.0000023556)100:0.0084839693,(StsW38_1:0.0000023556,StsW38_2:0.0032742761)100:0.0322526920)99:0.0180734290,(StsCM_1:0.0000023556,StsCM_2:0.0000023556)100:0.0193198790)99:0.0175195912)99:0.0173955263,StsC3:0.0523323361)100:0.1971304043,(((((StAfJ3_1:0.0000023556,StAfJ3_2:0.0000023556)100:0.0376080269,StAua_2:0.0124654656)93:0.0040972554,((((((((StRi1:0.0000000000,StRir_1:0.0000000000):0.0000000000,StRir_20:0.0000000000):0.0000000000,StRi_6:0.0000000000):0.0000000000,StRi_5:0.0000000000):0.0000000000,StRi_3:0.0000000000):0.0000000000,StRi_1:0.0000000000):0.0000023556,StRiR_1:0.0000023556)100:0.0032725870,(StsW25_2:0.0000023556,((StsW83_1:0.0000000000,rim:0.0000000000):0.0000023556,StsW83_2:0.0000023556)100:0.0065287425)100:0.0032597652)92:0.0003666270)100:0.0964986186,((StCr:0.0144150290,(StMo_1:0.0182758086,StPo:0.0121617268)97:0.0071175212)100:0.0663841084,(StsC2_1:0.0000023556,StsC2_2:0.0000023556)100:0.0257803934)100:0.0369858767)100:0.1527105409,(StVrN_B:0.0000023556,StVr_1_A:0.0000023556)100:0.2339012698)97:0.1012023876)45:0.0067973955,(((StAvMA_2:0.2101778630,(StDu:0.0797867048,(StsBA_1:0.0000023556,StsBA_2:0.0000023556)100:0.0643455717)100:0.1000330783)90:0.0336871803,((((((StFr_4:0.0000000000,StX_2:0.0000000000):0.0000000000,StX_4:0.0000000000):0.0000000000,StX_3:0.0000000000):0.0000023556,StX_1:0.0000023556)100:0.0167231396,StX:0.0100225993)99:0.0036113839,((StsMU:0.0032961412,(StsW0_1:0.0000023556,StsW0_2:0.0000023556)62:0.0000023556)100:0.0167784464,StsS0:0.0133785379)81:0.0032096323)100:0.1049931384)64:0.0294503060,((StSe_1:0.0000023556,StSe_2:0.0000023556)100:0.0749466862,StsY_B:0.0509703883)100:0.2707961262)100:0.0962670153)80:0.0461211903,(((((((StAfa_2:0.0000000000,StFr_3:0.0000000000):0.0000023556,StAfa_6:0.0000023556)100:0.1010208234,((StAn_2:0.0383183258,(StsW52_1:0.0000023556,StsW52_2:0.0000023556)100:0.0863857004)100:0.0296721232,Sts1:0.0554800273)100:0.0483466072)100:0.0687035984,StLtNB:0.1071769677)99:0.0888802702,((StVe_1:0.0000023556,StVe_4:0.0000023556)100:0.0275365905,(StVe_3:0.0000023556,StVe_5:0.0000023556)100:0.0443463810)100:0.1161523336)100:0.1655211437,(((StAq:0.0181679257,(StsTL_1:0.0000023556,StsTL_3:0.0000023556)100:0.0260328797)100:0.4782734970,StFu:0.2077778934)89:0.0792809255,((StDa_1:0.0483307328,US5:0.0000027143)100:0.5270384734,StVrN_A:0.2581404824)91:0.0974934111)95:0.0478804166)99:0.0559185344,(StFo_1:0.0000023556,StFo_2:0.0000023556)100:0.2316083111)80:0.0260335489)95:0.1371532385,(((((((StCar_1:0.0000000000,StCar_4:0.0000000000):0.0000000000,StCar_3:0.0000000000):0.0000023556,StCar_2:0.0000023556)100:0.0032909520,StsTu:0.0100353979)100:0.0036201321,StLaN18:0.0165498153)98:0.0067324248,StsW2_2:0.0036515011)99:0.0128114215,((StsK_1:0.0000023556,StsK_3:0.0000023556)59:0.0000023556,StsPA_1:0.0032776699)88:0.0205046239)100:0.3769036167)99:0.1276940655)100:0.3133200785)44:0.0000022352,(AmAzD3_3:0.0000023556,AmAzD3_5:0.0000023556)100:0.1732501573)63:0.0128060857,((AmVs_1:0.0000023556,AmVs_2:0.0000023556)100:0.1202987423,(KbAr_1:0.0000023556,KbAr_3:0.0000023556)100:0.0974001987)97:0.0259335137)100:0.0868715868,(A50:0.0000023556,NnCxD5_1:0.0000023556)100:0.0479160031)100:0.0800640339,NnGe:0.0000023556):0.0000023556,NnGeA9:0.0000000000);

ALISIM COMMAND
--------------
To simulate an alignment of the same length as the original alignment, using the tree and model parameters estimated from this analysis, you can use the following command:

--alisim simulated_MSA -t /media/hdd_2tb/GPA_reclassification_clean/A_dataset_creation/5_basic_phylogenetics/2_trimmed_complete_basic_phylogeny/2_OGs_with_domains_phylogeny/4_mafft_iqtree_ML_trees/X_domains_mafft_iqtree.treefile -m "JTT+F+I{0.094118}+G4{1.40974}" --length 361

To mimic the alignment used to produce this analysis, i.e. simulate an alignment of the same length as the original alignment, using the tree and model parameters estimated from this analysis *and* copying the same gap positions as the original alignment, you can use the following command:

iqtree -s /media/hdd_2tb/GPA_reclassification_clean/A_dataset_creation/5_basic_phylogenetics/2_trimmed_complete_basic_phylogeny/2_OGs_with_domains_phylogeny/1_mafft_MSAs/X_domains_mafftMSA.faa --alisim mimicked_MSA

To simulate any number of alignments in either of the two commandlines above, use the --num-alignments options, for example mimic 100 alignments you would use the command line:

iqtree -s /media/hdd_2tb/GPA_reclassification_clean/A_dataset_creation/5_basic_phylogenetics/2_trimmed_complete_basic_phylogeny/2_OGs_with_domains_phylogeny/1_mafft_MSAs/X_domains_mafftMSA.faa --alisim mimicked_MSA --num-alignments 100

For more information on using AliSim, please visit: www.iqtree.org/doc/AliSim

TIME STAMP
----------

Date and time: Thu Feb 15 13:46:38 2024
Total CPU time used: 1408.980683 seconds (0h:23m:28s)
Total wall-clock time used: 500.1634529 seconds (0h:8m:20s)
```
