## Supplementary Data 7 for "Structural and evolutionary analyses support reclassification of glycopeptide antibiotics as xyclopeptides": X_domains_mafft_iqtree.log

```
IQ-TREE multicore version 2.2.5 COVID-edition for Linux 64-bit built Sep 15 2023
Developed by Bui Quang Minh, James Barbetti, Nguyen Lam Tung,
Olga Chernomor, Heiko Schmidt, Dominik Schrempf, Michael Woodhams, Ly Trong Nhan.

Host:    athina-desktop (AVX2, FMA3, 62 GB RAM)
Command: /home/athina/anaconda3/envs/iqtree2/bin/iqtree2 -nt AUTO -s /media/hdd_2tb/GPA_reclassification_clean/A_dataset_creation/5_basic_phylogenetics/2_trimmed_complete_basic_phylogeny/2_OGs_with_domains_phylogeny/1_mafft_MSAs/X_domains_mafftMSA.faa -m JTT+F+I+G4 -pre /media/hdd_2tb/GPA_reclassification_clean/A_dataset_creation/5_basic_phylogenetics/2_trimmed_complete_basic_phylogeny/2_OGs_with_domains_phylogeny/4_mafft_iqtree_ML_trees/X_domains_mafft_iqtree -redo -bb 1000
Seed:    129937 (Using SPRNG - Scalable Parallel Random Number Generator)
Time:    Thu Feb 15 13:38:18 2024
Kernel:  AVX+FMA - auto-detect threads (32 CPU cores detected)

Reading alignment file /media/hdd_2tb/GPA_reclassification_clean/A_dataset_creation/5_basic_phylogenetics/2_trimmed_complete_basic_phylogeny/2_OGs_with_domains_phylogeny/1_mafft_MSAs/X_domains_mafftMSA.faa ... Fasta format detected
Reading fasta file: done in 0.00231168 secs using 99.93% CPU
Alignment most likely contains protein sequences
Constructing alignment: done in 0.00165432 secs using 3076% CPU
Alignment has 182 sequences with 361 columns, 325 distinct patterns
262 parsimony-informative, 19 singleton sites, 80 constant sites
           Gap/Ambiguity  Composition  p-value
Analyzing sequences: done in 6.931e-05 secs using 3026% CPU
   1  A40         16.34%    passed     94.38%
   2  A47         16.07%    passed     94.55%
   3  A50         16.07%    passed     95.77%
   4  AkAan_1     16.07%    passed     96.07%
   5  AkAan_2     16.07%    passed     96.07%
   6  AmAaD2_3    16.07%    passed    100.00%
   7  AmAzD3_3    16.07%    passed     64.20%
   8  AmAzD3_5    16.07%    passed     64.20%
   9  AmBlD4      16.07%    passed     99.11%
  10  AmBlD59_1   16.07%    passed     99.11%
  11  AmBlD59_2   16.07%    passed     99.11%
  12  AmBlFH      16.07%    passed     99.11%
  13  AmBr_2      16.07%    passed     92.46%
  14  AmDeD9_1    16.07%    passed     99.88%
  15  AmDeD9_2    16.07%    passed     99.88%
  16  AmDeD9_3    16.07%    passed     99.88%
  17  AmJaD4      16.07%    passed     91.25%
  18  AmJa_1      16.07%    passed     91.25%
  19  AmJa_2      16.07%    passed     91.25%
  20  AmKeF       16.07%    passed     93.48%
  21  AmKe_2      16.07%    passed     99.37%
  22  AmKe_3      16.07%    passed     93.48%
  23  AmKe_4      16.07%    passed     99.37%
  24  AmKen_2     16.07%    passed     93.48%
  25  AmLrN2_1    16.07%    passed     99.93%
  26  AmLrN2_2    16.07%    passed     99.93%
  27  AmLr_1      16.07%    passed     99.93%
  28  AmLr_2      16.07%    passed     99.93%
  29  AmOrD0      16.07%    passed     99.52%
  30  AmOrH       16.07%    passed     99.37%
  31  AmOr_2      16.07%    passed     99.97%
  32  AmOv        16.07%    passed     99.98%
  33  AmRgN0      16.07%    passed     99.85%
  34  AmRg_4      16.07%    passed     99.85%
  35  AmRg_5      16.07%    passed     99.85%
  36  AmRg_6      16.07%    passed     99.85%
  37  AmRo_1      16.07%    passed     88.48%
  38  AmRo_2      16.07%    passed     99.73%
  39  AmVs_1      16.07%    passed     82.01%
  40  AmVs_2      16.07%    passed     82.01%
  41  AmsBJ_3     16.07%    passed     99.53%
  42  AmsBJ_4     16.07%    passed     99.53%
  43  AmsC0_2     16.07%    passed     79.25%
  44  AmsMJ_2     16.07%    passed     89.58%
  45  AmsMJ_3     16.07%    passed     89.58%
  46  AmsMJ_4     16.07%    passed     89.58%
  47  AmsTN       16.07%    passed    100.00%
  48  AmsW1_1     16.07%    passed    100.00%
  49  AmsW1_2     16.07%    passed    100.00%
  50  AmsW5_2     16.07%    passed    100.00%
  51  AmsW69_1    16.07%    passed     99.37%
  52  AmsW6_1     16.07%    passed    100.00%
  53  AmsW6_2     16.07%    passed    100.00%
  54  AmsW8_1     16.07%    passed     99.80%
  55  AmsW8_2     16.07%    passed     99.80%
  56  AmsW97      16.07%    passed     95.01%
  57  AmsW9_1     16.07%    passed     98.07%
  58  AmsW9_2     16.07%    passed     98.07%
  59  ApRc        16.07%    passed     99.33%
  60  ApTi        16.07%    passed     95.49%
  61  ApTi_4      16.07%    passed     95.49%
  62  ApTi_5      16.07%    passed     95.49%
  63  ApsA3_2     16.07%    passed     99.39%
  64  KbArN5      16.07%    passed     75.81%
  65  KbAr_1      16.07%    passed     87.51%
  66  KbAr_2      16.07%    passed     75.81%
  67  KbAr_3      16.07%    passed     87.51%
  68  KbPh        16.62%    passed     36.54%
  69  Kus         16.07%    passed     90.03%
  70  NcTr_1      16.07%    passed     97.75%
  71  NcTr_2      16.07%    passed     97.75%
  72  NnCxD5_1    16.07%    passed     95.77%
  73  NnGe        16.34%    passed     94.38%
  74  NnGeA9      16.34%    passed     94.38%
  75  NnsA5_2     15.24%    passed     72.43%
  76  NnsA5_3     15.24%    passed     72.43%
  77  NnsW4_1     16.07%    passed     97.88%
  78  StAc        15.79%    passed     79.39%
  79  StAfJ3_1    16.07%    passed     86.34%
  80  StAfJ3_2    16.07%    passed     86.34%
  81  StAfa_2     15.51%    passed     88.74%
  82  StAfa_6     15.51%    passed     88.74%
  83  StAn_2      15.51%    passed     94.74%
  84  StAq        13.85%    passed     29.75%
  85  StAua_2     16.07%    passed     87.73%
  86  StAvMA_2    14.13%    passed     85.68%
  87  StCar_1     15.51%    passed     90.58%
  88  StCar_2     15.51%    passed     90.58%
  89  StCar_3     15.51%    passed     90.58%
  90  StCar_4     15.51%    passed     90.58%
  91  StCr        16.07%    passed     94.71%
  92  StDa_1      15.79%    passed     86.16%
  93  StDu        14.13%    passed     99.57%
  94  StFo_1      15.24%    passed     91.84%
  95  StFo_2      15.24%    passed     91.84%
  96  StFr_3      15.51%    passed     88.74%
  97  StFr_4      15.51%    passed     99.54%
  98  StFu        16.34%    passed     97.99%
  99  StLaN18     15.51%    passed     88.27%
 100  StLtNB      15.51%    passed     99.94%
 101  StMo_1      16.07%    passed     96.08%
 102  StPo        16.07%    passed     97.18%
 103  StRi1       16.07%    passed     91.57%
 104  StRiR_1     16.07%    passed     91.57%
 105  StRi_1      16.07%    passed     91.57%
 106  StRi_3      16.07%    passed     91.57%
 107  StRi_5      16.07%    passed     91.57%
 108  StRi_6      16.07%    passed     91.57%
 109  StRir_1     16.07%    passed     91.57%
 110  StRir_20    16.07%    passed     91.57%
 111  StSe_1      14.96%    passed     42.28%
 112  StSe_2      14.96%    passed     42.28%
 113  StTo        16.07%    passed     93.68%
 114  StToN1      16.07%    passed     94.55%
 115  StVe_1       9.97%    passed     99.84%
 116  StVe_3      11.91%    passed     99.92%
 117  StVe_4       9.97%    passed     99.84%
 118  StVe_5      11.91%    passed     99.92%
 119  StVrN_A     15.24%    passed     91.26%
 120  StVrN_B     16.34%    passed     99.07%
 121  StVr_1_A    16.34%    passed     99.07%
 122  StX         15.51%    passed     98.79%
 123  StX_1       15.51%    passed     99.54%
 124  StX_2       15.51%    passed     99.54%
 125  StX_3       15.51%    passed     99.54%
 126  StX_4       15.51%    passed     99.54%
 127  Sts1        15.24%    passed     98.97%
 128  StsAN       16.07%    passed     99.87%
 129  StsBA_1     16.07%    passed     97.34%
 130  StsBA_2     16.07%    passed     97.34%
 131  StsC09_1    15.79%    passed     85.64%
 132  StsC09_2    15.79%    passed     85.64%
 133  StsC25      15.79%    passed     78.32%
 134  StsC2_1     16.07%    passed     91.08%
 135  StsC2_2     16.07%    passed     91.08%
 136  StsC3       15.79%    passed     93.80%
 137  StsC8       15.79%    passed     85.53%
 138  StsCM_1     15.79%    passed     90.62%
 139  StsCM_2     15.79%    passed     90.62%
 140  StsCT       15.79%    passed     80.56%
 141  StsCY       15.79%    passed     83.91%
 142  StsK_1      15.51%    passed     97.00%
 143  StsK_3      15.51%    passed     97.00%
 144  StsMC       16.07%    passed     97.51%
 145  StsMU       15.51%    passed     97.93%
 146  StsPA_1     15.51%    passed     97.89%
 147  StsS0       15.51%    passed     99.09%
 148  StsTL_1     13.30%    passed     27.95%
 149  StsTL_3     13.30%    passed     27.95%
 150  StsTu       15.51%    passed     98.32%
 151  StsW00      16.07%    passed     99.73%
 152  StsW0_1     15.51%    passed     98.28%
 153  StsW0_2     15.51%    passed     98.28%
 154  StsW25_2    16.07%    passed     87.61%
 155  StsW2_2     15.51%    passed     95.55%
 156  StsW38_1    15.79%    passed     98.57%
 157  StsW38_2    15.79%    passed     98.52%
 158  StsW52_1    15.51%    passed     99.73%
 159  StsW52_2    15.51%    passed     99.73%
 160  StsW83_1    16.07%    passed     86.96%
 161  StsW83_2    16.07%    passed     86.96%
 162  StsY_A      16.07%    passed    100.00%
 163  StsY_B      14.40%    passed     79.96%
 164  UK6         16.07%    passed     99.39%
 165  UME         16.07%    passed     93.77%
 166  US5         15.79%    passed     97.40%
 167  US8         16.07%    passed     99.73%
 168  Uc37        16.07%    passed     79.52%
 169  Uc878       16.07%    passed     99.72%
 170  Ue26        16.07%    passed     92.54%
 171  UsB         16.62%    passed     64.01%
 172  bal         16.07%    passed     99.11%
 173  dec_1       16.07%    passed     99.85%
 174  dec_2       16.07%    passed     99.88%
 175  ker         16.07%    passed     95.14%
 176  kis         15.24%    passed     72.43%
 177  rim         16.07%    passed     86.96%
 178  ris         16.07%    passed     99.93%
 179  risA        16.07%    passed     91.25%
 180  tei_1       16.07%    passed     95.49%
 181  tei_2       16.07%    passed     95.49%
 182  van         16.07%    passed     99.37%
****  TOTAL       15.75%  0 sequences failed composition chi2 test (p-value<5%; df=19)
NOTE: NnGe is identical to A40 but kept for subsequent analysis
NOTE: StToN1 is identical to A47 but kept for subsequent analysis
NOTE: NnCxD5_1 is identical to A50 but kept for subsequent analysis
NOTE: AkAan_2 is identical to AkAan_1 but kept for subsequent analysis
NOTE: AmAzD3_5 is identical to AmAzD3_3 but kept for subsequent analysis
NOTE: AmBlD59_1 is identical to AmBlD4 but kept for subsequent analysis
NOTE: bal is identical to AmBlD59_2 but kept for subsequent analysis
NOTE: AmDeD9_2 is identical to AmDeD9_1 but kept for subsequent analysis
NOTE: AmJa_1 is identical to AmJaD4 but kept for subsequent analysis
NOTE: AmKe_3 is identical to AmKeF but kept for subsequent analysis
NOTE: AmKe_4 is identical to AmKe_2 but kept for subsequent analysis
NOTE: AmLrN2_2 is identical to AmLrN2_1 but kept for subsequent analysis
NOTE: AmRg_4 is identical to AmRgN0 but kept for subsequent analysis
NOTE: AmVs_2 is identical to AmVs_1 but kept for subsequent analysis
NOTE: AmsBJ_4 is identical to AmsBJ_3 but kept for subsequent analysis
NOTE: AmsMJ_3 is identical to AmsMJ_2 but kept for subsequent analysis
NOTE: AmsW1_2 is identical to AmsW1_1 but kept for subsequent analysis
NOTE: AmsW6_2 is identical to AmsW6_1 but kept for subsequent analysis
NOTE: AmsW8_2 is identical to AmsW8_1 but kept for subsequent analysis
NOTE: AmsW9_2 is identical to AmsW9_1 but kept for subsequent analysis
NOTE: ApTi_4 is identical to ApTi but kept for subsequent analysis
NOTE: UK6 is identical to ApsA3_2 but kept for subsequent analysis
NOTE: KbAr_2 is identical to KbArN5 but kept for subsequent analysis
NOTE: KbAr_3 is identical to KbAr_1 but kept for subsequent analysis
NOTE: NcTr_2 is identical to NcTr_1 but kept for subsequent analysis
NOTE: NnsA5_3 is identical to NnsA5_2 but kept for subsequent analysis
NOTE: StAfJ3_2 is identical to StAfJ3_1 but kept for subsequent analysis
NOTE: StAfa_6 is identical to StAfa_2 but kept for subsequent analysis
NOTE: StCar_2 is identical to StCar_1 but kept for subsequent analysis
NOTE: StFo_2 is identical to StFo_1 but kept for subsequent analysis
NOTE: StX_1 is identical to StFr_4 but kept for subsequent analysis
NOTE: StRiR_1 is identical to StRi1 but kept for subsequent analysis
NOTE: StSe_2 is identical to StSe_1 but kept for subsequent analysis
NOTE: StVe_4 is identical to StVe_1 but kept for subsequent analysis
NOTE: StVe_5 is identical to StVe_3 but kept for subsequent analysis
NOTE: StVr_1_A is identical to StVrN_B but kept for subsequent analysis
NOTE: StsBA_2 is identical to StsBA_1 but kept for subsequent analysis
NOTE: StsC09_2 is identical to StsC09_1 but kept for subsequent analysis
NOTE: StsC2_2 is identical to StsC2_1 but kept for subsequent analysis
NOTE: StsCM_2 is identical to StsCM_1 but kept for subsequent analysis
NOTE: StsK_3 is identical to StsK_1 but kept for subsequent analysis
NOTE: StsTL_3 is identical to StsTL_1 but kept for subsequent analysis
NOTE: US8 is identical to StsW00 but kept for subsequent analysis
NOTE: StsW0_2 is identical to StsW0_1 but kept for subsequent analysis
NOTE: StsW52_2 is identical to StsW52_1 but kept for subsequent analysis
NOTE: StsW83_2 is identical to StsW83_1 but kept for subsequent analysis
Checking for duplicate sequences: done in 0.00131299 secs using 945.3% CPU
Identifying sites to remove: done in 0.0012353 secs using 2536% CPU
NOTE: 35 identical sequences (see below) will be ignored for subsequent analysis
NOTE: NnGeA9 (identical to A40) is ignored but added at the end
NOTE: AmBlFH (identical to AmBlD4) is ignored but added at the end
NOTE: AmDeD9_3 (identical to AmDeD9_1) is ignored but added at the end
NOTE: dec_2 (identical to AmDeD9_1) is ignored but added at the end
NOTE: AmJa_2 (identical to AmJaD4) is ignored but added at the end
NOTE: risA (identical to AmJaD4) is ignored but added at the end
NOTE: AmKen_2 (identical to AmKeF) is ignored but added at the end
NOTE: AmOrH (identical to AmKe_2) is ignored but added at the end
NOTE: AmsW69_1 (identical to AmKe_2) is ignored but added at the end
NOTE: van (identical to AmKe_2) is ignored but added at the end
NOTE: AmLr_1 (identical to AmLrN2_1) is ignored but added at the end
NOTE: AmLr_2 (identical to AmLrN2_1) is ignored but added at the end
NOTE: ris (identical to AmLrN2_1) is ignored but added at the end
NOTE: AmRg_5 (identical to AmRgN0) is ignored but added at the end
NOTE: AmRg_6 (identical to AmRgN0) is ignored but added at the end
NOTE: dec_1 (identical to AmRgN0) is ignored but added at the end
NOTE: AmsMJ_4 (identical to AmsMJ_2) is ignored but added at the end
NOTE: AmsW5_2 (identical to AmsW1_1) is ignored but added at the end
NOTE: ApTi_5 (identical to ApTi) is ignored but added at the end
NOTE: tei_1 (identical to ApTi) is ignored but added at the end
NOTE: tei_2 (identical to ApTi) is ignored but added at the end
NOTE: kis (identical to NnsA5_2) is ignored but added at the end
NOTE: StFr_3 (identical to StAfa_2) is ignored but added at the end
NOTE: StCar_3 (identical to StCar_1) is ignored but added at the end
NOTE: StCar_4 (identical to StCar_1) is ignored but added at the end
NOTE: StX_2 (identical to StFr_4) is ignored but added at the end
NOTE: StX_3 (identical to StFr_4) is ignored but added at the end
NOTE: StX_4 (identical to StFr_4) is ignored but added at the end
NOTE: StRi_1 (identical to StRi1) is ignored but added at the end
NOTE: StRi_3 (identical to StRi1) is ignored but added at the end
NOTE: StRi_5 (identical to StRi1) is ignored but added at the end
NOTE: StRi_6 (identical to StRi1) is ignored but added at the end
NOTE: StRir_1 (identical to StRi1) is ignored but added at the end
NOTE: StRir_20 (identical to StRi1) is ignored but added at the end
NOTE: rim (identical to StsW83_1) is ignored but added at the end
Alignment was printed to /media/hdd_2tb/GPA_reclassification_clean/A_dataset_creation/5_basic_phylogenetics/2_trimmed_complete_basic_phylogeny/2_OGs_with_domains_phylogeny/4_mafft_iqtree_ML_trees/X_domains_mafft_iqtree.uniqueseq.phy

For your convenience alignment with unique sequences printed to /media/hdd_2tb/GPA_reclassification_clean/A_dataset_creation/5_basic_phylogenetics/2_trimmed_complete_basic_phylogeny/2_OGs_with_domains_phylogeny/4_mafft_iqtree_ML_trees/X_domains_mafft_iqtree.uniqueseq.phy

Create initial parsimony tree by phylogenetic likelihood library (PLL)... 0.038 seconds
Generating 1000 samples for ultrafast bootstrap (seed: 129937)...

NOTE: 32 MB RAM (0 GB) is required!
Measuring multi-threading efficiency up to 32 CPU cores
Increase to 10 rounds for branch lengths
21 trees examined
Threads: 1 / Time: 33.118 sec / Speedup: 1.000 / Efficiency: 100% / LogL: -43253
Threads: 2 / Time: 20.886 sec / Speedup: 1.586 / Efficiency: 79% / LogL: -43253
Threads: 3 / Time: 18.754 sec / Speedup: 1.766 / Efficiency: 59% / LogL: -43253
Threads: 4 / Time: 18.037 sec / Speedup: 1.836 / Efficiency: 46% / LogL: -43253
Determining AUTO threadcount: done in 90.7988 secs using 222.8% CPU
BEST NUMBER OF THREADS: 3

Estimate model parameters (epsilon = 0.100)
Thoroughly optimizing +I+G parameters from 10 start values...
Init pinv, alpha: 0.000, 1.000 / Estimate: 0.000, 0.969 / LogL: -15041.355
Init pinv, alpha: 0.025, 1.000 / Estimate: 0.092, 1.405 / LogL: -15028.638
Init pinv, alpha: 0.049, 1.000 / Estimate: 0.093, 1.409 / LogL: -15028.629
Init pinv, alpha: 0.074, 1.000 / Estimate: 0.091, 1.401 / LogL: -15028.647
Init pinv, alpha: 0.098, 1.000 / Estimate: 0.093, 1.410 / LogL: -15028.628
Init pinv, alpha: 0.123, 1.000 / Estimate: 0.094, 1.417 / LogL: -15028.619
Init pinv, alpha: 0.148, 1.000 / Estimate: 0.095, 1.422 / LogL: -15028.617
Init pinv, alpha: 0.172, 1.000 / Estimate: 0.095, 1.423 / LogL: -15028.618
Init pinv, alpha: 0.197, 1.000 / Estimate: 0.096, 1.426 / LogL: -15028.620
Init pinv, alpha: 0.222, 1.000 / Estimate: 0.096, 1.429 / LogL: -15028.623
Optimal pinv,alpha: 0.095, 1.422 / LogL: -15028.617

Parameters optimization took 20.176 sec
Wrote distance file to... 
Computing ML distances based on estimated model parameters...
Calculating distance matrix: done in 0.605992 secs using 300% CPU
Computing ML distances took 0.606249 sec (of wall-clock time) 1.818006 sec (of CPU time)
Setting up auxiliary I and S matrices: done in 0.000671206 secs using 265.6% CPU
Constructing RapidNJ tree: done in 0.0329238 secs using 131.1% CPU
Computing RapidNJ tree took 0.033717 sec (of wall-clock time) 0.045042 sec (of CPU time)
Log-likelihood of RapidNJ tree: -15075.497
--------------------------------------------------------------------
|             INITIALIZING CANDIDATE TREE SET                      |
--------------------------------------------------------------------
Generating 98 parsimony trees... 3.898 second
Computing log-likelihood of 98 initial trees ... 10.047 seconds
Current best score: -15028.617

Do NNI search on 20 best initial trees
Optimizing NNI: done in 1.58133 secs using 299.2% CPU
Estimate model parameters (epsilon = 0.100)
BETTER TREE FOUND at iteration 1: -15010.217
Optimizing NNI: done in 2.06014 secs using 298.4% CPU
Estimate model parameters (epsilon = 0.100)
BETTER TREE FOUND at iteration 2: -15006.363
Optimizing NNI: done in 1.98439 secs using 298.5% CPU
Optimizing NNI: done in 2.03416 secs using 298.4% CPU
Optimizing NNI: done in 1.95036 secs using 298.3% CPU
Optimizing NNI: done in 1.95618 secs using 297.9% CPU
Optimizing NNI: done in 2.07733 secs using 299% CPU
Estimate model parameters (epsilon = 0.100)
BETTER TREE FOUND at iteration 7: -15005.390
Optimizing NNI: done in 1.80457 secs using 299.3% CPU
Optimizing NNI: done in 1.99396 secs using 299.3% CPU
Optimizing NNI: done in 2.07066 secs using 298.9% CPU
Iteration 10 / LogL: -15006.239 / Time: 0h:2m:26s
Optimizing NNI: done in 2.03552 secs using 299% CPU
Optimizing NNI: done in 2.21469 secs using 298.3% CPU
Estimate model parameters (epsilon = 0.100)
BETTER TREE FOUND at iteration 12: -15003.829
Optimizing NNI: done in 2.32988 secs using 298.7% CPU
Optimizing NNI: done in 2.12058 secs using 298.1% CPU
Optimizing NNI: done in 2.47292 secs using 298.7% CPU
Optimizing NNI: done in 2.1146 secs using 298.4% CPU
Optimizing NNI: done in 2.33537 secs using 299% CPU
Optimizing NNI: done in 2.20723 secs using 298.5% CPU
Optimizing NNI: done in 2.03041 secs using 299% CPU
Optimizing NNI: done in 2.10624 secs using 298.7% CPU
Iteration 20 / LogL: -15013.633 / Time: 0h:2m:49s
Finish initializing candidate tree set (17)
Current best tree score: -15003.829 / CPU time: 57.059
Number of iterations: 20
--------------------------------------------------------------------
|               OPTIMIZING CANDIDATE TREE SET                      |
--------------------------------------------------------------------
Optimizing NNI: done in 3.30585 secs using 298.7% CPU
Estimate model parameters (epsilon = 0.100)
BETTER TREE FOUND at iteration 21: -15001.722
Optimizing NNI: done in 3.23585 secs using 298.8% CPU
Optimizing NNI: done in 2.50136 secs using 299% CPU
Optimizing NNI: done in 3.2547 secs using 298.5% CPU
Optimizing NNI: done in 3.15955 secs using 298.3% CPU
Optimizing NNI: done in 3.10862 secs using 299.1% CPU
Optimizing NNI: done in 2.86484 secs using 298.7% CPU
Optimizing NNI: done in 3.13815 secs using 298.4% CPU
Optimizing NNI: done in 2.98214 secs using 298.7% CPU
Optimizing NNI: done in 3.1135 secs using 298.8% CPU
Iteration 30 / LogL: -15005.840 / Time: 0h:3m:20s (0h:10m:29s left)
Optimizing NNI: done in 2.54654 secs using 298.7% CPU
Optimizing NNI: done in 3.45541 secs using 298% CPU
Optimizing NNI: done in 3.0173 secs using 298.7% CPU
Optimizing NNI: done in 3.17548 secs using 298.7% CPU
Optimizing NNI: done in 2.68565 secs using 298.8% CPU
Optimizing NNI: done in 3.4275 secs using 298.3% CPU
Optimizing NNI: done in 3.57881 secs using 298.3% CPU
Optimizing NNI: done in 3.81762 secs using 297.9% CPU
Optimizing NNI: done in 2.84279 secs using 298.7% CPU
Optimizing NNI: done in 3.11175 secs using 298.4% CPU
Iteration 40 / LogL: -15018.205 / Time: 0h:3m:52s (0h:8m:2s left)
Optimizing NNI: done in 3.18169 secs using 297.6% CPU
Optimizing NNI: done in 3.11658 secs using 298.5% CPU
Optimizing NNI: done in 3.02912 secs using 298.6% CPU
Optimizing NNI: done in 2.92766 secs using 298.4% CPU
Optimizing NNI: done in 3.35707 secs using 298% CPU
Optimizing NNI: done in 3.31098 secs using 298.5% CPU
Optimizing NNI: done in 3.887 secs using 298.1% CPU
Optimizing NNI: done in 3.22811 secs using 298.1% CPU
Optimizing NNI: done in 3.59956 secs using 298.6% CPU
Optimizing NNI: done in 3.00522 secs using 298.5% CPU
Iteration 50 / LogL: -15002.523 / Time: 0h:4m:25s (0h:6m:24s left)
Log-likelihood cutoff on original alignment: -15057.931
Optimizing NNI: done in 3.41541 secs using 298.9% CPU
Optimizing NNI: done in 3.7076 secs using 298.1% CPU
Optimizing NNI: done in 3.40934 secs using 298.3% CPU
Optimizing NNI: done in 3.29821 secs using 298.2% CPU
Optimizing NNI: done in 4.00732 secs using 298.4% CPU
Optimizing NNI: done in 2.70189 secs using 299.4% CPU
Optimizing NNI: done in 3.27443 secs using 298.5% CPU
Optimizing NNI: done in 3.03467 secs using 299.2% CPU
Optimizing NNI: done in 3.17568 secs using 298.6% CPU
Optimizing NNI: done in 3.32259 secs using 298.5% CPU
Iteration 60 / LogL: -15023.549 / Time: 0h:4m:59s (0h:5m:9s left)
Optimizing NNI: done in 3.72156 secs using 298.4% CPU
Optimizing NNI: done in 3.52167 secs using 298.7% CPU
Optimizing NNI: done in 2.97168 secs using 298.8% CPU
Optimizing NNI: done in 3.38151 secs using 298.5% CPU
Optimizing NNI: done in 3.12401 secs using 298.7% CPU
Optimizing NNI: done in 2.71796 secs using 298.4% CPU
Optimizing NNI: done in 3.97727 secs using 298.8% CPU
Optimizing NNI: done in 2.96935 secs using 299% CPU
Optimizing NNI: done in 3.49431 secs using 299.1% CPU
Optimizing NNI: done in 2.93523 secs using 298.2% CPU
Iteration 70 / LogL: -15002.631 / Time: 0h:5m:32s (0h:4m:5s left)
Optimizing NNI: done in 2.82878 secs using 298.9% CPU
Optimizing NNI: done in 2.96728 secs using 298.7% CPU
Optimizing NNI: done in 3.45247 secs using 298.7% CPU
Optimizing NNI: done in 4.03091 secs using 299% CPU
Optimizing NNI: done in 3.25593 secs using 298.6% CPU
Optimizing NNI: done in 2.80702 secs using 298.7% CPU
Optimizing NNI: done in 3.87024 secs using 299% CPU
Optimizing NNI: done in 3.46953 secs using 298.5% CPU
Optimizing NNI: done in 3.43595 secs using 299.4% CPU
Optimizing NNI: done in 3.14136 secs using 298.7% CPU
Iteration 80 / LogL: -15001.961 / Time: 0h:6m:5s (0h:3m:9s left)
Optimizing NNI: done in 2.86682 secs using 298.9% CPU
Optimizing NNI: done in 3.28156 secs using 298.9% CPU
Optimizing NNI: done in 3.30107 secs using 298.9% CPU
Optimizing NNI: done in 3.13764 secs using 298.4% CPU
Optimizing NNI: done in 3.87635 secs using 299% CPU
Optimizing NNI: done in 3.89505 secs using 299% CPU
Optimizing NNI: done in 3.33393 secs using 298.4% CPU
Optimizing NNI: done in 3.05733 secs using 298.6% CPU
Optimizing NNI: done in 3.04382 secs using 298.9% CPU
Optimizing NNI: done in 3.05018 secs using 298% CPU
Iteration 90 / LogL: -15001.891 / Time: 0h:6m:39s (0h:2m:18s left)
Optimizing NNI: done in 2.91017 secs using 298.9% CPU
Optimizing NNI: done in 3.46593 secs using 298.1% CPU
Optimizing NNI: done in 3.74262 secs using 299% CPU
Optimizing NNI: done in 2.5402 secs using 298.7% CPU
Optimizing NNI: done in 3.34819 secs using 298.1% CPU
Optimizing NNI: done in 3.4488 secs using 298.5% CPU
Optimizing NNI: done in 3.02171 secs using 298.4% CPU
Optimizing NNI: done in 3.50518 secs using 298.2% CPU
Optimizing NNI: done in 3.04157 secs using 298.7% CPU
Optimizing NNI: done in 3.14273 secs using 298.3% CPU
Iteration 100 / LogL: -15001.963 / Time: 0h:7m:11s (0h:1m:31s left)
Log-likelihood cutoff on original alignment: -15057.931
NOTE: Bootstrap correlation coefficient of split occurrence frequencies: 0.993
Optimizing NNI: done in 3.08758 secs using 297.8% CPU
Optimizing NNI: done in 2.60623 secs using 297.7% CPU
Optimizing NNI: done in 2.89452 secs using 298.1% CPU
Optimizing NNI: done in 3.11145 secs using 298.7% CPU
Optimizing NNI: done in 2.8762 secs using 298.6% CPU
Optimizing NNI: done in 2.57336 secs using 298.8% CPU
Optimizing NNI: done in 3.11016 secs using 298.7% CPU
Optimizing NNI: done in 2.7066 secs using 299% CPU
Optimizing NNI: done in 3.21448 secs using 298.8% CPU
Optimizing NNI: done in 3.67613 secs using 298.4% CPU
Iteration 110 / LogL: -15004.122 / Time: 0h:7m:42s (0h:6m:21s left)
Optimizing NNI: done in 3.1763 secs using 298.4% CPU
Optimizing NNI: done in 3.34645 secs using 298.8% CPU
Optimizing NNI: done in 2.37629 secs using 299.2% CPU
Optimizing NNI: done in 3.39126 secs using 298.9% CPU
Optimizing NNI: done in 2.24167 secs using 298.7% CPU
Optimizing NNI: done in 2.94233 secs using 298.1% CPU
Optimizing NNI: done in 3.29461 secs using 299% CPU
Optimizing NNI: done in 2.64063 secs using 298.8% CPU
Optimizing NNI: done in 4.12833 secs using 298.6% CPU
Optimizing NNI: done in 3.17822 secs using 298.8% CPU
Iteration 120 / LogL: -15002.578 / Time: 0h:8m:13s (0h:5m:31s left)
Optimizing NNI: done in 3.22836 secs using 298.4% CPU
Optimizing NNI: done in 2.59323 secs using 298.6% CPU
TREE SEARCH COMPLETED AFTER 122 ITERATIONS / Time: 0h:8m:18s

--------------------------------------------------------------------
|                    FINALIZING TREE SEARCH                        |
--------------------------------------------------------------------
Performs final model parameters optimization
Estimate model parameters (epsilon = 0.010)
1. Initial log-likelihood: -15001.722
Optimal log-likelihood: -15001.722
Proportion of invariable sites: 0.094
Gamma shape alpha: 1.410
Parameters optimization took 1 rounds (0.295 sec)
BEST SCORE FOUND : -15001.722
Creating bootstrap support values...
Split supports printed to NEXUS file /media/hdd_2tb/GPA_reclassification_clean/A_dataset_creation/5_basic_phylogenetics/2_trimmed_complete_basic_phylogeny/2_OGs_with_domains_phylogeny/4_mafft_iqtree_ML_trees/X_domains_mafft_iqtree.splits.nex
Total tree length: 11.140

Total number of iterations: 122
CPU time used for tree search: 1142.852 sec (0h:19m:2s)
Wall-clock time used for tree search: 386.619 sec (0h:6m:26s)
Total CPU time used: 1408.981 sec (0h:23m:28s)
Total wall-clock time used: 499.483 sec (0h:8m:19s)

Computing bootstrap consensus tree...
Reading input file /media/hdd_2tb/GPA_reclassification_clean/A_dataset_creation/5_basic_phylogenetics/2_trimmed_complete_basic_phylogeny/2_OGs_with_domains_phylogeny/4_mafft_iqtree_ML_trees/X_domains_mafft_iqtree.splits.nex...
147 taxa and 624 splits.
Consensus tree written to /media/hdd_2tb/GPA_reclassification_clean/A_dataset_creation/5_basic_phylogenetics/2_trimmed_complete_basic_phylogeny/2_OGs_with_domains_phylogeny/4_mafft_iqtree_ML_trees/X_domains_mafft_iqtree.contree
Reading input trees file /media/hdd_2tb/GPA_reclassification_clean/A_dataset_creation/5_basic_phylogenetics/2_trimmed_complete_basic_phylogeny/2_OGs_with_domains_phylogeny/4_mafft_iqtree_ML_trees/X_domains_mafft_iqtree.contree
Log-likelihood of consensus tree: -15007.265

Analysis results written to: 
  IQ-TREE report:                /media/hdd_2tb/GPA_reclassification_clean/A_dataset_creation/5_basic_phylogenetics/2_trimmed_complete_basic_phylogeny/2_OGs_with_domains_phylogeny/4_mafft_iqtree_ML_trees/X_domains_mafft_iqtree.iqtree
  Maximum-likelihood tree:       /media/hdd_2tb/GPA_reclassification_clean/A_dataset_creation/5_basic_phylogenetics/2_trimmed_complete_basic_phylogeny/2_OGs_with_domains_phylogeny/4_mafft_iqtree_ML_trees/X_domains_mafft_iqtree.treefile
  Likelihood distances:          /media/hdd_2tb/GPA_reclassification_clean/A_dataset_creation/5_basic_phylogenetics/2_trimmed_complete_basic_phylogeny/2_OGs_with_domains_phylogeny/4_mafft_iqtree_ML_trees/X_domains_mafft_iqtree.mldist

Ultrafast bootstrap approximation results written to:
  Split support values:          /media/hdd_2tb/GPA_reclassification_clean/A_dataset_creation/5_basic_phylogenetics/2_trimmed_complete_basic_phylogeny/2_OGs_with_domains_phylogeny/4_mafft_iqtree_ML_trees/X_domains_mafft_iqtree.splits.nex
  Consensus tree:                /media/hdd_2tb/GPA_reclassification_clean/A_dataset_creation/5_basic_phylogenetics/2_trimmed_complete_basic_phylogeny/2_OGs_with_domains_phylogeny/4_mafft_iqtree_ML_trees/X_domains_mafft_iqtree.contree
  Screen log file:               /media/hdd_2tb/GPA_reclassification_clean/A_dataset_creation/5_basic_phylogenetics/2_trimmed_complete_basic_phylogeny/2_OGs_with_domains_phylogeny/4_mafft_iqtree_ML_trees/X_domains_mafft_iqtree.log

Date and Time: Thu Feb 15 13:46:38 2024
```
