## Supplementary Data 7 for "Structural and evolutionary analyses support reclassification of glycopeptide antibiotics as xyclopeptides": X_domains_mafft_iqtree.mldist

```
147
A40        0.0000000 0.3705318 0.1275807 0.3297383 0.3297383 0.3498247 0.3019830 0.3019830 0.2971653 0.2971653 0.3040312 0.3539496 0.3370985 0.3370985 0.3327979 0.3327979 0.3617144 0.3632048 0.3617144 0.3632048 0.3216664 0.3216664 0.2990285 0.3130903 0.3538036 0.3279679 0.3279679 0.3401654 0.3312978 0.2714147 0.2714147 0.2999172 0.2999172 0.3465474 0.3328629 0.3328629 0.3273620 0.3160355 0.3160355 0.3005524 0.3005524 0.3315066 0.3315066 0.3344855 0.3371951 0.3371951 0.4095680 0.3298998 0.3298998 0.3094263 0.2978814 0.2494454 0.2978814 0.2494454 0.2835946 0.3720850 0.2647164 0.2647164 0.1275807 0.0000010 0.8535960 0.8535960 0.3096317 0.9331238 0.9605905 0.9605905 1.0444909 1.0444909 1.0165974 1.1407944 0.9427133 0.9060946 0.9256776 0.9256776 0.8930472 1.2022594 0.8270567 0.9049910 0.9049910 0.8759160 1.0044776 0.9395527 0.9588130 0.8683320 0.8985659 0.9307730 0.9307730 0.9672887 0.9672887 0.3654515 0.3705318 0.9998419 0.9628768 0.9998419 0.9628768 1.0334618 0.9490847 0.9490847 0.8546592 0.8759160 1.0142485 0.3416473 0.8196151 0.8196151 0.9492351 0.9492351 0.9262009 0.9174028 0.9174028 0.9103242 0.9234306 0.8953678 0.8953678 0.9307231 0.9216164 0.9419335 0.9419335 0.3264184 0.8645835 0.9393122 0.8519030 1.1684172 1.1684172 0.9355280 0.2920483 0.8568979 0.8568979 0.9439087 0.9295392 0.9351315 0.9326614 1.0629835 1.0629835 0.9503893 0.9503893 0.3075731 0.9088600 0.3094263 0.3166396 1.2122969 0.2920483 0.3043692 0.2292226 0.2951231 0.2856106 0.3040312 0.3557524 
A47        0.3705318 0.0000000 0.3580434 0.3350755 0.3350755 0.3693260 0.4379549 0.4379549 0.3521347 0.3521347 0.3633737 0.3584525 0.3820615 0.3820615 0.4042492 0.4042492 0.4144791 0.4176550 0.4144791 0.4176550 0.3921259 0.3921259 0.3537092 0.3593486 0.3705436 0.4357706 0.4357706 0.4125560 0.3887696 0.3674108 0.3674108 0.3639741 0.3639741 0.4089186 0.4022191 0.4022191 0.3817968 0.3904807 0.3904807 0.3844926 0.3844926 0.3961736 0.3961736 0.4074508 0.4070339 0.4070339 0.3041782 0.2562623 0.2562623 0.2535677 0.3829330 0.3755238 0.3829330 0.3755238 0.3079732 0.3934916 0.3400819 0.3400819 0.3580434 0.3705318 0.8652939 0.8652939 0.2877851 0.9545369 0.9071775 0.9071775 1.0720212 1.0720212 1.0712816 1.2762050 0.8930261 1.0063195 1.0275448 1.0275448 0.8555657 1.2469444 0.9091984 0.9627547 0.9627547 0.9391468 1.0297931 1.0208822 1.0588572 0.8330289 0.8469229 0.8926967 0.8926967 1.0022447 1.0022447 0.0033090 0.0000010 1.0287278 1.0064568 1.0287278 1.0064568 1.1118584 0.9609252 0.9609252 0.9245798 0.9391468 1.0534227 0.3309435 0.8987430 0.8987430 0.9783792 0.9783792 0.9379400 0.9215445 0.9215445 0.9160950 0.9456351 0.9110459 0.9110459 0.9568369 0.9450052 1.0297557 1.0297557 0.3618360 0.9276153 1.0212594 0.9295732 1.2780693 1.2780693 1.0242638 0.3408839 0.9197477 0.9197477 0.8974232 1.0221585 1.0113364 1.0086322 1.1136514 1.1136514 0.9056546 0.9056546 0.3160128 0.9685016 0.2535677 0.4228324 1.2514501 0.3408839 0.2776866 0.2484819 0.3575349 0.3078397 0.3633737 0.4083010 
A50        0.1275807 0.3580434 0.0000000 0.3244760 0.3244760 0.3347554 0.3028336 0.3028336 0.2937616 0.2937616 0.3004135 0.3295675 0.3473359 0.3473359 0.3231428 0.3231428 0.3387366 0.3645453 0.3387366 0.3645453 0.3141946 0.3141946 0.2843611 0.2979902 0.3525025 0.3575141 0.3575141 0.3409174 0.3315113 0.2484719 0.2484719 0.3021266 0.3021266 0.3367487 0.3279149 0.3279149 0.3062282 0.3021059 0.3021059 0.2848348 0.2848348 0.3145674 0.3145674 0.3395239 0.3322454 0.3322454 0.3898734 0.3109384 0.3109384 0.2902105 0.2962549 0.2371669 0.2962549 0.2371669 0.2818281 0.3695936 0.2570097 0.2570097 0.0000010 0.1275807 0.8185773 0.8185773 0.3104888 0.9142893 0.8996137 0.8996137 0.9654059 0.9654059 0.9685968 1.1367665 0.8811808 0.9259161 0.9095293 0.9095293 0.8615113 1.1121402 0.8432269 0.8860573 0.8860573 0.8521442 0.9516692 0.9233011 0.9521651 0.8545874 0.8821130 0.8760694 0.8760694 0.9467532 0.9467532 0.3531334 0.3580434 0.9073106 0.8719293 0.9073106 0.8719293 1.0414418 0.9605932 0.9605932 0.8382818 0.8521442 0.9503698 0.3104309 0.8005929 0.8005929 0.9342680 0.9342680 0.9115552 0.9074116 0.9074116 0.8612094 0.9047324 0.8836696 0.8836696 0.9119990 0.9149333 0.9197732 0.9197732 0.2974969 0.8482796 0.9172091 0.8355395 1.1480251 1.1480251 0.9193245 0.2695784 0.8406968 0.8406968 0.8887305 0.9125384 0.9204230 0.9180069 1.0124748 1.0124748 0.8970993 0.8970993 0.2931799 0.9105825 0.2902105 0.3360058 1.1287579 0.2695784 0.2601008 0.2373083 0.2685443 0.2719041 0.3004135 0.3349603 
AkAan_1    0.3297383 0.3350755 0.3244760 0.0000000 0.0000010 0.3335963 0.3677377 0.3677377 0.2781592 0.2781592 0.2847638 0.3305194 0.3568118 0.3568118 0.3353707 0.3353707 0.3067968 0.3572054 0.3067968 0.3572054 0.3220168 0.3220168 0.2954123 0.2976006 0.3139502 0.3663787 0.3663787 0.3376185 0.3174589 0.3190968 0.3190968 0.2871383 0.2871383 0.3398486 0.3218385 0.3218385 0.3137135 0.3176157 0.3176157 0.3001679 0.3001679 0.3288421 0.3288421 0.3375408 0.3262305 0.3262305 0.4038392 0.3496490 0.3496490 0.3343600 0.3021398 0.2833698 0.3021398 0.2833698 0.2828330 0.3138353 0.2955081 0.2955081 0.3244760 0.3297383 0.8233117 0.8233117 0.3264805 0.9994250 0.9965007 0.9965007 1.0094516 1.0094516 1.0252106 1.2318564 0.9768548 0.9056838 1.0029756 1.0029756 0.9224397 1.2215569 0.8874696 0.9019360 0.9019360 0.8359996 1.0653586 0.9919176 1.0096090 0.8931609 0.9218646 0.9873047 0.9873047 1.0156292 1.0156292 0.3300586 0.3350755 1.0144060 0.9818286 1.0144060 0.9818286 1.1608428 0.9699835 0.9699835 0.8226944 0.8359996 1.0342521 0.3076899 0.8916538 0.8916538 1.0059531 1.0059531 1.0008745 0.9766311 0.9766311 0.9701736 0.9878577 0.9495745 0.9495745 1.0016394 1.0018749 1.0022591 1.0022591 0.3130666 0.8319855 0.9939824 0.8341022 1.2940743 1.2940743 1.0129770 0.2924127 0.8246644 0.8246644 0.9996088 1.0062352 0.9993204 0.9966997 1.0537402 1.0537402 1.0051010 1.0051010 0.2959915 0.9893681 0.3343600 0.3091167 1.2302107 0.2924127 0.3413098 0.2226291 0.2540796 0.2705869 0.2847638 0.3012469 
AkAan_2    0.3297383 0.3350755 0.3244760 0.0000010 0.0000000 0.3335963 0.3677377 0.3677377 0.2781592 0.2781592 0.2847638 0.3305194 0.3568118 0.3568118 0.3353707 0.3353707 0.3067968 0.3572054 0.3067968 0.3572054 0.3220168 0.3220168 0.2954123 0.2976006 0.3139502 0.3663787 0.3663787 0.3376185 0.3174589 0.3190968 0.3190968 0.2871383 0.2871383 0.3398486 0.3218385 0.3218385 0.3137135 0.3176157 0.3176157 0.3001679 0.3001679 0.3288421 0.3288421 0.3375408 0.3262305 0.3262305 0.4038392 0.3496490 0.3496490 0.3343600 0.3021398 0.2833698 0.3021398 0.2833698 0.2828330 0.3138353 0.2955081 0.2955081 0.3244760 0.3297383 0.8233117 0.8233117 0.3264805 0.9994250 0.9965007 0.9965007 1.0094516 1.0094516 1.0252106 1.2318564 0.9768548 0.9056838 1.0029756 1.0029756 0.9224397 1.2215569 0.8874696 0.9019360 0.9019360 0.8359996 1.0653586 0.9919176 1.0096090 0.8931609 0.9218646 0.9873047 0.9873047 1.0156292 1.0156292 0.3300586 0.3350755 1.0144060 0.9818286 1.0144060 0.9818286 1.1608428 0.9699835 0.9699835 0.8226944 0.8359996 1.0342521 0.3076899 0.8916538 0.8916538 1.0059531 1.0059531 1.0008745 0.9766311 0.9766311 0.9701736 0.9878577 0.9495745 0.9495745 1.0016394 1.0018749 1.0022591 1.0022591 0.3130666 0.8319855 0.9939824 0.8341022 1.2940743 1.2940743 1.0129770 0.2924127 0.8246644 0.8246644 0.9996088 1.0062352 0.9993204 0.9966997 1.0537402 1.0537402 1.0051010 1.0051010 0.2959915 0.9893681 0.3343600 0.3091167 1.2302107 0.2924127 0.3413098 0.2226291 0.2540796 0.2705869 0.2847638 0.3012469 
AmAaD2_3   0.3498247 0.3693260 0.3347554 0.3335963 0.3335963 0.0000000 0.3135156 0.3135156 0.1650057 0.1650057 0.1736931 0.3120391 0.1354099 0.1354099 0.3013310 0.3013310 0.3162749 0.1340752 0.3162749 0.1340752 0.2962304 0.2962304 0.1509519 0.1495039 0.1604480 0.1637696 0.1637696 0.2937647 0.2953463 0.3158809 0.3158809 0.2652313 0.2652313 0.3149707 0.3008091 0.3008091 0.2599544 0.2672322 0.2672322 0.2696940 0.2696940 0.2717573 0.2717573 0.2920578 0.3050591 0.3050591 0.4365952 0.3680886 0.3680886 0.3532601 0.2259061 0.3162502 0.2259061 0.3162502 0.2804063 0.3353304 0.2794482 0.2794482 0.3347554 0.3498247 0.8547304 0.8547304 0.3427118 0.8843983 0.9211434 0.9211434 1.0159168 1.0159168 0.9858687 1.1742009 0.8845009 0.8786485 0.9369502 0.9369502 0.8905091 1.1575651 0.8005729 0.8286820 0.8286820 0.8133217 1.0589470 0.9508565 0.9726588 0.8515289 0.8743334 0.8866383 0.8866383 1.0039363 1.0039363 0.3643883 0.3693260 0.9525199 0.9457002 0.9525199 0.9457002 1.0843010 0.9050899 0.9050899 0.8011687 0.8133217 0.9725971 0.2707785 0.7700654 0.7700654 0.8720303 0.8720303 0.8863988 0.8907995 0.8907995 0.7829168 0.8751354 0.8179250 0.8179250 0.8623186 0.8940082 0.9504824 0.9504824 0.3185205 0.7965602 0.9423977 0.7919296 1.2138012 1.2138012 0.9496713 0.2530710 0.7892826 0.7892826 0.9003141 0.9400335 0.8881451 0.8858433 0.9968104 0.9968104 0.9086502 0.9086502 0.2636337 0.9486523 0.3532601 0.3121194 1.1540457 0.2530710 0.3714317 0.2427943 0.2556530 0.2863266 0.1736931 0.3152424 
AmAzD3_3   0.3019830 0.4379549 0.3028336 0.3677377 0.3677377 0.3135156 0.0000000 0.0000010 0.2869729 0.2869729 0.2953558 0.3582941 0.3120850 0.3120850 0.3099410 0.3099410 0.3428884 0.3271100 0.3428884 0.3271100 0.3221891 0.3221891 0.2901590 0.2859999 0.3102541 0.3454787 0.3454787 0.3206475 0.3137895 0.2967642 0.2967642 0.2806142 0.2806142 0.3234413 0.3137660 0.3137660 0.2933207 0.3154699 0.3154699 0.2810100 0.2810100 0.3092907 0.3092907 0.3256020 0.3210767 0.3210767 0.3893700 0.3470344 0.3470344 0.3298393 0.2790624 0.2703061 0.2790624 0.2703061 0.3023225 0.3565114 0.2771699 0.2771699 0.3028336 0.3019830 0.8221259 0.8221259 0.3242217 1.0569852 1.0286320 1.0286320 1.0961753 1.0961753 1.0831960 1.3159951 1.0084986 0.9945758 0.8690536 0.8690536 0.9977930 1.2972725 0.9086259 1.0077492 1.0077492 0.9454578 1.1065043 0.8826741 1.1001617 0.9692579 1.0075398 1.0085195 1.0085195 1.0183972 1.0183972 0.4327614 0.4379549 1.0736847 1.0545085 1.0736847 1.0545085 1.1733352 1.0259516 1.0259516 0.9306651 0.9454578 1.0624766 0.3473793 0.9024213 0.9024213 1.0322048 1.0322048 1.0421003 1.0406910 1.0406910 0.9868167 1.0464974 0.9965720 0.9965720 1.0284546 1.0711086 0.9027371 0.9027371 0.3663832 0.9392807 0.9002053 0.9246394 1.3580624 1.3580624 0.8743632 0.3253238 0.9312803 0.9312803 1.0223562 0.8719632 1.0401093 1.0372651 1.1079271 1.1079271 1.0279889 1.0279889 0.3331875 0.9275804 0.3298393 0.3881746 1.2895981 0.3253238 0.3482481 0.2523825 0.3235822 0.2982011 0.2953558 0.3371341 
AmAzD3_5   0.3019830 0.4379549 0.3028336 0.3677377 0.3677377 0.3135156 0.0000010 0.0000000 0.2869729 0.2869729 0.2953558 0.3582941 0.3120850 0.3120850 0.3099410 0.3099410 0.3428884 0.3271100 0.3428884 0.3271100 0.3221891 0.3221891 0.2901590 0.2859999 0.3102541 0.3454787 0.3454787 0.3206475 0.3137895 0.2967642 0.2967642 0.2806142 0.2806142 0.3234413 0.3137660 0.3137660 0.2933207 0.3154699 0.3154699 0.2810100 0.2810100 0.3092907 0.3092907 0.3256020 0.3210767 0.3210767 0.3893700 0.3470344 0.3470344 0.3298393 0.2790624 0.2703061 0.2790624 0.2703061 0.3023225 0.3565114 0.2771699 0.2771699 0.3028336 0.3019830 0.8221259 0.8221259 0.3242217 1.0569852 1.0286320 1.0286320 1.0961753 1.0961753 1.0831960 1.3159951 1.0084986 0.9945758 0.8690536 0.8690536 0.9977930 1.2972725 0.9086259 1.0077492 1.0077492 0.9454578 1.1065043 0.8826741 1.1001617 0.9692579 1.0075398 1.0085195 1.0085195 1.0183972 1.0183972 0.4327614 0.4379549 1.0736847 1.0545085 1.0736847 1.0545085 1.1733352 1.0259516 1.0259516 0.9306651 0.9454578 1.0624766 0.3473793 0.9024213 0.9024213 1.0322048 1.0322048 1.0421003 1.0406910 1.0406910 0.9868167 1.0464974 0.9965720 0.9965720 1.0284546 1.0711086 0.9027371 0.9027371 0.3663832 0.9392807 0.9002053 0.9246394 1.3580624 1.3580624 0.8743632 0.3253238 0.9312803 0.9312803 1.0223562 0.8719632 1.0401093 1.0372651 1.1079271 1.1079271 1.0279889 1.0279889 0.3331875 0.9275804 0.3298393 0.3881746 1.2895981 0.3253238 0.3482481 0.2523825 0.3235822 0.2982011 0.2953558 0.3371341 
AmBlD4     0.2971653 0.3521347 0.2937616 0.2781592 0.2781592 0.1650057 0.2869729 0.2869729 0.0000000 0.0000010 0.0067276 0.3040343 0.1838112 0.1838112 0.2947038 0.2947038 0.2799498 0.1810775 0.2799498 0.1810775 0.2973444 0.2973444 0.1521752 0.1481661 0.1433940 0.1815969 0.1815969 0.2864147 0.2908379 0.3005909 0.3005909 0.2461166 0.2461166 0.3081671 0.2908436 0.2908436 0.2753027 0.2583434 0.2583434 0.2653308 0.2653308 0.2770459 0.2770459 0.2847430 0.2950262 0.2950262 0.4141514 0.3235577 0.3235577 0.3085293 0.1966107 0.2817111 0.1966107 0.2817111 0.2316207 0.2920579 0.2128189 0.2128189 0.2937616 0.2971653 0.7981016 0.7981016 0.3203006 0.9060889 0.8558482 0.8558482 0.9572982 0.9572982 0.9711020 1.1363764 0.8498587 0.8956101 0.8944294 0.8944294 0.8433297 1.1788371 0.8033388 0.8414350 0.8414350 0.8118874 1.0091722 0.9081098 0.9400192 0.8240048 0.8435389 0.8388796 0.8388796 0.9604099 0.9604099 0.3471612 0.3521347 0.9145534 0.9073370 0.9145534 0.9073370 1.0530868 0.9126116 0.9126116 0.7960741 0.8118874 0.9641351 0.2144785 0.7916003 0.7916003 0.8873394 0.8873394 0.8947471 0.8593865 0.8593865 0.8279467 0.8967880 0.8174469 0.8174469 0.8932729 0.9096785 0.9073828 0.9073828 0.2130629 0.8215741 0.8995045 0.7891393 1.1827689 1.1827689 0.9038236 0.1942165 0.8141817 0.8141817 0.8499929 0.8973941 0.8941329 0.8918416 0.9849125 0.9849125 0.8561619 0.8561619 0.1923993 0.9104783 0.3085293 0.2798604 1.1747761 0.1942165 0.3140345 0.1800415 0.1746550 0.2375899 0.0067276 0.2746007 
AmBlD59_1  0.2971653 0.3521347 0.2937616 0.2781592 0.2781592 0.1650057 0.2869729 0.2869729 0.0000010 0.0000000 0.0067276 0.3040343 0.1838112 0.1838112 0.2947038 0.2947038 0.2799498 0.1810775 0.2799498 0.1810775 0.2973444 0.2973444 0.1521752 0.1481661 0.1433940 0.1815969 0.1815969 0.2864147 0.2908379 0.3005909 0.3005909 0.2461166 0.2461166 0.3081671 0.2908436 0.2908436 0.2753027 0.2583434 0.2583434 0.2653308 0.2653308 0.2770459 0.2770459 0.2847430 0.2950262 0.2950262 0.4141514 0.3235577 0.3235577 0.3085293 0.1966107 0.2817111 0.1966107 0.2817111 0.2316207 0.2920579 0.2128189 0.2128189 0.2937616 0.2971653 0.7981016 0.7981016 0.3203006 0.9060889 0.8558482 0.8558482 0.9572982 0.9572982 0.9711020 1.1363764 0.8498587 0.8956101 0.8944294 0.8944294 0.8433297 1.1788371 0.8033388 0.8414350 0.8414350 0.8118874 1.0091722 0.9081098 0.9400192 0.8240048 0.8435389 0.8388796 0.8388796 0.9604099 0.9604099 0.3471612 0.3521347 0.9145534 0.9073370 0.9145534 0.9073370 1.0530868 0.9126116 0.9126116 0.7960741 0.8118874 0.9641351 0.2144785 0.7916003 0.7916003 0.8873394 0.8873394 0.8947471 0.8593865 0.8593865 0.8279467 0.8967880 0.8174469 0.8174469 0.8932729 0.9096785 0.9073828 0.9073828 0.2130629 0.8215741 0.8995045 0.7891393 1.1827689 1.1827689 0.9038236 0.1942165 0.8141817 0.8141817 0.8499929 0.8973941 0.8941329 0.8918416 0.9849125 0.9849125 0.8561619 0.8561619 0.1923993 0.9104783 0.3085293 0.2798604 1.1747761 0.1942165 0.3140345 0.1800415 0.1746550 0.2375899 0.0067276 0.2746007 
AmBlD59_2  0.3040312 0.3633737 0.3004135 0.2847638 0.2847638 0.1736931 0.2953558 0.2953558 0.0067276 0.0067276 0.0000000 0.3147537 0.1929135 0.1929135 0.2982838 0.2982838 0.2836395 0.1902216 0.2836395 0.1902216 0.3009360 0.3009360 0.1605538 0.1564997 0.1494960 0.1869885 0.1869885 0.2899864 0.2944070 0.3041892 0.3041892 0.2496290 0.2496290 0.3117447 0.2944243 0.2944243 0.2788607 0.2618639 0.2618639 0.2688729 0.2688729 0.2806226 0.2806226 0.2882958 0.2986103 0.2986103 0.4263506 0.3344690 0.3344690 0.3190123 0.2035480 0.2882496 0.2035480 0.2882496 0.2411736 0.3024080 0.2220371 0.2220371 0.3004135 0.3040312 0.8057549 0.8057549 0.3313149 0.9254604 0.8648447 0.8648447 0.9736884 0.9736884 0.9878848 1.1363764 0.8588442 0.9113614 0.9053073 0.9053073 0.8522899 1.1954785 0.7996513 0.8519258 0.8519258 0.8253215 1.0134495 0.9190704 0.9564314 0.8328151 0.8525233 0.8477816 0.8477816 0.9815436 0.9815436 0.3583582 0.3633737 0.9305872 0.9232472 0.9305872 0.9232472 1.0481071 0.9237626 0.9237626 0.8139344 0.8253215 0.9809064 0.2236726 0.7879463 0.7879463 0.9065544 0.9065544 0.9138548 0.8684381 0.8684381 0.8460232 0.9160323 0.8356493 0.8356493 0.9124858 0.9291982 0.9184343 0.9184343 0.2223699 0.8396619 0.9104883 0.8068557 1.1827689 1.1827689 0.9147418 0.2031276 0.8321848 0.8321848 0.8589714 0.9083079 0.9132962 0.9109413 1.0019811 1.0019811 0.8651670 0.8651670 0.2013819 0.9305012 0.3190123 0.2903585 1.1914388 0.2031276 0.3227752 0.1890001 0.1834882 0.2472512 0.0000010 0.2782841 
AmBr_2     0.3539496 0.3584525 0.3295675 0.3305194 0.3305194 0.3120391 0.3582941 0.3582941 0.3040343 0.3040343 0.3147537 0.0000000 0.3386937 0.3386937 0.3570089 0.3570089 0.3728641 0.3749112 0.3728641 0.3749112 0.3661947 0.3661947 0.3450400 0.3260588 0.3176824 0.3851559 0.3851559 0.3756967 0.3563539 0.3171077 0.3171077 0.3302963 0.3302963 0.3615591 0.3611809 0.3611809 0.3361458 0.3107067 0.3107067 0.3018444 0.3018444 0.3496971 0.3496971 0.3791963 0.3657807 0.3657807 0.3611109 0.2890235 0.2890235 0.2872305 0.3083270 0.2874754 0.3083270 0.2874754 0.2848756 0.3376937 0.3115705 0.3115705 0.3295675 0.3539496 0.7497084 0.7497084 0.3027761 0.9266445 0.8843448 0.8843448 1.0225398 1.0225398 1.0342234 1.1392173 0.8573240 1.0021792 0.9446824 0.9446824 0.8755737 1.1985488 0.9431268 0.8944799 0.8944799 0.8956706 1.0772449 0.9341808 0.9832896 0.8682291 0.8603315 0.8628690 0.8628690 1.0318893 1.0318893 0.3533894 0.3584525 0.9856047 0.9587158 0.9856047 0.9587158 1.1105603 0.9665934 0.9665934 0.8816351 0.8956706 1.0299091 0.3033734 0.9341588 0.9341588 0.9782863 0.9782863 0.9254413 0.8926439 0.8926439 0.8940308 0.9171721 0.9158019 0.9158019 0.9113446 0.9164661 0.9368771 0.9368771 0.3513008 0.8930305 0.9289479 0.8871944 1.1734438 1.1734438 0.9523385 0.2976984 0.8853727 0.8853727 0.8746881 0.9477628 0.9789468 0.9766191 1.0723279 1.0723279 0.8808040 0.8808040 0.2995761 0.9752822 0.2872305 0.3102061 1.1980101 0.2976984 0.2832529 0.2584566 0.3096020 0.2918215 0.3147537 0.3715831 
AmDeD9_1   0.3370985 0.3820615 0.3473359 0.3568118 0.3568118 0.1354099 0.3120850 0.3120850 0.1838112 0.1838112 0.1929135 0.3386937 0.0000000 0.0000010 0.3198640 0.3198640 0.3070480 0.0555409 0.3070480 0.0555409 0.3168583 0.3168583 0.1490933 0.1411743 0.1562486 0.1985177 0.1985177 0.2948316 0.3055115 0.3232099 0.3232099 0.2787820 0.2787820 0.3335216 0.3193240 0.3193240 0.2832506 0.3118042 0.3118042 0.3081673 0.3081673 0.3078310 0.3078310 0.2931258 0.3236058 0.3236058 0.4277206 0.3427521 0.3427521 0.3519541 0.2508035 0.3108604 0.2508035 0.3108604 0.2817935 0.3816289 0.2581990 0.2581990 0.3473359 0.3370985 0.8731214 0.8731214 0.3384369 0.9048373 1.0115334 1.0115334 1.0260180 1.0260180 1.0150334 1.2419487 0.9736371 0.9513888 0.9991012 0.9991012 0.9726192 1.1990379 0.8272719 0.8850641 0.8850641 0.8450757 1.0859554 1.0050556 0.9908645 0.9582527 0.9679379 0.9754292 0.9754292 1.0339698 1.0339698 0.3769900 0.3820615 1.0268035 1.0124306 1.0268035 1.0124306 1.0920612 0.9573406 0.9573406 0.8323991 0.8450757 1.0102896 0.2866746 0.8111384 0.8111384 0.9059293 0.9059293 0.9037338 0.9794009 0.9794009 0.8444913 0.8953095 0.8565343 0.8565343 0.8877666 0.9057804 1.0056197 1.0056197 0.3324545 0.8289586 0.9971536 0.8153950 1.2783870 1.2783870 1.0122005 0.2695243 0.8213953 0.8213953 0.9850309 1.0024042 0.9170999 0.9146713 1.0109944 1.0109944 0.9917004 0.9917004 0.2712087 0.9548443 0.3519541 0.3379018 1.2057269 0.2695243 0.3627314 0.2357973 0.2737518 0.2845799 0.1929135 0.3015524 
AmDeD9_2   0.3370985 0.3820615 0.3473359 0.3568118 0.3568118 0.1354099 0.3120850 0.3120850 0.1838112 0.1838112 0.1929135 0.3386937 0.0000010 0.0000000 0.3198640 0.3198640 0.3070480 0.0555409 0.3070480 0.0555409 0.3168583 0.3168583 0.1490933 0.1411743 0.1562486 0.1985177 0.1985177 0.2948316 0.3055115 0.3232099 0.3232099 0.2787820 0.2787820 0.3335216 0.3193240 0.3193240 0.2832506 0.3118042 0.3118042 0.3081673 0.3081673 0.3078310 0.3078310 0.2931258 0.3236058 0.3236058 0.4277206 0.3427521 0.3427521 0.3519541 0.2508035 0.3108604 0.2508035 0.3108604 0.2817935 0.3816289 0.2581990 0.2581990 0.3473359 0.3370985 0.8731214 0.8731214 0.3384369 0.9048373 1.0115334 1.0115334 1.0260180 1.0260180 1.0150334 1.2419487 0.9736371 0.9513888 0.9991012 0.9991012 0.9726192 1.1990379 0.8272719 0.8850641 0.8850641 0.8450757 1.0859554 1.0050556 0.9908645 0.9582527 0.9679379 0.9754292 0.9754292 1.0339698 1.0339698 0.3769900 0.3820615 1.0268035 1.0124306 1.0268035 1.0124306 1.0920612 0.9573406 0.9573406 0.8323991 0.8450757 1.0102896 0.2866746 0.8111384 0.8111384 0.9059293 0.9059293 0.9037338 0.9794009 0.9794009 0.8444913 0.8953095 0.8565343 0.8565343 0.8877666 0.9057804 1.0056197 1.0056197 0.3324545 0.8289586 0.9971536 0.8153950 1.2783870 1.2783870 1.0122005 0.2695243 0.8213953 0.8213953 0.9850309 1.0024042 0.9170999 0.9146713 1.0109944 1.0109944 0.9917004 0.9917004 0.2712087 0.9548443 0.3519541 0.3379018 1.2057269 0.2695243 0.3627314 0.2357973 0.2737518 0.2845799 0.1929135 0.3015524 
AmJaD4     0.3327979 0.4042492 0.3231428 0.3353707 0.3353707 0.3013310 0.3099410 0.3099410 0.2947038 0.2947038 0.2982838 0.3570089 0.3198640 0.3198640 0.0000000 0.0000010 0.2899372 0.3405313 0.2899372 0.3405313 0.0593635 0.0593635 0.2909935 0.3020540 0.2936682 0.3272225 0.3272225 0.0552664 0.0514034 0.3449445 0.3449445 0.1738914 0.1738914 0.0099848 0.0133980 0.0133980 0.0593241 0.1178432 0.1178432 0.0979712 0.0979712 0.0691085 0.0691085 0.0552829 0.0168176 0.0168176 0.4202272 0.3685406 0.3685406 0.3469580 0.3037855 0.3081179 0.3037855 0.3081179 0.2742646 0.3482887 0.2836413 0.2836413 0.3231428 0.3327979 0.8822173 0.8822173 0.3642481 0.9793371 1.0197820 1.0197820 1.1290844 1.1290844 1.1514470 1.1652873 0.9618153 1.0262568 0.9954981 0.9954981 0.9664636 1.3339842 0.8741675 1.0024154 1.0024154 0.9445876 1.0744271 1.0098293 1.1428865 0.9613104 0.9851774 0.9771714 0.9771714 1.0983236 1.0983236 0.3990625 0.4042492 1.0204343 1.0066172 1.0204343 1.0066172 1.1394883 1.0276374 1.0276374 0.9299434 0.9445876 1.1325000 0.2964443 0.9106759 0.9106759 0.9312198 0.9312198 0.9792736 0.9725119 0.9725119 0.8897108 0.9758589 0.9154086 0.9154086 0.9487883 1.0093515 1.0000254 1.0000254 0.2980749 0.9612414 0.9916862 0.9424221 1.1943971 1.1943971 1.0055822 0.2951640 0.9531819 0.9531819 0.9938902 0.9987699 0.9064998 0.9041466 1.1885572 1.1885572 1.0048385 1.0048385 0.2865204 1.0151637 0.3469580 0.3700721 1.3286099 0.2951640 0.3653867 0.2380805 0.2711933 0.2785100 0.2982838 0.2889921 
AmJa_1     0.3327979 0.4042492 0.3231428 0.3353707 0.3353707 0.3013310 0.3099410 0.3099410 0.2947038 0.2947038 0.2982838 0.3570089 0.3198640 0.3198640 0.0000010 0.0000000 0.2899372 0.3405313 0.2899372 0.3405313 0.0593635 0.0593635 0.2909935 0.3020540 0.2936682 0.3272225 0.3272225 0.0552664 0.0514034 0.3449445 0.3449445 0.1738914 0.1738914 0.0099848 0.0133980 0.0133980 0.0593241 0.1178432 0.1178432 0.0979712 0.0979712 0.0691085 0.0691085 0.0552829 0.0168176 0.0168176 0.4202272 0.3685406 0.3685406 0.3469580 0.3037855 0.3081179 0.3037855 0.3081179 0.2742646 0.3482887 0.2836413 0.2836413 0.3231428 0.3327979 0.8822173 0.8822173 0.3642481 0.9793371 1.0197820 1.0197820 1.1290844 1.1290844 1.1514470 1.1652873 0.9618153 1.0262568 0.9954981 0.9954981 0.9664636 1.3339842 0.8741675 1.0024154 1.0024154 0.9445876 1.0744271 1.0098293 1.1428865 0.9613104 0.9851774 0.9771714 0.9771714 1.0983236 1.0983236 0.3990625 0.4042492 1.0204343 1.0066172 1.0204343 1.0066172 1.1394883 1.0276374 1.0276374 0.9299434 0.9445876 1.1325000 0.2964443 0.9106759 0.9106759 0.9312198 0.9312198 0.9792736 0.9725119 0.9725119 0.8897108 0.9758589 0.9154086 0.9154086 0.9487883 1.0093515 1.0000254 1.0000254 0.2980749 0.9612414 0.9916862 0.9424221 1.1943971 1.1943971 1.0055822 0.2951640 0.9531819 0.9531819 0.9938902 0.9987699 0.9064998 0.9041466 1.1885572 1.1885572 1.0048385 1.0048385 0.2865204 1.0151637 0.3469580 0.3700721 1.3286099 0.2951640 0.3653867 0.2380805 0.2711933 0.2785100 0.2982838 0.2889921 
AmKeF      0.3617144 0.4144791 0.3387366 0.3067968 0.3067968 0.3162749 0.3428884 0.3428884 0.2799498 0.2799498 0.2836395 0.3728641 0.3070480 0.3070480 0.2899372 0.2899372 0.0000000 0.3183972 0.0000010 0.3183972 0.2801145 0.2801145 0.2650315 0.2709839 0.3015871 0.3405710 0.3405710 0.2896496 0.2820151 0.3162653 0.3162653 0.2651217 0.2651217 0.2991070 0.2812590 0.2812590 0.2668348 0.2776889 0.2776889 0.2713530 0.2713530 0.2922349 0.2922349 0.2872830 0.2855591 0.2855591 0.4275192 0.3671955 0.3671955 0.3539378 0.2920877 0.2838051 0.2920877 0.2838051 0.2597145 0.3329153 0.2665997 0.2665997 0.3387366 0.3617144 0.9077198 0.9077198 0.3433512 1.0229114 1.0014432 1.0014432 1.2118295 1.2118295 1.0778133 1.2950694 0.9698973 1.0650967 0.9939176 0.9939176 0.9637855 1.2614826 0.9891084 1.0353869 1.0353869 1.0243326 1.1327657 1.0083858 1.1411843 0.9390176 0.9717719 0.9804885 0.9804885 1.1065192 1.1065192 0.4091634 0.4144791 1.1135671 1.1279702 1.1135671 1.1279702 1.1525002 1.0675396 1.0675396 1.0086767 1.0243326 1.0720286 0.2926734 0.9741157 0.9741157 1.0265318 1.0265318 1.0315009 0.9992570 0.9992570 0.9659456 1.0247549 0.9708907 0.9708907 1.0214664 1.0386621 0.9943525 0.9943525 0.3144060 1.0076855 0.9859597 0.9975241 1.3402302 1.3402302 1.0041004 0.2860634 0.9993155 0.9993155 0.9949534 0.9972185 1.0106425 1.0076608 1.1299144 1.1299144 1.0004475 1.0004475 0.2792312 1.0375923 0.3539378 0.3400933 1.2698267 0.2860634 0.3471574 0.2403404 0.2606924 0.2591703 0.2836395 0.0100757 
AmKe_2     0.3632048 0.4176550 0.3645453 0.3572054 0.3572054 0.1340752 0.3271100 0.3271100 0.1810775 0.1810775 0.1902216 0.3749112 0.0555409 0.0555409 0.3405313 0.3405313 0.3183972 0.0000000 0.3183972 0.0000010 0.3346608 0.3346608 0.1617528 0.1518741 0.1625883 0.2000353 0.2000353 0.3181465 0.3229412 0.3394621 0.3394621 0.2786081 0.2786081 0.3544325 0.3399606 0.3399606 0.2999749 0.3237782 0.3237782 0.3201031 0.3201031 0.3203494 0.3203494 0.3162616 0.3443529 0.3443529 0.4434690 0.3709887 0.3709887 0.3631233 0.2606993 0.3312493 0.2606993 0.3312493 0.3076113 0.3764619 0.2814354 0.2814354 0.3645453 0.3632048 0.8882248 0.8882248 0.3565226 0.9488786 1.0212857 1.0212857 1.0851317 1.0851317 1.0282113 1.2565272 0.9966100 0.9799508 1.0292445 1.0292445 1.0054891 1.2185231 0.8789287 0.9156668 0.9156668 0.8883810 1.1337336 1.0353097 1.0001893 0.9893014 1.0034372 0.9982999 0.9982999 1.0948673 1.0948673 0.4124191 0.4176550 1.0328299 1.0184441 1.0328299 1.0184441 1.1222842 0.9946702 0.9946702 0.8753286 0.8883810 0.9945031 0.3093275 0.8413232 0.8413232 0.9307634 0.9307634 0.9475217 1.0119179 1.0119179 0.8889305 0.9390583 0.8874420 0.8874420 0.9313003 0.9536723 1.0360653 1.0360653 0.3504611 0.8748042 1.0274499 0.8578317 1.2932959 1.2932959 1.0424506 0.2906355 0.8670247 0.8670247 1.0121767 1.0326359 0.9463113 0.9437840 1.0076087 1.0076087 1.0189102 1.0189102 0.2894075 0.9867504 0.3631233 0.3439597 1.2190982 0.2906355 0.3754352 0.2517982 0.2848902 0.3064684 0.1902216 0.3128352 
AmKe_3     0.3617144 0.4144791 0.3387366 0.3067968 0.3067968 0.3162749 0.3428884 0.3428884 0.2799498 0.2799498 0.2836395 0.3728641 0.3070480 0.3070480 0.2899372 0.2899372 0.0000010 0.3183972 0.0000000 0.3183972 0.2801145 0.2801145 0.2650315 0.2709839 0.3015871 0.3405710 0.3405710 0.2896496 0.2820151 0.3162653 0.3162653 0.2651217 0.2651217 0.2991070 0.2812590 0.2812590 0.2668348 0.2776889 0.2776889 0.2713530 0.2713530 0.2922349 0.2922349 0.2872830 0.2855591 0.2855591 0.4275192 0.3671955 0.3671955 0.3539378 0.2920877 0.2838051 0.2920877 0.2838051 0.2597145 0.3329153 0.2665997 0.2665997 0.3387366 0.3617144 0.9077198 0.9077198 0.3433512 1.0229114 1.0014432 1.0014432 1.2118295 1.2118295 1.0778133 1.2950694 0.9698973 1.0650967 0.9939176 0.9939176 0.9637855 1.2614826 0.9891084 1.0353869 1.0353869 1.0243326 1.1327657 1.0083858 1.1411843 0.9390176 0.9717719 0.9804885 0.9804885 1.1065192 1.1065192 0.4091634 0.4144791 1.1135671 1.1279702 1.1135671 1.1279702 1.1525002 1.0675396 1.0675396 1.0086767 1.0243326 1.0720286 0.2926734 0.9741157 0.9741157 1.0265318 1.0265318 1.0315009 0.9992570 0.9992570 0.9659456 1.0247549 0.9708907 0.9708907 1.0214664 1.0386621 0.9943525 0.9943525 0.3144060 1.0076855 0.9859597 0.9975241 1.3402302 1.3402302 1.0041004 0.2860634 0.9993155 0.9993155 0.9949534 0.9972185 1.0106425 1.0076608 1.1299144 1.1299144 1.0004475 1.0004475 0.2792312 1.0375923 0.3539378 0.3400933 1.2698267 0.2860634 0.3471574 0.2403404 0.2606924 0.2591703 0.2836395 0.0100757 
AmKe_4     0.3632048 0.4176550 0.3645453 0.3572054 0.3572054 0.1340752 0.3271100 0.3271100 0.1810775 0.1810775 0.1902216 0.3749112 0.0555409 0.0555409 0.3405313 0.3405313 0.3183972 0.0000010 0.3183972 0.0000000 0.3346608 0.3346608 0.1617528 0.1518741 0.1625883 0.2000353 0.2000353 0.3181465 0.3229412 0.3394621 0.3394621 0.2786081 0.2786081 0.3544325 0.3399606 0.3399606 0.2999749 0.3237782 0.3237782 0.3201031 0.3201031 0.3203494 0.3203494 0.3162616 0.3443529 0.3443529 0.4434690 0.3709887 0.3709887 0.3631233 0.2606993 0.3312493 0.2606993 0.3312493 0.3076113 0.3764619 0.2814354 0.2814354 0.3645453 0.3632048 0.8882248 0.8882248 0.3565226 0.9488786 1.0212857 1.0212857 1.0851317 1.0851317 1.0282113 1.2565272 0.9966100 0.9799508 1.0292445 1.0292445 1.0054891 1.2185231 0.8789287 0.9156668 0.9156668 0.8883810 1.1337336 1.0353097 1.0001893 0.9893014 1.0034372 0.9982999 0.9982999 1.0948673 1.0948673 0.4124191 0.4176550 1.0328299 1.0184441 1.0328299 1.0184441 1.1222842 0.9946702 0.9946702 0.8753286 0.8883810 0.9945031 0.3093275 0.8413232 0.8413232 0.9307634 0.9307634 0.9475217 1.0119179 1.0119179 0.8889305 0.9390583 0.8874420 0.8874420 0.9313003 0.9536723 1.0360653 1.0360653 0.3504611 0.8748042 1.0274499 0.8578317 1.2932959 1.2932959 1.0424506 0.2906355 0.8670247 0.8670247 1.0121767 1.0326359 0.9463113 0.9437840 1.0076087 1.0076087 1.0189102 1.0189102 0.2894075 0.9867504 0.3631233 0.3439597 1.2190982 0.2906355 0.3754352 0.2517982 0.2848902 0.3064684 0.1902216 0.3128352 
AmLrN2_1   0.3216664 0.3921259 0.3141946 0.3220168 0.3220168 0.2962304 0.3221891 0.3221891 0.2973444 0.2973444 0.3009360 0.3661947 0.3168583 0.3168583 0.0593635 0.0593635 0.2801145 0.3346608 0.2801145 0.3346608 0.0000000 0.0000010 0.2710717 0.2872300 0.3111722 0.3230657 0.3230657 0.0555210 0.0517302 0.3385965 0.3385965 0.1670572 0.1670572 0.0629600 0.0633920 0.0633920 0.0448559 0.1060465 0.1060465 0.0940192 0.0940192 0.0730173 0.0730173 0.0555377 0.0629995 0.0629995 0.4147228 0.3691778 0.3691778 0.3550874 0.3088178 0.3300988 0.3088178 0.3300988 0.2833032 0.3435429 0.2873056 0.2873056 0.3141946 0.3216664 0.8447383 0.8447383 0.3676264 0.9318657 0.9912139 0.9912139 1.0871682 1.0871682 1.1014667 1.1512276 0.9589170 0.9625192 0.9283930 0.9283930 0.9336626 1.2431542 0.8689255 0.9654068 0.9654068 0.9055493 1.0601408 0.9422058 1.0890831 0.9214251 0.9556089 0.9607398 0.9607398 1.0381221 1.0381221 0.3869779 0.3921259 0.9518630 0.9508681 0.9518630 0.9508681 1.0985144 1.0132237 1.0132237 0.8914429 0.9055493 1.0875324 0.3083830 0.8763262 0.8763262 0.9025539 0.9025539 0.9320634 0.9408909 0.9408909 0.8549466 0.9284996 0.8867300 0.8867300 0.9162660 0.9504289 0.9326254 0.9326254 0.3115524 0.9216068 0.9246940 0.9034826 1.1800923 1.1800923 0.9381959 0.3114190 0.9138198 0.9138198 0.9771789 0.9314419 0.8954747 0.8931701 1.1441847 1.1441847 0.9802209 0.9802209 0.3025769 0.9598319 0.3550874 0.3744220 1.2501256 0.3114190 0.3768792 0.2352148 0.2782122 0.2749514 0.3009360 0.2747688 
AmLrN2_2   0.3216664 0.3921259 0.3141946 0.3220168 0.3220168 0.2962304 0.3221891 0.3221891 0.2973444 0.2973444 0.3009360 0.3661947 0.3168583 0.3168583 0.0593635 0.0593635 0.2801145 0.3346608 0.2801145 0.3346608 0.0000010 0.0000000 0.2710717 0.2872300 0.3111722 0.3230657 0.3230657 0.0555210 0.0517302 0.3385965 0.3385965 0.1670572 0.1670572 0.0629600 0.0633920 0.0633920 0.0448559 0.1060465 0.1060465 0.0940192 0.0940192 0.0730173 0.0730173 0.0555377 0.0629995 0.0629995 0.4147228 0.3691778 0.3691778 0.3550874 0.3088178 0.3300988 0.3088178 0.3300988 0.2833032 0.3435429 0.2873056 0.2873056 0.3141946 0.3216664 0.8447383 0.8447383 0.3676264 0.9318657 0.9912139 0.9912139 1.0871682 1.0871682 1.1014667 1.1512276 0.9589170 0.9625192 0.9283930 0.9283930 0.9336626 1.2431542 0.8689255 0.9654068 0.9654068 0.9055493 1.0601408 0.9422058 1.0890831 0.9214251 0.9556089 0.9607398 0.9607398 1.0381221 1.0381221 0.3869779 0.3921259 0.9518630 0.9508681 0.9518630 0.9508681 1.0985144 1.0132237 1.0132237 0.8914429 0.9055493 1.0875324 0.3083830 0.8763262 0.8763262 0.9025539 0.9025539 0.9320634 0.9408909 0.9408909 0.8549466 0.9284996 0.8867300 0.8867300 0.9162660 0.9504289 0.9326254 0.9326254 0.3115524 0.9216068 0.9246940 0.9034826 1.1800923 1.1800923 0.9381959 0.3114190 0.9138198 0.9138198 0.9771789 0.9314419 0.8954747 0.8931701 1.1441847 1.1441847 0.9802209 0.9802209 0.3025769 0.9598319 0.3550874 0.3744220 1.2501256 0.3114190 0.3768792 0.2352148 0.2782122 0.2749514 0.3009360 0.2747688 
AmOrD0     0.2990285 0.3537092 0.2843611 0.2954123 0.2954123 0.1509519 0.2901590 0.2901590 0.1521752 0.1521752 0.1605538 0.3450400 0.1490933 0.1490933 0.2909935 0.2909935 0.2650315 0.1617528 0.2650315 0.1617528 0.2710717 0.2710717 0.0000000 0.0410702 0.1613729 0.1953500 0.1953500 0.2647758 0.2618245 0.3092544 0.3092544 0.2432526 0.2432526 0.2997851 0.2826798 0.2826798 0.2563214 0.2478317 0.2478317 0.2583820 0.2583820 0.2705971 0.2705971 0.2549113 0.2867997 0.2867997 0.3977865 0.3274730 0.3274730 0.3326532 0.2204421 0.2610117 0.2204421 0.2610117 0.2863428 0.3419146 0.2331325 0.2331325 0.2843611 0.2990285 0.8348684 0.8348684 0.3229831 0.9308398 0.9054464 0.9054464 1.0074437 1.0074437 0.9855545 1.1884443 0.8741300 0.9037160 0.9186496 0.9186496 0.9009210 1.1671103 0.8344490 0.8616360 0.8616360 0.8298836 1.0480971 0.9471756 0.9837785 0.8725112 0.8977832 0.8763428 0.8763428 0.9562129 0.9562129 0.3487516 0.3537092 0.9596073 0.9451664 0.9596073 0.9451664 1.0106282 0.9527073 0.9527073 0.8136641 0.8298836 0.9732259 0.2574591 0.8094165 0.8094165 0.9173411 0.9173411 0.9310465 0.9079515 0.9079515 0.8526973 0.9212195 0.8669674 0.8669674 0.9149813 0.9409913 0.9439966 0.9439966 0.2559029 0.8110896 0.9359768 0.8005393 1.2315628 1.2315628 0.9334157 0.2405577 0.8051171 0.8051171 0.8890814 0.9363998 0.9166385 0.9142284 0.9953623 0.9953623 0.8954503 0.8954503 0.2213751 0.9112277 0.3326532 0.2960705 1.1842248 0.2405577 0.3347683 0.1927063 0.2053755 0.2684857 0.1605538 0.2597743 
AmOr_2     0.3130903 0.3593486 0.2979902 0.2976006 0.2976006 0.1495039 0.2859999 0.2859999 0.1481661 0.1481661 0.1564997 0.3260588 0.1411743 0.1411743 0.3020540 0.3020540 0.2709839 0.1518741 0.2709839 0.1518741 0.2872300 0.2872300 0.0410702 0.0000000 0.1511779 0.1869598 0.1869598 0.2753234 0.2724139 0.2953106 0.2953106 0.2240374 0.2240374 0.3109255 0.2936607 0.2936607 0.2721550 0.2582158 0.2582158 0.2689390 0.2689390 0.2867047 0.2867047 0.2653164 0.2978322 0.2978322 0.4031036 0.3405750 0.3405750 0.3387437 0.2068758 0.2626079 0.2068758 0.2626079 0.2706631 0.3520707 0.2323144 0.2323144 0.2979902 0.3130903 0.8089169 0.8089169 0.3188097 0.9061394 0.9118023 0.9118023 0.9751844 0.9751844 0.9640993 1.1550487 0.8806157 0.8948606 0.8903926 0.8903926 0.8857858 1.1480487 0.8207416 0.8285318 0.8285318 0.8305596 1.0331631 0.9185321 0.9589104 0.8773344 0.8827036 0.8827850 0.8827850 0.9568029 0.9568029 0.3560290 0.3593486 0.9577590 0.9434833 0.9577590 0.9434833 0.9865987 0.9379177 0.9379177 0.8180745 0.8305596 0.9431200 0.2402735 0.7955628 0.7955628 0.8927664 0.8927664 0.9064817 0.9106023 0.9106023 0.8303277 0.8966953 0.8435527 0.8435527 0.8905743 0.9160128 0.9151833 0.9151833 0.2497669 0.8133469 0.9073145 0.8013201 1.1929268 1.1929268 0.9050248 0.2269975 0.8058824 0.8058824 0.8954866 0.9078477 0.8922126 0.8898880 0.9687631 0.9687631 0.9018271 0.9018271 0.2046826 0.9114729 0.3387437 0.3020139 1.1720953 0.2269975 0.3395160 0.1953154 0.2046780 0.2739183 0.1564997 0.2657133 
AmOv       0.3538036 0.3705436 0.3525025 0.3139502 0.3139502 0.1604480 0.3102541 0.3102541 0.1433940 0.1433940 0.1494960 0.3176824 0.1562486 0.1562486 0.2936682 0.2936682 0.3015871 0.1625883 0.3015871 0.1625883 0.3111722 0.3111722 0.1613729 0.1511779 0.0000000 0.1779884 0.1779884 0.2938848 0.2930095 0.3226309 0.3226309 0.2647850 0.2647850 0.3024946 0.2888102 0.2888102 0.2818951 0.2697403 0.2697403 0.2661482 0.2661482 0.2674658 0.2674658 0.2921843 0.2894612 0.2894612 0.4527190 0.3576189 0.3576189 0.3452795 0.2210485 0.3227796 0.2210485 0.3227796 0.2691694 0.3122806 0.2491027 0.2491027 0.3525025 0.3538036 0.8651699 0.8651699 0.3331652 0.9669801 0.9927187 0.9927187 1.0586292 1.0586292 1.0112141 1.2070223 0.9343754 0.9926275 1.0035860 1.0035860 0.9381964 1.2446823 0.8317834 0.9119129 0.9119129 0.8947822 1.1138156 1.0095430 1.0563099 0.9080240 0.9364830 0.9356389 0.9356389 1.0913712 1.0913712 0.3655134 0.3705436 1.0372056 1.0195569 1.0372056 1.0195569 1.1060162 0.9890276 0.9890276 0.8758449 0.8947822 1.0159198 0.2491710 0.8627792 0.8627792 0.9322816 0.9322816 0.9644463 0.9835272 0.9835272 0.8830478 0.9531166 0.8934137 0.8934137 0.9324241 0.9725049 1.0109843 1.0109843 0.2806094 0.8739799 1.0025224 0.8644272 1.2543533 1.2543533 1.0166711 0.2350941 0.8662911 0.8662911 0.9488689 1.0068945 0.9588615 0.9563606 1.0441038 1.0441038 0.9553887 0.9553887 0.2282087 1.0230188 0.3452795 0.3044896 1.2631455 0.2350941 0.3505605 0.2216726 0.2271893 0.2770610 0.1494960 0.2961326 
AmRgN0     0.3279679 0.4357706 0.3575141 0.3663787 0.3663787 0.1637696 0.3454787 0.3454787 0.1815969 0.1815969 0.1869885 0.3851559 0.1985177 0.1985177 0.3272225 0.3272225 0.3405710 0.2000353 0.3405710 0.2000353 0.3230657 0.3230657 0.1953500 0.1869598 0.1779884 0.0000000 0.0000010 0.3114993 0.3159993 0.3640623 0.3640623 0.2642055 0.2642055 0.3319140 0.3232729 0.3232729 0.3061039 0.2796815 0.2796815 0.2797188 0.2797188 0.3100272 0.3100272 0.2992880 0.3275916 0.3275916 0.4534022 0.3522727 0.3522727 0.3708283 0.2469220 0.3299102 0.2469220 0.3299102 0.2852903 0.3718862 0.2960705 0.2960705 0.3575141 0.3279679 0.7993875 0.7993875 0.4095939 0.9834073 0.9662148 0.9662148 1.1009758 1.1009758 1.0969821 1.2850695 0.9411031 1.0053693 0.9460635 0.9460635 0.9469445 1.2110693 0.8904682 0.8924060 0.8924060 0.9141430 1.0610192 0.9601400 1.0684865 0.9241293 0.9340718 0.9291805 0.9291805 1.0960783 1.0960783 0.4305103 0.4357706 1.0513569 1.0415681 1.0513569 1.0415681 1.1246330 0.9872163 0.9872163 0.9017280 0.9141430 1.0516005 0.2855410 0.8901846 0.8901846 0.9699419 0.9699419 0.9755980 0.9658652 0.9658652 0.8924105 0.9735456 0.9166093 0.9166093 0.9671301 0.9940358 0.9510710 0.9510710 0.3385911 0.9250134 0.9429252 0.8996817 1.2949610 1.2949610 0.9568618 0.2924418 0.9171014 0.9171014 0.9433470 0.9491998 0.9815018 0.9788894 1.1074446 1.1074446 0.9498222 0.9498222 0.2845553 1.0054344 0.3708283 0.3402133 1.2225610 0.2924418 0.3546870 0.2698377 0.2876202 0.2861082 0.1869885 0.3279506 
AmRg_4     0.3279679 0.4357706 0.3575141 0.3663787 0.3663787 0.1637696 0.3454787 0.3454787 0.1815969 0.1815969 0.1869885 0.3851559 0.1985177 0.1985177 0.3272225 0.3272225 0.3405710 0.2000353 0.3405710 0.2000353 0.3230657 0.3230657 0.1953500 0.1869598 0.1779884 0.0000010 0.0000000 0.3114993 0.3159993 0.3640623 0.3640623 0.2642055 0.2642055 0.3319140 0.3232729 0.3232729 0.3061039 0.2796815 0.2796815 0.2797188 0.2797188 0.3100272 0.3100272 0.2992880 0.3275916 0.3275916 0.4534022 0.3522727 0.3522727 0.3708283 0.2469220 0.3299102 0.2469220 0.3299102 0.2852903 0.3718862 0.2960705 0.2960705 0.3575141 0.3279679 0.7993875 0.7993875 0.4095939 0.9834073 0.9662148 0.9662148 1.1009758 1.1009758 1.0969821 1.2850695 0.9411031 1.0053693 0.9460635 0.9460635 0.9469445 1.2110693 0.8904682 0.8924060 0.8924060 0.9141430 1.0610192 0.9601400 1.0684865 0.9241293 0.9340718 0.9291805 0.9291805 1.0960783 1.0960783 0.4305103 0.4357706 1.0513569 1.0415681 1.0513569 1.0415681 1.1246330 0.9872163 0.9872163 0.9017280 0.9141430 1.0516005 0.2855410 0.8901846 0.8901846 0.9699419 0.9699419 0.9755980 0.9658652 0.9658652 0.8924105 0.9735456 0.9166093 0.9166093 0.9671301 0.9940358 0.9510710 0.9510710 0.3385911 0.9250134 0.9429252 0.8996817 1.2949610 1.2949610 0.9568618 0.2924418 0.9171014 0.9171014 0.9433470 0.9491998 0.9815018 0.9788894 1.1074446 1.1074446 0.9498222 0.9498222 0.2845553 1.0054344 0.3708283 0.3402133 1.2225610 0.2924418 0.3546870 0.2698377 0.2876202 0.2861082 0.1869885 0.3279506 
AmRo_1     0.3401654 0.4125560 0.3409174 0.3376185 0.3376185 0.2937647 0.3206475 0.3206475 0.2864147 0.2864147 0.2899864 0.3756967 0.2948316 0.2948316 0.0552664 0.0552664 0.2896496 0.3181465 0.2896496 0.3181465 0.0555210 0.0555210 0.2647758 0.2753234 0.2938848 0.3114993 0.3114993 0.0000000 0.0341890 0.3613967 0.3613967 0.1729705 0.1729705 0.0588211 0.0519337 0.0519337 0.0703753 0.1242246 0.1242246 0.1073735 0.1073735 0.0849724 0.0849724 0.0168463 0.0589503 0.0589503 0.4384486 0.3787911 0.3787911 0.3723796 0.3115664 0.3260728 0.3115664 0.3260728 0.2883436 0.3452719 0.2925941 0.2925941 0.3409174 0.3401654 0.9042750 0.9042750 0.3669721 0.9720408 1.0354666 1.0354666 1.1259988 1.1259988 1.1531010 1.1870919 0.9936446 1.0263243 0.9818693 0.9818693 0.9388258 1.3271717 0.9158703 0.9920304 0.9920304 0.9548463 1.0908314 0.9960956 1.1519464 0.9355049 0.9686603 0.9953297 0.9953297 1.0976803 1.0976803 0.4073240 0.4125560 1.0330790 1.0301646 1.0330790 1.0301646 1.1555993 1.0478815 1.0478815 0.9401447 0.9548463 1.1516379 0.3120532 0.9228386 0.9228386 0.9361997 0.9361997 0.9720179 0.9569453 0.9569453 0.9034257 0.9685804 0.9121486 0.9121486 0.9559727 0.9928184 0.9724530 0.9724530 0.3185086 0.9715615 0.9642847 0.9526683 1.2165734 1.2165734 0.9918980 0.3169066 0.9634770 0.9634770 1.0122392 0.9850960 0.9212395 0.9188347 1.1937025 1.1937025 1.0232840 1.0232840 0.2972458 1.0159622 0.3723796 0.3901147 1.3347343 0.3169066 0.3909304 0.2466787 0.2820668 0.2772723 0.2899864 0.2842191 
AmRo_2     0.3312978 0.3887696 0.3315113 0.3174589 0.3174589 0.2953463 0.3137895 0.3137895 0.2908379 0.2908379 0.2944070 0.3563539 0.3055115 0.3055115 0.0514034 0.0514034 0.2820151 0.3229412 0.2820151 0.3229412 0.0517302 0.0517302 0.2618245 0.2724139 0.2930095 0.3159993 0.3159993 0.0341890 0.0000000 0.3354691 0.3354691 0.1617415 0.1617415 0.0548703 0.0484696 0.0484696 0.0593267 0.1206937 0.1206937 0.1038822 0.1038822 0.0691282 0.0691282 0.0445435 0.0516047 0.0516047 0.4165979 0.3703129 0.3703129 0.3608969 0.3054037 0.3178617 0.3054037 0.3178617 0.2829005 0.3495671 0.2871854 0.2871854 0.3315113 0.3312978 0.8610540 0.8610540 0.3702478 0.9665629 1.0231669 1.0231669 1.1111948 1.1111948 1.1613403 1.1493749 0.9733523 1.0291447 0.9834816 0.9834816 0.9460550 1.3338994 0.8852129 0.9934445 0.9934445 0.9501644 1.0906196 0.9976985 1.1428684 0.9411119 0.9759821 0.9789882 0.9789882 1.0843845 1.0843845 0.3836198 0.3887696 1.0165816 1.0137005 1.0165816 1.0137005 1.1545381 1.0297230 1.0297230 0.9355209 0.9501644 1.1476464 0.3007582 0.9097863 0.9097863 0.9017216 0.9017216 0.9665703 0.9591497 0.9591497 0.8982518 0.9631160 0.9009150 0.9009150 0.9390458 0.9856797 0.9879516 0.9879516 0.3135864 0.9668149 0.9796970 0.9479969 1.1782320 1.1782320 0.9935015 0.3103141 0.9587596 0.9587596 0.9956555 0.9867086 0.8872142 0.8849289 1.2021099 1.2021099 1.0065671 1.0065671 0.2997709 1.0024526 0.3608969 0.3763552 1.3414988 0.3103141 0.3746752 0.2231503 0.2669205 0.2797893 0.2944070 0.2810905 
AmVs_1     0.2714147 0.3674108 0.2484719 0.3190968 0.3190968 0.3158809 0.2967642 0.2967642 0.3005909 0.3005909 0.3041892 0.3171077 0.3232099 0.3232099 0.3449445 0.3449445 0.3162653 0.3394621 0.3162653 0.3394621 0.3385965 0.3385965 0.3092544 0.2953106 0.3226309 0.3640623 0.3640623 0.3613967 0.3354691 0.0000000 0.0000010 0.2823215 0.2823215 0.3589988 0.3544194 0.3544194 0.3189424 0.3283661 0.3283661 0.3279884 0.3279884 0.3223645 0.3223645 0.3660117 0.3589073 0.3589073 0.4288907 0.3248096 0.3248096 0.3271562 0.2825002 0.2175026 0.2825002 0.2175026 0.2843573 0.3329253 0.2788846 0.2788846 0.2484719 0.2714147 0.7915364 0.7915364 0.3147745 0.9974897 0.9416290 0.9416290 1.0014087 1.0014087 0.9829345 1.1054346 0.9278446 0.9487048 0.9403852 0.9403852 0.8672382 1.0955003 0.8470503 0.8717054 0.8717054 0.8588708 0.9845141 0.9351891 1.0340284 0.8787929 0.8911704 0.9359582 0.9359582 1.0055544 1.0055544 0.3624378 0.3674108 0.9764682 0.9641499 0.9764682 0.9641499 1.0380695 0.9430742 0.9430742 0.8486882 0.8588708 0.9630369 0.3196515 0.8191493 0.8191493 0.9963440 0.9963440 0.9916539 0.9313128 0.9313128 0.9439962 0.9868134 0.9482086 0.9482086 0.9874586 1.0126312 0.9352040 0.9352040 0.3177528 0.8482911 0.9325951 0.8504666 1.1704058 1.1704058 0.9481492 0.2887540 0.8407289 0.8407289 0.9491208 0.9435005 0.9913631 0.9886867 1.0469105 1.0469105 0.9556064 0.9556064 0.3042704 0.9668303 0.3271562 0.3142287 1.1032599 0.2887540 0.3189633 0.2036789 0.2947151 0.2969079 0.3041892 0.3156287 
AmVs_2     0.2714147 0.3674108 0.2484719 0.3190968 0.3190968 0.3158809 0.2967642 0.2967642 0.3005909 0.3005909 0.3041892 0.3171077 0.3232099 0.3232099 0.3449445 0.3449445 0.3162653 0.3394621 0.3162653 0.3394621 0.3385965 0.3385965 0.3092544 0.2953106 0.3226309 0.3640623 0.3640623 0.3613967 0.3354691 0.0000010 0.0000000 0.2823215 0.2823215 0.3589988 0.3544194 0.3544194 0.3189424 0.3283661 0.3283661 0.3279884 0.3279884 0.3223645 0.3223645 0.3660117 0.3589073 0.3589073 0.4288907 0.3248096 0.3248096 0.3271562 0.2825002 0.2175026 0.2825002 0.2175026 0.2843573 0.3329253 0.2788846 0.2788846 0.2484719 0.2714147 0.7915364 0.7915364 0.3147745 0.9974897 0.9416290 0.9416290 1.0014087 1.0014087 0.9829345 1.1054346 0.9278446 0.9487048 0.9403852 0.9403852 0.8672382 1.0955003 0.8470503 0.8717054 0.8717054 0.8588708 0.9845141 0.9351891 1.0340284 0.8787929 0.8911704 0.9359582 0.9359582 1.0055544 1.0055544 0.3624378 0.3674108 0.9764682 0.9641499 0.9764682 0.9641499 1.0380695 0.9430742 0.9430742 0.8486882 0.8588708 0.9630369 0.3196515 0.8191493 0.8191493 0.9963440 0.9963440 0.9916539 0.9313128 0.9313128 0.9439962 0.9868134 0.9482086 0.9482086 0.9874586 1.0126312 0.9352040 0.9352040 0.3177528 0.8482911 0.9325951 0.8504666 1.1704058 1.1704058 0.9481492 0.2887540 0.8407289 0.8407289 0.9491208 0.9435005 0.9913631 0.9886867 1.0469105 1.0469105 0.9556064 0.9556064 0.3042704 0.9668303 0.3271562 0.3142287 1.1032599 0.2887540 0.3189633 0.2036789 0.2947151 0.2969079 0.3041892 0.3156287 
AmsBJ_3    0.2999172 0.3639741 0.3021266 0.2871383 0.2871383 0.2652313 0.2806142 0.2806142 0.2461166 0.2461166 0.2496290 0.3302963 0.2787820 0.2787820 0.1738914 0.1738914 0.2651217 0.2786081 0.2651217 0.2786081 0.1670572 0.1670572 0.2432526 0.2240374 0.2647850 0.2642055 0.2642055 0.1729705 0.1617415 0.2823215 0.2823215 0.0000000 0.0000010 0.1859999 0.1792534 0.1792534 0.1554064 0.1570306 0.1570306 0.1357988 0.1357988 0.1642158 0.1642158 0.1827026 0.1874694 0.1874694 0.3543352 0.3040621 0.3040621 0.3231707 0.2613803 0.2892072 0.2613803 0.2892072 0.2772077 0.3272178 0.2486934 0.2486934 0.3021266 0.2999172 0.8777844 0.8777844 0.2781198 0.9794687 0.9934756 0.9934756 1.0608323 1.0608323 1.0418694 1.2121043 0.9494672 0.9730007 0.9446436 0.9446436 0.9591143 1.2383150 0.8821366 0.9056478 0.9056478 0.9256852 1.0617969 0.9584020 1.0885472 0.9447026 0.9651748 0.9598402 0.9598402 1.0199473 1.0199473 0.3590721 0.3639741 0.9833365 0.9645173 0.9833365 0.9645173 1.0552651 1.0171898 1.0171898 0.9115054 0.9256852 1.0309474 0.2891050 0.8701575 0.8701575 0.9700112 0.9700112 0.9805492 0.9813282 0.9813282 0.9099034 0.9723316 0.9185733 0.9185733 0.9659549 0.9962390 0.9438489 0.9438489 0.2880480 0.9278373 0.9359572 0.9015187 1.2418357 1.2418357 0.9465332 0.2666591 0.9201093 0.9201093 0.9729754 0.9477064 0.9637587 0.9612243 1.0743800 1.0743800 0.9794101 0.9794101 0.2642947 0.9527146 0.3231707 0.3113123 1.2426065 0.2666591 0.3320459 0.1842037 0.2177222 0.2624924 0.2496290 0.2642638 
AmsBJ_4    0.2999172 0.3639741 0.3021266 0.2871383 0.2871383 0.2652313 0.2806142 0.2806142 0.2461166 0.2461166 0.2496290 0.3302963 0.2787820 0.2787820 0.1738914 0.1738914 0.2651217 0.2786081 0.2651217 0.2786081 0.1670572 0.1670572 0.2432526 0.2240374 0.2647850 0.2642055 0.2642055 0.1729705 0.1617415 0.2823215 0.2823215 0.0000010 0.0000000 0.1859999 0.1792534 0.1792534 0.1554064 0.1570306 0.1570306 0.1357988 0.1357988 0.1642158 0.1642158 0.1827026 0.1874694 0.1874694 0.3543352 0.3040621 0.3040621 0.3231707 0.2613803 0.2892072 0.2613803 0.2892072 0.2772077 0.3272178 0.2486934 0.2486934 0.3021266 0.2999172 0.8777844 0.8777844 0.2781198 0.9794687 0.9934756 0.9934756 1.0608323 1.0608323 1.0418694 1.2121043 0.9494672 0.9730007 0.9446436 0.9446436 0.9591143 1.2383150 0.8821366 0.9056478 0.9056478 0.9256852 1.0617969 0.9584020 1.0885472 0.9447026 0.9651748 0.9598402 0.9598402 1.0199473 1.0199473 0.3590721 0.3639741 0.9833365 0.9645173 0.9833365 0.9645173 1.0552651 1.0171898 1.0171898 0.9115054 0.9256852 1.0309474 0.2891050 0.8701575 0.8701575 0.9700112 0.9700112 0.9805492 0.9813282 0.9813282 0.9099034 0.9723316 0.9185733 0.9185733 0.9659549 0.9962390 0.9438489 0.9438489 0.2880480 0.9278373 0.9359572 0.9015187 1.2418357 1.2418357 0.9465332 0.2666591 0.9201093 0.9201093 0.9729754 0.9477064 0.9637587 0.9612243 1.0743800 1.0743800 0.9794101 0.9794101 0.2642947 0.9527146 0.3231707 0.3113123 1.2426065 0.2666591 0.3320459 0.1842037 0.2177222 0.2624924 0.2496290 0.2642638 
AmsC0_2    0.3465474 0.4089186 0.3367487 0.3398486 0.3398486 0.3149707 0.3234413 0.3234413 0.3081671 0.3081671 0.3117447 0.3615591 0.3335216 0.3335216 0.0099848 0.0099848 0.2991070 0.3544325 0.2991070 0.3544325 0.0629600 0.0629600 0.2997851 0.3109255 0.3024946 0.3319140 0.3319140 0.0588211 0.0548703 0.3589988 0.3589988 0.1859999 0.1859999 0.0000000 0.0167611 0.0167611 0.0700560 0.1255448 0.1255448 0.1055131 0.1055131 0.0797685 0.0797685 0.0588393 0.0201976 0.0201976 0.4249317 0.3829347 0.3829347 0.3607999 0.3169679 0.3170913 0.3169679 0.3170913 0.2743774 0.3580477 0.2968284 0.2968284 0.3367487 0.3465474 0.8885155 0.8885155 0.3786516 0.9922480 1.0330319 1.0330319 1.1215614 1.1215614 1.1522190 1.1717973 0.9746650 1.0325986 0.9962469 0.9962469 0.9795895 1.3342868 0.8939437 1.0030885 1.0030885 0.9576173 1.0896631 1.0105604 1.1385844 0.9743145 0.9983733 0.9900906 0.9900906 1.1214159 1.1214159 0.4037271 0.4089186 1.0164098 1.0026247 1.0164098 1.0026247 1.1395691 1.0402841 1.0402841 0.9435759 0.9576173 1.1332568 0.2964574 0.9281898 0.9281898 0.9438973 0.9438973 0.9921130 0.9883341 0.9883341 0.9020945 0.9887532 0.9279753 0.9279753 0.9614953 1.0224711 1.0007699 1.0007699 0.3115376 0.9750970 0.9924400 0.9561400 1.2010020 1.2010020 1.0063175 0.3084658 0.9669873 0.9669873 1.0069227 0.9995158 0.9190441 0.9166569 1.1893585 1.1893585 1.0179253 1.0179253 0.2997109 1.0368627 0.3607999 0.3700811 1.3289054 0.3084658 0.3792606 0.2508226 0.2843330 0.2786247 0.3117447 0.2937033 
AmsMJ_2    0.3328629 0.4022191 0.3279149 0.3218385 0.3218385 0.3008091 0.3137660 0.3137660 0.2908436 0.2908436 0.2944243 0.3611809 0.3193240 0.3193240 0.0133980 0.0133980 0.2812590 0.3399606 0.2812590 0.3399606 0.0633920 0.0633920 0.2826798 0.2936607 0.2888102 0.3232729 0.3232729 0.0519337 0.0484696 0.3544194 0.3544194 0.1792534 0.1792534 0.0167611 0.0000000 0.0000010 0.0707176 0.1305335 0.1305335 0.1102442 0.1102442 0.0808715 0.0808715 0.0519487 0.0100553 0.0100553 0.4161697 0.3762256 0.3762256 0.3542237 0.3033731 0.2979995 0.3033731 0.2979995 0.2678568 0.3441648 0.2798606 0.2798606 0.3279149 0.3328629 0.8905262 0.8905262 0.3719131 0.9708273 1.0150450 1.0150450 1.1156173 1.1156173 1.1460077 1.1656125 0.9633414 1.0178850 1.0056586 1.0056586 0.9503242 1.3197217 0.8793682 0.9864053 0.9864053 0.9369202 1.0876265 1.0200920 1.1324653 0.9453445 0.9802776 0.9735446 0.9735446 1.1070238 1.1070238 0.3970086 0.4022191 1.0276416 1.0137282 1.0276416 1.0137282 1.1483283 1.0121521 1.0121521 0.9223869 0.9369202 1.1271949 0.2805904 0.9031207 0.9031207 0.9240670 0.9240670 0.9708111 0.9710342 0.9710342 0.8818779 0.9673737 0.9073640 0.9073640 0.9440430 1.0005886 1.0102355 1.0102355 0.2931114 0.9534495 1.0018217 0.9347746 1.1947493 1.1947493 1.0158003 0.2881973 0.9454471 0.9454471 0.9902034 1.0089696 0.8994600 0.8971294 1.1828547 1.1828547 1.0011171 1.0011171 0.2796766 1.0231504 0.3542237 0.3728136 1.3143994 0.2881973 0.3775222 0.2441401 0.2644918 0.2751428 0.2944243 0.2803412 
AmsMJ_3    0.3328629 0.4022191 0.3279149 0.3218385 0.3218385 0.3008091 0.3137660 0.3137660 0.2908436 0.2908436 0.2944243 0.3611809 0.3193240 0.3193240 0.0133980 0.0133980 0.2812590 0.3399606 0.2812590 0.3399606 0.0633920 0.0633920 0.2826798 0.2936607 0.2888102 0.3232729 0.3232729 0.0519337 0.0484696 0.3544194 0.3544194 0.1792534 0.1792534 0.0167611 0.0000010 0.0000000 0.0707176 0.1305335 0.1305335 0.1102442 0.1102442 0.0808715 0.0808715 0.0519487 0.0100553 0.0100553 0.4161697 0.3762256 0.3762256 0.3542237 0.3033731 0.2979995 0.3033731 0.2979995 0.2678568 0.3441648 0.2798606 0.2798606 0.3279149 0.3328629 0.8905262 0.8905262 0.3719131 0.9708273 1.0150450 1.0150450 1.1156173 1.1156173 1.1460077 1.1656125 0.9633414 1.0178850 1.0056586 1.0056586 0.9503242 1.3197217 0.8793682 0.9864053 0.9864053 0.9369202 1.0876265 1.0200920 1.1324653 0.9453445 0.9802776 0.9735446 0.9735446 1.1070238 1.1070238 0.3970086 0.4022191 1.0276416 1.0137282 1.0276416 1.0137282 1.1483283 1.0121521 1.0121521 0.9223869 0.9369202 1.1271949 0.2805904 0.9031207 0.9031207 0.9240670 0.9240670 0.9708111 0.9710342 0.9710342 0.8818779 0.9673737 0.9073640 0.9073640 0.9440430 1.0005886 1.0102355 1.0102355 0.2931114 0.9534495 1.0018217 0.9347746 1.1947493 1.1947493 1.0158003 0.2881973 0.9454471 0.9454471 0.9902034 1.0089696 0.8994600 0.8971294 1.1828547 1.1828547 1.0011171 1.0011171 0.2796766 1.0231504 0.3542237 0.3728136 1.3143994 0.2881973 0.3775222 0.2441401 0.2644918 0.2751428 0.2944243 0.2803412 
AmsTN      0.3273620 0.3817968 0.3062282 0.3137135 0.3137135 0.2599544 0.2933207 0.2933207 0.2753027 0.2753027 0.2788607 0.3361458 0.2832506 0.2832506 0.0593241 0.0593241 0.2668348 0.2999749 0.2668348 0.2999749 0.0448559 0.0448559 0.2563214 0.2721550 0.2818951 0.3061039 0.3061039 0.0703753 0.0593267 0.3189424 0.3189424 0.1554064 0.1554064 0.0700560 0.0707176 0.0707176 0.0000000 0.0868758 0.0868758 0.0677746 0.0677746 0.0410029 0.0410029 0.0740579 0.0702820 0.0702820 0.3817764 0.3300589 0.3300589 0.3326322 0.2841979 0.3097086 0.2841979 0.3097086 0.2673094 0.3095651 0.2535025 0.2535025 0.3062282 0.3273620 0.8587105 0.8587105 0.3354524 0.9148878 0.9631960 0.9631960 1.0715564 1.0715564 1.0718447 1.1817030 0.9335692 0.9614582 0.9279245 0.9279245 0.9134107 1.2537969 0.8658000 0.9679665 0.9679665 0.8947575 1.0264492 0.9417411 1.0775986 0.9088011 0.9316347 0.9355101 0.9355101 1.0358307 1.0358307 0.3767326 0.3817968 0.9554911 0.9520497 0.9554911 0.9520497 1.0882722 1.0136410 1.0136410 0.8806932 0.8947575 1.0634329 0.2971667 0.8757396 0.8757396 0.8957259 0.8957259 0.9178234 0.9233898 0.9233898 0.8532509 0.9141894 0.8725924 0.8725924 0.9019959 0.9360205 0.9321569 0.9321569 0.3014947 0.9143240 0.9242244 0.8927036 1.2111058 1.2111058 0.9377305 0.2928998 0.9065333 0.9065333 0.9517795 0.9309734 0.8808572 0.8785844 1.1095688 1.1095688 0.9624968 0.9624968 0.2843259 0.9572906 0.3326322 0.3511848 1.2608514 0.2928998 0.3363007 0.2204583 0.2581043 0.2575228 0.2788607 0.2659816 
AmsW1_1    0.3160355 0.3904807 0.3021059 0.3176157 0.3176157 0.2672322 0.3154699 0.3154699 0.2583434 0.2583434 0.2618639 0.3107067 0.3118042 0.3118042 0.1178432 0.1178432 0.2776889 0.3237782 0.2776889 0.3237782 0.1060465 0.1060465 0.2478317 0.2582158 0.2697403 0.2796815 0.2796815 0.1242246 0.1206937 0.3283661 0.3283661 0.1570306 0.1570306 0.1255448 0.1305335 0.1305335 0.0868758 0.0000000 0.0000010 0.0304586 0.0304586 0.1021355 0.1021355 0.1272045 0.1338723 0.1338723 0.3843471 0.3205956 0.3205956 0.3230694 0.2729482 0.3001989 0.2729482 0.3001989 0.2570534 0.3178277 0.2676317 0.2676317 0.3021059 0.3160355 0.8413013 0.8413013 0.3337962 0.9733552 0.9645809 0.9645809 1.1406055 1.1406055 1.1188900 1.2173317 0.9426153 1.0024469 0.9572791 0.9572791 0.9310587 1.2177389 0.8827524 0.9843699 0.9843699 0.9153110 1.1141168 0.9713904 1.1412332 0.9186226 0.9441147 0.9445145 0.9445145 1.0708602 1.0708602 0.3853034 0.3904807 1.0041117 0.9971055 1.0041117 0.9971055 1.0891269 1.0201033 1.0201033 0.9009253 0.9153110 1.1135882 0.2815262 0.8786634 0.8786634 0.9714847 0.9714847 0.9759913 0.9386479 0.9386479 0.8917127 0.9662083 0.9274897 0.9274897 0.9611824 0.9889933 0.9496837 0.9496837 0.2961881 0.9175210 0.9416008 0.8908128 1.2222221 1.2222221 0.9723396 0.2747389 0.9096742 0.9096742 0.9608470 0.9604410 0.9564423 0.9539271 1.1781559 1.1781559 0.9662948 0.9662948 0.2700519 1.0215709 0.3230694 0.3257382 1.2245005 0.2747389 0.3307596 0.2128098 0.2500361 0.2304127 0.2618639 0.2662384 
AmsW1_2    0.3160355 0.3904807 0.3021059 0.3176157 0.3176157 0.2672322 0.3154699 0.3154699 0.2583434 0.2583434 0.2618639 0.3107067 0.3118042 0.3118042 0.1178432 0.1178432 0.2776889 0.3237782 0.2776889 0.3237782 0.1060465 0.1060465 0.2478317 0.2582158 0.2697403 0.2796815 0.2796815 0.1242246 0.1206937 0.3283661 0.3283661 0.1570306 0.1570306 0.1255448 0.1305335 0.1305335 0.0868758 0.0000010 0.0000000 0.0304586 0.0304586 0.1021355 0.1021355 0.1272045 0.1338723 0.1338723 0.3843471 0.3205956 0.3205956 0.3230694 0.2729482 0.3001989 0.2729482 0.3001989 0.2570534 0.3178277 0.2676317 0.2676317 0.3021059 0.3160355 0.8413013 0.8413013 0.3337962 0.9733552 0.9645809 0.9645809 1.1406055 1.1406055 1.1188900 1.2173317 0.9426153 1.0024469 0.9572791 0.9572791 0.9310587 1.2177389 0.8827524 0.9843699 0.9843699 0.9153110 1.1141168 0.9713904 1.1412332 0.9186226 0.9441147 0.9445145 0.9445145 1.0708602 1.0708602 0.3853034 0.3904807 1.0041117 0.9971055 1.0041117 0.9971055 1.0891269 1.0201033 1.0201033 0.9009253 0.9153110 1.1135882 0.2815262 0.8786634 0.8786634 0.9714847 0.9714847 0.9759913 0.9386479 0.9386479 0.8917127 0.9662083 0.9274897 0.9274897 0.9611824 0.9889933 0.9496837 0.9496837 0.2961881 0.9175210 0.9416008 0.8908128 1.2222221 1.2222221 0.9723396 0.2747389 0.9096742 0.9096742 0.9608470 0.9604410 0.9564423 0.9539271 1.1781559 1.1781559 0.9662948 0.9662948 0.2700519 1.0215709 0.3230694 0.3257382 1.2245005 0.2747389 0.3307596 0.2128098 0.2500361 0.2304127 0.2618639 0.2662384 
AmsW6_1    0.3005524 0.3844926 0.2848348 0.3001679 0.3001679 0.2696940 0.2810100 0.2810100 0.2653308 0.2653308 0.2688729 0.3018444 0.3081673 0.3081673 0.0979712 0.0979712 0.2713530 0.3201031 0.2713530 0.3201031 0.0940192 0.0940192 0.2583820 0.2689390 0.2661482 0.2797188 0.2797188 0.1073735 0.1038822 0.3279884 0.3279884 0.1357988 0.1357988 0.1055131 0.1102442 0.1102442 0.0677746 0.0304586 0.0304586 0.0000000 0.0000010 0.0826777 0.0826777 0.1113030 0.1135761 0.1135761 0.3587390 0.3202297 0.3202297 0.3135620 0.2726116 0.2999114 0.2726116 0.2999114 0.2476268 0.3095586 0.2488900 0.2488900 0.2848348 0.3005524 0.8651255 0.8651255 0.3257801 0.9604701 0.9933505 0.9933505 1.1290975 1.1290975 1.1261742 1.2396452 0.9711670 1.0178843 0.9437895 0.9437895 0.9592086 1.2564650 0.9043195 1.0225610 1.0225610 0.9423722 1.1076917 0.9578405 1.1156771 0.9489050 0.9725558 0.9729426 0.9729426 1.0966369 1.0966369 0.3793418 0.3844926 1.0090673 0.9987150 1.0090673 0.9987150 1.0987385 1.0291005 1.0291005 0.9277733 0.9423722 1.1078018 0.2788637 0.9129933 0.9129933 0.9416729 0.9416729 0.9631835 0.9694394 0.9694394 0.8869712 0.9533785 0.9179925 0.9179925 0.9483970 0.9760106 0.9362369 0.9362369 0.2949896 0.9395245 0.9282113 0.9174651 1.2674404 1.2674404 0.9537430 0.2757781 0.9315959 0.9315959 0.9895549 0.9469163 0.9270211 0.9245982 1.1660774 1.1660774 0.9950730 0.9950730 0.2673527 1.0384197 0.3135620 0.3266155 1.2634941 0.2757781 0.3179480 0.1946682 0.2500727 0.2245392 0.2688729 0.2599092 
AmsW6_2    0.3005524 0.3844926 0.2848348 0.3001679 0.3001679 0.2696940 0.2810100 0.2810100 0.2653308 0.2653308 0.2688729 0.3018444 0.3081673 0.3081673 0.0979712 0.0979712 0.2713530 0.3201031 0.2713530 0.3201031 0.0940192 0.0940192 0.2583820 0.2689390 0.2661482 0.2797188 0.2797188 0.1073735 0.1038822 0.3279884 0.3279884 0.1357988 0.1357988 0.1055131 0.1102442 0.1102442 0.0677746 0.0304586 0.0304586 0.0000010 0.0000000 0.0826777 0.0826777 0.1113030 0.1135761 0.1135761 0.3587390 0.3202297 0.3202297 0.3135620 0.2726116 0.2999114 0.2726116 0.2999114 0.2476268 0.3095586 0.2488900 0.2488900 0.2848348 0.3005524 0.8651255 0.8651255 0.3257801 0.9604701 0.9933505 0.9933505 1.1290975 1.1290975 1.1261742 1.2396452 0.9711670 1.0178843 0.9437895 0.9437895 0.9592086 1.2564650 0.9043195 1.0225610 1.0225610 0.9423722 1.1076917 0.9578405 1.1156771 0.9489050 0.9725558 0.9729426 0.9729426 1.0966369 1.0966369 0.3793418 0.3844926 1.0090673 0.9987150 1.0090673 0.9987150 1.0987385 1.0291005 1.0291005 0.9277733 0.9423722 1.1078018 0.2788637 0.9129933 0.9129933 0.9416729 0.9416729 0.9631835 0.9694394 0.9694394 0.8869712 0.9533785 0.9179925 0.9179925 0.9483970 0.9760106 0.9362369 0.9362369 0.2949896 0.9395245 0.9282113 0.9174651 1.2674404 1.2674404 0.9537430 0.2757781 0.9315959 0.9315959 0.9895549 0.9469163 0.9270211 0.9245982 1.1660774 1.1660774 0.9950730 0.9950730 0.2673527 1.0384197 0.3135620 0.3266155 1.2634941 0.2757781 0.3179480 0.1946682 0.2500727 0.2245392 0.2688729 0.2599092 
AmsW8_1    0.3315066 0.3961736 0.3145674 0.3288421 0.3288421 0.2717573 0.3092907 0.3092907 0.2770459 0.2770459 0.2806226 0.3496971 0.3078310 0.3078310 0.0691085 0.0691085 0.2922349 0.3203494 0.2922349 0.3203494 0.0730173 0.0730173 0.2705971 0.2867047 0.2674658 0.3100272 0.3100272 0.0849724 0.0691282 0.3223645 0.3223645 0.1642158 0.1642158 0.0797685 0.0808715 0.0808715 0.0410029 0.1021355 0.1021355 0.0826777 0.0826777 0.0000000 0.0000010 0.0887079 0.0809785 0.0809785 0.4008139 0.3585856 0.3585856 0.3549970 0.2999573 0.3207569 0.2999573 0.3207569 0.2909751 0.3336640 0.2529833 0.2529833 0.3145674 0.3315066 0.8658270 0.8658270 0.3638554 0.9631216 0.9533144 0.9533144 1.0937930 1.0937930 1.1052469 1.1146234 0.9296108 0.9906540 0.9560836 0.9560836 0.9242313 1.3038440 0.8710519 0.9964940 0.9964940 0.9142188 1.0284695 0.9618210 1.1131735 0.9195036 0.9425853 0.9308600 0.9308600 1.0631961 1.0631961 0.3910227 0.3961736 0.9793489 0.9875442 0.9793489 0.9875442 1.0962168 1.0439760 1.0439760 0.8999030 0.9142188 1.1023809 0.3063143 0.8998585 0.8998585 0.9255140 0.9255140 0.9657950 0.9380505 0.9380505 0.8936354 0.9623358 0.9120088 0.9120088 0.9369124 0.9848998 0.9583868 0.9583868 0.3000148 0.9341303 0.9502718 0.9084480 1.1427241 1.1427241 0.9660144 0.3037537 0.9262140 0.9262140 0.9470938 0.9592275 0.9272470 0.9248435 1.1593488 1.1593488 0.9577931 0.9577931 0.2932779 0.9855585 0.3549970 0.3731757 1.3112228 0.3037537 0.3558162 0.2363896 0.2596576 0.2844319 0.2806226 0.2912855 
AmsW8_2    0.3315066 0.3961736 0.3145674 0.3288421 0.3288421 0.2717573 0.3092907 0.3092907 0.2770459 0.2770459 0.2806226 0.3496971 0.3078310 0.3078310 0.0691085 0.0691085 0.2922349 0.3203494 0.2922349 0.3203494 0.0730173 0.0730173 0.2705971 0.2867047 0.2674658 0.3100272 0.3100272 0.0849724 0.0691282 0.3223645 0.3223645 0.1642158 0.1642158 0.0797685 0.0808715 0.0808715 0.0410029 0.1021355 0.1021355 0.0826777 0.0826777 0.0000010 0.0000000 0.0887079 0.0809785 0.0809785 0.4008139 0.3585856 0.3585856 0.3549970 0.2999573 0.3207569 0.2999573 0.3207569 0.2909751 0.3336640 0.2529833 0.2529833 0.3145674 0.3315066 0.8658270 0.8658270 0.3638554 0.9631216 0.9533144 0.9533144 1.0937930 1.0937930 1.1052469 1.1146234 0.9296108 0.9906540 0.9560836 0.9560836 0.9242313 1.3038440 0.8710519 0.9964940 0.9964940 0.9142188 1.0284695 0.9618210 1.1131735 0.9195036 0.9425853 0.9308600 0.9308600 1.0631961 1.0631961 0.3910227 0.3961736 0.9793489 0.9875442 0.9793489 0.9875442 1.0962168 1.0439760 1.0439760 0.8999030 0.9142188 1.1023809 0.3063143 0.8998585 0.8998585 0.9255140 0.9255140 0.9657950 0.9380505 0.9380505 0.8936354 0.9623358 0.9120088 0.9120088 0.9369124 0.9848998 0.9583868 0.9583868 0.3000148 0.9341303 0.9502718 0.9084480 1.1427241 1.1427241 0.9660144 0.3037537 0.9262140 0.9262140 0.9470938 0.9592275 0.9272470 0.9248435 1.1593488 1.1593488 0.9577931 0.9577931 0.2932779 0.9855585 0.3549970 0.3731757 1.3112228 0.3037537 0.3558162 0.2363896 0.2596576 0.2844319 0.2806226 0.2912855 
AmsW97     0.3344855 0.4074508 0.3395239 0.3375408 0.3375408 0.2920578 0.3256020 0.3256020 0.2847430 0.2847430 0.2882958 0.3791963 0.2931258 0.2931258 0.0552829 0.0552829 0.2872830 0.3162616 0.2872830 0.3162616 0.0555377 0.0555377 0.2549113 0.2653164 0.2921843 0.2992880 0.2992880 0.0168463 0.0445435 0.3660117 0.3660117 0.1827026 0.1827026 0.0588393 0.0519487 0.0519487 0.0740579 0.1272045 0.1272045 0.1113030 0.1113030 0.0887079 0.0887079 0.0000000 0.0589686 0.0589686 0.4332244 0.3794937 0.3794937 0.3676151 0.3153842 0.3297014 0.3153842 0.3297014 0.2904030 0.3492446 0.2973523 0.2973523 0.3395239 0.3344855 0.8972740 0.8972740 0.3697212 0.9877315 1.0248330 1.0248330 1.1375477 1.1375477 1.1687142 1.1917495 0.9943948 1.0149926 0.9900371 0.9900371 0.9411763 1.3194728 0.9065350 0.9974705 0.9974705 0.9555877 1.1094372 1.0043285 1.1479723 0.9362859 0.9710017 0.9960745 0.9960745 1.1016321 1.1016321 0.4022388 0.4074508 1.0340421 1.0311317 1.0340421 1.0311317 1.1392217 1.0373441 1.0373441 0.9408956 0.9555877 1.1495479 0.2964365 0.9253126 0.9253126 0.9517788 0.9517788 0.9876219 0.9577154 0.9577154 0.9110119 0.9842531 0.9274708 0.9274708 0.9715615 1.0071041 0.9945425 0.9945425 0.3156223 0.9722911 0.9862344 0.9534109 1.2213397 1.2213397 1.0001007 0.3062322 0.9642127 0.9642127 1.0129687 0.9932914 0.9366948 0.9342490 1.2052040 1.2052040 1.0240020 1.0240020 0.2818324 1.0182981 0.3676151 0.3808408 1.3277521 0.3062322 0.3910847 0.2421246 0.2773481 0.2835290 0.2882958 0.2818495 
AmsW9_1    0.3371951 0.4070339 0.3322454 0.3262305 0.3262305 0.3050591 0.3210767 0.3210767 0.2950262 0.2950262 0.2986103 0.3657807 0.3236058 0.3236058 0.0168176 0.0168176 0.2855591 0.3443529 0.2855591 0.3443529 0.0629995 0.0629995 0.2867997 0.2978322 0.2894612 0.3275916 0.3275916 0.0589503 0.0516047 0.3589073 0.3589073 0.1874694 0.1874694 0.0201976 0.0100553 0.0100553 0.0702820 0.1338723 0.1338723 0.1135761 0.1135761 0.0809785 0.0809785 0.0589686 0.0000000 0.0000010 0.4210756 0.3808837 0.3808837 0.3586596 0.3090949 0.3038515 0.3090949 0.3038515 0.2750079 0.3486999 0.2736719 0.2736719 0.3322454 0.3371951 0.8986144 0.8986144 0.3765653 0.9803436 1.0253208 1.0253208 1.1267247 1.1267247 1.1575716 1.1703670 0.9670986 1.0148748 1.0156022 1.0156022 0.9599156 1.3335856 0.8826161 0.9962212 0.9962212 0.9460230 1.0949329 1.0301497 1.1438764 0.9548236 0.9901146 0.9825077 0.9825077 1.1183440 1.1183440 0.4018034 0.4070339 1.0380072 1.0239534 1.0380072 1.0239534 1.1598774 1.0265692 1.0265692 0.9313545 0.9460230 1.1385069 0.2877725 0.9159414 0.9159414 0.9321506 0.9321506 0.9802745 0.9808052 0.9808052 0.8905696 0.9768599 0.9163120 0.9163120 0.9497425 1.0104104 1.0202315 1.0202315 0.2878226 0.9627039 1.0117368 0.9438533 1.1996448 1.1996448 1.0258097 0.2850468 0.9546319 0.9546319 0.9992993 1.0189548 0.9073907 0.9050322 1.1949087 1.1949087 1.0102868 1.0102868 0.2868266 1.0334211 0.3586596 0.3774078 1.3282049 0.2850468 0.3820187 0.2480867 0.2613188 0.2792641 0.2986103 0.2846267 
AmsW9_2    0.3371951 0.4070339 0.3322454 0.3262305 0.3262305 0.3050591 0.3210767 0.3210767 0.2950262 0.2950262 0.2986103 0.3657807 0.3236058 0.3236058 0.0168176 0.0168176 0.2855591 0.3443529 0.2855591 0.3443529 0.0629995 0.0629995 0.2867997 0.2978322 0.2894612 0.3275916 0.3275916 0.0589503 0.0516047 0.3589073 0.3589073 0.1874694 0.1874694 0.0201976 0.0100553 0.0100553 0.0702820 0.1338723 0.1338723 0.1135761 0.1135761 0.0809785 0.0809785 0.0589686 0.0000010 0.0000000 0.4210756 0.3808837 0.3808837 0.3586596 0.3090949 0.3038515 0.3090949 0.3038515 0.2750079 0.3486999 0.2736719 0.2736719 0.3322454 0.3371951 0.8986144 0.8986144 0.3765653 0.9803436 1.0253208 1.0253208 1.1267247 1.1267247 1.1575716 1.1703670 0.9670986 1.0148748 1.0156022 1.0156022 0.9599156 1.3335856 0.8826161 0.9962212 0.9962212 0.9460230 1.0949329 1.0301497 1.1438764 0.9548236 0.9901146 0.9825077 0.9825077 1.1183440 1.1183440 0.4018034 0.4070339 1.0380072 1.0239534 1.0380072 1.0239534 1.1598774 1.0265692 1.0265692 0.9313545 0.9460230 1.1385069 0.2877725 0.9159414 0.9159414 0.9321506 0.9321506 0.9802745 0.9808052 0.9808052 0.8905696 0.9768599 0.9163120 0.9163120 0.9497425 1.0104104 1.0202315 1.0202315 0.2878226 0.9627039 1.0117368 0.9438533 1.1996448 1.1996448 1.0258097 0.2850468 0.9546319 0.9546319 0.9992993 1.0189548 0.9073907 0.9050322 1.1949087 1.1949087 1.0102868 1.0102868 0.2868266 1.0334211 0.3586596 0.3774078 1.3282049 0.2850468 0.3820187 0.2480867 0.2613188 0.2792641 0.2986103 0.2846267 
ApRc       0.4095680 0.3041782 0.3898734 0.4038392 0.4038392 0.4365952 0.3893700 0.3893700 0.4141514 0.4141514 0.4263506 0.3611109 0.4277206 0.4277206 0.4202272 0.4202272 0.4275192 0.4434690 0.4275192 0.4434690 0.4147228 0.4147228 0.3977865 0.4031036 0.4527190 0.4534022 0.4534022 0.4384486 0.4165979 0.4288907 0.4288907 0.3543352 0.3543352 0.4249317 0.4161697 0.4161697 0.3817764 0.3843471 0.3843471 0.3587390 0.3587390 0.4008139 0.4008139 0.4332244 0.4210756 0.4210756 0.0000000 0.2300881 0.2300881 0.2352454 0.4029820 0.3952168 0.4029820 0.3952168 0.3661089 0.4491159 0.3433850 0.3433850 0.3898734 0.4095680 0.9150093 0.9150093 0.3104966 1.0186498 0.9581441 0.9581441 1.1335131 1.1335131 1.0700495 1.4208242 0.9429052 1.0963359 0.9544584 0.9544584 0.9183849 1.3201132 1.0038279 1.0073478 1.0073478 1.0090772 1.2031778 0.9559353 1.1176002 0.9128825 0.9178764 0.9544235 0.9544235 1.0694562 1.0694562 0.2993876 0.3041782 1.0671818 1.0361899 1.0671818 1.0361899 1.1215894 1.1405623 1.1405623 0.9943145 1.0090772 1.0620106 0.4080789 1.0143740 1.0143740 1.0529823 1.0529823 1.0081925 0.9941927 0.9941927 0.9674388 1.0057243 0.9852459 0.9852459 1.0034548 1.0052611 0.9822193 0.9822193 0.4528644 0.9898360 0.9739147 0.9874764 1.4376558 1.4376558 0.9589987 0.4187230 0.9815485 0.9815485 0.9640810 0.9513675 1.0397686 1.0369328 1.1392071 1.1392071 0.9726008 0.9726008 0.4040637 1.0066147 0.2352454 0.4583469 1.3212982 0.4187230 0.2817096 0.3154643 0.4268513 0.3631633 0.4263506 0.4292547 
ApTi       0.3298998 0.2562623 0.3109384 0.3496490 0.3496490 0.3680886 0.3470344 0.3470344 0.3235577 0.3235577 0.3344690 0.2890235 0.3427521 0.3427521 0.3685406 0.3685406 0.3671955 0.3709887 0.3671955 0.3709887 0.3691778 0.3691778 0.3274730 0.3405750 0.3576189 0.3522727 0.3522727 0.3787911 0.3703129 0.3248096 0.3248096 0.3040621 0.3040621 0.3829347 0.3762256 0.3762256 0.3300589 0.3205956 0.3205956 0.3202297 0.3202297 0.3585856 0.3585856 0.3794937 0.3808837 0.3808837 0.2300881 0.0000000 0.0000010 0.1232612 0.3204173 0.3020568 0.3204173 0.3020568 0.2581737 0.3673069 0.3063613 0.3063613 0.3109384 0.3298998 0.7853978 0.7853978 0.2222609 0.9350239 0.8659019 0.8659019 1.0416996 1.0416996 0.9921413 1.2316178 0.8324293 0.9568772 0.9547761 0.9547761 0.8205541 1.2634216 0.8873971 0.9643397 0.9643397 0.8856252 0.9969961 0.9688199 1.0340994 0.8118364 0.8300934 0.8384534 0.8384534 0.9379264 0.9379264 0.2516887 0.2562623 0.9860073 0.9393383 0.9860073 0.9393383 1.0566769 0.9855204 0.9855204 0.8815351 0.8856252 0.9984174 0.3536422 0.8667370 0.8667370 0.9729076 0.9729076 0.9221106 0.8667464 0.8667464 0.9005157 0.9326128 0.8915405 0.8915405 0.9266055 0.9330835 0.9849867 0.9849867 0.3345412 0.8915578 0.9767459 0.8691591 1.2432735 1.2432735 0.9592647 0.3149029 0.8839303 0.8839303 0.8467621 0.9579135 0.9753884 0.9728297 1.0593244 1.0593244 0.8577647 0.8577647 0.3343565 0.9408123 0.1232612 0.3850471 1.2661525 0.3149029 0.1453192 0.2448123 0.3206539 0.2469091 0.3344690 0.3612710 
ApTi_4     0.3298998 0.2562623 0.3109384 0.3496490 0.3496490 0.3680886 0.3470344 0.3470344 0.3235577 0.3235577 0.3344690 0.2890235 0.3427521 0.3427521 0.3685406 0.3685406 0.3671955 0.3709887 0.3671955 0.3709887 0.3691778 0.3691778 0.3274730 0.3405750 0.3576189 0.3522727 0.3522727 0.3787911 0.3703129 0.3248096 0.3248096 0.3040621 0.3040621 0.3829347 0.3762256 0.3762256 0.3300589 0.3205956 0.3205956 0.3202297 0.3202297 0.3585856 0.3585856 0.3794937 0.3808837 0.3808837 0.2300881 0.0000010 0.0000000 0.1232612 0.3204173 0.3020568 0.3204173 0.3020568 0.2581737 0.3673069 0.3063613 0.3063613 0.3109384 0.3298998 0.7853978 0.7853978 0.2222609 0.9350239 0.8659019 0.8659019 1.0416996 1.0416996 0.9921413 1.2316178 0.8324293 0.9568772 0.9547761 0.9547761 0.8205541 1.2634216 0.8873971 0.9643397 0.9643397 0.8856252 0.9969961 0.9688199 1.0340994 0.8118364 0.8300934 0.8384534 0.8384534 0.9379264 0.9379264 0.2516887 0.2562623 0.9860073 0.9393383 0.9860073 0.9393383 1.0566769 0.9855204 0.9855204 0.8815351 0.8856252 0.9984174 0.3536422 0.8667370 0.8667370 0.9729076 0.9729076 0.9221106 0.8667464 0.8667464 0.9005157 0.9326128 0.8915405 0.8915405 0.9266055 0.9330835 0.9849867 0.9849867 0.3345412 0.8915578 0.9767459 0.8691591 1.2432735 1.2432735 0.9592647 0.3149029 0.8839303 0.8839303 0.8467621 0.9579135 0.9753884 0.9728297 1.0593244 1.0593244 0.8577647 0.8577647 0.3343565 0.9408123 0.1232612 0.3850471 1.2661525 0.3149029 0.1453192 0.2448123 0.3206539 0.2469091 0.3344690 0.3612710 
ApsA3_2    0.3094263 0.2535677 0.2902105 0.3343600 0.3343600 0.3532601 0.3298393 0.3298393 0.3085293 0.3085293 0.3190123 0.2872305 0.3519541 0.3519541 0.3469580 0.3469580 0.3539378 0.3631233 0.3539378 0.3631233 0.3550874 0.3550874 0.3326532 0.3387437 0.3452795 0.3708283 0.3708283 0.3723796 0.3608969 0.3271562 0.3271562 0.3231707 0.3231707 0.3607999 0.3542237 0.3542237 0.3326322 0.3230694 0.3230694 0.3135620 0.3135620 0.3549970 0.3549970 0.3676151 0.3586596 0.3586596 0.2352454 0.1232612 0.1232612 0.0000000 0.2997898 0.3019253 0.2997898 0.3019253 0.2730523 0.3454189 0.3008256 0.3008256 0.2902105 0.3094263 0.8087880 0.8087880 0.1971634 0.9396731 0.9183749 0.9183749 1.0612729 1.0612729 0.9950732 1.1828805 0.8935804 0.9707336 0.9215227 0.9215227 0.8569726 1.2515634 0.9100024 0.9731408 0.9731408 0.9150996 0.9694775 0.9302330 1.0500018 0.8466485 0.8664972 0.8993867 0.8993867 0.9840090 0.9840090 0.2490867 0.2535677 0.9994871 0.9676715 0.9994871 0.9676715 1.0643506 0.9701285 0.9701285 0.9010346 0.9150996 0.9978566 0.3305128 0.8860222 0.8860222 0.9557794 0.9557794 0.9340599 0.9089860 0.9089860 0.8709842 0.9307137 0.8757663 0.8757663 0.9312902 0.9300512 0.9288962 0.9288962 0.3249249 0.9332558 0.9209933 0.9203195 1.2049427 1.2049427 0.9259364 0.3050873 0.9254942 0.9254942 0.9080447 0.9245352 0.9480854 0.9456252 1.0565799 1.0565799 0.9192538 0.9192538 0.3141569 0.9406646 0.0000010 0.3742169 1.2557572 0.3050873 0.1022223 0.2422340 0.3233556 0.2614128 0.3190123 0.3482287 
KbArN5     0.2978814 0.3829330 0.2962549 0.3021398 0.3021398 0.2259061 0.2790624 0.2790624 0.1966107 0.1966107 0.2035480 0.3083270 0.2508035 0.2508035 0.3037855 0.3037855 0.2920877 0.2606993 0.2920877 0.2606993 0.3088178 0.3088178 0.2204421 0.2068758 0.2210485 0.2469220 0.2469220 0.3115664 0.3054037 0.2825002 0.2825002 0.2613803 0.2613803 0.3169679 0.3033731 0.3033731 0.2841979 0.2729482 0.2729482 0.2726116 0.2726116 0.2999573 0.2999573 0.3153842 0.3090949 0.3090949 0.4029820 0.3204173 0.3204173 0.2997898 0.0000000 0.2406673 0.0000010 0.2406673 0.2055122 0.3165272 0.2221346 0.2221346 0.2962549 0.2978814 0.8585059 0.8585059 0.3051388 0.9811535 0.9901588 0.9901588 1.0136068 1.0136068 1.0048946 1.2167221 0.9522921 0.9088960 0.9352300 0.9352300 0.8740415 1.2370933 0.8354748 0.9485885 0.9485885 0.8740497 1.0566941 0.9393414 1.0296202 0.8567738 0.8780976 0.9575354 0.9575354 1.0269940 1.0269940 0.3779669 0.3829330 0.9798432 0.9685052 0.9798432 0.9685052 1.0966021 0.9686324 0.9686324 0.8616775 0.8740497 0.9744752 0.2699565 0.8087818 0.8087818 0.9610302 0.9610302 0.9748549 0.9430832 0.9430832 0.9166293 0.9714898 0.9100015 0.9100015 0.9644431 0.9925715 0.9388805 0.9388805 0.2808826 0.8648354 0.9309629 0.8486155 1.2812999 1.2812999 0.9366299 0.2483713 0.8574383 0.8574383 0.9706385 0.9286973 0.9471671 0.9447320 0.9868735 0.9868735 0.9749128 0.9749128 0.2474657 0.9459594 0.2997898 0.3077702 1.2405692 0.2483713 0.2921783 0.1956954 0.2507950 0.2243583 0.2035480 0.2868219 
KbAr_1     0.2494454 0.3755238 0.2371669 0.2833698 0.2833698 0.3162502 0.2703061 0.2703061 0.2817111 0.2817111 0.2882496 0.2874754 0.3108604 0.3108604 0.3081179 0.3081179 0.2838051 0.3312493 0.2838051 0.3312493 0.3300988 0.3300988 0.2610117 0.2626079 0.3227796 0.3299102 0.3299102 0.3260728 0.3178617 0.2175026 0.2175026 0.2892072 0.2892072 0.3170913 0.2979995 0.2979995 0.3097086 0.3001989 0.3001989 0.2999114 0.2999114 0.3207569 0.3207569 0.3297014 0.3038515 0.3038515 0.3952168 0.3020568 0.3020568 0.3019253 0.2406673 0.0000000 0.2406673 0.0000010 0.2396366 0.2878801 0.2383429 0.2383429 0.2371669 0.2494454 0.8187472 0.8187472 0.2839569 0.9740187 0.9271841 0.9271841 1.0737943 1.0737943 1.0678791 1.2319567 0.8803330 0.8984152 0.9470264 0.9470264 0.8447950 1.1740095 0.8738620 0.8890222 0.8890222 0.8664168 1.0096060 0.9458565 1.0369184 0.8309877 0.8596857 0.8857405 0.8857405 1.0397104 1.0397104 0.3704792 0.3755238 1.0173213 1.0215028 1.0173213 1.0215028 1.0736844 0.8701071 0.8701071 0.8525035 0.8664168 1.0609927 0.2927209 0.8334976 0.8334976 0.9816335 0.9816335 0.9709027 0.8829939 0.8829939 0.9285068 0.9641335 0.9391294 0.9391294 0.9706290 0.9782034 0.9479518 0.9479518 0.2955488 0.8589388 0.9361893 0.8428225 1.2402482 1.2402482 0.9553632 0.2554690 0.8513474 0.8513474 0.8982993 0.9501098 0.9703450 0.9677808 1.1035170 1.1035170 0.9045639 0.9045639 0.2805180 0.9822586 0.3019253 0.3368763 1.1699569 0.2554690 0.3073618 0.2071167 0.2720703 0.2471116 0.2882496 0.2892721 
KbAr_2     0.2978814 0.3829330 0.2962549 0.3021398 0.3021398 0.2259061 0.2790624 0.2790624 0.1966107 0.1966107 0.2035480 0.3083270 0.2508035 0.2508035 0.3037855 0.3037855 0.2920877 0.2606993 0.2920877 0.2606993 0.3088178 0.3088178 0.2204421 0.2068758 0.2210485 0.2469220 0.2469220 0.3115664 0.3054037 0.2825002 0.2825002 0.2613803 0.2613803 0.3169679 0.3033731 0.3033731 0.2841979 0.2729482 0.2729482 0.2726116 0.2726116 0.2999573 0.2999573 0.3153842 0.3090949 0.3090949 0.4029820 0.3204173 0.3204173 0.2997898 0.0000010 0.2406673 0.0000000 0.2406673 0.2055122 0.3165272 0.2221346 0.2221346 0.2962549 0.2978814 0.8585059 0.8585059 0.3051388 0.9811535 0.9901588 0.9901588 1.0136068 1.0136068 1.0048946 1.2167221 0.9522921 0.9088960 0.9352300 0.9352300 0.8740415 1.2370933 0.8354748 0.9485885 0.9485885 0.8740497 1.0566941 0.9393414 1.0296202 0.8567738 0.8780976 0.9575354 0.9575354 1.0269940 1.0269940 0.3779669 0.3829330 0.9798432 0.9685052 0.9798432 0.9685052 1.0966021 0.9686324 0.9686324 0.8616775 0.8740497 0.9744752 0.2699565 0.8087818 0.8087818 0.9610302 0.9610302 0.9748549 0.9430832 0.9430832 0.9166293 0.9714898 0.9100015 0.9100015 0.9644431 0.9925715 0.9388805 0.9388805 0.2808826 0.8648354 0.9309629 0.8486155 1.2812999 1.2812999 0.9366299 0.2483713 0.8574383 0.8574383 0.9706385 0.9286973 0.9471671 0.9447320 0.9868735 0.9868735 0.9749128 0.9749128 0.2474657 0.9459594 0.2997898 0.3077702 1.2405692 0.2483713 0.2921783 0.1956954 0.2507950 0.2243583 0.2035480 0.2868219 
KbAr_3     0.2494454 0.3755238 0.2371669 0.2833698 0.2833698 0.3162502 0.2703061 0.2703061 0.2817111 0.2817111 0.2882496 0.2874754 0.3108604 0.3108604 0.3081179 0.3081179 0.2838051 0.3312493 0.2838051 0.3312493 0.3300988 0.3300988 0.2610117 0.2626079 0.3227796 0.3299102 0.3299102 0.3260728 0.3178617 0.2175026 0.2175026 0.2892072 0.2892072 0.3170913 0.2979995 0.2979995 0.3097086 0.3001989 0.3001989 0.2999114 0.2999114 0.3207569 0.3207569 0.3297014 0.3038515 0.3038515 0.3952168 0.3020568 0.3020568 0.3019253 0.2406673 0.0000010 0.2406673 0.0000000 0.2396366 0.2878801 0.2383429 0.2383429 0.2371669 0.2494454 0.8187472 0.8187472 0.2839569 0.9740187 0.9271841 0.9271841 1.0737943 1.0737943 1.0678791 1.2319567 0.8803330 0.8984152 0.9470264 0.9470264 0.8447950 1.1740095 0.8738620 0.8890222 0.8890222 0.8664168 1.0096060 0.9458565 1.0369184 0.8309877 0.8596857 0.8857405 0.8857405 1.0397104 1.0397104 0.3704792 0.3755238 1.0173213 1.0215028 1.0173213 1.0215028 1.0736844 0.8701071 0.8701071 0.8525035 0.8664168 1.0609927 0.2927209 0.8334976 0.8334976 0.9816335 0.9816335 0.9709027 0.8829939 0.8829939 0.9285068 0.9641335 0.9391294 0.9391294 0.9706290 0.9782034 0.9479518 0.9479518 0.2955488 0.8589388 0.9361893 0.8428225 1.2402482 1.2402482 0.9553632 0.2554690 0.8513474 0.8513474 0.8982993 0.9501098 0.9703450 0.9677808 1.1035170 1.1035170 0.9045639 0.9045639 0.2805180 0.9822586 0.3019253 0.3368763 1.1699569 0.2554690 0.3073618 0.2071167 0.2720703 0.2471116 0.2882496 0.2892721 
KbPh       0.2835946 0.3079732 0.2818281 0.2828330 0.2828330 0.2804063 0.3023225 0.3023225 0.2316207 0.2316207 0.2411736 0.2848756 0.2817935 0.2817935 0.2742646 0.2742646 0.2597145 0.3076113 0.2597145 0.3076113 0.2833032 0.2833032 0.2863428 0.2706631 0.2691694 0.2852903 0.2852903 0.2883436 0.2829005 0.2843573 0.2843573 0.2772077 0.2772077 0.2743774 0.2678568 0.2678568 0.2673094 0.2570534 0.2570534 0.2476268 0.2476268 0.2909751 0.2909751 0.2904030 0.2750079 0.2750079 0.3661089 0.2581737 0.2581737 0.2730523 0.2055122 0.2396366 0.2055122 0.2396366 0.0000000 0.2852484 0.2357054 0.2357054 0.2818281 0.2835946 0.8132654 0.8132654 0.2716649 0.9324761 0.9830300 0.9830300 1.0351546 1.0351546 1.0021744 1.1999390 0.9486542 0.9204448 0.9268328 0.9268328 0.8738665 1.1533233 0.8248556 0.9010975 0.9010975 0.8615301 1.0227287 0.9272444 0.9991963 0.8592128 0.8793331 0.9476958 0.9476958 0.9839051 0.9839051 0.3032012 0.3079732 0.9858230 0.9743538 0.9858230 0.9743538 1.0308783 0.9444059 0.9444059 0.8516260 0.8615301 1.0070322 0.2028695 0.8196520 0.8196520 0.8974786 0.8974786 0.9198029 0.9342819 0.9342819 0.8698933 0.9217837 0.8604686 0.8604686 0.9143194 0.9352189 0.9143403 0.9143403 0.2659100 0.8676098 0.9065011 0.8435589 1.2080753 1.2080753 0.9264641 0.1998975 0.8602007 0.8602007 0.9561306 0.9165176 0.9067372 0.9043980 1.0237770 1.0237770 0.9625691 0.9625691 0.2093705 0.9309416 0.2730523 0.2683125 1.1492913 0.1998975 0.2809567 0.1805890 0.1995066 0.0620810 0.2411736 0.2502997 
Kus        0.3720850 0.3934916 0.3695936 0.3138353 0.3138353 0.3353304 0.3565114 0.3565114 0.2920579 0.2920579 0.3024080 0.3376937 0.3816289 0.3816289 0.3482887 0.3482887 0.3329153 0.3764619 0.3329153 0.3764619 0.3435429 0.3435429 0.3419146 0.3520707 0.3122806 0.3718862 0.3718862 0.3452719 0.3495671 0.3329253 0.3329253 0.3272178 0.3272178 0.3580477 0.3441648 0.3441648 0.3095651 0.3178277 0.3178277 0.3095586 0.3095586 0.3336640 0.3336640 0.3492446 0.3486999 0.3486999 0.4491159 0.3673069 0.3673069 0.3454189 0.3165272 0.2878801 0.3165272 0.2878801 0.2852484 0.0000000 0.2895984 0.2895984 0.3695936 0.3720850 0.9004901 0.9004901 0.3590129 1.0916803 1.0958446 1.0958446 1.1955463 1.1955463 1.1505614 1.2964093 1.0279254 1.0612022 1.0338967 1.0338967 0.9622118 1.3447669 0.9420283 1.0504207 1.0504207 0.9828225 1.1926262 1.0364676 1.2259559 0.9307071 0.9659285 1.0294365 1.0294365 1.1763950 1.1763950 0.3883622 0.3934916 1.1288148 1.1316922 1.1288148 1.1316922 1.2894071 1.0639666 1.0639666 0.9678760 0.9828225 1.1851129 0.3233149 0.9496001 0.9496001 1.0992251 1.0992251 1.0813573 1.0207639 1.0207639 1.0533468 1.0873448 1.0385334 1.0385334 1.0849180 1.1007660 1.0356197 1.0356197 0.3272647 0.9780805 1.0303316 0.9737835 1.3591772 1.3591772 1.0381854 0.3074148 0.9700146 0.9700146 1.0464311 1.0372676 1.1013374 1.1039369 1.2074599 1.2074599 1.0530772 1.0530772 0.3165285 1.0856812 0.3454189 0.3181234 1.3531434 0.3074148 0.3718710 0.2424306 0.3007094 0.2828600 0.3024080 0.3286107 
NcTr_1     0.2647164 0.3400819 0.2570097 0.2955081 0.2955081 0.2794482 0.2771699 0.2771699 0.2128189 0.2128189 0.2220371 0.3115705 0.2581990 0.2581990 0.2836413 0.2836413 0.2665997 0.2814354 0.2665997 0.2814354 0.2873056 0.2873056 0.2331325 0.2323144 0.2491027 0.2960705 0.2960705 0.2925941 0.2871854 0.2788846 0.2788846 0.2486934 0.2486934 0.2968284 0.2798606 0.2798606 0.2535025 0.2676317 0.2676317 0.2488900 0.2488900 0.2529833 0.2529833 0.2973523 0.2736719 0.2736719 0.3433850 0.3063613 0.3063613 0.3008256 0.2221346 0.2383429 0.2221346 0.2383429 0.2357054 0.2895984 0.0000000 0.0000010 0.2570097 0.2647164 0.8879683 0.8879683 0.2926300 0.9351400 0.9502427 0.9502427 1.0258148 1.0258148 1.0016153 1.1715991 0.9367793 0.9664452 1.0046262 1.0046262 0.8493194 1.1956609 0.8390809 0.9314447 0.9314447 0.9055656 1.0704221 1.0189255 0.9902925 0.8213355 0.8499623 0.9250375 0.9250375 1.0297367 1.0297367 0.3352361 0.3400819 0.9886679 0.9717311 0.9886679 0.9717311 1.1071346 0.9666450 0.9666450 0.8965517 0.9055656 1.0234012 0.2333460 0.8474240 0.8474240 0.9425886 0.9425886 0.9349584 0.9034917 0.9034917 0.8966202 0.9282265 0.8866503 0.8866503 0.9354178 0.9399952 1.0147122 1.0147122 0.2369116 0.9015355 1.0022858 0.8778184 1.2093344 1.2093344 1.0146750 0.2085381 0.8938186 0.8938186 0.9379647 1.0079046 0.9413594 0.9389042 1.0705221 1.0705221 0.9421963 0.9421963 0.2167293 0.9428036 0.3008256 0.3263477 1.1816726 0.2085381 0.3002343 0.1707539 0.1838412 0.2257607 0.2220371 0.2614423 
NcTr_2     0.2647164 0.3400819 0.2570097 0.2955081 0.2955081 0.2794482 0.2771699 0.2771699 0.2128189 0.2128189 0.2220371 0.3115705 0.2581990 0.2581990 0.2836413 0.2836413 0.2665997 0.2814354 0.2665997 0.2814354 0.2873056 0.2873056 0.2331325 0.2323144 0.2491027 0.2960705 0.2960705 0.2925941 0.2871854 0.2788846 0.2788846 0.2486934 0.2486934 0.2968284 0.2798606 0.2798606 0.2535025 0.2676317 0.2676317 0.2488900 0.2488900 0.2529833 0.2529833 0.2973523 0.2736719 0.2736719 0.3433850 0.3063613 0.3063613 0.3008256 0.2221346 0.2383429 0.2221346 0.2383429 0.2357054 0.2895984 0.0000010 0.0000000 0.2570097 0.2647164 0.8879683 0.8879683 0.2926300 0.9351400 0.9502427 0.9502427 1.0258148 1.0258148 1.0016153 1.1715991 0.9367793 0.9664452 1.0046262 1.0046262 0.8493194 1.1956609 0.8390809 0.9314447 0.9314447 0.9055656 1.0704221 1.0189255 0.9902925 0.8213355 0.8499623 0.9250375 0.9250375 1.0297367 1.0297367 0.3352361 0.3400819 0.9886679 0.9717311 0.9886679 0.9717311 1.1071346 0.9666450 0.9666450 0.8965517 0.9055656 1.0234012 0.2333460 0.8474240 0.8474240 0.9425886 0.9425886 0.9349584 0.9034917 0.9034917 0.8966202 0.9282265 0.8866503 0.8866503 0.9354178 0.9399952 1.0147122 1.0147122 0.2369116 0.9015355 1.0022858 0.8778184 1.2093344 1.2093344 1.0146750 0.2085381 0.8938186 0.8938186 0.9379647 1.0079046 0.9413594 0.9389042 1.0705221 1.0705221 0.9421963 0.9421963 0.2167293 0.9428036 0.3008256 0.3263477 1.1816726 0.2085381 0.3002343 0.1707539 0.1838412 0.2257607 0.2220371 0.2614423 
NnCxD5_1   0.1275807 0.3580434 0.0000010 0.3244760 0.3244760 0.3347554 0.3028336 0.3028336 0.2937616 0.2937616 0.3004135 0.3295675 0.3473359 0.3473359 0.3231428 0.3231428 0.3387366 0.3645453 0.3387366 0.3645453 0.3141946 0.3141946 0.2843611 0.2979902 0.3525025 0.3575141 0.3575141 0.3409174 0.3315113 0.2484719 0.2484719 0.3021266 0.3021266 0.3367487 0.3279149 0.3279149 0.3062282 0.3021059 0.3021059 0.2848348 0.2848348 0.3145674 0.3145674 0.3395239 0.3322454 0.3322454 0.3898734 0.3109384 0.3109384 0.2902105 0.2962549 0.2371669 0.2962549 0.2371669 0.2818281 0.3695936 0.2570097 0.2570097 0.0000000 0.1275807 0.8185773 0.8185773 0.3104888 0.9142893 0.8996137 0.8996137 0.9654059 0.9654059 0.9685968 1.1367665 0.8811808 0.9259161 0.9095293 0.9095293 0.8615113 1.1121402 0.8432269 0.8860573 0.8860573 0.8521442 0.9516692 0.9233011 0.9521651 0.8545874 0.8821130 0.8760694 0.8760694 0.9467532 0.9467532 0.3531334 0.3580434 0.9073106 0.8719293 0.9073106 0.8719293 1.0414418 0.9605932 0.9605932 0.8382818 0.8521442 0.9503698 0.3104309 0.8005929 0.8005929 0.9342680 0.9342680 0.9115552 0.9074116 0.9074116 0.8612094 0.9047324 0.8836696 0.8836696 0.9119990 0.9149333 0.9197732 0.9197732 0.2974969 0.8482796 0.9172091 0.8355395 1.1480251 1.1480251 0.9193245 0.2695784 0.8406968 0.8406968 0.8887305 0.9125384 0.9204230 0.9180069 1.0124748 1.0124748 0.8970993 0.8970993 0.2931799 0.9105825 0.2902105 0.3360058 1.1287579 0.2695784 0.2601008 0.2373083 0.2685443 0.2719041 0.3004135 0.3349603 
NnGe       0.0000010 0.3705318 0.1275807 0.3297383 0.3297383 0.3498247 0.3019830 0.3019830 0.2971653 0.2971653 0.3040312 0.3539496 0.3370985 0.3370985 0.3327979 0.3327979 0.3617144 0.3632048 0.3617144 0.3632048 0.3216664 0.3216664 0.2990285 0.3130903 0.3538036 0.3279679 0.3279679 0.3401654 0.3312978 0.2714147 0.2714147 0.2999172 0.2999172 0.3465474 0.3328629 0.3328629 0.3273620 0.3160355 0.3160355 0.3005524 0.3005524 0.3315066 0.3315066 0.3344855 0.3371951 0.3371951 0.4095680 0.3298998 0.3298998 0.3094263 0.2978814 0.2494454 0.2978814 0.2494454 0.2835946 0.3720850 0.2647164 0.2647164 0.1275807 0.0000000 0.8535960 0.8535960 0.3096317 0.9331238 0.9605905 0.9605905 1.0444909 1.0444909 1.0165974 1.1407944 0.9427133 0.9060946 0.9256776 0.9256776 0.8930472 1.2022594 0.8270567 0.9049910 0.9049910 0.8759160 1.0044776 0.9395527 0.9588130 0.8683320 0.8985659 0.9307730 0.9307730 0.9672887 0.9672887 0.3654515 0.3705318 0.9998419 0.9628768 0.9998419 0.9628768 1.0334618 0.9490847 0.9490847 0.8546592 0.8759160 1.0142485 0.3416473 0.8196151 0.8196151 0.9492351 0.9492351 0.9262009 0.9174028 0.9174028 0.9103242 0.9234306 0.8953678 0.8953678 0.9307231 0.9216164 0.9419335 0.9419335 0.3264184 0.8645835 0.9393122 0.8519030 1.1684172 1.1684172 0.9355280 0.2920483 0.8568979 0.8568979 0.9439087 0.9295392 0.9351315 0.9326614 1.0629835 1.0629835 0.9503893 0.9503893 0.3075731 0.9088600 0.3094263 0.3166396 1.2122969 0.2920483 0.3043692 0.2292226 0.2951231 0.2856106 0.3040312 0.3557524 
NnsA5_2    0.8535960 0.8652939 0.8185773 0.8233117 0.8233117 0.8547304 0.8221259 0.8221259 0.7981016 0.7981016 0.8057549 0.7497084 0.8731214 0.8731214 0.8822173 0.8822173 0.9077198 0.8882248 0.9077198 0.8882248 0.8447383 0.8447383 0.8348684 0.8089169 0.8651699 0.7993875 0.7993875 0.9042750 0.8610540 0.7915364 0.7915364 0.8777844 0.8777844 0.8885155 0.8905262 0.8905262 0.8587105 0.8413013 0.8413013 0.8651255 0.8651255 0.8658270 0.8658270 0.8972740 0.8986144 0.8986144 0.9150093 0.7853978 0.7853978 0.8087880 0.8585059 0.8187472 0.8585059 0.8187472 0.8132654 0.9004901 0.8879683 0.8879683 0.8185773 0.8535960 0.0000000 0.0000010 0.8509783 0.9182460 0.8187497 0.8187497 1.0678801 1.0678801 1.0022823 1.1598598 0.8386464 0.9916438 0.8987499 0.8987499 0.9104601 1.1559817 0.8669794 0.9321402 0.9321402 0.7578372 0.9757393 0.9018115 1.0268865 0.8954601 0.8971354 0.8125211 0.8125211 0.9041338 0.9041338 0.8575652 0.8652939 0.9084227 0.9338451 0.9084227 0.9338451 1.0070208 0.9494140 0.9494140 0.7689949 0.7578372 1.0131192 0.8317877 0.8523458 0.8523458 0.9098344 0.9098344 0.8956237 0.9146141 0.9146141 0.9043167 0.9232428 0.8459077 0.8459077 0.8921323 0.9454517 0.8943958 0.8943958 0.8543063 0.7907947 0.8919187 0.7721670 1.1798696 1.1798696 0.9078103 0.8427437 0.7870764 0.7870764 0.8253354 0.9017021 0.9372998 0.9481201 1.0248619 1.0248619 0.8300805 0.8300805 0.8590601 0.9020964 0.8087880 0.8594098 1.1160574 0.8427437 0.7783261 0.8142999 0.8185247 0.8374279 0.8057549 0.8819603 
NnsA5_3    0.8535960 0.8652939 0.8185773 0.8233117 0.8233117 0.8547304 0.8221259 0.8221259 0.7981016 0.7981016 0.8057549 0.7497084 0.8731214 0.8731214 0.8822173 0.8822173 0.9077198 0.8882248 0.9077198 0.8882248 0.8447383 0.8447383 0.8348684 0.8089169 0.8651699 0.7993875 0.7993875 0.9042750 0.8610540 0.7915364 0.7915364 0.8777844 0.8777844 0.8885155 0.8905262 0.8905262 0.8587105 0.8413013 0.8413013 0.8651255 0.8651255 0.8658270 0.8658270 0.8972740 0.8986144 0.8986144 0.9150093 0.7853978 0.7853978 0.8087880 0.8585059 0.8187472 0.8585059 0.8187472 0.8132654 0.9004901 0.8879683 0.8879683 0.8185773 0.8535960 0.0000010 0.0000000 0.8509783 0.9182460 0.8187497 0.8187497 1.0678801 1.0678801 1.0022823 1.1598598 0.8386464 0.9916438 0.8987499 0.8987499 0.9104601 1.1559817 0.8669794 0.9321402 0.9321402 0.7578372 0.9757393 0.9018115 1.0268865 0.8954601 0.8971354 0.8125211 0.8125211 0.9041338 0.9041338 0.8575652 0.8652939 0.9084227 0.9338451 0.9084227 0.9338451 1.0070208 0.9494140 0.9494140 0.7689949 0.7578372 1.0131192 0.8317877 0.8523458 0.8523458 0.9098344 0.9098344 0.8956237 0.9146141 0.9146141 0.9043167 0.9232428 0.8459077 0.8459077 0.8921323 0.9454517 0.8943958 0.8943958 0.8543063 0.7907947 0.8919187 0.7721670 1.1798696 1.1798696 0.9078103 0.8427437 0.7870764 0.7870764 0.8253354 0.9017021 0.9372998 0.9481201 1.0248619 1.0248619 0.8300805 0.8300805 0.8590601 0.9020964 0.8087880 0.8594098 1.1160574 0.8427437 0.7783261 0.8142999 0.8185247 0.8374279 0.8057549 0.8819603 
NnsW4_1    0.3096317 0.2877851 0.3104888 0.3264805 0.3264805 0.3427118 0.3242217 0.3242217 0.3203006 0.3203006 0.3313149 0.3027761 0.3384369 0.3384369 0.3642481 0.3642481 0.3433512 0.3565226 0.3433512 0.3565226 0.3676264 0.3676264 0.3229831 0.3188097 0.3331652 0.4095939 0.4095939 0.3669721 0.3702478 0.3147745 0.3147745 0.2781198 0.2781198 0.3786516 0.3719131 0.3719131 0.3354524 0.3337962 0.3337962 0.3257801 0.3257801 0.3638554 0.3638554 0.3697212 0.3765653 0.3765653 0.3104966 0.2222609 0.2222609 0.1971634 0.3051388 0.2839569 0.3051388 0.2839569 0.2716649 0.3590129 0.2926300 0.2926300 0.3104888 0.3096317 0.8509783 0.8509783 0.0000000 0.9790769 0.9785357 0.9785357 1.1265614 1.1265614 1.0633555 1.2093207 0.9638131 0.9664654 0.9952339 0.9952339 0.9389677 1.2021089 0.8985309 0.9747731 0.9747731 0.9012949 1.0576499 0.9985022 1.0831052 0.9135837 0.9337533 0.9690059 0.9690059 0.9438205 0.9438205 0.2831193 0.2877851 1.0264623 1.0050520 1.0264623 1.0050520 1.0966862 0.9849828 0.9849828 0.8873453 0.9012949 1.0914529 0.3615820 0.8745928 0.8745928 0.9876672 0.9876672 0.9618022 0.9662442 0.9662442 0.9413384 0.9760309 0.9255145 0.9255145 0.9736715 0.9947839 0.9987876 0.9987876 0.3693891 0.8804809 0.9863851 0.8775655 1.2468688 1.2468688 0.9935354 0.3312181 0.8729522 0.8729522 0.9786163 0.9926420 0.9787221 0.9761459 1.0912889 1.0912889 0.9849966 0.9849966 0.3431054 0.9059437 0.1971634 0.3321004 1.1959201 0.3312181 0.2235618 0.2001862 0.3207357 0.2752322 0.3313149 0.3375944 
StAc       0.9331238 0.9545369 0.9142893 0.9994250 0.9994250 0.8843983 1.0569852 1.0569852 0.9060889 0.9060889 0.9254604 0.9266445 0.9048373 0.9048373 0.9793371 0.9793371 1.0229114 0.9488786 1.0229114 0.9488786 0.9318657 0.9318657 0.9308398 0.9061394 0.9669801 0.9834073 0.9834073 0.9720408 0.9665629 0.9974897 0.9974897 0.9794687 0.9794687 0.9922480 0.9708273 0.9708273 0.9148878 0.9733552 0.9733552 0.9604701 0.9604701 0.9631216 0.9631216 0.9877315 0.9803436 0.9803436 1.0186498 0.9350239 0.9350239 0.9396731 0.9811535 0.9740187 0.9811535 0.9740187 0.9324761 1.0916803 0.9351400 0.9351400 0.9142893 0.9331238 0.9182460 0.9182460 0.9790769 0.0000000 0.5884188 0.5884188 0.5955954 0.5955954 0.6133521 0.8408865 0.5616863 0.5418916 0.8066969 0.8066969 0.5467817 0.9582182 0.5261120 0.5065376 0.5065376 0.4257897 0.7407299 0.8158853 0.6067492 0.5755328 0.5589857 0.5587252 0.5587252 0.6234793 0.6234793 0.9463770 0.9545369 0.6155573 0.6220794 0.6155573 0.6220794 0.6595011 0.5821251 0.5821251 0.4203114 0.4257897 0.6194387 0.9341682 0.4663884 0.4663884 0.0866713 0.0866713 0.0168355 0.4930172 0.4930172 0.1150576 0.0134821 0.0806328 0.0806328 0.0168691 0.0273210 0.8136540 0.8136540 1.0102164 0.4315244 0.8030655 0.4080226 0.8214380 0.8214380 0.7924225 0.9520818 0.4262605 0.4262605 0.5675976 0.7943266 0.1115835 0.1156111 0.6696482 0.6696482 0.5710974 0.5710974 0.9432372 0.6241649 0.9396731 0.9928992 0.9219690 0.9520818 0.9385844 0.9326577 0.9540533 0.9737184 0.9254604 1.0395029 
StAfJ3_1   0.9605905 0.9071775 0.8996137 0.9965007 0.9965007 0.9211434 1.0286320 1.0286320 0.8558482 0.8558482 0.8648447 0.8843448 1.0115334 1.0115334 1.0197820 1.0197820 1.0014432 1.0212857 1.0014432 1.0212857 0.9912139 0.9912139 0.9054464 0.9118023 0.9927187 0.9662148 0.9662148 1.0354666 1.0231669 0.9416290 0.9416290 0.9934756 0.9934756 1.0330319 1.0150450 1.0150450 0.9631960 0.9645809 0.9645809 0.9933505 0.9933505 0.9533144 0.9533144 1.0248330 1.0253208 1.0253208 0.9581441 0.8659019 0.8659019 0.9183749 0.9901588 0.9271841 0.9901588 0.9271841 0.9830300 1.0958446 0.9502427 0.9502427 0.8996137 0.9605905 0.8187497 0.8187497 0.9785357 0.5884188 0.0000000 0.0000010 0.7354342 0.7354342 0.7324262 0.9092804 0.0454057 0.6857275 0.8228318 0.8228318 0.2115058 0.9340356 0.6321985 0.6623706 0.6623706 0.5608109 0.7717056 0.8083684 0.7495058 0.2374967 0.2198484 0.0446360 0.0446360 0.7351103 0.7351103 0.9162427 0.9071775 0.6928311 0.6745907 0.6928311 0.6745907 0.7052792 0.5146856 0.5146856 0.5427660 0.5608109 0.7284309 0.9906086 0.6811089 0.6811089 0.6019133 0.6019133 0.5736278 0.1787317 0.1787317 0.5682850 0.5924343 0.5763911 0.5763911 0.5907861 0.5984876 0.8090214 0.8090214 1.0112467 0.5764167 0.8180931 0.5464754 0.9040232 0.9040232 0.8321355 0.9779334 0.5737311 0.5737311 0.0446166 0.8122855 0.6244355 0.6309585 0.7794585 0.7794585 0.0516102 0.0516102 1.0045944 0.7287472 0.9183749 1.0234149 0.9303561 0.9779334 0.9107802 0.9288734 0.9238967 1.0111913 0.8648447 1.0046121 
StAfJ3_2   0.9605905 0.9071775 0.8996137 0.9965007 0.9965007 0.9211434 1.0286320 1.0286320 0.8558482 0.8558482 0.8648447 0.8843448 1.0115334 1.0115334 1.0197820 1.0197820 1.0014432 1.0212857 1.0014432 1.0212857 0.9912139 0.9912139 0.9054464 0.9118023 0.9927187 0.9662148 0.9662148 1.0354666 1.0231669 0.9416290 0.9416290 0.9934756 0.9934756 1.0330319 1.0150450 1.0150450 0.9631960 0.9645809 0.9645809 0.9933505 0.9933505 0.9533144 0.9533144 1.0248330 1.0253208 1.0253208 0.9581441 0.8659019 0.8659019 0.9183749 0.9901588 0.9271841 0.9901588 0.9271841 0.9830300 1.0958446 0.9502427 0.9502427 0.8996137 0.9605905 0.8187497 0.8187497 0.9785357 0.5884188 0.0000010 0.0000000 0.7354342 0.7354342 0.7324262 0.9092804 0.0454057 0.6857275 0.8228318 0.8228318 0.2115058 0.9340356 0.6321985 0.6623706 0.6623706 0.5608109 0.7717056 0.8083684 0.7495058 0.2374967 0.2198484 0.0446360 0.0446360 0.7351103 0.7351103 0.9162427 0.9071775 0.6928311 0.6745907 0.6928311 0.6745907 0.7052792 0.5146856 0.5146856 0.5427660 0.5608109 0.7284309 0.9906086 0.6811089 0.6811089 0.6019133 0.6019133 0.5736278 0.1787317 0.1787317 0.5682850 0.5924343 0.5763911 0.5763911 0.5907861 0.5984876 0.8090214 0.8090214 1.0112467 0.5764167 0.8180931 0.5464754 0.9040232 0.9040232 0.8321355 0.9779334 0.5737311 0.5737311 0.0446166 0.8122855 0.6244355 0.6309585 0.7794585 0.7794585 0.0516102 0.0516102 1.0045944 0.7287472 0.9183749 1.0234149 0.9303561 0.9779334 0.9107802 0.9288734 0.9238967 1.0111913 0.8648447 1.0046121 
StAfa_2    1.0444909 1.0720212 0.9654059 1.0094516 1.0094516 1.0159168 1.0961753 1.0961753 0.9572982 0.9572982 0.9736884 1.0225398 1.0260180 1.0260180 1.1290844 1.1290844 1.2118295 1.0851317 1.2118295 1.0851317 1.0871682 1.0871682 1.0074437 0.9751844 1.0586292 1.1009758 1.1009758 1.1259988 1.1111948 1.0014087 1.0014087 1.0608323 1.0608323 1.1215614 1.1156173 1.1156173 1.0715564 1.1406055 1.1406055 1.1290975 1.1290975 1.0937930 1.0937930 1.1375477 1.1267247 1.1267247 1.1335131 1.0416996 1.0416996 1.0612729 1.0136068 1.0737943 1.0136068 1.0737943 1.0351546 1.1955463 1.0258148 1.0258148 0.9654059 1.0444909 1.0678801 1.0678801 1.1265614 0.5955954 0.7354342 0.7354342 0.0000000 0.0000010 0.2064290 0.9876257 0.7047743 0.7039150 0.9158171 0.9158171 0.6513869 1.0942793 0.6615879 0.6432228 0.6432228 0.5797453 0.6842250 0.8870616 0.2722898 0.6639604 0.6585061 0.7129250 0.7129250 0.7910079 0.7910079 1.0634251 1.0720212 0.3546852 0.3489624 0.3546852 0.3489624 0.6900307 0.7458768 0.7458768 0.5568662 0.5797453 0.1970470 1.0330739 0.6972523 0.6972523 0.6129592 0.6129592 0.6012677 0.6298706 0.6298706 0.6399773 0.6097500 0.5936962 0.5936962 0.6051755 0.6104989 0.9280157 0.9280157 1.0727341 0.5658068 0.9165829 0.5515901 1.0183440 1.0183440 0.9310350 1.0254436 0.5598608 0.5598608 0.7115168 0.9066682 0.6426525 0.6506045 0.2620242 0.2620242 0.7193709 0.7193709 1.0660029 0.7283163 1.0612729 1.1221637 1.0478086 1.0254436 1.0075874 1.0352448 1.0243263 1.0743400 0.9736884 1.1944527 
StAfa_6    1.0444909 1.0720212 0.9654059 1.0094516 1.0094516 1.0159168 1.0961753 1.0961753 0.9572982 0.9572982 0.9736884 1.0225398 1.0260180 1.0260180 1.1290844 1.1290844 1.2118295 1.0851317 1.2118295 1.0851317 1.0871682 1.0871682 1.0074437 0.9751844 1.0586292 1.1009758 1.1009758 1.1259988 1.1111948 1.0014087 1.0014087 1.0608323 1.0608323 1.1215614 1.1156173 1.1156173 1.0715564 1.1406055 1.1406055 1.1290975 1.1290975 1.0937930 1.0937930 1.1375477 1.1267247 1.1267247 1.1335131 1.0416996 1.0416996 1.0612729 1.0136068 1.0737943 1.0136068 1.0737943 1.0351546 1.1955463 1.0258148 1.0258148 0.9654059 1.0444909 1.0678801 1.0678801 1.1265614 0.5955954 0.7354342 0.7354342 0.0000010 0.0000000 0.2064290 0.9876257 0.7047743 0.7039150 0.9158171 0.9158171 0.6513869 1.0942793 0.6615879 0.6432228 0.6432228 0.5797453 0.6842250 0.8870616 0.2722898 0.6639604 0.6585061 0.7129250 0.7129250 0.7910079 0.7910079 1.0634251 1.0720212 0.3546852 0.3489624 0.3546852 0.3489624 0.6900307 0.7458768 0.7458768 0.5568662 0.5797453 0.1970470 1.0330739 0.6972523 0.6972523 0.6129592 0.6129592 0.6012677 0.6298706 0.6298706 0.6399773 0.6097500 0.5936962 0.5936962 0.6051755 0.6104989 0.9280157 0.9280157 1.0727341 0.5658068 0.9165829 0.5515901 1.0183440 1.0183440 0.9310350 1.0254436 0.5598608 0.5598608 0.7115168 0.9066682 0.6426525 0.6506045 0.2620242 0.2620242 0.7193709 0.7193709 1.0660029 0.7283163 1.0612729 1.1221637 1.0478086 1.0254436 1.0075874 1.0352448 1.0243263 1.0743400 0.9736884 1.1944527 
StAn_2     1.0165974 1.0712816 0.9685968 1.0252106 1.0252106 0.9858687 1.0831960 1.0831960 0.9711020 0.9711020 0.9878848 1.0342234 1.0150334 1.0150334 1.1514470 1.1514470 1.0778133 1.0282113 1.0778133 1.0282113 1.1014667 1.1014667 0.9855545 0.9640993 1.0112141 1.0969821 1.0969821 1.1531010 1.1613403 0.9829345 0.9829345 1.0418694 1.0418694 1.1522190 1.1460077 1.1460077 1.0718447 1.1188900 1.1188900 1.1261742 1.1261742 1.1052469 1.1052469 1.1687142 1.1575716 1.1575716 1.0700495 0.9921413 0.9921413 0.9950732 1.0048946 1.0678791 1.0048946 1.0678791 1.0021744 1.1505614 1.0016153 1.0016153 0.9685968 1.0165974 1.0022823 1.0022823 1.0633555 0.6133521 0.7324262 0.7324262 0.2064290 0.2064290 0.0000000 0.9822002 0.6941237 0.7322811 0.9169771 0.9169771 0.6684414 1.0581819 0.6454774 0.5849741 0.5849741 0.5443007 0.6128905 0.9048056 0.2651328 0.6655242 0.6549479 0.7023551 0.7023551 0.6887100 0.6887100 1.0625440 1.0712816 0.3311984 0.3363381 0.3311984 0.3363381 0.6143298 0.7230026 0.7230026 0.5180762 0.5443007 0.1161532 1.0515070 0.6455027 0.6455027 0.6156135 0.6156135 0.6064358 0.6348953 0.6348953 0.6405234 0.6164625 0.5673534 0.5673534 0.6087455 0.6172226 0.9072057 0.9072057 1.0896490 0.5250694 0.8960829 0.4995035 1.0147290 1.0147290 0.9320576 1.0630568 0.5193025 0.5193025 0.7029182 0.9079144 0.6365603 0.6444266 0.1260110 0.1260110 0.7080714 0.7080714 1.0815291 0.6357556 0.9950732 1.0975577 1.0134738 1.0630568 0.9664115 1.0381692 1.0496234 1.0226149 0.9878848 1.0616392 
StAq       1.1407944 1.2762050 1.1367665 1.2318564 1.2318564 1.1742009 1.3159951 1.3159951 1.1363764 1.1363764 1.1363764 1.1392173 1.2419487 1.2419487 1.1652873 1.1652873 1.2950694 1.2565272 1.2950694 1.2565272 1.1512276 1.1512276 1.1884443 1.1550487 1.2070223 1.2850695 1.2850695 1.1870919 1.1493749 1.1054346 1.1054346 1.2121043 1.2121043 1.1717973 1.1656125 1.1656125 1.1817030 1.2173317 1.2173317 1.2396452 1.2396452 1.1146234 1.1146234 1.1917495 1.1703670 1.1703670 1.4208242 1.2316178 1.2316178 1.1828805 1.2167221 1.2319567 1.2167221 1.2319567 1.1999390 1.2964093 1.1715991 1.1715991 1.1367665 1.1407944 1.1598598 1.1598598 1.2093207 0.8408865 0.9092804 0.9092804 0.9876257 0.9876257 0.9822002 0.0000000 0.9172065 0.9511715 1.1169235 1.1169235 0.8266388 1.0912914 0.8858183 0.8492757 0.8492757 0.8916715 0.7057508 1.1458552 0.9430851 0.8609086 0.8355067 0.9184339 0.9184339 0.9870930 0.9870930 1.2659151 1.2762050 0.7976517 0.8210811 0.7976517 0.8210811 0.8777719 0.9539507 0.9539507 0.8758018 0.8916715 0.9703105 1.1968471 0.9201687 0.9201687 0.8069805 0.8069805 0.8265690 0.8323235 0.8323235 0.8248314 0.8464567 0.8103142 0.8103142 0.8090117 0.8721372 1.1346711 1.1346711 1.1502708 0.8967621 1.1251366 0.8574970 0.0453125 0.0453125 1.1327023 1.1655427 0.8888231 0.8888231 0.9208624 1.1149688 0.8191213 0.8289946 0.9725070 0.9725070 0.9250741 0.9250741 1.2011509 0.9976487 1.1828805 1.2627727 1.0467602 1.1655427 1.2072689 1.1574975 1.1730039 1.2531421 1.1363764 1.2820577 
StAua_2    0.9427133 0.8930261 0.8811808 0.9768548 0.9768548 0.8845009 1.0084986 1.0084986 0.8498587 0.8498587 0.8588442 0.8573240 0.9736371 0.9736371 0.9618153 0.9618153 0.9698973 0.9966100 0.9698973 0.9966100 0.9589170 0.9589170 0.8741300 0.8806157 0.9343754 0.9411031 0.9411031 0.9936446 0.9733523 0.9278446 0.9278446 0.9494672 0.9494672 0.9746650 0.9633414 0.9633414 0.9335692 0.9426153 0.9426153 0.9711670 0.9711670 0.9296108 0.9296108 0.9943948 0.9670986 0.9670986 0.9429052 0.8324293 0.8324293 0.8935804 0.9522921 0.8803330 0.9522921 0.8803330 0.9486542 1.0279254 0.9367793 0.9367793 0.8811808 0.9427133 0.8386464 0.8386464 0.9638131 0.5616863 0.0454057 0.0454057 0.7047743 0.7047743 0.6941237 0.9172065 0.0000000 0.6906172 0.7991361 0.7991361 0.2015668 0.9137847 0.6005370 0.6183577 0.6183577 0.5270040 0.7567651 0.7850699 0.7237533 0.2225521 0.2105767 0.0197767 0.0197767 0.7269171 0.7269171 0.9019691 0.8930261 0.6616895 0.6592391 0.6616895 0.6592391 0.7030628 0.4788786 0.4788786 0.5097517 0.5270040 0.7094275 0.9620248 0.6504040 0.6504040 0.5610157 0.5610157 0.5616391 0.1562936 0.1562936 0.5396200 0.5615310 0.5523434 0.5523434 0.5503787 0.5621757 0.7844083 0.7844083 0.9741690 0.5348160 0.7932095 0.5131663 0.9181952 0.9181952 0.8112948 0.9580841 0.5323138 0.5323138 0.0197689 0.7888103 0.5795574 0.5856882 0.7414038 0.7414038 0.0264283 0.0264283 0.9666743 0.7006992 0.8935804 0.9939250 0.9045244 0.9580841 0.8828299 0.9022645 0.9091549 0.9762535 0.8588442 0.9722230 
StAvMA_2   0.9060946 1.0063195 0.9259161 0.9056838 0.9056838 0.8786485 0.9945758 0.9945758 0.8956101 0.8956101 0.9113614 1.0021792 0.9513888 0.9513888 1.0262568 1.0262568 1.0650967 0.9799508 1.0650967 0.9799508 0.9625192 0.9625192 0.9037160 0.8948606 0.9926275 1.0053693 1.0053693 1.0263243 1.0291447 0.9487048 0.9487048 0.9730007 0.9730007 1.0325986 1.0178850 1.0178850 0.9614582 1.0024469 1.0024469 1.0178843 1.0178843 0.9906540 0.9906540 1.0149926 1.0148748 1.0148748 1.0963359 0.9568772 0.9568772 0.9707336 0.9088960 0.8984152 0.9088960 0.8984152 0.9204448 1.0612022 0.9664452 0.9664452 0.9259161 0.9060946 0.9916438 0.9916438 0.9664654 0.5418916 0.6857275 0.6857275 0.7039150 0.7039150 0.7322811 0.9511715 0.6906172 0.0000000 0.9016041 0.9016041 0.6413810 1.0000744 0.3961379 0.6796295 0.6796295 0.3486750 0.7880991 0.9178820 0.7555554 0.6546400 0.6627455 0.7082529 0.7082529 0.5278547 0.5278547 0.9979306 1.0063195 0.7700697 0.7677553 0.7700697 0.7677553 0.6861588 0.6479799 0.6479799 0.3371016 0.3486750 0.6929887 0.9684057 0.3810678 0.3810678 0.5161572 0.5161572 0.5289313 0.5861582 0.5861582 0.5312575 0.5441543 0.5110484 0.5110484 0.5386847 0.5548491 0.9079996 0.9079996 0.9809145 0.3307010 0.9054974 0.3207896 0.9513584 0.9513584 0.9127836 0.9580168 0.3258706 0.3258706 0.7106560 0.8885411 0.5382099 0.5373303 0.7344514 0.7344514 0.7186616 0.7186616 0.9555785 0.5118102 0.9707336 1.0197659 0.9434764 0.9580168 0.9821041 0.9144371 0.9352783 0.9827662 0.9113614 1.0562877 
StCar_1    0.9256776 1.0275448 0.9095293 1.0029756 1.0029756 0.9369502 0.8690536 0.8690536 0.8944294 0.8944294 0.9053073 0.9446824 0.9991012 0.9991012 0.9954981 0.9954981 0.9939176 1.0292445 0.9939176 1.0292445 0.9283930 0.9283930 0.9186496 0.8903926 1.0035860 0.9460635 0.9460635 0.9818693 0.9834816 0.9403852 0.9403852 0.9446436 0.9446436 0.9962469 1.0056586 1.0056586 0.9279245 0.9572791 0.9572791 0.9437895 0.9437895 0.9560836 0.9560836 0.9900371 1.0156022 1.0156022 0.9544584 0.9547761 0.9547761 0.9215227 0.9352300 0.9470264 0.9352300 0.9470264 0.9268328 1.0338967 1.0046262 1.0046262 0.9095293 0.9256776 0.8987499 0.8987499 0.9952339 0.8066969 0.8228318 0.8228318 0.9158171 0.9158171 0.9169771 1.1169235 0.7991361 0.9016041 0.0000000 0.0000010 0.7544805 1.0713353 0.8207212 0.7134699 0.7134699 0.7716396 0.8758197 0.0238249 0.9322791 0.7757066 0.7922506 0.7861335 0.7861335 0.8512690 0.8512690 1.0190781 1.0275448 0.8286141 0.8317606 0.8286141 0.8317606 0.9189184 0.8403352 0.8403352 0.7549159 0.7716396 0.9158548 0.9781105 0.8050328 0.8050328 0.7937776 0.7937776 0.8022333 0.7851082 0.7851082 0.7528599 0.7924236 0.7679981 0.7679981 0.8023479 0.8122015 0.0481519 0.0481519 1.0278113 0.7992142 0.0516877 0.7736249 1.1363953 1.1363953 0.0134954 1.0030151 0.7919432 0.7919432 0.8004522 0.0168402 0.7738479 0.7830965 0.9670723 0.9670723 0.8061106 0.8061106 1.0210837 0.8751858 0.9215227 0.9471576 1.0077639 1.0030151 0.9821141 0.8995777 1.0155724 0.9231942 0.9053073 0.9707655 
StCar_2    0.9256776 1.0275448 0.9095293 1.0029756 1.0029756 0.9369502 0.8690536 0.8690536 0.8944294 0.8944294 0.9053073 0.9446824 0.9991012 0.9991012 0.9954981 0.9954981 0.9939176 1.0292445 0.9939176 1.0292445 0.9283930 0.9283930 0.9186496 0.8903926 1.0035860 0.9460635 0.9460635 0.9818693 0.9834816 0.9403852 0.9403852 0.9446436 0.9446436 0.9962469 1.0056586 1.0056586 0.9279245 0.9572791 0.9572791 0.9437895 0.9437895 0.9560836 0.9560836 0.9900371 1.0156022 1.0156022 0.9544584 0.9547761 0.9547761 0.9215227 0.9352300 0.9470264 0.9352300 0.9470264 0.9268328 1.0338967 1.0046262 1.0046262 0.9095293 0.9256776 0.8987499 0.8987499 0.9952339 0.8066969 0.8228318 0.8228318 0.9158171 0.9158171 0.9169771 1.1169235 0.7991361 0.9016041 0.0000010 0.0000000 0.7544805 1.0713353 0.8207212 0.7134699 0.7134699 0.7716396 0.8758197 0.0238249 0.9322791 0.7757066 0.7922506 0.7861335 0.7861335 0.8512690 0.8512690 1.0190781 1.0275448 0.8286141 0.8317606 0.8286141 0.8317606 0.9189184 0.8403352 0.8403352 0.7549159 0.7716396 0.9158548 0.9781105 0.8050328 0.8050328 0.7937776 0.7937776 0.8022333 0.7851082 0.7851082 0.7528599 0.7924236 0.7679981 0.7679981 0.8023479 0.8122015 0.0481519 0.0481519 1.0278113 0.7992142 0.0516877 0.7736249 1.1363953 1.1363953 0.0134954 1.0030151 0.7919432 0.7919432 0.8004522 0.0168402 0.7738479 0.7830965 0.9670723 0.9670723 0.8061106 0.8061106 1.0210837 0.8751858 0.9215227 0.9471576 1.0077639 1.0030151 0.9821141 0.8995777 1.0155724 0.9231942 0.9053073 0.9707655 
StCr       0.8930472 0.8555657 0.8615113 0.9224397 0.9224397 0.8905091 0.9977930 0.9977930 0.8433297 0.8433297 0.8522899 0.8755737 0.9726192 0.9726192 0.9664636 0.9664636 0.9637855 1.0054891 0.9637855 1.0054891 0.9336626 0.9336626 0.9009210 0.8857858 0.9381964 0.9469445 0.9469445 0.9388258 0.9460550 0.8672382 0.8672382 0.9591143 0.9591143 0.9795895 0.9503242 0.9503242 0.9134107 0.9310587 0.9310587 0.9592086 0.9592086 0.9242313 0.9242313 0.9411763 0.9599156 0.9599156 0.9183849 0.8205541 0.8205541 0.8569726 0.8740415 0.8447950 0.8740415 0.8447950 0.8738665 0.9622118 0.8493194 0.8493194 0.8615113 0.8930472 0.9104601 0.9104601 0.9389677 0.5467817 0.2115058 0.2115058 0.6513869 0.6513869 0.6684414 0.8266388 0.2015668 0.6413810 0.7544805 0.7544805 0.0000000 0.9253267 0.5891327 0.5592930 0.5592930 0.5651532 0.7387301 0.7407200 0.6969933 0.0376291 0.0305516 0.2004948 0.2004948 0.7097825 0.7097825 0.8642115 0.8555657 0.6301731 0.6115196 0.6301731 0.6115196 0.7096196 0.4344507 0.4344507 0.5466659 0.5651532 0.6578088 0.9033373 0.6002475 0.6002475 0.5367702 0.5367702 0.5299359 0.1000237 0.1000237 0.5232053 0.5490726 0.5248988 0.5248988 0.5303021 0.5607276 0.7628465 0.7628465 0.9024138 0.5381200 0.7715641 0.5336726 0.8462328 0.8462328 0.7730485 0.8987592 0.5322099 0.5322099 0.2003613 0.7442445 0.5565098 0.5605790 0.7170701 0.7170701 0.2085737 0.2085737 0.9135796 0.6730168 0.8569726 0.9852199 0.8967579 0.8987592 0.8751997 0.8444029 0.8723189 0.8898167 0.8522899 0.9660851 
StDa_1     1.2022594 1.2469444 1.1121402 1.2215569 1.2215569 1.1575651 1.2972725 1.2972725 1.1788371 1.1788371 1.1954785 1.1985488 1.1990379 1.1990379 1.3339842 1.3339842 1.2614826 1.2185231 1.2614826 1.2185231 1.2431542 1.2431542 1.1671103 1.1480487 1.2446823 1.2110693 1.2110693 1.3271717 1.3338994 1.0955003 1.0955003 1.2383150 1.2383150 1.3342868 1.3197217 1.3197217 1.2537969 1.2177389 1.2177389 1.2564650 1.2564650 1.3038440 1.3038440 1.3194728 1.3335856 1.3335856 1.3201132 1.2634216 1.2634216 1.2515634 1.2370933 1.1740095 1.2370933 1.1740095 1.1533233 1.3447669 1.1956609 1.1956609 1.1121402 1.2022594 1.1559817 1.1559817 1.2021089 0.9582182 0.9340356 0.9340356 1.0942793 1.0942793 1.0581819 1.0912914 0.9137847 1.0000744 1.0713353 1.0713353 0.9253267 0.0000000 0.9895204 0.9163621 0.9163621 0.8917448 0.9211257 1.0696020 1.0577950 0.9569443 0.9310265 0.9343291 0.9343291 1.0251301 1.0251301 1.2587096 1.2469444 1.1128595 1.0955985 1.1128595 1.0955985 0.8224534 1.0008646 1.0008646 0.8940149 0.8917448 1.0595286 1.2382583 1.0211290 1.0211290 0.9437525 0.9437525 0.9567385 0.9504329 0.9504329 0.9168053 0.9526661 0.9331780 0.9331780 0.9347635 0.9757428 1.0622869 1.0622869 1.2682214 0.9598634 1.0736345 0.9021386 1.0503001 1.0503001 1.0805566 1.2256481 0.9517444 0.9517444 0.9257519 1.0660000 0.9417894 0.9359024 1.1249483 1.1249483 0.9310853 0.9310853 1.2622341 1.0389753 1.2515634 1.2205175 0.0487773 1.2256481 1.2778625 1.1377403 1.1238760 1.1426484 1.1954785 1.2444341 
StDu       0.8270567 0.9091984 0.8432269 0.8874696 0.8874696 0.8005729 0.9086259 0.9086259 0.8033388 0.8033388 0.7996513 0.9431268 0.8272719 0.8272719 0.8741675 0.8741675 0.9891084 0.8789287 0.9891084 0.8789287 0.8689255 0.8689255 0.8344490 0.8207416 0.8317834 0.8904682 0.8904682 0.9158703 0.8852129 0.8470503 0.8470503 0.8821366 0.8821366 0.8939437 0.8793682 0.8793682 0.8658000 0.8827524 0.8827524 0.9043195 0.9043195 0.8710519 0.8710519 0.9065350 0.8826161 0.8826161 1.0038279 0.8873971 0.8873971 0.9100024 0.8354748 0.8738620 0.8354748 0.8738620 0.8248556 0.9420283 0.8390809 0.8390809 0.8432269 0.8270567 0.8669794 0.8669794 0.8985309 0.5261120 0.6321985 0.6321985 0.6615879 0.6615879 0.6454774 0.8858183 0.6005370 0.3961379 0.8207212 0.8207212 0.5891327 0.9895204 0.0000000 0.6015089 0.6015089 0.2963444 0.7666150 0.8430995 0.7096468 0.6117346 0.6077914 0.6175735 0.6175735 0.4939076 0.4939076 0.9013963 0.9091984 0.6427504 0.6573119 0.6427504 0.6573119 0.6846890 0.5531897 0.5531897 0.2939525 0.2963444 0.6574583 0.9084089 0.1419959 0.1419959 0.5080889 0.5080889 0.5223311 0.5603288 0.5603288 0.5065118 0.5245387 0.5016273 0.5016273 0.5248276 0.5384240 0.8440440 0.8440440 0.9346403 0.2958331 0.8417241 0.2938043 0.9116874 0.9116874 0.8422728 0.8681820 0.2910835 0.2910835 0.6141259 0.8210200 0.5260454 0.5328181 0.7115697 0.7115697 0.6199065 0.6199065 0.8921008 0.4744064 0.9100024 0.8984587 0.9378194 0.8681820 0.9058404 0.7721725 0.8622649 0.8771160 0.7996513 0.9807853 
StFo_1     0.9049910 0.9627547 0.8860573 0.9019360 0.9019360 0.8286820 1.0077492 1.0077492 0.8414350 0.8414350 0.8519258 0.8944799 0.8850641 0.8850641 1.0024154 1.0024154 1.0353869 0.9156668 1.0353869 0.9156668 0.9654068 0.9654068 0.8616360 0.8285318 0.9119129 0.8924060 0.8924060 0.9920304 0.9934445 0.8717054 0.8717054 0.9056478 0.9056478 1.0030885 0.9864053 0.9864053 0.9679665 0.9843699 0.9843699 1.0225610 1.0225610 0.9964940 0.9964940 0.9974705 0.9962212 0.9962212 1.0073478 0.9643397 0.9643397 0.9731408 0.9485885 0.8890222 0.9485885 0.8890222 0.9010975 1.0504207 0.9314447 0.9314447 0.8860573 0.9049910 0.9321402 0.9321402 0.9747731 0.5065376 0.6623706 0.6623706 0.6432228 0.6432228 0.5849741 0.8492757 0.6183577 0.6796295 0.7134699 0.7134699 0.5592930 0.9163621 0.6015089 0.0000000 0.0000010 0.5460860 0.6594125 0.6881690 0.5844010 0.5740629 0.5830836 0.6159356 0.6159356 0.6572906 0.6572906 0.9545380 0.9627547 0.5391751 0.5372572 0.5391751 0.5372572 0.6636158 0.6012240 0.6012240 0.5367599 0.5460860 0.5976857 0.9178690 0.5765713 0.5765713 0.5013001 0.5013001 0.5044339 0.5886497 0.5886497 0.5093682 0.5217795 0.4945458 0.4945458 0.5025634 0.5335597 0.7059950 0.7059950 0.9582840 0.5341432 0.6996418 0.5198226 0.8599138 0.8599138 0.7248761 0.9314321 0.5284800 0.5284800 0.6234283 0.7055482 0.4978733 0.5046476 0.6035803 0.6035803 0.6281674 0.6281674 0.9400485 0.6413666 0.9731408 0.9916119 0.8862463 0.9314321 0.9622323 0.8975524 0.9439706 0.9371530 0.8519258 1.0195420 
StFo_2     0.9049910 0.9627547 0.8860573 0.9019360 0.9019360 0.8286820 1.0077492 1.0077492 0.8414350 0.8414350 0.8519258 0.8944799 0.8850641 0.8850641 1.0024154 1.0024154 1.0353869 0.9156668 1.0353869 0.9156668 0.9654068 0.9654068 0.8616360 0.8285318 0.9119129 0.8924060 0.8924060 0.9920304 0.9934445 0.8717054 0.8717054 0.9056478 0.9056478 1.0030885 0.9864053 0.9864053 0.9679665 0.9843699 0.9843699 1.0225610 1.0225610 0.9964940 0.9964940 0.9974705 0.9962212 0.9962212 1.0073478 0.9643397 0.9643397 0.9731408 0.9485885 0.8890222 0.9485885 0.8890222 0.9010975 1.0504207 0.9314447 0.9314447 0.8860573 0.9049910 0.9321402 0.9321402 0.9747731 0.5065376 0.6623706 0.6623706 0.6432228 0.6432228 0.5849741 0.8492757 0.6183577 0.6796295 0.7134699 0.7134699 0.5592930 0.9163621 0.6015089 0.0000010 0.0000000 0.5460860 0.6594125 0.6881690 0.5844010 0.5740629 0.5830836 0.6159356 0.6159356 0.6572906 0.6572906 0.9545380 0.9627547 0.5391751 0.5372572 0.5391751 0.5372572 0.6636158 0.6012240 0.6012240 0.5367599 0.5460860 0.5976857 0.9178690 0.5765713 0.5765713 0.5013001 0.5013001 0.5044339 0.5886497 0.5886497 0.5093682 0.5217795 0.4945458 0.4945458 0.5025634 0.5335597 0.7059950 0.7059950 0.9582840 0.5341432 0.6996418 0.5198226 0.8599138 0.8599138 0.7248761 0.9314321 0.5284800 0.5284800 0.6234283 0.7055482 0.4978733 0.5046476 0.6035803 0.6035803 0.6281674 0.6281674 0.9400485 0.6413666 0.9731408 0.9916119 0.8862463 0.9314321 0.9622323 0.8975524 0.9439706 0.9371530 0.8519258 1.0195420 
StFr_4     0.8759160 0.9391468 0.8521442 0.8359996 0.8359996 0.8133217 0.9454578 0.9454578 0.8118874 0.8118874 0.8253215 0.8956706 0.8450757 0.8450757 0.9445876 0.9445876 1.0243326 0.8883810 1.0243326 0.8883810 0.9055493 0.9055493 0.8298836 0.8305596 0.8947822 0.9141430 0.9141430 0.9548463 0.9501644 0.8588708 0.8588708 0.9256852 0.9256852 0.9576173 0.9369202 0.9369202 0.8947575 0.9153110 0.9153110 0.9423722 0.9423722 0.9142188 0.9142188 0.9555877 0.9460230 0.9460230 1.0090772 0.8856252 0.8856252 0.9150996 0.8740497 0.8664168 0.8740497 0.8664168 0.8615301 0.9828225 0.9055656 0.9055656 0.8521442 0.8759160 0.7578372 0.7578372 0.9012949 0.4257897 0.5608109 0.5608109 0.5797453 0.5797453 0.5443007 0.8916715 0.5270040 0.3486750 0.7716396 0.7716396 0.5651532 0.8917448 0.2963444 0.5460860 0.5460860 0.0000000 0.6269519 0.7714774 0.6238236 0.5801135 0.5765585 0.5313634 0.5313634 0.4599464 0.4599464 0.9312071 0.9391468 0.6039950 0.5875650 0.6039950 0.5875650 0.6146455 0.5198061 0.5198061 0.0267761 0.0000010 0.5806648 0.9427438 0.2852335 0.2852335 0.4255321 0.4255321 0.4294356 0.5164075 0.5164075 0.4256882 0.4287869 0.4142180 0.4142180 0.4330613 0.4385298 0.7736598 0.7736598 0.9123266 0.0441166 0.7715451 0.0338259 0.8688814 0.8688814 0.7921975 0.8961146 0.0406544 0.0406544 0.5338852 0.7720236 0.4538898 0.4601872 0.6058472 0.6058472 0.5353228 0.5353228 0.9319501 0.4532209 0.9150996 0.9161442 0.8430060 0.8961146 0.8829437 0.8435459 0.8955910 0.8991415 0.8253215 1.0159149 
StFu       1.0044776 1.0297931 0.9516692 1.0653586 1.0653586 1.0589470 1.1065043 1.1065043 1.0091722 1.0091722 1.0134495 1.0772449 1.0859554 1.0859554 1.0744271 1.0744271 1.1327657 1.1337336 1.1327657 1.1337336 1.0601408 1.0601408 1.0480971 1.0331631 1.1138156 1.0610192 1.0610192 1.0908314 1.0906196 0.9845141 0.9845141 1.0617969 1.0617969 1.0896631 1.0876265 1.0876265 1.0264492 1.1141168 1.1141168 1.1076917 1.1076917 1.0284695 1.0284695 1.1094372 1.0949329 1.0949329 1.2031778 0.9969961 0.9969961 0.9694775 1.0566941 1.0096060 1.0566941 1.0096060 1.0227287 1.1926262 1.0704221 1.0704221 0.9516692 1.0044776 0.9757393 0.9757393 1.0576499 0.7407299 0.7717056 0.7717056 0.6842250 0.6842250 0.6128905 0.7057508 0.7567651 0.7880991 0.8758197 0.8758197 0.7387301 0.9211257 0.7666150 0.6594125 0.6594125 0.6269519 0.0000000 0.8631821 0.6257705 0.7547384 0.7396071 0.7502312 0.7502312 0.7930412 0.7930412 1.0211241 1.0297931 0.5429389 0.5493536 0.5429389 0.5493536 0.6719141 0.8013654 0.8013654 0.6116566 0.6269519 0.6572236 1.1095319 0.7505589 0.7505589 0.6914442 0.6914442 0.7278665 0.6914708 0.6914708 0.7128846 0.7455131 0.6658353 0.6658353 0.7381346 0.7564981 0.8860887 0.8860887 1.0919245 0.6334835 0.8746800 0.6015252 0.7250888 0.7250888 0.8883455 1.1059587 0.6270162 0.6270162 0.7507681 0.8663226 0.7010475 0.7096294 0.6639318 0.6639318 0.7573322 0.7573322 1.1277411 0.7413562 0.9694775 1.1195288 0.9262062 1.1059587 1.0098516 1.0194575 1.0619063 1.0644767 1.0134495 1.1233542 
StLaN18    0.9395527 1.0208822 0.9233011 0.9919176 0.9919176 0.9508565 0.8826741 0.8826741 0.9081098 0.9081098 0.9190704 0.9341808 1.0050556 1.0050556 1.0098293 1.0098293 1.0083858 1.0353097 1.0083858 1.0353097 0.9422058 0.9422058 0.9471756 0.9185321 1.0095430 0.9601400 0.9601400 0.9960956 0.9976985 0.9351891 0.9351891 0.9584020 0.9584020 1.0105604 1.0200920 1.0200920 0.9417411 0.9713904 0.9713904 0.9578405 0.9578405 0.9618210 0.9618210 1.0043285 1.0301497 1.0301497 0.9559353 0.9688199 0.9688199 0.9302330 0.9393414 0.9458565 0.9393414 0.9458565 0.9272444 1.0364676 1.0189255 1.0189255 0.9233011 0.9395527 0.9018115 0.9018115 0.9985022 0.8158853 0.8083684 0.8083684 0.8870616 0.8870616 0.9048056 1.1458552 0.7850699 0.9178820 0.0238249 0.0238249 0.7407200 1.0696020 0.8430995 0.6881690 0.6881690 0.7714774 0.8631821 0.0000000 0.9009709 0.7617893 0.7781585 0.7722619 0.7722619 0.8673349 0.8673349 1.0124210 1.0208822 0.8096968 0.8128055 0.8096968 0.8128055 0.9380375 0.8272307 0.8272307 0.7548532 0.7714774 0.8920062 0.9785946 0.8215242 0.8215242 0.8029557 0.8029557 0.8113659 0.7710642 0.7710642 0.7617920 0.8026123 0.7769633 0.7769633 0.8115126 0.8225026 0.0482600 0.0482600 1.0421845 0.7967906 0.0518044 0.7713297 1.1655624 1.1655624 0.0308958 1.0170520 0.7895558 0.7895558 0.7864395 0.0273298 0.7828348 0.7921344 0.9422047 0.9422047 0.7920355 0.7920355 1.0216345 0.8751703 0.9302330 0.9528926 1.0060257 1.0170520 0.9773549 0.9049986 1.0300594 0.9236004 0.9190704 0.9850480 
StLtNB     0.9588130 1.0588572 0.9521651 1.0096090 1.0096090 0.9726588 1.1001617 1.1001617 0.9400192 0.9400192 0.9564314 0.9832896 0.9908645 0.9908645 1.1428865 1.1428865 1.1411843 1.0001893 1.1411843 1.0001893 1.0890831 1.0890831 0.9837785 0.9589104 1.0563099 1.0684865 1.0684865 1.1519464 1.1428684 1.0340284 1.0340284 1.0885472 1.0885472 1.1385844 1.1324653 1.1324653 1.0775986 1.1412332 1.1412332 1.1156771 1.1156771 1.1131735 1.1131735 1.1479723 1.1438764 1.1438764 1.1176002 1.0340994 1.0340994 1.0500018 1.0296202 1.0369184 1.0296202 1.0369184 0.9991963 1.2259559 0.9902925 0.9902925 0.9521651 0.9588130 1.0268865 1.0268865 1.0831052 0.6067492 0.7495058 0.7495058 0.2722898 0.2722898 0.2651328 0.9430851 0.7237533 0.7555554 0.9322791 0.9322791 0.6969933 1.0577950 0.7096468 0.5844010 0.5844010 0.6238236 0.6257705 0.9009709 0.0000000 0.6955282 0.6791671 0.7279136 0.7279136 0.7804665 0.7804665 1.0501667 1.0588572 0.3003754 0.2957984 0.3003754 0.2957984 0.6248181 0.8026720 0.8026720 0.5951487 0.6238236 0.2541048 1.0013622 0.6888529 0.6888529 0.5810647 0.5810647 0.6024563 0.6598453 0.6598453 0.5971132 0.6093645 0.5654586 0.5654586 0.6032388 0.6079026 0.9341885 0.9341885 1.0909436 0.6031404 0.9225540 0.5892611 0.9830519 0.9830519 0.9478516 1.0312028 0.5969375 0.5969375 0.7284497 0.9200389 0.5942230 0.6018660 0.2626854 0.2626854 0.7331029 0.7331029 1.0345978 0.7163362 1.0500018 1.0732848 1.0308433 1.0312028 0.9967701 0.9859366 1.0485668 1.0554187 0.9564314 1.1243665 
StMo_1     0.8683320 0.8330289 0.8545874 0.8931609 0.8931609 0.8515289 0.9692579 0.9692579 0.8240048 0.8240048 0.8328151 0.8682291 0.9582527 0.9582527 0.9613104 0.9613104 0.9390176 0.9893014 0.9390176 0.9893014 0.9214251 0.9214251 0.8725112 0.8773344 0.9080240 0.9241293 0.9241293 0.9355049 0.9411119 0.8787929 0.8787929 0.9447026 0.9447026 0.9743145 0.9453445 0.9453445 0.9088011 0.9186226 0.9186226 0.9489050 0.9489050 0.9195036 0.9195036 0.9362859 0.9548236 0.9548236 0.9128825 0.8118364 0.8118364 0.8466485 0.8567738 0.8309877 0.8567738 0.8309877 0.8592128 0.9307071 0.8213355 0.8213355 0.8545874 0.8683320 0.8954601 0.8954601 0.9135837 0.5755328 0.2374967 0.2374967 0.6639604 0.6639604 0.6655242 0.8609086 0.2225521 0.6546400 0.7757066 0.7757066 0.0376291 0.9569443 0.6117346 0.5740629 0.5740629 0.5801135 0.7547384 0.7617893 0.6955282 0.0000000 0.0304310 0.2125943 0.2125943 0.7206641 0.7206641 0.8414521 0.8330289 0.6497402 0.6365905 0.6497402 0.6365905 0.7379338 0.4441076 0.4441076 0.5563150 0.5801135 0.6679416 0.8858778 0.6260324 0.6260324 0.5715164 0.5715164 0.5583772 0.0991727 0.0991727 0.5439156 0.5779404 0.5362481 0.5362481 0.5587924 0.5770884 0.7845354 0.7845354 0.8785946 0.5527147 0.7933622 0.5482344 0.8807143 0.8807143 0.7945227 0.8788220 0.5467403 0.5467403 0.2211994 0.7654201 0.5937604 0.5979759 0.7122752 0.7122752 0.2210071 0.2210071 0.8957973 0.6739089 0.8466485 0.9431192 0.9278427 0.8788220 0.8646002 0.8167402 0.8439133 0.8791757 0.8328151 0.9411966 
StPo       0.8985659 0.8469229 0.8821130 0.9218646 0.9218646 0.8743334 1.0075398 1.0075398 0.8435389 0.8435389 0.8525233 0.8603315 0.9679379 0.9679379 0.9851774 0.9851774 0.9717719 1.0034372 0.9717719 1.0034372 0.9556089 0.9556089 0.8977832 0.8827036 0.9364830 0.9340718 0.9340718 0.9686603 0.9759821 0.8911704 0.8911704 0.9651748 0.9651748 0.9983733 0.9802776 0.9802776 0.9316347 0.9441147 0.9441147 0.9725558 0.9725558 0.9425853 0.9425853 0.9710017 0.9901146 0.9901146 0.9178764 0.8300934 0.8300934 0.8664972 0.8780976 0.8596857 0.8780976 0.8596857 0.8793331 0.9659285 0.8499623 0.8499623 0.8821130 0.8985659 0.8971354 0.8971354 0.9337533 0.5589857 0.2198484 0.2198484 0.6585061 0.6585061 0.6549479 0.8355067 0.2105767 0.6627455 0.7922506 0.7922506 0.0305516 0.9310265 0.6077914 0.5830836 0.5830836 0.5765585 0.7396071 0.7781585 0.6791671 0.0304310 0.0000000 0.2094553 0.2094553 0.7222428 0.7222428 0.8554985 0.8469229 0.6315930 0.6179453 0.6315930 0.6179453 0.7144091 0.4499657 0.4499657 0.5578229 0.5765585 0.6562970 0.9111256 0.6260166 0.6260166 0.5456147 0.5456147 0.5397763 0.0990314 0.0990314 0.5347341 0.5613284 0.5135861 0.5135861 0.5423780 0.5715141 0.8008333 0.8008333 0.9102649 0.5492829 0.8097788 0.5448167 0.8550611 0.8550611 0.7956611 0.9065986 0.5433320 0.5433320 0.2008982 0.7818851 0.5705284 0.5746490 0.7056896 0.7056896 0.2007286 0.2007286 0.9214253 0.6748896 0.8664972 0.9729960 0.9024032 0.9065986 0.8753345 0.8398382 0.8729237 0.9038102 0.8525233 0.9740957 
StRi1      0.9307730 0.8926967 0.8760694 0.9873047 0.9873047 0.8866383 1.0085195 1.0085195 0.8388796 0.8388796 0.8477816 0.8628690 0.9754292 0.9754292 0.9771714 0.9771714 0.9804885 0.9982999 0.9804885 0.9982999 0.9607398 0.9607398 0.8763428 0.8827850 0.9356389 0.9291805 0.9291805 0.9953297 0.9789882 0.9359582 0.9359582 0.9598402 0.9598402 0.9900906 0.9735446 0.9735446 0.9355101 0.9445145 0.9445145 0.9729426 0.9729426 0.9308600 0.9308600 0.9960745 0.9825077 0.9825077 0.9544235 0.8384534 0.8384534 0.8993867 0.9575354 0.8857405 0.9575354 0.8857405 0.9476958 1.0294365 0.9250375 0.9250375 0.8760694 0.9307730 0.8125211 0.8125211 0.9690059 0.5587252 0.0446360 0.0446360 0.7129250 0.7129250 0.7023551 0.9184339 0.0197767 0.7082529 0.7861335 0.7861335 0.2004948 0.9343291 0.6175735 0.6159356 0.6159356 0.5313634 0.7502312 0.7722619 0.7279136 0.2125943 0.2094553 0.0000000 0.0000010 0.7304292 0.7304292 0.9015970 0.8926967 0.6659854 0.6634967 0.6659854 0.6634967 0.7196591 0.4866829 0.4866829 0.5140340 0.5313634 0.7173943 0.9664853 0.6505378 0.6505378 0.5674980 0.5674980 0.5587045 0.1554574 0.1554574 0.5311116 0.5585769 0.5495212 0.5495212 0.5506679 0.5592090 0.7715165 0.7715165 0.9410658 0.5468528 0.7801906 0.5174823 0.9130915 0.9130915 0.7980777 0.9449158 0.5442935 0.5442935 0.0065239 0.7759122 0.5845506 0.5907062 0.7618807 0.7618807 0.0130830 0.0130830 0.9711087 0.7182770 0.8993867 0.9956229 0.9250468 0.9449158 0.8886424 0.9042919 0.9159895 0.9755187 0.8477816 0.9828440 
StRiR_1    0.9307730 0.8926967 0.8760694 0.9873047 0.9873047 0.8866383 1.0085195 1.0085195 0.8388796 0.8388796 0.8477816 0.8628690 0.9754292 0.9754292 0.9771714 0.9771714 0.9804885 0.9982999 0.9804885 0.9982999 0.9607398 0.9607398 0.8763428 0.8827850 0.9356389 0.9291805 0.9291805 0.9953297 0.9789882 0.9359582 0.9359582 0.9598402 0.9598402 0.9900906 0.9735446 0.9735446 0.9355101 0.9445145 0.9445145 0.9729426 0.9729426 0.9308600 0.9308600 0.9960745 0.9825077 0.9825077 0.9544235 0.8384534 0.8384534 0.8993867 0.9575354 0.8857405 0.9575354 0.8857405 0.9476958 1.0294365 0.9250375 0.9250375 0.8760694 0.9307730 0.8125211 0.8125211 0.9690059 0.5587252 0.0446360 0.0446360 0.7129250 0.7129250 0.7023551 0.9184339 0.0197767 0.7082529 0.7861335 0.7861335 0.2004948 0.9343291 0.6175735 0.6159356 0.6159356 0.5313634 0.7502312 0.7722619 0.7279136 0.2125943 0.2094553 0.0000010 0.0000000 0.7304292 0.7304292 0.9015970 0.8926967 0.6659854 0.6634967 0.6659854 0.6634967 0.7196591 0.4866829 0.4866829 0.5140340 0.5313634 0.7173943 0.9664853 0.6505378 0.6505378 0.5674980 0.5674980 0.5587045 0.1554574 0.1554574 0.5311116 0.5585769 0.5495212 0.5495212 0.5506679 0.5592090 0.7715165 0.7715165 0.9410658 0.5468528 0.7801906 0.5174823 0.9130915 0.9130915 0.7980777 0.9449158 0.5442935 0.5442935 0.0065239 0.7759122 0.5845506 0.5907062 0.7618807 0.7618807 0.0130830 0.0130830 0.9711087 0.7182770 0.8993867 0.9956229 0.9250468 0.9449158 0.8886424 0.9042919 0.9159895 0.9755187 0.8477816 0.9828440 
StSe_1     0.9672887 1.0022447 0.9467532 1.0156292 1.0156292 1.0039363 1.0183972 1.0183972 0.9604099 0.9604099 0.9815436 1.0318893 1.0339698 1.0339698 1.0983236 1.0983236 1.1065192 1.0948673 1.1065192 1.0948673 1.0381221 1.0381221 0.9562129 0.9568029 1.0913712 1.0960783 1.0960783 1.0976803 1.0843845 1.0055544 1.0055544 1.0199473 1.0199473 1.1214159 1.1070238 1.1070238 1.0358307 1.0708602 1.0708602 1.0966369 1.0966369 1.0631961 1.0631961 1.1016321 1.1183440 1.1183440 1.0694562 0.9379264 0.9379264 0.9840090 1.0269940 1.0397104 1.0269940 1.0397104 0.9839051 1.1763950 1.0297367 1.0297367 0.9467532 0.9672887 0.9041338 0.9041338 0.9438205 0.6234793 0.7351103 0.7351103 0.7910079 0.7910079 0.6887100 0.9870930 0.7269171 0.5278547 0.8512690 0.8512690 0.7097825 1.0251301 0.4939076 0.6572906 0.6572906 0.4599464 0.7930412 0.8673349 0.7804665 0.7206641 0.7222428 0.7304292 0.7304292 0.0000000 0.0000010 0.9936346 1.0022447 0.6816004 0.7074636 0.6816004 0.7074636 0.7392807 0.6916281 0.6916281 0.4346185 0.4599464 0.7616384 1.0235427 0.5016449 0.5016449 0.6090329 0.6090329 0.6228187 0.6948931 0.6948931 0.5915843 0.6345591 0.5907443 0.5907443 0.6189534 0.6433177 0.8606070 0.8606070 1.0227099 0.4469589 0.8530715 0.4346688 0.9820973 0.9820973 0.8702819 0.9950381 0.4415028 0.4415028 0.7265201 0.8501511 0.6103633 0.6180626 0.7185975 0.7185975 0.7329035 0.7329035 1.0411529 0.1249704 0.9840090 1.0894623 0.9832573 0.9950381 0.9671671 0.9570749 0.9945627 1.0302072 0.9815436 1.1155295 
StSe_2     0.9672887 1.0022447 0.9467532 1.0156292 1.0156292 1.0039363 1.0183972 1.0183972 0.9604099 0.9604099 0.9815436 1.0318893 1.0339698 1.0339698 1.0983236 1.0983236 1.1065192 1.0948673 1.1065192 1.0948673 1.0381221 1.0381221 0.9562129 0.9568029 1.0913712 1.0960783 1.0960783 1.0976803 1.0843845 1.0055544 1.0055544 1.0199473 1.0199473 1.1214159 1.1070238 1.1070238 1.0358307 1.0708602 1.0708602 1.0966369 1.0966369 1.0631961 1.0631961 1.1016321 1.1183440 1.1183440 1.0694562 0.9379264 0.9379264 0.9840090 1.0269940 1.0397104 1.0269940 1.0397104 0.9839051 1.1763950 1.0297367 1.0297367 0.9467532 0.9672887 0.9041338 0.9041338 0.9438205 0.6234793 0.7351103 0.7351103 0.7910079 0.7910079 0.6887100 0.9870930 0.7269171 0.5278547 0.8512690 0.8512690 0.7097825 1.0251301 0.4939076 0.6572906 0.6572906 0.4599464 0.7930412 0.8673349 0.7804665 0.7206641 0.7222428 0.7304292 0.7304292 0.0000010 0.0000000 0.9936346 1.0022447 0.6816004 0.7074636 0.6816004 0.7074636 0.7392807 0.6916281 0.6916281 0.4346185 0.4599464 0.7616384 1.0235427 0.5016449 0.5016449 0.6090329 0.6090329 0.6228187 0.6948931 0.6948931 0.5915843 0.6345591 0.5907443 0.5907443 0.6189534 0.6433177 0.8606070 0.8606070 1.0227099 0.4469589 0.8530715 0.4346688 0.9820973 0.9820973 0.8702819 0.9950381 0.4415028 0.4415028 0.7265201 0.8501511 0.6103633 0.6180626 0.7185975 0.7185975 0.7329035 0.7329035 1.0411529 0.1249704 0.9840090 1.0894623 0.9832573 0.9950381 0.9671671 0.9570749 0.9945627 1.0302072 0.9815436 1.1155295 
StTo       0.3654515 0.0033090 0.3531334 0.3300586 0.3300586 0.3643883 0.4327614 0.4327614 0.3471612 0.3471612 0.3583582 0.3533894 0.3769900 0.3769900 0.3990625 0.3990625 0.4091634 0.4124191 0.4091634 0.4124191 0.3869779 0.3869779 0.3487516 0.3560290 0.3655134 0.4305103 0.4305103 0.4073240 0.3836198 0.3624378 0.3624378 0.3590721 0.3590721 0.4037271 0.3970086 0.3970086 0.3767326 0.3853034 0.3853034 0.3793418 0.3793418 0.3910227 0.3910227 0.4022388 0.4018034 0.4018034 0.2993876 0.2516887 0.2516887 0.2490867 0.3779669 0.3704792 0.3779669 0.3704792 0.3032012 0.3883622 0.3352361 0.3352361 0.3531334 0.3654515 0.8575652 0.8575652 0.2831193 0.9463770 0.9162427 0.9162427 1.0634251 1.0634251 1.0625440 1.2659151 0.9019691 0.9979306 1.0190781 1.0190781 0.8642115 1.2587096 0.9013963 0.9545380 0.9545380 0.9312071 1.0211241 1.0124210 1.0501667 0.8414521 0.8554985 0.9015970 0.9015970 0.9936346 0.9936346 0.0000000 0.0033090 1.0201633 0.9980382 1.0201633 0.9980382 1.1028106 0.9702865 0.9702865 0.9167166 0.9312071 1.0447849 0.3290312 0.8909717 0.8909717 0.9700820 0.9700820 0.9299111 0.9306901 0.9306901 0.9082185 0.9375153 0.9031547 0.9031547 0.9486894 0.9368621 1.0212223 1.0212223 0.3597669 0.9197477 1.0127696 0.9216616 1.2678095 1.2678095 1.0158207 0.3389522 0.9119156 0.9119156 0.9063695 1.0136841 1.0029095 1.0002324 1.1046189 1.1046189 0.9146385 0.9146385 0.3141923 0.9603355 0.2490867 0.4175419 1.2633035 0.3389522 0.2731447 0.2439697 0.3525299 0.3029965 0.3583582 0.4030076 
StToN1     0.3705318 0.0000010 0.3580434 0.3350755 0.3350755 0.3693260 0.4379549 0.4379549 0.3521347 0.3521347 0.3633737 0.3584525 0.3820615 0.3820615 0.4042492 0.4042492 0.4144791 0.4176550 0.4144791 0.4176550 0.3921259 0.3921259 0.3537092 0.3593486 0.3705436 0.4357706 0.4357706 0.4125560 0.3887696 0.3674108 0.3674108 0.3639741 0.3639741 0.4089186 0.4022191 0.4022191 0.3817968 0.3904807 0.3904807 0.3844926 0.3844926 0.3961736 0.3961736 0.4074508 0.4070339 0.4070339 0.3041782 0.2562623 0.2562623 0.2535677 0.3829330 0.3755238 0.3829330 0.3755238 0.3079732 0.3934916 0.3400819 0.3400819 0.3580434 0.3705318 0.8652939 0.8652939 0.2877851 0.9545369 0.9071775 0.9071775 1.0720212 1.0720212 1.0712816 1.2762050 0.8930261 1.0063195 1.0275448 1.0275448 0.8555657 1.2469444 0.9091984 0.9627547 0.9627547 0.9391468 1.0297931 1.0208822 1.0588572 0.8330289 0.8469229 0.8926967 0.8926967 1.0022447 1.0022447 0.0033090 0.0000000 1.0287278 1.0064568 1.0287278 1.0064568 1.1118584 0.9609252 0.9609252 0.9245798 0.9391468 1.0534227 0.3309435 0.8987430 0.8987430 0.9783792 0.9783792 0.9379400 0.9215445 0.9215445 0.9160950 0.9456351 0.9110459 0.9110459 0.9568369 0.9450052 1.0297557 1.0297557 0.3618360 0.9276153 1.0212594 0.9295732 1.2780693 1.2780693 1.0242638 0.3408839 0.9197477 0.9197477 0.8974232 1.0221585 1.0113364 1.0086322 1.1136514 1.1136514 0.9056546 0.9056546 0.3160128 0.9685016 0.2535677 0.4228324 1.2514501 0.3408839 0.2776866 0.2484819 0.3575349 0.3078397 0.3633737 0.4083010 
StVe_1     0.9998419 1.0287278 0.9073106 1.0144060 1.0144060 0.9525199 1.0736847 1.0736847 0.9145534 0.9145534 0.9305872 0.9856047 1.0268035 1.0268035 1.0204343 1.0204343 1.1135671 1.0328299 1.1135671 1.0328299 0.9518630 0.9518630 0.9596073 0.9577590 1.0372056 1.0513569 1.0513569 1.0330790 1.0165816 0.9764682 0.9764682 0.9833365 0.9833365 1.0164098 1.0276416 1.0276416 0.9554911 1.0041117 1.0041117 1.0090673 1.0090673 0.9793489 0.9793489 1.0340421 1.0380072 1.0380072 1.0671818 0.9860073 0.9860073 0.9994871 0.9798432 1.0173213 0.9798432 1.0173213 0.9858230 1.1288148 0.9886679 0.9886679 0.9073106 0.9998419 0.9084227 0.9084227 1.0264623 0.6155573 0.6928311 0.6928311 0.3546852 0.3546852 0.3311984 0.7976517 0.6616895 0.7700697 0.8286141 0.8286141 0.6301731 1.1128595 0.6427504 0.5391751 0.5391751 0.6039950 0.5429389 0.8096968 0.3003754 0.6497402 0.6315930 0.6659854 0.6659854 0.6816004 0.6816004 1.0201633 1.0287278 0.0000000 0.0732887 0.0000010 0.0732887 0.6622527 0.7089902 0.7089902 0.5815934 0.6039950 0.3467005 0.9753692 0.6219368 0.6219368 0.6210732 0.6210732 0.6211839 0.6090407 0.6090407 0.6190521 0.6324241 0.5737108 0.5737108 0.6252251 0.6508365 0.8400534 0.8400534 1.0051409 0.5874632 0.8293770 0.5606393 0.8366670 0.8366670 0.8427029 1.0101443 0.5813546 0.5813546 0.6665636 0.8269072 0.6321222 0.6400582 0.3672946 0.3672946 0.6741483 0.6741483 1.0247826 0.6531952 0.9994871 1.0290764 1.0670630 1.0101443 0.9839118 0.9381697 0.9856709 0.9676692 0.9305872 1.1240418 
StVe_3     0.9628768 1.0064568 0.8719293 0.9818286 0.9818286 0.9457002 1.0545085 1.0545085 0.9073370 0.9073370 0.9232472 0.9587158 1.0124306 1.0124306 1.0066172 1.0066172 1.1279702 1.0184441 1.1279702 1.0184441 0.9508681 0.9508681 0.9451664 0.9434833 1.0195569 1.0415681 1.0415681 1.0301646 1.0137005 0.9641499 0.9641499 0.9645173 0.9645173 1.0026247 1.0137282 1.0137282 0.9520497 0.9971055 0.9971055 0.9987150 0.9987150 0.9875442 0.9875442 1.0311317 1.0239534 1.0239534 1.0361899 0.9393383 0.9393383 0.9676715 0.9685052 1.0215028 0.9685052 1.0215028 0.9743538 1.1316922 0.9717311 0.9717311 0.8719293 0.9628768 0.9338451 0.9338451 1.0050520 0.6220794 0.6745907 0.6745907 0.3489624 0.3489624 0.3363381 0.8210811 0.6592391 0.7677553 0.8317606 0.8317606 0.6115196 1.0955985 0.6573119 0.5372572 0.5372572 0.5875650 0.5493536 0.8128055 0.2957984 0.6365905 0.6179453 0.6634967 0.6634967 0.7074636 0.7074636 0.9980382 1.0064568 0.0732887 0.0000000 0.0732887 0.0000010 0.6760505 0.7194647 0.7194647 0.5798069 0.5875650 0.3418731 0.9704427 0.6364531 0.6364531 0.6286566 0.6286566 0.6276476 0.6252522 0.6252522 0.6184941 0.6388783 0.5864467 0.5864467 0.6316999 0.6468120 0.8429201 0.8429201 1.0033699 0.5856311 0.8322491 0.5641806 0.8425215 0.8425215 0.8458693 0.9986094 0.5795714 0.5795714 0.6640706 0.8300456 0.6396246 0.6475417 0.3682240 0.3682240 0.6715650 0.6715650 1.0131915 0.6779117 0.9676715 1.0228422 1.0726880 0.9986094 0.9517334 0.9295391 0.9667284 0.9515236 0.9232472 1.1112355 
StVe_4     0.9998419 1.0287278 0.9073106 1.0144060 1.0144060 0.9525199 1.0736847 1.0736847 0.9145534 0.9145534 0.9305872 0.9856047 1.0268035 1.0268035 1.0204343 1.0204343 1.1135671 1.0328299 1.1135671 1.0328299 0.9518630 0.9518630 0.9596073 0.9577590 1.0372056 1.0513569 1.0513569 1.0330790 1.0165816 0.9764682 0.9764682 0.9833365 0.9833365 1.0164098 1.0276416 1.0276416 0.9554911 1.0041117 1.0041117 1.0090673 1.0090673 0.9793489 0.9793489 1.0340421 1.0380072 1.0380072 1.0671818 0.9860073 0.9860073 0.9994871 0.9798432 1.0173213 0.9798432 1.0173213 0.9858230 1.1288148 0.9886679 0.9886679 0.9073106 0.9998419 0.9084227 0.9084227 1.0264623 0.6155573 0.6928311 0.6928311 0.3546852 0.3546852 0.3311984 0.7976517 0.6616895 0.7700697 0.8286141 0.8286141 0.6301731 1.1128595 0.6427504 0.5391751 0.5391751 0.6039950 0.5429389 0.8096968 0.3003754 0.6497402 0.6315930 0.6659854 0.6659854 0.6816004 0.6816004 1.0201633 1.0287278 0.0000010 0.0732887 0.0000000 0.0732887 0.6622527 0.7089902 0.7089902 0.5815934 0.6039950 0.3467005 0.9753692 0.6219368 0.6219368 0.6210732 0.6210732 0.6211839 0.6090407 0.6090407 0.6190521 0.6324241 0.5737108 0.5737108 0.6252251 0.6508365 0.8400534 0.8400534 1.0051409 0.5874632 0.8293770 0.5606393 0.8366670 0.8366670 0.8427029 1.0101443 0.5813546 0.5813546 0.6665636 0.8269072 0.6321222 0.6400582 0.3672946 0.3672946 0.6741483 0.6741483 1.0247826 0.6531952 0.9994871 1.0290764 1.0670630 1.0101443 0.9839118 0.9381697 0.9856709 0.9676692 0.9305872 1.1240418 
StVe_5     0.9628768 1.0064568 0.8719293 0.9818286 0.9818286 0.9457002 1.0545085 1.0545085 0.9073370 0.9073370 0.9232472 0.9587158 1.0124306 1.0124306 1.0066172 1.0066172 1.1279702 1.0184441 1.1279702 1.0184441 0.9508681 0.9508681 0.9451664 0.9434833 1.0195569 1.0415681 1.0415681 1.0301646 1.0137005 0.9641499 0.9641499 0.9645173 0.9645173 1.0026247 1.0137282 1.0137282 0.9520497 0.9971055 0.9971055 0.9987150 0.9987150 0.9875442 0.9875442 1.0311317 1.0239534 1.0239534 1.0361899 0.9393383 0.9393383 0.9676715 0.9685052 1.0215028 0.9685052 1.0215028 0.9743538 1.1316922 0.9717311 0.9717311 0.8719293 0.9628768 0.9338451 0.9338451 1.0050520 0.6220794 0.6745907 0.6745907 0.3489624 0.3489624 0.3363381 0.8210811 0.6592391 0.7677553 0.8317606 0.8317606 0.6115196 1.0955985 0.6573119 0.5372572 0.5372572 0.5875650 0.5493536 0.8128055 0.2957984 0.6365905 0.6179453 0.6634967 0.6634967 0.7074636 0.7074636 0.9980382 1.0064568 0.0732887 0.0000010 0.0732887 0.0000000 0.6760505 0.7194647 0.7194647 0.5798069 0.5875650 0.3418731 0.9704427 0.6364531 0.6364531 0.6286566 0.6286566 0.6276476 0.6252522 0.6252522 0.6184941 0.6388783 0.5864467 0.5864467 0.6316999 0.6468120 0.8429201 0.8429201 1.0033699 0.5856311 0.8322491 0.5641806 0.8425215 0.8425215 0.8458693 0.9986094 0.5795714 0.5795714 0.6640706 0.8300456 0.6396246 0.6475417 0.3682240 0.3682240 0.6715650 0.6715650 1.0131915 0.6779117 0.9676715 1.0228422 1.0726880 0.9986094 0.9517334 0.9295391 0.9667284 0.9515236 0.9232472 1.1112355 
StVrN_A    1.0334618 1.1118584 1.0414418 1.1608428 1.1608428 1.0843010 1.1733352 1.1733352 1.0530868 1.0530868 1.0481071 1.1105603 1.0920612 1.0920612 1.1394883 1.1394883 1.1525002 1.1222842 1.1525002 1.1222842 1.0985144 1.0985144 1.0106282 0.9865987 1.1060162 1.1246330 1.1246330 1.1555993 1.1545381 1.0380695 1.0380695 1.0552651 1.0552651 1.1395691 1.1483283 1.1483283 1.0882722 1.0891269 1.0891269 1.0987385 1.0987385 1.0962168 1.0962168 1.1392217 1.1598774 1.1598774 1.1215894 1.0566769 1.0566769 1.0643506 1.0966021 1.0736844 1.0966021 1.0736844 1.0308783 1.2894071 1.1071346 1.1071346 1.0414418 1.0334618 1.0070208 1.0070208 1.0966862 0.6595011 0.7052792 0.7052792 0.6900307 0.6900307 0.6143298 0.8777719 0.7030628 0.6861588 0.9189184 0.9189184 0.7096196 0.8224534 0.6846890 0.6636158 0.6636158 0.6146455 0.6719141 0.9380375 0.6248181 0.7379338 0.7144091 0.7196591 0.7196591 0.7392807 0.7392807 1.1028106 1.1118584 0.6622527 0.6760505 0.6622527 0.6760505 0.0000000 0.7754384 0.7754384 0.6212916 0.6146455 0.6165177 1.0960821 0.6823617 0.6823617 0.6101778 0.6101778 0.6463902 0.7317727 0.7317727 0.6353486 0.6586647 0.6147883 0.6147883 0.6520696 0.6650681 0.9361057 0.9361057 1.2139012 0.6383074 0.9243680 0.5898959 0.8676506 0.8676506 0.9390928 1.1228170 0.6334393 0.6334393 0.7159101 0.9194623 0.6107528 0.6186048 0.6606623 0.6606623 0.7193326 0.7193326 1.0950677 0.7348531 1.0643506 1.0771403 0.7948305 1.1228170 1.0322308 1.0527780 1.1207229 1.0981851 1.0481071 1.1354020 
StVrN_B    0.9490847 0.9609252 0.9605932 0.9699835 0.9699835 0.9050899 1.0259516 1.0259516 0.9126116 0.9126116 0.9237626 0.9665934 0.9573406 0.9573406 1.0276374 1.0276374 1.0675396 0.9946702 1.0675396 0.9946702 1.0132237 1.0132237 0.9527073 0.9379177 0.9890276 0.9872163 0.9872163 1.0478815 1.0297230 0.9430742 0.9430742 1.0171898 1.0171898 1.0402841 1.0121521 1.0121521 1.0136410 1.0201033 1.0201033 1.0291005 1.0291005 1.0439760 1.0439760 1.0373441 1.0265692 1.0265692 1.1405623 0.9855204 0.9855204 0.9701285 0.9686324 0.8701071 0.9686324 0.8701071 0.9444059 1.0639666 0.9666450 0.9666450 0.9605932 0.9490847 0.9494140 0.9494140 0.9849828 0.5821251 0.5146856 0.5146856 0.7458768 0.7458768 0.7230026 0.9539507 0.4788786 0.6479799 0.8403352 0.8403352 0.4344507 1.0008646 0.5531897 0.6012240 0.6012240 0.5198061 0.8013654 0.8272307 0.8026720 0.4441076 0.4499657 0.4866829 0.4866829 0.6916281 0.6916281 0.9702865 0.9609252 0.7089902 0.7194647 0.7089902 0.7194647 0.7754384 0.0000000 0.0000010 0.5028555 0.5198061 0.7376273 0.9761828 0.5997586 0.5997586 0.5675394 0.5675394 0.5818389 0.4407732 0.4407732 0.5357554 0.5870184 0.5631474 0.5631474 0.5791114 0.5929039 0.8568111 0.8568111 1.0156117 0.5102999 0.8661193 0.4992263 0.9673187 0.9673187 0.8530570 0.9333032 0.5046649 0.5046649 0.4861451 0.8297386 0.5861474 0.5847697 0.8000278 0.8000278 0.4920731 0.4920731 0.9704310 0.6921797 0.9701285 1.0491882 0.9627605 0.9333032 0.9240337 0.9019808 0.9378133 0.9966151 0.9237626 1.0702927 
StVr_1_A   0.9490847 0.9609252 0.9605932 0.9699835 0.9699835 0.9050899 1.0259516 1.0259516 0.9126116 0.9126116 0.9237626 0.9665934 0.9573406 0.9573406 1.0276374 1.0276374 1.0675396 0.9946702 1.0675396 0.9946702 1.0132237 1.0132237 0.9527073 0.9379177 0.9890276 0.9872163 0.9872163 1.0478815 1.0297230 0.9430742 0.9430742 1.0171898 1.0171898 1.0402841 1.0121521 1.0121521 1.0136410 1.0201033 1.0201033 1.0291005 1.0291005 1.0439760 1.0439760 1.0373441 1.0265692 1.0265692 1.1405623 0.9855204 0.9855204 0.9701285 0.9686324 0.8701071 0.9686324 0.8701071 0.9444059 1.0639666 0.9666450 0.9666450 0.9605932 0.9490847 0.9494140 0.9494140 0.9849828 0.5821251 0.5146856 0.5146856 0.7458768 0.7458768 0.7230026 0.9539507 0.4788786 0.6479799 0.8403352 0.8403352 0.4344507 1.0008646 0.5531897 0.6012240 0.6012240 0.5198061 0.8013654 0.8272307 0.8026720 0.4441076 0.4499657 0.4866829 0.4866829 0.6916281 0.6916281 0.9702865 0.9609252 0.7089902 0.7194647 0.7089902 0.7194647 0.7754384 0.0000010 0.0000000 0.5028555 0.5198061 0.7376273 0.9761828 0.5997586 0.5997586 0.5675394 0.5675394 0.5818389 0.4407732 0.4407732 0.5357554 0.5870184 0.5631474 0.5631474 0.5791114 0.5929039 0.8568111 0.8568111 1.0156117 0.5102999 0.8661193 0.4992263 0.9673187 0.9673187 0.8530570 0.9333032 0.5046649 0.5046649 0.4861451 0.8297386 0.5861474 0.5847697 0.8000278 0.8000278 0.4920731 0.4920731 0.9704310 0.6921797 0.9701285 1.0491882 0.9627605 0.9333032 0.9240337 0.9019808 0.9378133 0.9966151 0.9237626 1.0702927 
StX        0.8546592 0.9245798 0.8382818 0.8226944 0.8226944 0.8011687 0.9306651 0.9306651 0.7960741 0.7960741 0.8139344 0.8816351 0.8323991 0.8323991 0.9299434 0.9299434 1.0086767 0.8753286 1.0086767 0.8753286 0.8914429 0.8914429 0.8136641 0.8180745 0.8758449 0.9017280 0.9017280 0.9401447 0.9355209 0.8486882 0.8486882 0.9115054 0.9115054 0.9435759 0.9223869 0.9223869 0.8806932 0.9009253 0.9009253 0.9277733 0.9277733 0.8999030 0.8999030 0.9408956 0.9313545 0.9313545 0.9943145 0.8815351 0.8815351 0.9010346 0.8616775 0.8525035 0.8616775 0.8525035 0.8516260 0.9678760 0.8965517 0.8965517 0.8382818 0.8546592 0.7689949 0.7689949 0.8873453 0.4203114 0.5427660 0.5427660 0.5568662 0.5568662 0.5180762 0.8758018 0.5097517 0.3371016 0.7549159 0.7549159 0.5466659 0.8940149 0.2939525 0.5367599 0.5367599 0.0267761 0.6116566 0.7548532 0.5951487 0.5563150 0.5578229 0.5140340 0.5140340 0.4346185 0.4346185 0.9167166 0.9245798 0.5815934 0.5798069 0.5815934 0.5798069 0.6212916 0.5028555 0.5028555 0.0000000 0.0267761 0.5603155 0.9283769 0.2782726 0.2782726 0.4201118 0.4201118 0.4239509 0.5047874 0.5047874 0.4202083 0.4232824 0.4088859 0.4088859 0.4275327 0.4328750 0.7588158 0.7588158 0.8978061 0.0370654 0.7567442 0.0302864 0.8722137 0.8722137 0.7751496 0.8820681 0.0336392 0.0336392 0.5165559 0.7571190 0.4481270 0.4543498 0.5780366 0.5780366 0.5179472 0.5179472 0.9176067 0.4340731 0.9010346 0.8924830 0.8526165 0.8820681 0.8692902 0.8300898 0.8815006 0.8851351 0.8139344 1.0003509 
StX_1      0.8759160 0.9391468 0.8521442 0.8359996 0.8359996 0.8133217 0.9454578 0.9454578 0.8118874 0.8118874 0.8253215 0.8956706 0.8450757 0.8450757 0.9445876 0.9445876 1.0243326 0.8883810 1.0243326 0.8883810 0.9055493 0.9055493 0.8298836 0.8305596 0.8947822 0.9141430 0.9141430 0.9548463 0.9501644 0.8588708 0.8588708 0.9256852 0.9256852 0.9576173 0.9369202 0.9369202 0.8947575 0.9153110 0.9153110 0.9423722 0.9423722 0.9142188 0.9142188 0.9555877 0.9460230 0.9460230 1.0090772 0.8856252 0.8856252 0.9150996 0.8740497 0.8664168 0.8740497 0.8664168 0.8615301 0.9828225 0.9055656 0.9055656 0.8521442 0.8759160 0.7578372 0.7578372 0.9012949 0.4257897 0.5608109 0.5608109 0.5797453 0.5797453 0.5443007 0.8916715 0.5270040 0.3486750 0.7716396 0.7716396 0.5651532 0.8917448 0.2963444 0.5460860 0.5460860 0.0000010 0.6269519 0.7714774 0.6238236 0.5801135 0.5765585 0.5313634 0.5313634 0.4599464 0.4599464 0.9312071 0.9391468 0.6039950 0.5875650 0.6039950 0.5875650 0.6146455 0.5198061 0.5198061 0.0267761 0.0000000 0.5806648 0.9427438 0.2852335 0.2852335 0.4255321 0.4255321 0.4294356 0.5164075 0.5164075 0.4256882 0.4287869 0.4142180 0.4142180 0.4330613 0.4385298 0.7736598 0.7736598 0.9123266 0.0441166 0.7715451 0.0338259 0.8688814 0.8688814 0.7921975 0.8961146 0.0406544 0.0406544 0.5338852 0.7720236 0.4538898 0.4601872 0.6058472 0.6058472 0.5353228 0.5353228 0.9319501 0.4532209 0.9150996 0.9161442 0.8430060 0.8961146 0.8829437 0.8435459 0.8955910 0.8991415 0.8253215 1.0159149 
Sts1       1.0142485 1.0534227 0.9503698 1.0342521 1.0342521 0.9725971 1.0624766 1.0624766 0.9641351 0.9641351 0.9809064 1.0299091 1.0102896 1.0102896 1.1325000 1.1325000 1.0720286 0.9945031 1.0720286 0.9945031 1.0875324 1.0875324 0.9732259 0.9431200 1.0159198 1.0516005 1.0516005 1.1516379 1.1476464 0.9630369 0.9630369 1.0309474 1.0309474 1.1332568 1.1271949 1.1271949 1.0634329 1.1135882 1.1135882 1.1078018 1.1078018 1.1023809 1.1023809 1.1495479 1.1385069 1.1385069 1.0620106 0.9984174 0.9984174 0.9978566 0.9744752 1.0609927 0.9744752 1.0609927 1.0070322 1.1851129 1.0234012 1.0234012 0.9503698 1.0142485 1.0131192 1.0131192 1.0914529 0.6194387 0.7284309 0.7284309 0.1970470 0.1970470 0.1161532 0.9703105 0.7094275 0.6929887 0.9158548 0.9158548 0.6578088 1.0595286 0.6574583 0.5976857 0.5976857 0.5806648 0.6572236 0.8920062 0.2541048 0.6679416 0.6562970 0.7173943 0.7173943 0.7616384 0.7616384 1.0447849 1.0534227 0.3467005 0.3418731 0.3467005 0.3418731 0.6165177 0.7376273 0.7376273 0.5603155 0.5806648 0.0000000 0.9916450 0.6734074 0.6734074 0.6020590 0.6020590 0.6146088 0.6345848 0.6345848 0.6242944 0.6226064 0.5745261 0.5745261 0.6147853 0.6287959 0.9027854 0.9027854 1.0747510 0.5759867 0.8915515 0.5493548 0.9961136 0.9961136 0.9311303 1.0121849 0.5699757 0.5699757 0.7179452 0.9066733 0.6184989 0.6263238 0.1545145 0.1545145 0.7259430 0.7259430 1.0259939 0.6917353 0.9978566 1.0755924 1.0073896 1.0121849 0.9868139 1.0128170 1.0230845 1.0347924 0.9809064 1.0559443 
StsAN      0.3416473 0.3309435 0.3104309 0.3076899 0.3076899 0.2707785 0.3473793 0.3473793 0.2144785 0.2144785 0.2236726 0.3033734 0.2866746 0.2866746 0.2964443 0.2964443 0.2926734 0.3093275 0.2926734 0.3093275 0.3083830 0.3083830 0.2574591 0.2402735 0.2491710 0.2855410 0.2855410 0.3120532 0.3007582 0.3196515 0.3196515 0.2891050 0.2891050 0.2964574 0.2805904 0.2805904 0.2971667 0.2815262 0.2815262 0.2788637 0.2788637 0.3063143 0.3063143 0.2964365 0.2877725 0.2877725 0.4080789 0.3536422 0.3536422 0.3305128 0.2699565 0.2927209 0.2699565 0.2927209 0.2028695 0.3233149 0.2333460 0.2333460 0.3104309 0.3416473 0.8317877 0.8317877 0.3615820 0.9341682 0.9906086 0.9906086 1.0330739 1.0330739 1.0515070 1.1968471 0.9620248 0.9684057 0.9781105 0.9781105 0.9033373 1.2382583 0.9084089 0.9178690 0.9178690 0.9427438 1.1095319 0.9785946 1.0013622 0.8858778 0.9111256 0.9664853 0.9664853 1.0235427 1.0235427 0.3290312 0.3309435 0.9753692 0.9704427 0.9753692 0.9704427 1.0960821 0.9761828 0.9761828 0.9283769 0.9427438 0.9916450 0.0000000 0.8997318 0.8997318 0.9360494 0.9360494 0.9318665 0.9499208 0.9499208 0.8725689 0.9267757 0.8878283 0.8878283 0.9150468 0.9399800 0.9755998 0.9755998 0.1486292 0.9469406 0.9674386 0.9146245 1.2468690 1.2468690 0.9773539 0.0875653 0.9391191 0.9391191 0.9797579 0.9677473 0.9765274 0.9737412 1.0588841 1.0588841 0.9840822 0.9840822 0.0481215 0.9533835 0.3305128 0.3168211 1.2470158 0.0875653 0.3571440 0.2274170 0.1227098 0.2257941 0.2236726 0.2811554 
StsBA_1    0.8196151 0.8987430 0.8005929 0.8916538 0.8916538 0.7700654 0.9024213 0.9024213 0.7916003 0.7916003 0.7879463 0.9341588 0.8111384 0.8111384 0.9106759 0.9106759 0.9741157 0.8413232 0.9741157 0.8413232 0.8763262 0.8763262 0.8094165 0.7955628 0.8627792 0.8901846 0.8901846 0.9228386 0.9097863 0.8191493 0.8191493 0.8701575 0.8701575 0.9281898 0.9031207 0.9031207 0.8757396 0.8786634 0.8786634 0.9129933 0.9129933 0.8998585 0.8998585 0.9253126 0.9159414 0.9159414 1.0143740 0.8667370 0.8667370 0.8860222 0.8087818 0.8334976 0.8087818 0.8334976 0.8196520 0.9496001 0.8474240 0.8474240 0.8005929 0.8196151 0.8523458 0.8523458 0.8745928 0.4663884 0.6811089 0.6811089 0.6972523 0.6972523 0.6455027 0.9201687 0.6504040 0.3810678 0.8050328 0.8050328 0.6002475 1.0211290 0.1419959 0.5765713 0.5765713 0.2852335 0.7505589 0.8215242 0.6888529 0.6260324 0.6260166 0.6505378 0.6505378 0.5016449 0.5016449 0.8909717 0.8987430 0.6219368 0.6364531 0.6219368 0.6364531 0.6823617 0.5997586 0.5997586 0.2782726 0.2852335 0.6734074 0.8997318 0.0000000 0.0000010 0.4527796 0.4527796 0.4630662 0.5699245 0.5699245 0.4549031 0.4648921 0.4464603 0.4464603 0.4724578 0.4858048 0.8152679 0.8152679 0.8987827 0.2749388 0.8130248 0.2622037 0.9357130 0.9357130 0.8263135 0.8511111 0.2702931 0.2702931 0.6572851 0.8053603 0.4732720 0.4797020 0.7082014 0.7082014 0.6621769 0.6621769 0.8830459 0.4859496 0.8860222 0.8762482 0.9680453 0.8511111 0.8592856 0.8021754 0.8628387 0.8727201 0.7879463 0.9658293 
StsBA_2    0.8196151 0.8987430 0.8005929 0.8916538 0.8916538 0.7700654 0.9024213 0.9024213 0.7916003 0.7916003 0.7879463 0.9341588 0.8111384 0.8111384 0.9106759 0.9106759 0.9741157 0.8413232 0.9741157 0.8413232 0.8763262 0.8763262 0.8094165 0.7955628 0.8627792 0.8901846 0.8901846 0.9228386 0.9097863 0.8191493 0.8191493 0.8701575 0.8701575 0.9281898 0.9031207 0.9031207 0.8757396 0.8786634 0.8786634 0.9129933 0.9129933 0.8998585 0.8998585 0.9253126 0.9159414 0.9159414 1.0143740 0.8667370 0.8667370 0.8860222 0.8087818 0.8334976 0.8087818 0.8334976 0.8196520 0.9496001 0.8474240 0.8474240 0.8005929 0.8196151 0.8523458 0.8523458 0.8745928 0.4663884 0.6811089 0.6811089 0.6972523 0.6972523 0.6455027 0.9201687 0.6504040 0.3810678 0.8050328 0.8050328 0.6002475 1.0211290 0.1419959 0.5765713 0.5765713 0.2852335 0.7505589 0.8215242 0.6888529 0.6260324 0.6260166 0.6505378 0.6505378 0.5016449 0.5016449 0.8909717 0.8987430 0.6219368 0.6364531 0.6219368 0.6364531 0.6823617 0.5997586 0.5997586 0.2782726 0.2852335 0.6734074 0.8997318 0.0000010 0.0000000 0.4527796 0.4527796 0.4630662 0.5699245 0.5699245 0.4549031 0.4648921 0.4464603 0.4464603 0.4724578 0.4858048 0.8152679 0.8152679 0.8987827 0.2749388 0.8130248 0.2622037 0.9357130 0.9357130 0.8263135 0.8511111 0.2702931 0.2702931 0.6572851 0.8053603 0.4732720 0.4797020 0.7082014 0.7082014 0.6621769 0.6621769 0.8830459 0.4859496 0.8860222 0.8762482 0.9680453 0.8511111 0.8592856 0.8021754 0.8628387 0.8727201 0.7879463 0.9658293 
StsC09_1   0.9492351 0.9783792 0.9342680 1.0059531 1.0059531 0.8720303 1.0322048 1.0322048 0.8873394 0.8873394 0.9065544 0.9782863 0.9059293 0.9059293 0.9312198 0.9312198 1.0265318 0.9307634 1.0265318 0.9307634 0.9025539 0.9025539 0.9173411 0.8927664 0.9322816 0.9699419 0.9699419 0.9361997 0.9017216 0.9963440 0.9963440 0.9700112 0.9700112 0.9438973 0.9240670 0.9240670 0.8957259 0.9714847 0.9714847 0.9416729 0.9416729 0.9255140 0.9255140 0.9517788 0.9321506 0.9321506 1.0529823 0.9729076 0.9729076 0.9557794 0.9610302 0.9816335 0.9610302 0.9816335 0.8974786 1.0992251 0.9425886 0.9425886 0.9342680 0.9492351 0.9098344 0.9098344 0.9876672 0.0866713 0.6019133 0.6019133 0.6129592 0.6129592 0.6156135 0.8069805 0.5610157 0.5161572 0.7937776 0.7937776 0.5367702 0.9437525 0.5080889 0.5013001 0.5013001 0.4255321 0.6914442 0.8029557 0.5810647 0.5715164 0.5456147 0.5674980 0.5674980 0.6090329 0.6090329 0.9700820 0.9783792 0.6210732 0.6286566 0.6210732 0.6286566 0.6101778 0.5675394 0.5675394 0.4201118 0.4255321 0.6020590 0.9360494 0.4527796 0.4527796 0.0000000 0.0000010 0.0824548 0.4908241 0.4908241 0.1036302 0.0864468 0.0449223 0.0449223 0.0782277 0.0986377 0.8007050 0.8007050 0.9823278 0.4238548 0.7901714 0.4107331 0.7841087 0.7841087 0.7795186 0.9422680 0.4186692 0.4186692 0.5668329 0.7814287 0.0407749 0.0442967 0.6556961 0.6556961 0.5669050 0.5669050 0.9452037 0.5906424 0.9557794 0.9913608 0.9072216 0.9422680 0.9692620 0.9318223 0.9461754 0.9536656 0.9065544 1.0432605 
StsC09_2   0.9492351 0.9783792 0.9342680 1.0059531 1.0059531 0.8720303 1.0322048 1.0322048 0.8873394 0.8873394 0.9065544 0.9782863 0.9059293 0.9059293 0.9312198 0.9312198 1.0265318 0.9307634 1.0265318 0.9307634 0.9025539 0.9025539 0.9173411 0.8927664 0.9322816 0.9699419 0.9699419 0.9361997 0.9017216 0.9963440 0.9963440 0.9700112 0.9700112 0.9438973 0.9240670 0.9240670 0.8957259 0.9714847 0.9714847 0.9416729 0.9416729 0.9255140 0.9255140 0.9517788 0.9321506 0.9321506 1.0529823 0.9729076 0.9729076 0.9557794 0.9610302 0.9816335 0.9610302 0.9816335 0.8974786 1.0992251 0.9425886 0.9425886 0.9342680 0.9492351 0.9098344 0.9098344 0.9876672 0.0866713 0.6019133 0.6019133 0.6129592 0.6129592 0.6156135 0.8069805 0.5610157 0.5161572 0.7937776 0.7937776 0.5367702 0.9437525 0.5080889 0.5013001 0.5013001 0.4255321 0.6914442 0.8029557 0.5810647 0.5715164 0.5456147 0.5674980 0.5674980 0.6090329 0.6090329 0.9700820 0.9783792 0.6210732 0.6286566 0.6210732 0.6286566 0.6101778 0.5675394 0.5675394 0.4201118 0.4255321 0.6020590 0.9360494 0.4527796 0.4527796 0.0000010 0.0000000 0.0824548 0.4908241 0.4908241 0.1036302 0.0864468 0.0449223 0.0449223 0.0782277 0.0986377 0.8007050 0.8007050 0.9823278 0.4238548 0.7901714 0.4107331 0.7841087 0.7841087 0.7795186 0.9422680 0.4186692 0.4186692 0.5668329 0.7814287 0.0407749 0.0442967 0.6556961 0.6556961 0.5669050 0.5669050 0.9452037 0.5906424 0.9557794 0.9913608 0.9072216 0.9422680 0.9692620 0.9318223 0.9461754 0.9536656 0.9065544 1.0432605 
StsC25     0.9262009 0.9379400 0.9115552 1.0008745 1.0008745 0.8863988 1.0421003 1.0421003 0.8947471 0.8947471 0.9138548 0.9254413 0.9037338 0.9037338 0.9792736 0.9792736 1.0315009 0.9475217 1.0315009 0.9475217 0.9320634 0.9320634 0.9310465 0.9064817 0.9644463 0.9755980 0.9755980 0.9720179 0.9665703 0.9916539 0.9916539 0.9805492 0.9805492 0.9921130 0.9708111 0.9708111 0.9178234 0.9759913 0.9759913 0.9631835 0.9631835 0.9657950 0.9657950 0.9876219 0.9802745 0.9802745 1.0081925 0.9221106 0.9221106 0.9340599 0.9748549 0.9709027 0.9748549 0.9709027 0.9198029 1.0813573 0.9349584 0.9349584 0.9115552 0.9262009 0.8956237 0.8956237 0.9618022 0.0168355 0.5736278 0.5736278 0.6012677 0.6012677 0.6064358 0.8265690 0.5616391 0.5289313 0.8022333 0.8022333 0.5299359 0.9567385 0.5223311 0.5044339 0.5044339 0.4294356 0.7278665 0.8113659 0.6024563 0.5583772 0.5397763 0.5587045 0.5587045 0.6228187 0.6228187 0.9299111 0.9379400 0.6211839 0.6276476 0.6211839 0.6276476 0.6463902 0.5818389 0.5818389 0.4239509 0.4294356 0.6146088 0.9318665 0.4630662 0.4630662 0.0824548 0.0824548 0.0000000 0.4950869 0.4950869 0.1182298 0.0167857 0.0800987 0.0800987 0.0201624 0.0306122 0.8091406 0.8091406 1.0099780 0.4250326 0.7986311 0.4117329 0.8105164 0.8105164 0.7849523 0.9476691 0.4198084 0.4198084 0.5674989 0.7899404 0.1067641 0.1107470 0.6621230 0.6621230 0.5709680 0.5709680 0.9408707 0.5992435 0.9340599 0.9776635 0.9207113 0.9476691 0.9228334 0.9179609 0.9634679 0.9637710 0.9138548 1.0481798 
StsC2_1    0.9174028 0.9215445 0.9074116 0.9766311 0.9766311 0.8907995 1.0406910 1.0406910 0.8593865 0.8593865 0.8684381 0.8926439 0.9794009 0.9794009 0.9725119 0.9725119 0.9992570 1.0119179 0.9992570 1.0119179 0.9408909 0.9408909 0.9079515 0.9106023 0.9835272 0.9658652 0.9658652 0.9569453 0.9591497 0.9313128 0.9313128 0.9813282 0.9813282 0.9883341 0.9710342 0.9710342 0.9233898 0.9386479 0.9386479 0.9694394 0.9694394 0.9380505 0.9380505 0.9577154 0.9808052 0.9808052 0.9941927 0.8667464 0.8667464 0.9089860 0.9430832 0.8829939 0.9430832 0.8829939 0.9342819 1.0207639 0.9034917 0.9034917 0.9074116 0.9174028 0.9146141 0.9146141 0.9662442 0.4930172 0.1787317 0.1787317 0.6298706 0.6298706 0.6348953 0.8323235 0.1562936 0.5861582 0.7851082 0.7851082 0.1000237 0.9504329 0.5603288 0.5886497 0.5886497 0.5164075 0.6914708 0.7710642 0.6598453 0.0991727 0.0990314 0.1554574 0.1554574 0.6948931 0.6948931 0.9306901 0.9215445 0.6090407 0.6252522 0.6090407 0.6252522 0.7317727 0.4407732 0.4407732 0.5047874 0.5164075 0.6345848 0.9499208 0.5699245 0.5699245 0.4908241 0.4908241 0.4950869 0.0000000 0.0000010 0.4687967 0.4981337 0.4811409 0.4811409 0.4930821 0.5044961 0.7904786 0.7904786 0.9384064 0.5241772 0.7993764 0.4967248 0.8343074 0.8343074 0.7971980 0.9358134 0.5183814 0.5183814 0.1553621 0.7747563 0.5123985 0.5178761 0.6759319 0.6759319 0.1634243 0.1634243 0.9488621 0.6690830 0.9089860 1.0468165 0.9325098 0.9358134 0.9203689 0.8992944 0.9066773 0.9624247 0.8684381 1.0016877 
StsC2_2    0.9174028 0.9215445 0.9074116 0.9766311 0.9766311 0.8907995 1.0406910 1.0406910 0.8593865 0.8593865 0.8684381 0.8926439 0.9794009 0.9794009 0.9725119 0.9725119 0.9992570 1.0119179 0.9992570 1.0119179 0.9408909 0.9408909 0.9079515 0.9106023 0.9835272 0.9658652 0.9658652 0.9569453 0.9591497 0.9313128 0.9313128 0.9813282 0.9813282 0.9883341 0.9710342 0.9710342 0.9233898 0.9386479 0.9386479 0.9694394 0.9694394 0.9380505 0.9380505 0.9577154 0.9808052 0.9808052 0.9941927 0.8667464 0.8667464 0.9089860 0.9430832 0.8829939 0.9430832 0.8829939 0.9342819 1.0207639 0.9034917 0.9034917 0.9074116 0.9174028 0.9146141 0.9146141 0.9662442 0.4930172 0.1787317 0.1787317 0.6298706 0.6298706 0.6348953 0.8323235 0.1562936 0.5861582 0.7851082 0.7851082 0.1000237 0.9504329 0.5603288 0.5886497 0.5886497 0.5164075 0.6914708 0.7710642 0.6598453 0.0991727 0.0990314 0.1554574 0.1554574 0.6948931 0.6948931 0.9306901 0.9215445 0.6090407 0.6252522 0.6090407 0.6252522 0.7317727 0.4407732 0.4407732 0.5047874 0.5164075 0.6345848 0.9499208 0.5699245 0.5699245 0.4908241 0.4908241 0.4950869 0.0000010 0.0000000 0.4687967 0.4981337 0.4811409 0.4811409 0.4930821 0.5044961 0.7904786 0.7904786 0.9384064 0.5241772 0.7993764 0.4967248 0.8343074 0.8343074 0.7971980 0.9358134 0.5183814 0.5183814 0.1553621 0.7747563 0.5123985 0.5178761 0.6759319 0.6759319 0.1634243 0.1634243 0.9488621 0.6690830 0.9089860 1.0468165 0.9325098 0.9358134 0.9203689 0.8992944 0.9066773 0.9624247 0.8684381 1.0016877 
StsC3      0.9103242 0.9160950 0.8612094 0.9701736 0.9701736 0.7829168 0.9868167 0.9868167 0.8279467 0.8279467 0.8460232 0.8940308 0.8444913 0.8444913 0.8897108 0.8897108 0.9659456 0.8889305 0.9659456 0.8889305 0.8549466 0.8549466 0.8526973 0.8303277 0.8830478 0.8924105 0.8924105 0.9034257 0.8982518 0.9439962 0.9439962 0.9099034 0.9099034 0.9020945 0.8818779 0.8818779 0.8532509 0.8917127 0.8917127 0.8869712 0.8869712 0.8936354 0.8936354 0.9110119 0.8905696 0.8905696 0.9674388 0.9005157 0.9005157 0.8709842 0.9166293 0.9285068 0.9166293 0.9285068 0.8698933 1.0533468 0.8966202 0.8966202 0.8612094 0.9103242 0.9043167 0.9043167 0.9413384 0.1150576 0.5682850 0.5682850 0.6399773 0.6399773 0.6405234 0.8248314 0.5396200 0.5312575 0.7528599 0.7528599 0.5232053 0.9168053 0.5065118 0.5093682 0.5093682 0.4256882 0.7128846 0.7617920 0.5971132 0.5439156 0.5347341 0.5311116 0.5311116 0.5915843 0.5915843 0.9082185 0.9160950 0.6190521 0.6184941 0.6190521 0.6184941 0.6353486 0.5357554 0.5357554 0.4202083 0.4256882 0.6242944 0.8725689 0.4549031 0.4549031 0.1036302 0.1036302 0.1182298 0.4687967 0.4687967 0.0000000 0.1113721 0.1094777 0.1094777 0.1108429 0.1242618 0.7709744 0.7709744 0.9218166 0.4295343 0.7607370 0.4098389 0.7933431 0.7933431 0.7280019 0.8720351 0.4242712 0.4242712 0.5397728 0.7521247 0.1062515 0.1102268 0.6921376 0.6921376 0.5431507 0.5431507 0.8752718 0.5990426 0.8709842 0.9335034 0.8809367 0.8720351 0.9020114 0.8828217 0.8988990 0.9036775 0.8460232 0.9691892 
StsC8      0.9234306 0.9456351 0.9047324 0.9878577 0.9878577 0.8751354 1.0464974 1.0464974 0.8967880 0.8967880 0.9160323 0.9171721 0.8953095 0.8953095 0.9758589 0.9758589 1.0247549 0.9390583 1.0247549 0.9390583 0.9284996 0.9284996 0.9212195 0.8966953 0.9531166 0.9735456 0.9735456 0.9685804 0.9631160 0.9868134 0.9868134 0.9723316 0.9723316 0.9887532 0.9673737 0.9673737 0.9141894 0.9662083 0.9662083 0.9533785 0.9533785 0.9623358 0.9623358 0.9842531 0.9768599 0.9768599 1.0057243 0.9326128 0.9326128 0.9307137 0.9714898 0.9641335 0.9714898 0.9641335 0.9217837 1.0873448 0.9282265 0.9282265 0.9047324 0.9234306 0.9232428 0.9232428 0.9760309 0.0134821 0.5924343 0.5924343 0.6097500 0.6097500 0.6164625 0.8464567 0.5615310 0.5441543 0.7924236 0.7924236 0.5490726 0.9526661 0.5245387 0.5217795 0.5217795 0.4287869 0.7455131 0.8026123 0.6093645 0.5779404 0.5613284 0.5585769 0.5585769 0.6345591 0.6345591 0.9375153 0.9456351 0.6324241 0.6388783 0.6324241 0.6388783 0.6586647 0.5870184 0.5870184 0.4232824 0.4287869 0.6226064 0.9267757 0.4648921 0.4648921 0.0864468 0.0864468 0.0167857 0.4981337 0.4981337 0.1113721 0.0000000 0.0804259 0.0804259 0.0168191 0.0134408 0.7993105 0.7993105 1.0001273 0.4345153 0.7888393 0.4110055 0.8268596 0.8268596 0.7782421 0.9384511 0.4292472 0.4292472 0.5674331 0.7801427 0.1101231 0.1141178 0.6730181 0.6730181 0.5709265 0.5709265 0.9296760 0.6220152 0.9307137 0.9786500 0.9164722 0.9384511 0.9296856 0.9231725 0.9600134 0.9597683 0.9160323 1.0414448 
StsCM_1    0.8953678 0.9110459 0.8836696 0.9495745 0.9495745 0.8179250 0.9965720 0.9965720 0.8174469 0.8174469 0.8356493 0.9158019 0.8565343 0.8565343 0.9154086 0.9154086 0.9708907 0.8874420 0.9708907 0.8874420 0.8867300 0.8867300 0.8669674 0.8435527 0.8934137 0.9166093 0.9166093 0.9121486 0.9009150 0.9482086 0.9482086 0.9185733 0.9185733 0.9279753 0.9073640 0.9073640 0.8725924 0.9274897 0.9274897 0.9179925 0.9179925 0.9120088 0.9120088 0.9274708 0.9163120 0.9163120 0.9852459 0.8915405 0.8915405 0.8757663 0.9100015 0.9391294 0.9100015 0.9391294 0.8604686 1.0385334 0.8866503 0.8866503 0.8836696 0.8953678 0.8459077 0.8459077 0.9255145 0.0806328 0.5763911 0.5763911 0.5936962 0.5936962 0.5673534 0.8103142 0.5523434 0.5110484 0.7679981 0.7679981 0.5248988 0.9331780 0.5016273 0.4945458 0.4945458 0.4142180 0.6658353 0.7769633 0.5654586 0.5362481 0.5135861 0.5495212 0.5495212 0.5907443 0.5907443 0.9031547 0.9110459 0.5737108 0.5864467 0.5737108 0.5864467 0.6147883 0.5631474 0.5631474 0.4088859 0.4142180 0.5745261 0.8878283 0.4464603 0.4464603 0.0449223 0.0449223 0.0800987 0.4811409 0.4811409 0.1094777 0.0804259 0.0000000 0.0000010 0.0767665 0.0956540 0.7734852 0.7734852 0.9420760 0.4264358 0.7632783 0.3994252 0.7913354 0.7913354 0.7457705 0.8926748 0.4212340 0.4212340 0.5582456 0.7559500 0.0671203 0.0708433 0.6206886 0.6206886 0.5616748 0.5616748 0.8963955 0.5789765 0.8757663 0.9390008 0.8871499 0.8926748 0.8914516 0.8761828 0.8926654 0.8996499 0.8356493 0.9868213 
StsCM_2    0.8953678 0.9110459 0.8836696 0.9495745 0.9495745 0.8179250 0.9965720 0.9965720 0.8174469 0.8174469 0.8356493 0.9158019 0.8565343 0.8565343 0.9154086 0.9154086 0.9708907 0.8874420 0.9708907 0.8874420 0.8867300 0.8867300 0.8669674 0.8435527 0.8934137 0.9166093 0.9166093 0.9121486 0.9009150 0.9482086 0.9482086 0.9185733 0.9185733 0.9279753 0.9073640 0.9073640 0.8725924 0.9274897 0.9274897 0.9179925 0.9179925 0.9120088 0.9120088 0.9274708 0.9163120 0.9163120 0.9852459 0.8915405 0.8915405 0.8757663 0.9100015 0.9391294 0.9100015 0.9391294 0.8604686 1.0385334 0.8866503 0.8866503 0.8836696 0.8953678 0.8459077 0.8459077 0.9255145 0.0806328 0.5763911 0.5763911 0.5936962 0.5936962 0.5673534 0.8103142 0.5523434 0.5110484 0.7679981 0.7679981 0.5248988 0.9331780 0.5016273 0.4945458 0.4945458 0.4142180 0.6658353 0.7769633 0.5654586 0.5362481 0.5135861 0.5495212 0.5495212 0.5907443 0.5907443 0.9031547 0.9110459 0.5737108 0.5864467 0.5737108 0.5864467 0.6147883 0.5631474 0.5631474 0.4088859 0.4142180 0.5745261 0.8878283 0.4464603 0.4464603 0.0449223 0.0449223 0.0800987 0.4811409 0.4811409 0.1094777 0.0804259 0.0000010 0.0000000 0.0767665 0.0956540 0.7734852 0.7734852 0.9420760 0.4264358 0.7632783 0.3994252 0.7913354 0.7913354 0.7457705 0.8926748 0.4212340 0.4212340 0.5582456 0.7559500 0.0671203 0.0708433 0.6206886 0.6206886 0.5616748 0.5616748 0.8963955 0.5789765 0.8757663 0.9390008 0.8871499 0.8926748 0.8914516 0.8761828 0.8926654 0.8996499 0.8356493 0.9868213 
StsCT      0.9307231 0.9568369 0.9119990 1.0016394 1.0016394 0.8623186 1.0284546 1.0284546 0.8932729 0.8932729 0.9124858 0.9113446 0.8877666 0.8877666 0.9487883 0.9487883 1.0214664 0.9313003 1.0214664 0.9313003 0.9162660 0.9162660 0.9149813 0.8905743 0.9324241 0.9671301 0.9671301 0.9559727 0.9390458 0.9874586 0.9874586 0.9659549 0.9659549 0.9614953 0.9440430 0.9440430 0.9019959 0.9611824 0.9611824 0.9483970 0.9483970 0.9369124 0.9369124 0.9715615 0.9497425 0.9497425 1.0034548 0.9266055 0.9266055 0.9312902 0.9644431 0.9706290 0.9644431 0.9706290 0.9143194 1.0849180 0.9354178 0.9354178 0.9119990 0.9307231 0.8921323 0.8921323 0.9736715 0.0168691 0.5907861 0.5907861 0.6051755 0.6051755 0.6087455 0.8090117 0.5503787 0.5386847 0.8023479 0.8023479 0.5303021 0.9347635 0.5248276 0.5025634 0.5025634 0.4330613 0.7381346 0.8115126 0.6032388 0.5587924 0.5423780 0.5506679 0.5506679 0.6189534 0.6189534 0.9486894 0.9568369 0.6252251 0.6316999 0.6252251 0.6316999 0.6520696 0.5791114 0.5791114 0.4275327 0.4330613 0.6147853 0.9150468 0.4724578 0.4724578 0.0782277 0.0782277 0.0201624 0.4930821 0.4930821 0.1108429 0.0168191 0.0767665 0.0767665 0.0000000 0.0306760 0.8092797 0.8092797 0.9873574 0.4387664 0.7987329 0.4152995 0.7902170 0.7902170 0.7881099 0.9326900 0.4335054 0.4335054 0.5594499 0.7900119 0.1048264 0.1087506 0.6650174 0.6650174 0.5629033 0.5629033 0.9239405 0.6069436 0.9312902 0.9649649 0.8991503 0.9326900 0.9302562 0.9233986 0.9479684 0.9545899 0.9124858 1.0381264 
StsCY      0.9216164 0.9450052 0.9149333 1.0018749 1.0018749 0.8940082 1.0711086 1.0711086 0.9096785 0.9096785 0.9291982 0.9164661 0.9057804 0.9057804 1.0093515 1.0093515 1.0386621 0.9536723 1.0386621 0.9536723 0.9504289 0.9504289 0.9409913 0.9160128 0.9725049 0.9940358 0.9940358 0.9928184 0.9856797 1.0126312 1.0126312 0.9962390 0.9962390 1.0224711 1.0005886 1.0005886 0.9360205 0.9889933 0.9889933 0.9760106 0.9760106 0.9848998 0.9848998 1.0071041 1.0104104 1.0104104 1.0052611 0.9330835 0.9330835 0.9300512 0.9925715 0.9782034 0.9925715 0.9782034 0.9352189 1.1007660 0.9399952 0.9399952 0.9149333 0.9216164 0.9454517 0.9454517 0.9947839 0.0273210 0.5984876 0.5984876 0.6104989 0.6104989 0.6172226 0.8721372 0.5621757 0.5548491 0.8122015 0.8122015 0.5607276 0.9757428 0.5384240 0.5335597 0.5335597 0.4385298 0.7564981 0.8225026 0.6079026 0.5770884 0.5715141 0.5592090 0.5592090 0.6433177 0.6433177 0.9368621 0.9450052 0.6508365 0.6468120 0.6508365 0.6468120 0.6650681 0.5929039 0.5929039 0.4328750 0.4385298 0.6287959 0.9399800 0.4858048 0.4858048 0.0986377 0.0986377 0.0306122 0.5044961 0.5044961 0.1242618 0.0134408 0.0956540 0.0956540 0.0306760 0.0000000 0.8195730 0.8195730 1.0110527 0.4443040 0.8089054 0.4204872 0.8520060 0.8520060 0.7978502 0.9518752 0.4389605 0.4389605 0.5680844 0.7997611 0.1228464 0.1269310 0.6873822 0.6873822 0.5715864 0.5715864 0.9429764 0.6355468 0.9300512 1.0004691 0.9515538 0.9518752 0.9290241 0.9364554 0.9737790 0.9833840 0.9291982 1.0555581 
StsK_1     0.9419335 1.0297557 0.9197732 1.0022591 1.0022591 0.9504824 0.9027371 0.9027371 0.9073828 0.9073828 0.9184343 0.9368771 1.0056197 1.0056197 1.0000254 1.0000254 0.9943525 1.0360653 0.9943525 1.0360653 0.9326254 0.9326254 0.9439966 0.9151833 1.0109843 0.9510710 0.9510710 0.9724530 0.9879516 0.9352040 0.9352040 0.9438489 0.9438489 1.0007699 1.0102355 1.0102355 0.9321569 0.9496837 0.9496837 0.9362369 0.9362369 0.9583868 0.9583868 0.9945425 1.0202315 1.0202315 0.9822193 0.9849867 0.9849867 0.9288962 0.9388805 0.9479518 0.9388805 0.9479518 0.9143403 1.0356197 1.0147122 1.0147122 0.9197732 0.9419335 0.8943958 0.8943958 0.9987876 0.8136540 0.8090214 0.8090214 0.9280157 0.9280157 0.9072057 1.1346711 0.7844083 0.9079996 0.0481519 0.0481519 0.7628465 1.0622869 0.8440440 0.7059950 0.7059950 0.7736598 0.8860887 0.0482600 0.9341885 0.7845354 0.8008333 0.7715165 0.7715165 0.8606070 0.8606070 1.0212223 1.0297557 0.8400534 0.8429201 0.8400534 0.8429201 0.9361057 0.8568111 0.8568111 0.7588158 0.7736598 0.9027854 0.9755998 0.8152679 0.8152679 0.8007050 0.8007050 0.8091406 0.7904786 0.7904786 0.7709744 0.7993105 0.7734852 0.7734852 0.8092797 0.8195730 0.0000000 0.0000010 1.0383493 0.8045107 0.0033295 0.7756366 1.1512573 1.1512573 0.0519782 1.0145356 0.7972778 0.7972778 0.7857904 0.0375558 0.7805966 0.7898997 0.9406655 0.9406655 0.7914239 0.7914239 1.0188594 0.8553606 0.9288962 0.9529833 0.9916884 1.0145356 0.9745502 0.9087925 1.0272949 0.9048646 0.9184343 0.9711750 
StsK_3     0.9419335 1.0297557 0.9197732 1.0022591 1.0022591 0.9504824 0.9027371 0.9027371 0.9073828 0.9073828 0.9184343 0.9368771 1.0056197 1.0056197 1.0000254 1.0000254 0.9943525 1.0360653 0.9943525 1.0360653 0.9326254 0.9326254 0.9439966 0.9151833 1.0109843 0.9510710 0.9510710 0.9724530 0.9879516 0.9352040 0.9352040 0.9438489 0.9438489 1.0007699 1.0102355 1.0102355 0.9321569 0.9496837 0.9496837 0.9362369 0.9362369 0.9583868 0.9583868 0.9945425 1.0202315 1.0202315 0.9822193 0.9849867 0.9849867 0.9288962 0.9388805 0.9479518 0.9388805 0.9479518 0.9143403 1.0356197 1.0147122 1.0147122 0.9197732 0.9419335 0.8943958 0.8943958 0.9987876 0.8136540 0.8090214 0.8090214 0.9280157 0.9280157 0.9072057 1.1346711 0.7844083 0.9079996 0.0481519 0.0481519 0.7628465 1.0622869 0.8440440 0.7059950 0.7059950 0.7736598 0.8860887 0.0482600 0.9341885 0.7845354 0.8008333 0.7715165 0.7715165 0.8606070 0.8606070 1.0212223 1.0297557 0.8400534 0.8429201 0.8400534 0.8429201 0.9361057 0.8568111 0.8568111 0.7588158 0.7736598 0.9027854 0.9755998 0.8152679 0.8152679 0.8007050 0.8007050 0.8091406 0.7904786 0.7904786 0.7709744 0.7993105 0.7734852 0.7734852 0.8092797 0.8195730 0.0000010 0.0000000 1.0383493 0.8045107 0.0033295 0.7756366 1.1512573 1.1512573 0.0519782 1.0145356 0.7972778 0.7972778 0.7857904 0.0375558 0.7805966 0.7898997 0.9406655 0.9406655 0.7914239 0.7914239 1.0188594 0.8553606 0.9288962 0.9529833 0.9916884 1.0145356 0.9745502 0.9087925 1.0272949 0.9048646 0.9184343 0.9711750 
StsMC      0.3264184 0.3618360 0.2974969 0.3130666 0.3130666 0.3185205 0.3663832 0.3663832 0.2130629 0.2130629 0.2223699 0.3513008 0.3324545 0.3324545 0.2980749 0.2980749 0.3144060 0.3504611 0.3144060 0.3504611 0.3115524 0.3115524 0.2559029 0.2497669 0.2806094 0.3385911 0.3385911 0.3185086 0.3135864 0.3177528 0.3177528 0.2880480 0.2880480 0.3115376 0.2931114 0.2931114 0.3014947 0.2961881 0.2961881 0.2949896 0.2949896 0.3000148 0.3000148 0.3156223 0.2878226 0.2878226 0.4528644 0.3345412 0.3345412 0.3249249 0.2808826 0.2955488 0.2808826 0.2955488 0.2659100 0.3272647 0.2369116 0.2369116 0.2974969 0.3264184 0.8543063 0.8543063 0.3693891 1.0102164 1.0112467 1.0112467 1.0727341 1.0727341 1.0896490 1.1502708 0.9741690 0.9809145 1.0278113 1.0278113 0.9024138 1.2682214 0.9346403 0.9582840 0.9582840 0.9123266 1.0919245 1.0421845 1.0909436 0.8785946 0.9102649 0.9410658 0.9410658 1.0227099 1.0227099 0.3597669 0.3618360 1.0051409 1.0033699 1.0051409 1.0033699 1.2139012 1.0156117 1.0156117 0.8978061 0.9123266 1.0747510 0.1486292 0.8987827 0.8987827 0.9823278 0.9823278 1.0099780 0.9384064 0.9384064 0.9218166 1.0001273 0.9420760 0.9420760 0.9873574 1.0110527 1.0383493 1.0383493 0.0000000 0.9231384 1.0297065 0.8839079 1.2000319 1.2000319 1.0433360 0.0852520 0.9151613 0.9151613 0.9543465 1.0312133 0.9872947 0.9844256 1.1035735 1.1035735 0.9584579 0.9584579 0.1204042 0.9579198 0.3249249 0.3570041 1.2775333 0.0852520 0.3387474 0.2097243 0.1265800 0.2580372 0.2223699 0.3088151 
StsMU      0.8645835 0.9276153 0.8482796 0.8319855 0.8319855 0.7965602 0.9392807 0.9392807 0.8215741 0.8215741 0.8396619 0.8930305 0.8289586 0.8289586 0.9612414 0.9612414 1.0076855 0.8748042 1.0076855 0.8748042 0.9216068 0.9216068 0.8110896 0.8133469 0.8739799 0.9250134 0.9250134 0.9715615 0.9668149 0.8482911 0.8482911 0.9278373 0.9278373 0.9750970 0.9534495 0.9534495 0.9143240 0.9175210 0.9175210 0.9395245 0.9395245 0.9341303 0.9341303 0.9722911 0.9627039 0.9627039 0.9898360 0.8915578 0.8915578 0.9332558 0.8648354 0.8589388 0.8648354 0.8589388 0.8676098 0.9780805 0.9015355 0.9015355 0.8482796 0.8645835 0.7907947 0.7907947 0.8804809 0.4315244 0.5764167 0.5764167 0.5658068 0.5658068 0.5250694 0.8967621 0.5348160 0.3307010 0.7992142 0.7992142 0.5381200 0.9598634 0.2958331 0.5341432 0.5341432 0.0441166 0.6334835 0.7967906 0.6031404 0.5527147 0.5492829 0.5468528 0.5468528 0.4469589 0.4469589 0.9197477 0.9276153 0.5874632 0.5856311 0.5874632 0.5856311 0.6383074 0.5102999 0.5102999 0.0370654 0.0441166 0.5759867 0.9469406 0.2749388 0.2749388 0.4238548 0.4238548 0.4250326 0.5241772 0.5241772 0.4295343 0.4345153 0.4264358 0.4264358 0.4387664 0.4443040 0.8045107 0.8045107 0.9231384 0.0000000 0.8023209 0.0336578 0.9107666 0.9107666 0.8202183 0.9046498 0.0032896 0.0032896 0.5493311 0.7995496 0.4520414 0.4583004 0.5907739 0.5907739 0.5507840 0.5507840 0.9288184 0.4296457 0.9332558 0.9067736 0.9085674 0.9046498 0.8977445 0.8398067 0.8945242 0.9011276 0.8396619 0.9993764 
StsPA_1    0.9393122 1.0212594 0.9172091 0.9939824 0.9939824 0.9423977 0.9002053 0.9002053 0.8995045 0.8995045 0.9104883 0.9289479 0.9971536 0.9971536 0.9916862 0.9916862 0.9859597 1.0274499 0.9859597 1.0274499 0.9246940 0.9246940 0.9359768 0.9073145 1.0025224 0.9429252 0.9429252 0.9642847 0.9796970 0.9325951 0.9325951 0.9359572 0.9359572 0.9924400 1.0018217 1.0018217 0.9242244 0.9416008 0.9416008 0.9282113 0.9282113 0.9502718 0.9502718 0.9862344 1.0117368 1.0117368 0.9739147 0.9767459 0.9767459 0.9209933 0.9309629 0.9361893 0.9309629 0.9361893 0.9065011 1.0303316 1.0022858 1.0022858 0.9172091 0.9393122 0.8919187 0.8919187 0.9863851 0.8030655 0.8180931 0.8180931 0.9165829 0.9165829 0.8960829 1.1251366 0.7932095 0.9054974 0.0516877 0.0516877 0.7715641 1.0736345 0.8417241 0.6996418 0.6996418 0.7715451 0.8746800 0.0518044 0.9225540 0.7933622 0.8097788 0.7801906 0.7801906 0.8530715 0.8530715 1.0127696 1.0212594 0.8293770 0.8322491 0.8293770 0.8322491 0.9243680 0.8661193 0.8661193 0.7567442 0.7715451 0.8915515 0.9674386 0.8130248 0.8130248 0.7901714 0.7901714 0.7986311 0.7993764 0.7993764 0.7607370 0.7888393 0.7632783 0.7632783 0.7987329 0.8089054 0.0033295 0.0033295 1.0297065 0.8023209 0.0000000 0.7735131 1.1416484 1.1416484 0.0555481 1.0061173 0.7951047 0.7951047 0.7945583 0.0410465 0.7703495 0.7795629 0.9381113 0.9381113 0.8002335 0.8002335 1.0104691 0.8443601 0.9209933 0.9503272 1.0023954 1.0061173 0.9664281 0.9010679 1.0187682 0.8970815 0.9104883 0.9629253 
StsS0      0.8519030 0.9295732 0.8355395 0.8341022 0.8341022 0.7919296 0.9246394 0.9246394 0.7891393 0.7891393 0.8068557 0.8871944 0.8153950 0.8153950 0.9424221 0.9424221 0.9975241 0.8578317 0.9975241 0.8578317 0.9034826 0.9034826 0.8005393 0.8013201 0.8644272 0.8996817 0.8996817 0.9526683 0.9479969 0.8504666 0.8504666 0.9015187 0.9015187 0.9561400 0.9347746 0.9347746 0.8927036 0.8908128 0.8908128 0.9174651 0.9174651 0.9084480 0.9084480 0.9534109 0.9438533 0.9438533 0.9874764 0.8691591 0.8691591 0.9203195 0.8486155 0.8428225 0.8486155 0.8428225 0.8435589 0.9737835 0.8778184 0.8778184 0.8355395 0.8519030 0.7721670 0.7721670 0.8775655 0.4080226 0.5464754 0.5464754 0.5515901 0.5515901 0.4995035 0.8574970 0.5131663 0.3207896 0.7736249 0.7736249 0.5336726 0.9021386 0.2938043 0.5198226 0.5198226 0.0338259 0.6015252 0.7713297 0.5892611 0.5482344 0.5448167 0.5174823 0.5174823 0.4346688 0.4346688 0.9216616 0.9295732 0.5606393 0.5641806 0.5606393 0.5641806 0.5898959 0.4992263 0.4992263 0.0302864 0.0338259 0.5493548 0.9146245 0.2622037 0.2622037 0.4107331 0.4107331 0.4117329 0.4967248 0.4967248 0.4098389 0.4110055 0.3994252 0.3994252 0.4152995 0.4204872 0.7756366 0.7756366 0.8839079 0.0336578 0.7735131 0.0000000 0.8540207 0.8540207 0.7942520 0.8759692 0.0302406 0.0302406 0.5200147 0.7740061 0.4420258 0.4482482 0.5722311 0.5722311 0.5214211 0.5214211 0.9038755 0.4406287 0.9203195 0.8883221 0.8530870 0.8759692 0.8879026 0.8207823 0.8680110 0.8803659 0.8068557 0.9892702 
StsTL_1    1.1684172 1.2780693 1.1480251 1.2940743 1.2940743 1.2138012 1.3580624 1.3580624 1.1827689 1.1827689 1.1827689 1.1734438 1.2783870 1.2783870 1.1943971 1.1943971 1.3402302 1.2932959 1.3402302 1.2932959 1.1800923 1.1800923 1.2315628 1.1929268 1.2543533 1.2949610 1.2949610 1.2165734 1.1782320 1.1704058 1.1704058 1.2418357 1.2418357 1.2010020 1.1947493 1.1947493 1.2111058 1.2222221 1.2222221 1.2674404 1.2674404 1.1427241 1.1427241 1.2213397 1.1996448 1.1996448 1.4376558 1.2432735 1.2432735 1.2049427 1.2812999 1.2402482 1.2812999 1.2402482 1.2080753 1.3591772 1.2093344 1.2093344 1.1480251 1.1684172 1.1798696 1.1798696 1.2468688 0.8214380 0.9040232 0.9040232 1.0183440 1.0183440 1.0147290 0.0453125 0.9181952 0.9513584 1.1363953 1.1363953 0.8462328 1.0503001 0.9116874 0.8599138 0.8599138 0.8688814 0.7250888 1.1655624 0.9830519 0.8807143 0.8550611 0.9130915 0.9130915 0.9820973 0.9820973 1.2678095 1.2780693 0.8366670 0.8425215 0.8366670 0.8425215 0.8676506 0.9673187 0.9673187 0.8722137 0.8688814 0.9961136 1.2468690 0.9357130 0.9357130 0.7841087 0.7841087 0.8105164 0.8343074 0.8343074 0.7933431 0.8268596 0.7913354 0.7913354 0.7902170 0.8520060 1.1512573 1.1512573 1.2000319 0.9107666 1.1416484 0.8540207 0.0000000 0.0000010 1.1523548 1.2118523 0.9028171 0.9028171 0.9155159 1.1343893 0.7961135 0.8057682 1.0077339 1.0077339 0.9197051 0.9197051 1.2513821 0.9915071 1.2049427 1.3272186 0.9992572 1.2118523 1.2192165 1.1992862 1.2228253 1.2681394 1.1827689 1.3268770 
StsTL_3    1.1684172 1.2780693 1.1480251 1.2940743 1.2940743 1.2138012 1.3580624 1.3580624 1.1827689 1.1827689 1.1827689 1.1734438 1.2783870 1.2783870 1.1943971 1.1943971 1.3402302 1.2932959 1.3402302 1.2932959 1.1800923 1.1800923 1.2315628 1.1929268 1.2543533 1.2949610 1.2949610 1.2165734 1.1782320 1.1704058 1.1704058 1.2418357 1.2418357 1.2010020 1.1947493 1.1947493 1.2111058 1.2222221 1.2222221 1.2674404 1.2674404 1.1427241 1.1427241 1.2213397 1.1996448 1.1996448 1.4376558 1.2432735 1.2432735 1.2049427 1.2812999 1.2402482 1.2812999 1.2402482 1.2080753 1.3591772 1.2093344 1.2093344 1.1480251 1.1684172 1.1798696 1.1798696 1.2468688 0.8214380 0.9040232 0.9040232 1.0183440 1.0183440 1.0147290 0.0453125 0.9181952 0.9513584 1.1363953 1.1363953 0.8462328 1.0503001 0.9116874 0.8599138 0.8599138 0.8688814 0.7250888 1.1655624 0.9830519 0.8807143 0.8550611 0.9130915 0.9130915 0.9820973 0.9820973 1.2678095 1.2780693 0.8366670 0.8425215 0.8366670 0.8425215 0.8676506 0.9673187 0.9673187 0.8722137 0.8688814 0.9961136 1.2468690 0.9357130 0.9357130 0.7841087 0.7841087 0.8105164 0.8343074 0.8343074 0.7933431 0.8268596 0.7913354 0.7913354 0.7902170 0.8520060 1.1512573 1.1512573 1.2000319 0.9107666 1.1416484 0.8540207 0.0000010 0.0000000 1.1523548 1.2118523 0.9028171 0.9028171 0.9155159 1.1343893 0.7961135 0.8057682 1.0077339 1.0077339 0.9197051 0.9197051 1.2513821 0.9915071 1.2049427 1.3272186 0.9992572 1.2118523 1.2192165 1.1992862 1.2228253 1.2681394 1.1827689 1.3268770 
StsTu      0.9355280 1.0242638 0.9193245 1.0129770 1.0129770 0.9496713 0.8743632 0.8743632 0.9038236 0.9038236 0.9147418 0.9523385 1.0122005 1.0122005 1.0055822 1.0055822 1.0041004 1.0424506 1.0041004 1.0424506 0.9381959 0.9381959 0.9334157 0.9050248 1.0166711 0.9568618 0.9568618 0.9918980 0.9935015 0.9481492 0.9481492 0.9465332 0.9465332 1.0063175 1.0158003 1.0158003 0.9377305 0.9723396 0.9723396 0.9537430 0.9537430 0.9660144 0.9660144 1.0001007 1.0258097 1.0258097 0.9589987 0.9592647 0.9592647 0.9259364 0.9366299 0.9553632 0.9366299 0.9553632 0.9264641 1.0381854 1.0146750 1.0146750 0.9193245 0.9355280 0.9078103 0.9078103 0.9935354 0.7924225 0.8321355 0.8321355 0.9310350 0.9310350 0.9320576 1.1327023 0.8112948 0.9127836 0.0134954 0.0134954 0.7730485 1.0805566 0.8422728 0.7248761 0.7248761 0.7921975 0.8883455 0.0308958 0.9478516 0.7945227 0.7956611 0.7980777 0.7980777 0.8702819 0.8702819 1.0158207 1.0242638 0.8427029 0.8458693 0.8427029 0.8458693 0.9390928 0.8530570 0.8530570 0.7751496 0.7921975 0.9311303 0.9773539 0.8263135 0.8263135 0.7795186 0.7795186 0.7849523 0.7971980 0.7971980 0.7280019 0.7782421 0.7457705 0.7457705 0.7881099 0.7978502 0.0519782 0.0519782 1.0433360 0.8202183 0.0555481 0.7942520 1.1523548 1.1523548 0.0000000 1.0160078 0.8128425 0.8128425 0.8125690 0.0203566 0.7618504 0.7710317 0.9829776 0.9829776 0.8183008 0.8183008 1.0202911 0.8944759 0.9259364 0.9624448 1.0163354 1.0160078 0.9865914 0.9039242 1.0309185 0.9228248 0.9147418 0.9808486 
StsW00     0.2920483 0.3408839 0.2695784 0.2924127 0.2924127 0.2530710 0.3253238 0.3253238 0.1942165 0.1942165 0.2031276 0.2976984 0.2695243 0.2695243 0.2951640 0.2951640 0.2860634 0.2906355 0.2860634 0.2906355 0.3114190 0.3114190 0.2405577 0.2269975 0.2350941 0.2924418 0.2924418 0.3169066 0.3103141 0.2887540 0.2887540 0.2666591 0.2666591 0.3084658 0.2881973 0.2881973 0.2928998 0.2747389 0.2747389 0.2757781 0.2757781 0.3037537 0.3037537 0.3062322 0.2850468 0.2850468 0.4187230 0.3149029 0.3149029 0.3050873 0.2483713 0.2554690 0.2483713 0.2554690 0.1998975 0.3074148 0.2085381 0.2085381 0.2695784 0.2920483 0.8427437 0.8427437 0.3312181 0.9520818 0.9779334 0.9779334 1.0254436 1.0254436 1.0630568 1.1655427 0.9580841 0.9580168 1.0030151 1.0030151 0.8987592 1.2256481 0.8681820 0.9314321 0.9314321 0.8961146 1.1059587 1.0170520 1.0312028 0.8788220 0.9065986 0.9449158 0.9449158 0.9950381 0.9950381 0.3389522 0.3408839 1.0101443 0.9986094 1.0101443 0.9986094 1.1228170 0.9333032 0.9333032 0.8820681 0.8961146 1.0121849 0.0875653 0.8511111 0.8511111 0.9422680 0.9422680 0.9476691 0.9358134 0.9358134 0.8720351 0.9384511 0.8926748 0.8926748 0.9326900 0.9518752 1.0145356 1.0145356 0.0852520 0.9046498 1.0061173 0.8759692 1.2118523 1.2118523 1.0160078 0.0000000 0.8969286 0.8969286 0.9579998 1.0062990 0.9676798 0.9649263 1.0734127 1.0734127 0.9644330 0.9644330 0.0688591 0.9444237 0.3050873 0.3071507 1.2320787 0.0000010 0.3186233 0.1825662 0.0907980 0.2091615 0.2031276 0.2807397 
StsW0_1    0.8568979 0.9197477 0.8406968 0.8246644 0.8246644 0.7892826 0.9312803 0.9312803 0.8141817 0.8141817 0.8321848 0.8853727 0.8213953 0.8213953 0.9531819 0.9531819 0.9993155 0.8670247 0.9993155 0.8670247 0.9138198 0.9138198 0.8051171 0.8058824 0.8662911 0.9171014 0.9171014 0.9634770 0.9587596 0.8407289 0.8407289 0.9201093 0.9201093 0.9669873 0.9454471 0.9454471 0.9065333 0.9096742 0.9096742 0.9315959 0.9315959 0.9262140 0.9262140 0.9642127 0.9546319 0.9546319 0.9815485 0.8839303 0.8839303 0.9254942 0.8574383 0.8513474 0.8574383 0.8513474 0.8602007 0.9700146 0.8938186 0.8938186 0.8406968 0.8568979 0.7870764 0.7870764 0.8729522 0.4262605 0.5737311 0.5737311 0.5598608 0.5598608 0.5193025 0.8888231 0.5323138 0.3258706 0.7919432 0.7919432 0.5322099 0.9517444 0.2910835 0.5284800 0.5284800 0.0406544 0.6270162 0.7895558 0.5969375 0.5467403 0.5433320 0.5442935 0.5442935 0.4415028 0.4415028 0.9119156 0.9197477 0.5813546 0.5795714 0.5813546 0.5795714 0.6334393 0.5046649 0.5046649 0.0336392 0.0406544 0.5699757 0.9391191 0.2702931 0.2702931 0.4186692 0.4186692 0.4198084 0.5183814 0.5183814 0.4242712 0.4292472 0.4212340 0.4212340 0.4335054 0.4389605 0.7972778 0.7972778 0.9151613 0.0032896 0.7951047 0.0302406 0.9028171 0.9028171 0.8128425 0.8969286 0.0000000 0.0000010 0.5467699 0.7922917 0.4467258 0.4529572 0.5847214 0.5847214 0.5482151 0.5482151 0.9210282 0.4243933 0.9254942 0.9004343 0.9007656 0.8969286 0.8901962 0.8324407 0.8868412 0.8934857 0.8321848 0.9910484 
StsW0_2    0.8568979 0.9197477 0.8406968 0.8246644 0.8246644 0.7892826 0.9312803 0.9312803 0.8141817 0.8141817 0.8321848 0.8853727 0.8213953 0.8213953 0.9531819 0.9531819 0.9993155 0.8670247 0.9993155 0.8670247 0.9138198 0.9138198 0.8051171 0.8058824 0.8662911 0.9171014 0.9171014 0.9634770 0.9587596 0.8407289 0.8407289 0.9201093 0.9201093 0.9669873 0.9454471 0.9454471 0.9065333 0.9096742 0.9096742 0.9315959 0.9315959 0.9262140 0.9262140 0.9642127 0.9546319 0.9546319 0.9815485 0.8839303 0.8839303 0.9254942 0.8574383 0.8513474 0.8574383 0.8513474 0.8602007 0.9700146 0.8938186 0.8938186 0.8406968 0.8568979 0.7870764 0.7870764 0.8729522 0.4262605 0.5737311 0.5737311 0.5598608 0.5598608 0.5193025 0.8888231 0.5323138 0.3258706 0.7919432 0.7919432 0.5322099 0.9517444 0.2910835 0.5284800 0.5284800 0.0406544 0.6270162 0.7895558 0.5969375 0.5467403 0.5433320 0.5442935 0.5442935 0.4415028 0.4415028 0.9119156 0.9197477 0.5813546 0.5795714 0.5813546 0.5795714 0.6334393 0.5046649 0.5046649 0.0336392 0.0406544 0.5699757 0.9391191 0.2702931 0.2702931 0.4186692 0.4186692 0.4198084 0.5183814 0.5183814 0.4242712 0.4292472 0.4212340 0.4212340 0.4335054 0.4389605 0.7972778 0.7972778 0.9151613 0.0032896 0.7951047 0.0302406 0.9028171 0.9028171 0.8128425 0.8969286 0.0000010 0.0000000 0.5467699 0.7922917 0.4467258 0.4529572 0.5847214 0.5847214 0.5482151 0.5482151 0.9210282 0.4243933 0.9254942 0.9004343 0.9007656 0.8969286 0.8901962 0.8324407 0.8868412 0.8934857 0.8321848 0.9910484 
StsW25_2   0.9439087 0.8974232 0.8887305 0.9996088 0.9996088 0.9003141 1.0223562 1.0223562 0.8499929 0.8499929 0.8589714 0.8746881 0.9850309 0.9850309 0.9938902 0.9938902 0.9949534 1.0121767 0.9949534 1.0121767 0.9771789 0.9771789 0.8890814 0.8954866 0.9488689 0.9433470 0.9433470 1.0122392 0.9956555 0.9491208 0.9491208 0.9729754 0.9729754 1.0069227 0.9902034 0.9902034 0.9517795 0.9608470 0.9608470 0.9895549 0.9895549 0.9470938 0.9470938 1.0129687 0.9992993 0.9992993 0.9640810 0.8467621 0.8467621 0.9080447 0.9706385 0.8982993 0.9706385 0.8982993 0.9561306 1.0464311 0.9379647 0.9379647 0.8887305 0.9439087 0.8253354 0.8253354 0.9786163 0.5675976 0.0446166 0.0446166 0.7115168 0.7115168 0.7029182 0.9208624 0.0197689 0.7106560 0.8004522 0.8004522 0.2003613 0.9257519 0.6141259 0.6234283 0.6234283 0.5338852 0.7507681 0.7864395 0.7284497 0.2211994 0.2008982 0.0065239 0.0065239 0.7265201 0.7265201 0.9063695 0.8974232 0.6665636 0.6640706 0.6665636 0.6640706 0.7159101 0.4861451 0.4861451 0.5165559 0.5338852 0.7179452 0.9797579 0.6572851 0.6572851 0.5668329 0.5668329 0.5674989 0.1553621 0.1553621 0.5397728 0.5674331 0.5582456 0.5582456 0.5594499 0.5680844 0.7857904 0.7857904 0.9543465 0.5493311 0.7945583 0.5200147 0.9155159 0.9155159 0.8125690 0.9579998 0.5467699 0.5467699 0.0000000 0.7901698 0.5853348 0.5914772 0.7623966 0.7623966 0.0065177 0.0065177 0.9843893 0.7144821 0.9080447 1.0126744 0.9164896 0.9579998 0.8971934 0.9168690 0.9288337 0.9811076 0.8589714 0.9973684 
StsW2_2    0.9295392 1.0221585 0.9125384 1.0062352 1.0062352 0.9400335 0.8719632 0.8719632 0.8973941 0.8973941 0.9083079 0.9477628 1.0024042 1.0024042 0.9987699 0.9987699 0.9972185 1.0326359 0.9972185 1.0326359 0.9314419 0.9314419 0.9363998 0.9078477 1.0068945 0.9491998 0.9491998 0.9850960 0.9867086 0.9435005 0.9435005 0.9477064 0.9477064 0.9995158 1.0089696 1.0089696 0.9309734 0.9604410 0.9604410 0.9469163 0.9469163 0.9592275 0.9592275 0.9932914 1.0189548 1.0189548 0.9513675 0.9579135 0.9579135 0.9245352 0.9286973 0.9501098 0.9286973 0.9501098 0.9165176 1.0372676 1.0079046 1.0079046 0.9125384 0.9295392 0.9017021 0.9017021 0.9926420 0.7943266 0.8122855 0.8122855 0.9066682 0.9066682 0.9079144 1.1149688 0.7888103 0.8885411 0.0168402 0.0168402 0.7442445 1.0660000 0.8210200 0.7055482 0.7055482 0.7720236 0.8663226 0.0273298 0.9200389 0.7654201 0.7818851 0.7759122 0.7759122 0.8501511 0.8501511 1.0136841 1.0221585 0.8269072 0.8300456 0.8269072 0.8300456 0.9194623 0.8297386 0.8297386 0.7571190 0.7720236 0.9066733 0.9677473 0.8053603 0.8053603 0.7814287 0.7814287 0.7899404 0.7747563 0.7747563 0.7521247 0.7801427 0.7559500 0.7559500 0.7900119 0.7997611 0.0375558 0.0375558 1.0312133 0.7995496 0.0410465 0.7740061 1.1343893 1.1343893 0.0203566 1.0062990 0.7922917 0.7922917 0.7901698 0.0000000 0.7617671 0.7709420 0.9575930 0.9575930 0.7957992 0.7957992 1.0106360 0.8731504 0.9245352 0.9452384 0.9968822 1.0062990 0.9853037 0.9024966 1.0189108 0.9128897 0.9083079 0.9739876 
StsW38_1   0.9351315 1.0113364 0.9204230 0.9993204 0.9993204 0.8881451 1.0401093 1.0401093 0.8941329 0.8941329 0.9132962 0.9789468 0.9170999 0.9170999 0.9064998 0.9064998 1.0106425 0.9463113 1.0106425 0.9463113 0.8954747 0.8954747 0.9166385 0.8922126 0.9588615 0.9815018 0.9815018 0.9212395 0.8872142 0.9913631 0.9913631 0.9637587 0.9637587 0.9190441 0.8994600 0.8994600 0.8808572 0.9564423 0.9564423 0.9270211 0.9270211 0.9272470 0.9272470 0.9366948 0.9073907 0.9073907 1.0397686 0.9753884 0.9753884 0.9480854 0.9471671 0.9703450 0.9471671 0.9703450 0.9067372 1.1013374 0.9413594 0.9413594 0.9204230 0.9351315 0.9372998 0.9372998 0.9787221 0.1115835 0.6244355 0.6244355 0.6426525 0.6426525 0.6365603 0.8191213 0.5795574 0.5382099 0.7738479 0.7738479 0.5565098 0.9417894 0.5260454 0.4978733 0.4978733 0.4538898 0.7010475 0.7828348 0.5942230 0.5937604 0.5705284 0.5845506 0.5845506 0.6103633 0.6103633 1.0029095 1.0113364 0.6321222 0.6396246 0.6321222 0.6396246 0.6107528 0.5861474 0.5861474 0.4481270 0.4538898 0.6184989 0.9765274 0.4732720 0.4732720 0.0407749 0.0407749 0.1067641 0.5123985 0.5123985 0.1062515 0.1101231 0.0671203 0.0671203 0.1048264 0.1228464 0.7805966 0.7805966 0.9872947 0.4520414 0.7703495 0.4420258 0.7961135 0.7961135 0.7618504 0.9676798 0.4467258 0.4467258 0.5853348 0.7617671 0.0000000 0.0032902 0.6763379 0.6763379 0.5888815 0.5888815 0.9723055 0.5885731 0.9480854 0.9953488 0.9051306 0.9676798 0.9613874 0.9216100 0.9656376 0.9575846 0.9132962 1.0271018 
StsW38_2   0.9326614 1.0086322 0.9180069 0.9966997 0.9966997 0.8858433 1.0372651 1.0372651 0.8918416 0.8918416 0.9109413 0.9766191 0.9146713 0.9146713 0.9041466 0.9041466 1.0076608 0.9437840 1.0076608 0.9437840 0.8931701 0.8931701 0.9142284 0.8898880 0.9563606 0.9788894 0.9788894 0.9188347 0.8849289 0.9886867 0.9886867 0.9612243 0.9612243 0.9166569 0.8971294 0.8971294 0.8785844 0.9539271 0.9539271 0.9245982 0.9245982 0.9248435 0.9248435 0.9342490 0.9050322 0.9050322 1.0369328 0.9728297 0.9728297 0.9456252 0.9447320 0.9677808 0.9447320 0.9677808 0.9043980 1.1039369 0.9389042 0.9389042 0.9180069 0.9326614 0.9481201 0.9481201 0.9761459 0.1156111 0.6309585 0.6309585 0.6506045 0.6506045 0.6444266 0.8289946 0.5856882 0.5373303 0.7830965 0.7830965 0.5605790 0.9359024 0.5328181 0.5046476 0.5046476 0.4601872 0.7096294 0.7921344 0.6018660 0.5979759 0.5746490 0.5907062 0.5907062 0.6180626 0.6180626 1.0002324 1.0086322 0.6400582 0.6475417 0.6400582 0.6475417 0.6186048 0.5847697 0.5847697 0.4543498 0.4601872 0.6263238 0.9737412 0.4797020 0.4797020 0.0442967 0.0442967 0.1107470 0.5178761 0.5178761 0.1102268 0.1141178 0.0708433 0.0708433 0.1087506 0.1269310 0.7898997 0.7898997 0.9844256 0.4583004 0.7795629 0.4482482 0.8057682 0.8057682 0.7710317 0.9649263 0.4529572 0.4529572 0.5914772 0.7709420 0.0032902 0.0000000 0.6845440 0.6845440 0.5950606 0.5950606 0.9695301 0.5872060 0.9456252 0.9926874 0.8995309 0.9649263 0.9588859 0.9192375 0.9628689 0.9550700 0.9109413 1.0240549 
StsW52_1   1.0629835 1.1136514 1.0124748 1.0537402 1.0537402 0.9968104 1.1079271 1.1079271 0.9849125 0.9849125 1.0019811 1.0723279 1.0109944 1.0109944 1.1885572 1.1885572 1.1299144 1.0076087 1.1299144 1.0076087 1.1441847 1.1441847 0.9953623 0.9687631 1.0441038 1.1074446 1.1074446 1.1937025 1.2021099 1.0469105 1.0469105 1.0743800 1.0743800 1.1893585 1.1828547 1.1828547 1.1095688 1.1781559 1.1781559 1.1660774 1.1660774 1.1593488 1.1593488 1.2052040 1.1949087 1.1949087 1.1392071 1.0593244 1.0593244 1.0565799 0.9868735 1.1035170 0.9868735 1.1035170 1.0237770 1.2074599 1.0705221 1.0705221 1.0124748 1.0629835 1.0248619 1.0248619 1.0912889 0.6696482 0.7794585 0.7794585 0.2620242 0.2620242 0.1260110 0.9725070 0.7414038 0.7344514 0.9670723 0.9670723 0.7170701 1.1249483 0.7115697 0.6035803 0.6035803 0.6058472 0.6639318 0.9422047 0.2626854 0.7122752 0.7056896 0.7618807 0.7618807 0.7185975 0.7185975 1.1046189 1.1136514 0.3672946 0.3682240 0.3672946 0.3682240 0.6606623 0.8000278 0.8000278 0.5780366 0.6058472 0.1545145 1.0588841 0.7082014 0.7082014 0.6556961 0.6556961 0.6621230 0.6759319 0.6759319 0.6921376 0.6730181 0.6206886 0.6206886 0.6650174 0.6873822 0.9406655 0.9406655 1.1035735 0.5907739 0.9381113 0.5722311 1.0077339 1.0077339 0.9829776 1.0734127 0.5847214 0.5847214 0.7623966 0.9575930 0.6763379 0.6845440 0.0000000 0.0000010 0.7667696 0.7667696 1.0894587 0.6687452 1.0565799 1.0954663 1.0827529 1.0734127 1.0190250 1.0730027 1.0860836 1.0577340 1.0019811 1.1149169 
StsW52_2   1.0629835 1.1136514 1.0124748 1.0537402 1.0537402 0.9968104 1.1079271 1.1079271 0.9849125 0.9849125 1.0019811 1.0723279 1.0109944 1.0109944 1.1885572 1.1885572 1.1299144 1.0076087 1.1299144 1.0076087 1.1441847 1.1441847 0.9953623 0.9687631 1.0441038 1.1074446 1.1074446 1.1937025 1.2021099 1.0469105 1.0469105 1.0743800 1.0743800 1.1893585 1.1828547 1.1828547 1.1095688 1.1781559 1.1781559 1.1660774 1.1660774 1.1593488 1.1593488 1.2052040 1.1949087 1.1949087 1.1392071 1.0593244 1.0593244 1.0565799 0.9868735 1.1035170 0.9868735 1.1035170 1.0237770 1.2074599 1.0705221 1.0705221 1.0124748 1.0629835 1.0248619 1.0248619 1.0912889 0.6696482 0.7794585 0.7794585 0.2620242 0.2620242 0.1260110 0.9725070 0.7414038 0.7344514 0.9670723 0.9670723 0.7170701 1.1249483 0.7115697 0.6035803 0.6035803 0.6058472 0.6639318 0.9422047 0.2626854 0.7122752 0.7056896 0.7618807 0.7618807 0.7185975 0.7185975 1.1046189 1.1136514 0.3672946 0.3682240 0.3672946 0.3682240 0.6606623 0.8000278 0.8000278 0.5780366 0.6058472 0.1545145 1.0588841 0.7082014 0.7082014 0.6556961 0.6556961 0.6621230 0.6759319 0.6759319 0.6921376 0.6730181 0.6206886 0.6206886 0.6650174 0.6873822 0.9406655 0.9406655 1.1035735 0.5907739 0.9381113 0.5722311 1.0077339 1.0077339 0.9829776 1.0734127 0.5847214 0.5847214 0.7623966 0.9575930 0.6763379 0.6845440 0.0000010 0.0000000 0.7667696 0.7667696 1.0894587 0.6687452 1.0565799 1.0954663 1.0827529 1.0734127 1.0190250 1.0730027 1.0860836 1.0577340 1.0019811 1.1149169 
StsW83_1   0.9503893 0.9056546 0.8970993 1.0051010 1.0051010 0.9086502 1.0279889 1.0279889 0.8561619 0.8561619 0.8651670 0.8808040 0.9917004 0.9917004 1.0048385 1.0048385 1.0004475 1.0189102 1.0004475 1.0189102 0.9802209 0.9802209 0.8954503 0.9018271 0.9553887 0.9498222 0.9498222 1.0232840 1.0065671 0.9556064 0.9556064 0.9794101 0.9794101 1.0179253 1.0011171 1.0011171 0.9624968 0.9662948 0.9662948 0.9950730 0.9950730 0.9577931 0.9577931 1.0240020 1.0102868 1.0102868 0.9726008 0.8577647 0.8577647 0.9192538 0.9749128 0.9045639 0.9749128 0.9045639 0.9625691 1.0530772 0.9421963 0.9421963 0.8970993 0.9503893 0.8300805 0.8300805 0.9849966 0.5710974 0.0516102 0.0516102 0.7193709 0.7193709 0.7080714 0.9250741 0.0264283 0.7186616 0.8061106 0.8061106 0.2085737 0.9310853 0.6199065 0.6281674 0.6281674 0.5353228 0.7573322 0.7920355 0.7331029 0.2210071 0.2007286 0.0130830 0.0130830 0.7329035 0.7329035 0.9146385 0.9056546 0.6741483 0.6715650 0.6741483 0.6715650 0.7193326 0.4920731 0.4920731 0.5179472 0.5353228 0.7259430 0.9840822 0.6621769 0.6621769 0.5669050 0.5669050 0.5709680 0.1634243 0.1634243 0.5431507 0.5709265 0.5616748 0.5616748 0.5629033 0.5715864 0.7914239 0.7914239 0.9584579 0.5507840 0.8002335 0.5214211 0.9197051 0.9197051 0.8183008 0.9644330 0.5482151 0.5482151 0.0065177 0.7957992 0.5888815 0.5950606 0.7667696 0.7667696 0.0000000 0.0000010 0.9852552 0.7206961 0.9192538 1.0193871 0.9218173 0.9644330 0.9083071 0.9231153 0.9351934 0.9876444 0.8651670 1.0028827 
StsW83_2   0.9503893 0.9056546 0.8970993 1.0051010 1.0051010 0.9086502 1.0279889 1.0279889 0.8561619 0.8561619 0.8651670 0.8808040 0.9917004 0.9917004 1.0048385 1.0048385 1.0004475 1.0189102 1.0004475 1.0189102 0.9802209 0.9802209 0.8954503 0.9018271 0.9553887 0.9498222 0.9498222 1.0232840 1.0065671 0.9556064 0.9556064 0.9794101 0.9794101 1.0179253 1.0011171 1.0011171 0.9624968 0.9662948 0.9662948 0.9950730 0.9950730 0.9577931 0.9577931 1.0240020 1.0102868 1.0102868 0.9726008 0.8577647 0.8577647 0.9192538 0.9749128 0.9045639 0.9749128 0.9045639 0.9625691 1.0530772 0.9421963 0.9421963 0.8970993 0.9503893 0.8300805 0.8300805 0.9849966 0.5710974 0.0516102 0.0516102 0.7193709 0.7193709 0.7080714 0.9250741 0.0264283 0.7186616 0.8061106 0.8061106 0.2085737 0.9310853 0.6199065 0.6281674 0.6281674 0.5353228 0.7573322 0.7920355 0.7331029 0.2210071 0.2007286 0.0130830 0.0130830 0.7329035 0.7329035 0.9146385 0.9056546 0.6741483 0.6715650 0.6741483 0.6715650 0.7193326 0.4920731 0.4920731 0.5179472 0.5353228 0.7259430 0.9840822 0.6621769 0.6621769 0.5669050 0.5669050 0.5709680 0.1634243 0.1634243 0.5431507 0.5709265 0.5616748 0.5616748 0.5629033 0.5715864 0.7914239 0.7914239 0.9584579 0.5507840 0.8002335 0.5214211 0.9197051 0.9197051 0.8183008 0.9644330 0.5482151 0.5482151 0.0065177 0.7957992 0.5888815 0.5950606 0.7667696 0.7667696 0.0000010 0.0000000 0.9852552 0.7206961 0.9192538 1.0193871 0.9218173 0.9644330 0.9083071 0.9231153 0.9351934 0.9876444 0.8651670 1.0028827 
StsY_A     0.3075731 0.3160128 0.2931799 0.2959915 0.2959915 0.2636337 0.3331875 0.3331875 0.1923993 0.1923993 0.2013819 0.2995761 0.2712087 0.2712087 0.2865204 0.2865204 0.2792312 0.2894075 0.2792312 0.2894075 0.3025769 0.3025769 0.2213751 0.2046826 0.2282087 0.2845553 0.2845553 0.2972458 0.2997709 0.3042704 0.3042704 0.2642947 0.2642947 0.2997109 0.2796766 0.2796766 0.2843259 0.2700519 0.2700519 0.2673527 0.2673527 0.2932779 0.2932779 0.2818324 0.2868266 0.2868266 0.4040637 0.3343565 0.3343565 0.3141569 0.2474657 0.2805180 0.2474657 0.2805180 0.2093705 0.3165285 0.2167293 0.2167293 0.2931799 0.3075731 0.8590601 0.8590601 0.3431054 0.9432372 1.0045944 1.0045944 1.0660029 1.0660029 1.0815291 1.2011509 0.9666743 0.9555785 1.0210837 1.0210837 0.9135796 1.2622341 0.8921008 0.9400485 0.9400485 0.9319501 1.1277411 1.0216345 1.0345978 0.8957973 0.9214253 0.9711087 0.9711087 1.0411529 1.0411529 0.3141923 0.3160128 1.0247826 1.0131915 1.0247826 1.0131915 1.0950677 0.9704310 0.9704310 0.9176067 0.9319501 1.0259939 0.0481215 0.8830459 0.8830459 0.9452037 0.9452037 0.9408707 0.9488621 0.9488621 0.8752718 0.9296760 0.8963955 0.8963955 0.9239405 0.9429764 1.0188594 1.0188594 0.1204042 0.9288184 1.0104691 0.9038755 1.2513821 1.2513821 1.0202911 0.0688591 0.9210282 0.9210282 0.9843893 1.0106360 0.9723055 0.9695301 1.0894587 1.0894587 0.9852552 0.9852552 0.0000000 0.9656365 0.3141569 0.3129868 1.2712410 0.0688591 0.3299988 0.2049670 0.1107393 0.2196068 0.2013819 0.2739007 
StsY_B     0.9088600 0.9685016 0.9105825 0.9893681 0.9893681 0.9486523 0.9275804 0.9275804 0.9104783 0.9104783 0.9305012 0.9752822 0.9548443 0.9548443 1.0151637 1.0151637 1.0375923 0.9867504 1.0375923 0.9867504 0.9598319 0.9598319 0.9112277 0.9114729 1.0230188 1.0054344 1.0054344 1.0159622 1.0024526 0.9668303 0.9668303 0.9527146 0.9527146 1.0368627 1.0231504 1.0231504 0.9572906 1.0215709 1.0215709 1.0384197 1.0384197 0.9855585 0.9855585 1.0182981 1.0334211 1.0334211 1.0066147 0.9408123 0.9408123 0.9406646 0.9459594 0.9822586 0.9459594 0.9822586 0.9309416 1.0856812 0.9428036 0.9428036 0.9105825 0.9088600 0.9020964 0.9020964 0.9059437 0.6241649 0.7287472 0.7287472 0.7283163 0.7283163 0.6357556 0.9976487 0.7006992 0.5118102 0.8751858 0.8751858 0.6730168 1.0389753 0.4744064 0.6413666 0.6413666 0.4532209 0.7413562 0.8751703 0.7163362 0.6739089 0.6748896 0.7182770 0.7182770 0.1249704 0.1249704 0.9603355 0.9685016 0.6531952 0.6779117 0.6531952 0.6779117 0.7348531 0.6921797 0.6921797 0.4340731 0.4532209 0.6917353 0.9533835 0.4859496 0.4859496 0.5906424 0.5906424 0.5992435 0.6690830 0.6690830 0.5990426 0.6220152 0.5789765 0.5789765 0.6069436 0.6355468 0.8553606 0.8553606 0.9579198 0.4296457 0.8443601 0.4406287 0.9915071 0.9915071 0.8944759 0.9444237 0.4243933 0.4243933 0.7144821 0.8731504 0.5885731 0.5872060 0.6687452 0.6687452 0.7206961 0.7206961 0.9656365 0.0000000 0.9406646 1.0205034 0.9839188 0.9444237 0.9049656 0.8979071 0.9218665 0.9765228 0.9305012 1.0459721 
UK6        0.3094263 0.2535677 0.2902105 0.3343600 0.3343600 0.3532601 0.3298393 0.3298393 0.3085293 0.3085293 0.3190123 0.2872305 0.3519541 0.3519541 0.3469580 0.3469580 0.3539378 0.3631233 0.3539378 0.3631233 0.3550874 0.3550874 0.3326532 0.3387437 0.3452795 0.3708283 0.3708283 0.3723796 0.3608969 0.3271562 0.3271562 0.3231707 0.3231707 0.3607999 0.3542237 0.3542237 0.3326322 0.3230694 0.3230694 0.3135620 0.3135620 0.3549970 0.3549970 0.3676151 0.3586596 0.3586596 0.2352454 0.1232612 0.1232612 0.0000010 0.2997898 0.3019253 0.2997898 0.3019253 0.2730523 0.3454189 0.3008256 0.3008256 0.2902105 0.3094263 0.8087880 0.8087880 0.1971634 0.9396731 0.9183749 0.9183749 1.0612729 1.0612729 0.9950732 1.1828805 0.8935804 0.9707336 0.9215227 0.9215227 0.8569726 1.2515634 0.9100024 0.9731408 0.9731408 0.9150996 0.9694775 0.9302330 1.0500018 0.8466485 0.8664972 0.8993867 0.8993867 0.9840090 0.9840090 0.2490867 0.2535677 0.9994871 0.9676715 0.9994871 0.9676715 1.0643506 0.9701285 0.9701285 0.9010346 0.9150996 0.9978566 0.3305128 0.8860222 0.8860222 0.9557794 0.9557794 0.9340599 0.9089860 0.9089860 0.8709842 0.9307137 0.8757663 0.8757663 0.9312902 0.9300512 0.9288962 0.9288962 0.3249249 0.9332558 0.9209933 0.9203195 1.2049427 1.2049427 0.9259364 0.3050873 0.9254942 0.9254942 0.9080447 0.9245352 0.9480854 0.9456252 1.0565799 1.0565799 0.9192538 0.9192538 0.3141569 0.9406646 0.0000000 0.3742169 1.2557572 0.3050873 0.1022223 0.2422340 0.3233556 0.2614128 0.3190123 0.3482287 
UME        0.3166396 0.4228324 0.3360058 0.3091167 0.3091167 0.3121194 0.3881746 0.3881746 0.2798604 0.2798604 0.2903585 0.3102061 0.3379018 0.3379018 0.3700721 0.3700721 0.3400933 0.3439597 0.3400933 0.3439597 0.3744220 0.3744220 0.2960705 0.3020139 0.3044896 0.3402133 0.3402133 0.3901147 0.3763552 0.3142287 0.3142287 0.3113123 0.3113123 0.3700811 0.3728136 0.3728136 0.3511848 0.3257382 0.3257382 0.3266155 0.3266155 0.3731757 0.3731757 0.3808408 0.3774078 0.3774078 0.4583469 0.3850471 0.3850471 0.3742169 0.3077702 0.3368763 0.3077702 0.3368763 0.2683125 0.3181234 0.3263477 0.3263477 0.3360058 0.3166396 0.8594098 0.8594098 0.3321004 0.9928992 1.0234149 1.0234149 1.1221637 1.1221637 1.0975577 1.2627727 0.9939250 1.0197659 0.9471576 0.9471576 0.9852199 1.2205175 0.8984587 0.9916119 0.9916119 0.9161442 1.1195288 0.9528926 1.0732848 0.9431192 0.9729960 0.9956229 0.9956229 1.0894623 1.0894623 0.4175419 0.4228324 1.0290764 1.0228422 1.0290764 1.0228422 1.0771403 1.0491882 1.0491882 0.8924830 0.9161442 1.0755924 0.3168211 0.8762482 0.8762482 0.9913608 0.9913608 0.9776635 1.0468165 1.0468165 0.9335034 0.9786500 0.9390008 0.9390008 0.9649649 1.0004691 0.9529833 0.9529833 0.3570041 0.9067736 0.9503272 0.8883221 1.3272186 1.3272186 0.9624448 0.3071507 0.9004343 0.9004343 1.0126744 0.9452384 0.9953488 0.9926874 1.0954663 1.0954663 1.0193871 1.0193871 0.3129868 1.0205034 0.3742169 0.0000000 1.2327061 0.3071507 0.3619434 0.2440348 0.2965264 0.2685268 0.2903585 0.3228857 
US5        1.2122969 1.2514501 1.1287579 1.2302107 1.2302107 1.1540457 1.2895981 1.2895981 1.1747761 1.1747761 1.1914388 1.1980101 1.2057269 1.2057269 1.3286099 1.3286099 1.2698267 1.2190982 1.2698267 1.2190982 1.2501256 1.2501256 1.1842248 1.1720953 1.2631455 1.2225610 1.2225610 1.3347343 1.3414988 1.1032599 1.1032599 1.2426065 1.2426065 1.3289054 1.3143994 1.3143994 1.2608514 1.2245005 1.2245005 1.2634941 1.2634941 1.3112228 1.3112228 1.3277521 1.3282049 1.3282049 1.3212982 1.2661525 1.2661525 1.2557572 1.2405692 1.1699569 1.2405692 1.1699569 1.1492913 1.3531434 1.1816726 1.1816726 1.1287579 1.2122969 1.1160574 1.1160574 1.1959201 0.9219690 0.9303561 0.9303561 1.0478086 1.0478086 1.0134738 1.0467602 0.9045244 0.9434764 1.0077639 1.0077639 0.8967579 0.0487773 0.9378194 0.8862463 0.8862463 0.8430060 0.9262062 1.0060257 1.0308433 0.9278427 0.9024032 0.9250468 0.9250468 0.9832573 0.9832573 1.2633035 1.2514501 1.0670630 1.0726880 1.0670630 1.0726880 0.7948305 0.9627605 0.9627605 0.8526165 0.8430060 1.0073896 1.2470158 0.9680453 0.9680453 0.9072216 0.9072216 0.9207113 0.9325098 0.9325098 0.8809367 0.9164722 0.8871499 0.8871499 0.8991503 0.9515538 0.9916884 0.9916884 1.2775333 0.9085674 1.0023954 0.8530870 0.9992572 0.9992572 1.0163354 1.2320787 0.9007656 0.9007656 0.9164896 0.9968822 0.9051306 0.8995309 1.0827529 1.0827529 0.9218173 0.9218173 1.2712410 0.9839188 1.2557572 1.2327061 0.0000000 1.2320787 1.2872499 1.1400222 1.1295249 1.1305056 1.1914388 1.2525909 
US8        0.2920483 0.3408839 0.2695784 0.2924127 0.2924127 0.2530710 0.3253238 0.3253238 0.1942165 0.1942165 0.2031276 0.2976984 0.2695243 0.2695243 0.2951640 0.2951640 0.2860634 0.2906355 0.2860634 0.2906355 0.3114190 0.3114190 0.2405577 0.2269975 0.2350941 0.2924418 0.2924418 0.3169066 0.3103141 0.2887540 0.2887540 0.2666591 0.2666591 0.3084658 0.2881973 0.2881973 0.2928998 0.2747389 0.2747389 0.2757781 0.2757781 0.3037537 0.3037537 0.3062322 0.2850468 0.2850468 0.4187230 0.3149029 0.3149029 0.3050873 0.2483713 0.2554690 0.2483713 0.2554690 0.1998975 0.3074148 0.2085381 0.2085381 0.2695784 0.2920483 0.8427437 0.8427437 0.3312181 0.9520818 0.9779334 0.9779334 1.0254436 1.0254436 1.0630568 1.1655427 0.9580841 0.9580168 1.0030151 1.0030151 0.8987592 1.2256481 0.8681820 0.9314321 0.9314321 0.8961146 1.1059587 1.0170520 1.0312028 0.8788220 0.9065986 0.9449158 0.9449158 0.9950381 0.9950381 0.3389522 0.3408839 1.0101443 0.9986094 1.0101443 0.9986094 1.1228170 0.9333032 0.9333032 0.8820681 0.8961146 1.0121849 0.0875653 0.8511111 0.8511111 0.9422680 0.9422680 0.9476691 0.9358134 0.9358134 0.8720351 0.9384511 0.8926748 0.8926748 0.9326900 0.9518752 1.0145356 1.0145356 0.0852520 0.9046498 1.0061173 0.8759692 1.2118523 1.2118523 1.0160078 0.0000010 0.8969286 0.8969286 0.9579998 1.0062990 0.9676798 0.9649263 1.0734127 1.0734127 0.9644330 0.9644330 0.0688591 0.9444237 0.3050873 0.3071507 1.2320787 0.0000000 0.3186233 0.1825662 0.0907980 0.2091615 0.2031276 0.2807397 
Uc37       0.3043692 0.2776866 0.2601008 0.3413098 0.3413098 0.3714317 0.3482481 0.3482481 0.3140345 0.3140345 0.3227752 0.2832529 0.3627314 0.3627314 0.3653867 0.3653867 0.3471574 0.3754352 0.3471574 0.3754352 0.3768792 0.3768792 0.3347683 0.3395160 0.3505605 0.3546870 0.3546870 0.3909304 0.3746752 0.3189633 0.3189633 0.3320459 0.3320459 0.3792606 0.3775222 0.3775222 0.3363007 0.3307596 0.3307596 0.3179480 0.3179480 0.3558162 0.3558162 0.3910847 0.3820187 0.3820187 0.2817096 0.1453192 0.1453192 0.1022223 0.2921783 0.3073618 0.2921783 0.3073618 0.2809567 0.3718710 0.3002343 0.3002343 0.2601008 0.3043692 0.7783261 0.7783261 0.2235618 0.9385844 0.9107802 0.9107802 1.0075874 1.0075874 0.9664115 1.2072689 0.8828299 0.9821041 0.9821141 0.9821141 0.8751997 1.2778625 0.9058404 0.9622323 0.9622323 0.8829437 1.0098516 0.9773549 0.9967701 0.8646002 0.8753345 0.8886424 0.8886424 0.9671671 0.9671671 0.2731447 0.2776866 0.9839118 0.9517334 0.9839118 0.9517334 1.0322308 0.9240337 0.9240337 0.8692902 0.8829437 0.9868139 0.3571440 0.8592856 0.8592856 0.9692620 0.9692620 0.9228334 0.9203689 0.9203689 0.9020114 0.9296856 0.8914516 0.8914516 0.9302562 0.9290241 0.9745502 0.9745502 0.3387474 0.8977445 0.9664281 0.8879026 1.2192165 1.2192165 0.9865914 0.3186233 0.8901962 0.8901962 0.8971934 0.9853037 0.9613874 0.9588859 1.0190250 1.0190250 0.9083071 0.9083071 0.3299988 0.9049656 0.1022223 0.3619434 1.2872499 0.3186233 0.0000000 0.2408993 0.3281660 0.2713632 0.3227752 0.3415379 
Uc878      0.2292226 0.2484819 0.2373083 0.2226291 0.2226291 0.2427943 0.2523825 0.2523825 0.1800415 0.1800415 0.1890001 0.2584566 0.2357973 0.2357973 0.2380805 0.2380805 0.2403404 0.2517982 0.2403404 0.2517982 0.2352148 0.2352148 0.1927063 0.1953154 0.2216726 0.2698377 0.2698377 0.2466787 0.2231503 0.2036789 0.2036789 0.1842037 0.1842037 0.2508226 0.2441401 0.2441401 0.2204583 0.2128098 0.2128098 0.1946682 0.1946682 0.2363896 0.2363896 0.2421246 0.2480867 0.2480867 0.3154643 0.2448123 0.2448123 0.2422340 0.1956954 0.2071167 0.1956954 0.2071167 0.1805890 0.2424306 0.1707539 0.1707539 0.2373083 0.2292226 0.8142999 0.8142999 0.2001862 0.9326577 0.9288734 0.9288734 1.0352448 1.0352448 1.0381692 1.1574975 0.9022645 0.9144371 0.8995777 0.8995777 0.8444029 1.1377403 0.7721725 0.8975524 0.8975524 0.8435459 1.0194575 0.9049986 0.9859366 0.8167402 0.8398382 0.9042919 0.9042919 0.9570749 0.9570749 0.2439697 0.2484819 0.9381697 0.9295391 0.9381697 0.9295391 1.0527780 0.9019808 0.9019808 0.8300898 0.8435459 1.0128170 0.2274170 0.8021754 0.8021754 0.9318223 0.9318223 0.9179609 0.8992944 0.8992944 0.8828217 0.9231725 0.8761828 0.8761828 0.9233986 0.9364554 0.9087925 0.9087925 0.2097243 0.8398067 0.9010679 0.8207823 1.1992862 1.1992862 0.9039242 0.1825662 0.8324407 0.8324407 0.9168690 0.9024966 0.9216100 0.9192375 1.0730027 1.0730027 0.9231153 0.9231153 0.2049670 0.8979071 0.2422340 0.2440348 1.1400222 0.1825662 0.2408993 0.0000000 0.1761450 0.1664535 0.1890001 0.2352378 
Ue26       0.2951231 0.3575349 0.2685443 0.2540796 0.2540796 0.2556530 0.3235822 0.3235822 0.1746550 0.1746550 0.1834882 0.3096020 0.2737518 0.2737518 0.2711933 0.2711933 0.2606924 0.2848902 0.2606924 0.2848902 0.2782122 0.2782122 0.2053755 0.2046780 0.2271893 0.2876202 0.2876202 0.2820668 0.2669205 0.2947151 0.2947151 0.2177222 0.2177222 0.2843330 0.2644918 0.2644918 0.2581043 0.2500361 0.2500361 0.2500727 0.2500727 0.2596576 0.2596576 0.2773481 0.2613188 0.2613188 0.4268513 0.3206539 0.3206539 0.3233556 0.2507950 0.2720703 0.2507950 0.2720703 0.1995066 0.3007094 0.1838412 0.1838412 0.2685443 0.2951231 0.8185247 0.8185247 0.3207357 0.9540533 0.9238967 0.9238967 1.0243263 1.0243263 1.0496234 1.1730039 0.9091549 0.9352783 1.0155724 1.0155724 0.8723189 1.1238760 0.8622649 0.9439706 0.9439706 0.8955910 1.0619063 1.0300594 1.0485668 0.8439133 0.8729237 0.9159895 0.9159895 0.9945627 0.9945627 0.3525299 0.3575349 0.9856709 0.9667284 0.9856709 0.9667284 1.1207229 0.9378133 0.9378133 0.8815006 0.8955910 1.0230845 0.1227098 0.8628387 0.8628387 0.9461754 0.9461754 0.9634679 0.9066773 0.9066773 0.8988990 0.9600134 0.8926654 0.8926654 0.9479684 0.9737790 1.0272949 1.0272949 0.1265800 0.8945242 1.0187682 0.8680110 1.2228253 1.2228253 1.0309185 0.0907980 0.8868412 0.8868412 0.9288337 1.0189108 0.9656376 0.9628689 1.0860836 1.0860836 0.9351934 0.9351934 0.1107393 0.9218665 0.3233556 0.2965264 1.1295249 0.0907980 0.3281660 0.1761450 0.0000000 0.2051723 0.1834882 0.2555123 
UsB        0.2856106 0.3078397 0.2719041 0.2705869 0.2705869 0.2863266 0.2982011 0.2982011 0.2375899 0.2375899 0.2472512 0.2918215 0.2845799 0.2845799 0.2785100 0.2785100 0.2591703 0.3064684 0.2591703 0.3064684 0.2749514 0.2749514 0.2684857 0.2739183 0.2770610 0.2861082 0.2861082 0.2772723 0.2797893 0.2969079 0.2969079 0.2624924 0.2624924 0.2786247 0.2751428 0.2751428 0.2575228 0.2304127 0.2304127 0.2245392 0.2245392 0.2844319 0.2844319 0.2835290 0.2792641 0.2792641 0.3631633 0.2469091 0.2469091 0.2614128 0.2243583 0.2471116 0.2243583 0.2471116 0.0620810 0.2828600 0.2257607 0.2257607 0.2719041 0.2856106 0.8374279 0.8374279 0.2752322 0.9737184 1.0111913 1.0111913 1.0743400 1.0743400 1.0226149 1.2531421 0.9762535 0.9827662 0.9231942 0.9231942 0.8898167 1.1426484 0.8771160 0.9371530 0.9371530 0.8991415 1.0644767 0.9236004 1.0554187 0.8791757 0.9038102 0.9755187 0.9755187 1.0302072 1.0302072 0.3029965 0.3078397 0.9676692 0.9515236 0.9676692 0.9515236 1.0981851 0.9966151 0.9966151 0.8851351 0.8991415 1.0347924 0.2257941 0.8727201 0.8727201 0.9536656 0.9536656 0.9637710 0.9624247 0.9624247 0.9036775 0.9597683 0.8996499 0.8996499 0.9545899 0.9833840 0.9048646 0.9048646 0.2580372 0.9011276 0.8970815 0.8803659 1.2681394 1.2681394 0.9228248 0.2091615 0.8934857 0.8934857 0.9811076 0.9128897 0.9575846 0.9550700 1.0577340 1.0577340 0.9876444 0.9876444 0.2196068 0.9765228 0.2614128 0.2685268 1.1305056 0.2091615 0.2713632 0.1664535 0.2051723 0.0000000 0.2472512 0.2496384 
bal        0.3040312 0.3633737 0.3004135 0.2847638 0.2847638 0.1736931 0.2953558 0.2953558 0.0067276 0.0067276 0.0000010 0.3147537 0.1929135 0.1929135 0.2982838 0.2982838 0.2836395 0.1902216 0.2836395 0.1902216 0.3009360 0.3009360 0.1605538 0.1564997 0.1494960 0.1869885 0.1869885 0.2899864 0.2944070 0.3041892 0.3041892 0.2496290 0.2496290 0.3117447 0.2944243 0.2944243 0.2788607 0.2618639 0.2618639 0.2688729 0.2688729 0.2806226 0.2806226 0.2882958 0.2986103 0.2986103 0.4263506 0.3344690 0.3344690 0.3190123 0.2035480 0.2882496 0.2035480 0.2882496 0.2411736 0.3024080 0.2220371 0.2220371 0.3004135 0.3040312 0.8057549 0.8057549 0.3313149 0.9254604 0.8648447 0.8648447 0.9736884 0.9736884 0.9878848 1.1363764 0.8588442 0.9113614 0.9053073 0.9053073 0.8522899 1.1954785 0.7996513 0.8519258 0.8519258 0.8253215 1.0134495 0.9190704 0.9564314 0.8328151 0.8525233 0.8477816 0.8477816 0.9815436 0.9815436 0.3583582 0.3633737 0.9305872 0.9232472 0.9305872 0.9232472 1.0481071 0.9237626 0.9237626 0.8139344 0.8253215 0.9809064 0.2236726 0.7879463 0.7879463 0.9065544 0.9065544 0.9138548 0.8684381 0.8684381 0.8460232 0.9160323 0.8356493 0.8356493 0.9124858 0.9291982 0.9184343 0.9184343 0.2223699 0.8396619 0.9104883 0.8068557 1.1827689 1.1827689 0.9147418 0.2031276 0.8321848 0.8321848 0.8589714 0.9083079 0.9132962 0.9109413 1.0019811 1.0019811 0.8651670 0.8651670 0.2013819 0.9305012 0.3190123 0.2903585 1.1914388 0.2031276 0.3227752 0.1890001 0.1834882 0.2472512 0.0000000 0.2782841 
ker        0.3557524 0.4083010 0.3349603 0.3012469 0.3012469 0.3152424 0.3371341 0.3371341 0.2746007 0.2746007 0.2782841 0.3715831 0.3015524 0.3015524 0.2889921 0.2889921 0.0100757 0.3128352 0.0100757 0.3128352 0.2747688 0.2747688 0.2597743 0.2657133 0.2961326 0.3279506 0.3279506 0.2842191 0.2810905 0.3156287 0.3156287 0.2642638 0.2642638 0.2937033 0.2803412 0.2803412 0.2659816 0.2662384 0.2662384 0.2599092 0.2599092 0.2912855 0.2912855 0.2818495 0.2846267 0.2846267 0.4292547 0.3612710 0.3612710 0.3482287 0.2868219 0.2892721 0.2868219 0.2892721 0.2502997 0.3286107 0.2614423 0.2614423 0.3349603 0.3557524 0.8819603 0.8819603 0.3375944 1.0395029 1.0046121 1.0046121 1.1944527 1.1944527 1.0616392 1.2820577 0.9722230 1.0562877 0.9707655 0.9707655 0.9660851 1.2444341 0.9807853 1.0195420 1.0195420 1.0159149 1.1233542 0.9850480 1.1243665 0.9411966 0.9740957 0.9828440 0.9828440 1.1155295 1.1155295 0.4030076 0.4083010 1.1240418 1.1112355 1.1240418 1.1112355 1.1354020 1.0702927 1.0702927 1.0003509 1.0159149 1.0559443 0.2811554 0.9658293 0.9658293 1.0432605 1.0432605 1.0481798 1.0016877 1.0016877 0.9691892 1.0414448 0.9868213 0.9868213 1.0381264 1.0555581 0.9711750 0.9711750 0.3088151 0.9993764 0.9629253 0.9892702 1.3268770 1.3268770 0.9808486 0.2807397 0.9910484 0.9910484 0.9973684 0.9739876 1.0271018 1.0240549 1.1149169 1.1149169 1.0028827 1.0028827 0.2739007 1.0459721 0.3482287 0.3228857 1.2525909 0.2807397 0.3415379 0.2352378 0.2555123 0.2496384 0.2782841 0.0000000 
```
