## Supplementary Data 7 for "Structural and evolutionary analyses support reclassification of glycopeptide antibiotics as xyclopeptides": X_domains_mafft_iqtree.treefile

```
(A40:0.0000000000,((((((((((((A47:0.0000010003,StToN1:0.0000010003)100:0.0032503655,StTo:0.0000010003)100:0.1421720118,ApRc:0.1632922128)76:0.0430657418,(((((ApTi:0.0000000000,tei_1:0.0000000000):0.0000000000,ApTi_5:0.0000000000):0.0000000000,tei_2:0.0000000000):0.0000010003,ApTi_4:0.0000010003)100:0.0686641121,((ApsA3_2:0.0000010003,UK6:0.0000010003)100:0.0488135567,Uc37:0.0550539519)100:0.0157304534)83:0.0212256490)82:0.0332712691,NnsW4_1:0.1188713984)100:0.0534827682,AmBr_2:0.1671992676)31:0.0207723343,((((((AkAan_1:0.0000010003,AkAan_2:0.0000010003)100:0.1904929088,((KbPh:0.0294972104,UsB:0.0321491301)100:0.0703754101,(((StsAN:0.0299315004,StsY_A:0.0185966137)100:0.0293675451,(StsMC:0.0714146320,(StsW00:0.0000010003,US8:0.0000010003)100:0.0123053130)99:0.0170921703)98:0.0222251520,Ue26:0.0445382255)100:0.0561594981)74:0.0089171158)44:0.0166926322,((((((((((((AmJaD4:0.0000000000,risA:0.0000000000):0.0000000000,AmJa_2:0.0000000000):0.0000010003,AmJa_1:0.0000010003)76:0.0000025380,(AmsC0_2:0.0065947734,(((AmsMJ_2:0.0000000000,AmsMJ_4:0.0000000000):0.0000010003,AmsMJ_3:0.0000010003)100:0.0032805498,(AmsW9_1:0.0000029900,AmsW9_2:0.0000021760)100:0.0066066649)98:0.0066715492)86:0.0032142307)100:0.0245796100,((AmRo_1:0.0038052530,AmsW97:0.0127004312)99:0.0134492868,AmRo_2:0.0171203098)91:0.0122646417)93:0.0159434095,((((AmLrN2_1:0.0000000000,AmLr_1:0.0000000000):0.0000000000,ris:0.0000000000):0.0000000000,AmLr_2:0.0000000000):0.0000027038,AmLrN2_2:0.0000029340)100:0.0199631590)96:0.0175365177,AmsTN:0.0073550714)71:0.0000029095,(AmsW8_1:0.0000010003,AmsW8_2:0.0000010003)100:0.0331693812)100:0.0347998936,(((AmsW1_1:0.0000000000,AmsW5_2:0.0000000000):0.0000010003,AmsW1_2:0.0000010003)100:0.0230730888,(AmsW6_1:0.0000010003,AmsW6_2:0.0000010003)100:0.0066454572)99:0.0192860532)100:0.0430322928,(AmsBJ_3:0.0000010003,AmsBJ_4:0.0000010003)100:0.0706605745)100:0.0633769243,(((AmKeF:0.0000000000,AmKen_2:0.0000000000):0.0000010003,AmKe_3:0.0000010003)100:0.0066850808,ker:0.0032832494)100:0.1286319950)55:0.0180393332,(NcTr_1:0.0000010003,NcTr_2:0.0000010003)100:0.0968673748)25:0.0168623490)7:0.0000027539,(((((AmAaD2_3:0.0601048397,((((AmDeD9_1:0.0000000000,dec_2:0.0000000000):0.0000000000,AmDeD9_3:0.0000000000):0.0000010003,AmDeD9_2:0.0000010003)100:0.0247939799,((((AmKe_2:0.0000000000,AmsW69_1:0.0000000000):0.0000000000,van:0.0000000000):0.0000000000,AmOrH:0.0000000000):0.0000010003,AmKe_4:0.0000010003)100:0.0299743591)100:0.0503382434)98:0.0221892472,(AmOrD0:0.0236600053,AmOr_2:0.0163999336)100:0.0497945100)97:0.0106361535,(AmOv:0.0751360230,((((AmRgN0:0.0000000000,dec_1:0.0000000000):0.0000000000,AmRg_5:0.0000000000):0.0000000000,AmRg_6:0.0000000000):0.0000010003,AmRg_4:0.0000010003)100:0.1036360116)37:0.0053714380)100:0.0278171614,(((AmBlD4:0.0000000000,AmBlFH:0.0000000000):0.0000010003,AmBlD59_1:0.0000010003)63:0.0000010003,(AmBlD59_2:0.0000010003,bal:0.0000010003)100:0.0067263283)100:0.0656622992)100:0.0379134799,(KbArN5:0.0000010003,KbAr_2:0.0000010003)100:0.0918220216)86:0.0335870003)15:0.0101285828,(Kus:0.1694835790,UME:0.1672648172)75:0.0412764319)22:0.0050516048,Uc878:0.0636832411)60:0.0142703313)52:0.0174270833,(AmAzD3_3:0.0000010003,AmAzD3_5:0.0000010003)100:0.1706772201)37:0.0139452445,((AmVs_1:0.0000010003,AmVs_2:0.0000010003)100:0.1179241929,(KbAr_1:0.0000010003,KbAr_3:0.0000010003)100:0.0976256249)97:0.0259323514)36:0.0227837468,(((NnsA5_2:0.0000000000,kis:0.0000000000):0.0000010003,NnsA5_3:0.0000010003)100:0.3667098911,(((((((((StAc:0.0066670459,(StsC8:0.0000010003,StsCY:0.0133641868)100:0.0066315385)52:0.0000025104,StsC25:0.0099472514)99:0.0030460308,StsCT:0.0068844003)100:0.0360904655,(((StsC09_1:0.0000010003,StsC09_2:0.0000010003)100:0.0084244544,(StsW38_1:0.0000010003,StsW38_2:0.0032511945)100:0.0320232182)99:0.0179831550,(StsCM_1:0.0000010003,StsCM_2:0.0000010003)100:0.0191428133)99:0.0174102626)99:0.0172220717,StsC3:0.0520663835)100:0.1975342786,(((((StAfJ3_1:0.0000010003,StAfJ3_2:0.0000010003)100:0.0373363716,StAua_2:0.0123773737)93:0.0040663559,((((((((StRi1:0.0000000000,StRi_5:0.0000000000):0.0000000000,StRi_6:0.0000000000):0.0000000000,StRir_1:0.0000000000):0.0000000000,StRi_3:0.0000000000):0.0000000000,StRir_20:0.0000000000):0.0000000000,StRi_1:0.0000000000):0.0000010003,StRiR_1:0.0000010003)100:0.0032490016,(StsW25_2:0.0000010003,((StsW83_1:0.0000000000,rim:0.0000000000):0.0000010003,StsW83_2:0.0000010003)100:0.0064822866)100:0.0032363985)92:0.0003678415)100:0.0964379918,((StCr:0.0142915930,(StMo_1:0.0181374900,StPo:0.0120810896)97:0.0070824566)100:0.0658586601,(StsC2_1:0.0000026537,StsC2_2:0.0000010003)100:0.0256636116)100:0.0357443795)100:0.1508484601,(StVrN_B:0.0000010003,StVr_1_A:0.0000010003)100:0.2336826000)97:0.1000189782)45:0.0068048096,(((StAvMA_2:0.2086496749,(StDu:0.0792201822,(StsBA_1:0.0000010003,StsBA_2:0.0000010003)100:0.0639007236)100:0.0994577015)90:0.0333036625,((((((StFr_4:0.0000000000,StX_3:0.0000000000):0.0000000000,StX_2:0.0000000000):0.0000000000,StX_4:0.0000000000):0.0000010003,StX_1:0.0000010003)100:0.0166064579,StX:0.0099525950)99:0.0035881173,((StsMU:0.0032730630,(StsW0_1:0.0000010003,StsW0_2:0.0000010003)62:0.0000010003)100:0.0166628079,StsS0:0.0132839060)81:0.0031828131)100:0.1044871896)64:0.0291795035,((StSe_1:0.0000010003,StSe_2:0.0000010003)100:0.0743877593,StsY_B:0.0506502343)100:0.2688809859)100:0.0961146131)80:0.0469018053,(((((((StAfa_2:0.0000000000,StFr_3:0.0000000000):0.0000010003,StAfa_6:0.0000010003)100:0.1002821849,((StAn_2:0.0380431690,(StsW52_1:0.0000010003,StsW52_2:0.0000010003)100:0.0857951238)100:0.0294710503,Sts1:0.0550832361)100:0.0480297674)100:0.0680998715,StLtNB:0.1065389470)99:0.0878025757,((StVe_1:0.0000022975,StVe_4:0.0000021453)100:0.0274182620,(StVe_3:0.0000020498,StVe_5:0.0000010003)100:0.0439748938)100:0.1157301891)100:0.1645530593,(((StAq:0.0181772548,(StsTL_1:0.0000010003,StsTL_3:0.0000010003)100:0.0257359854)100:0.4739951156,StFu:0.2061620066)89:0.0788703531,((StDa_1:0.0479647802,US5:0.0000023739)100:0.5220993867,StVrN_A:0.2561682958)91:0.0968698469)95:0.0473960950)99:0.0529945543,(StFo_1:0.0000010003,StFo_2:0.0000010003)100:0.2322538617)80:0.0257636629)95:0.1343315073,(((((((StCar_1:0.0000000000,StCar_3:0.0000000000):0.0000000000,StCar_4:0.0000000000):0.0000010003,StCar_2:0.0000010003)100:0.0032672282,StsTu:0.0099634884)100:0.0035943580,StLaN18:0.0164310460)98:0.0066840760,StsW2_2:0.0036253910)99:0.0126642560,((StsK_1:0.0000010003,StsK_3:0.0000010003)59:0.0000010003,StsPA_1:0.0032542477)88:0.0204210981)100:0.3785532126)99:0.1290708248)100:0.2864070572)100:0.0662584190,(A50:0.0000010003,NnCxD5_1:0.0000010003)100:0.0448520133)100:0.0824484970,NnGe:0.0000010003):0.0000010003,NnGeA9:0.0000000000);
```
