## Supplementary Data 7 for "Structural and evolutionary analyses support reclassification of glycopeptide antibiotics as xyclopeptides": AMP_binding_domains_00_trimal_iqtree.bionj

```
((((StAc:0.023458939,StsC25:0.011238467):-0.00054318598,(StsCY:0.0024639054,StsC8:0.0026569411):0.013889702):0.0055426154,StsCT:0.04495465):0.055598833,(StLtNB:0.3465299,StsC3:0.096684515):0.019936878,(((StsC09_1:5e-07,StsC09_2:5e-07):0.028060749,(StsW38_2:5e-07,StsW38_1:5e-07):0.0069589978):0.040238611,(StsCM_1:5e-07,StsCM_2:5e-07):0.026476204):0.042187799);
```
