## Supplementary Data 7 for "Structural and evolutionary analyses support reclassification of glycopeptide antibiotics as xyclopeptides": AMP_binding_domains_0_trimal_iqtree.bionj

```
(((((((StAc:0.024819406,StsCT:0.044091232):-0.0024035852,StsC25:0.035256572):0.012301564,(StsC8:0.03478054,StsCY:0.037159778):0.0031710458):0.077103406,(((StsCM_1:5e-07,StsCM_2:5e-07):0.064861603,((StsC09_2:5e-07,StsC09_1:5e-07):0.042262617,(StsW38_1:5e-07,StsW38_2:5e-07):0.052704658):0.011262888):0.027266771,StsC3:0.13269518):0.0045455955):0.054774642,StFu:0.25482801):-0.05441153,(StDa_1:0.022724176,US5:0.055591039):0.3890599):0.0028803796,(((((StAfa_2:5e-07,StAfa_6:5e-07):0.11098281,((StsW52_2:5e-07,StsW52_1:5e-07):0.030236199,StAn_2:0.064223327):0.045837399):0.0091950633,Sts1:0.083778381):0.017271258,(((StVe_1:5e-07,StVe_4:5e-07):0.15591124,StVe_3:-0.0016219094):-0.0021246835,StVe_5:0.0021251827):0.14552483):1.0797023,((StsTL_1:5e-07,StsTL_3:5e-07):0.034262512,StAq:0.049325954):0.19568411):0.060701028,((StFo_1:5e-07,StFo_2:5e-07):0.18307243,StLtNB:0.18461008):0.067107871);
```
