## Supplementary Data 7 for "Structural and evolutionary analyses support reclassification of glycopeptide antibiotics as xyclopeptides": AMP_binding_domains_00_trimal_iqtree.ckp

```
--- # IQ-TREE Checkpoint ver >= 1.6
CandidateSet:
 00: -2372.93403061 (0:0.0267723916,((((1:0.3615949904,5:0.0851425148):0.04496195005,(((2:0.0000010000,3:0.0000010000):0.02999720489,(11:0.0000010000,12:0.0000010000):0.005616877415):0.04335927657,(7:0.0000010000,8:0.0000010000):0.02421234951):0.05672495584):0.05138473279,9:0.0391891242):0.009324250127,(6:0.0051786411,10:0.0000022421):0.01295142188):0.002629498037,4:0.0079074283);
 01: -2374.86908474 (0:0.0287833942,((((1:0.3637746318,5:0.0855125716):0.04410465408,(((2:0.0000010000,3:0.0000023471):0.03012247789,(11:0.0000020101,12:0.0000026651):0.005740281864):0.04265458952,(7:0.0000010000,8:0.0000010000):0.02491700924):0.05633576217):0.05180166277,9:0.0389770563):0.01000008439,4:0.0098570227):2.282848226e-06,(6:0.0051828979,10:0.0000022421):0.01366169135);
 02: -2378.65891793 (0:0.0268461122,(((1:0.3955616867,((((2:0.0000010000,3:0.0000023471):0.02872007525,(11:0.0000020101,12:0.0000026651):0.005313184421):0.03976836541,(7:0.0000010000,8:0.0000010000):0.02769510126):0.05673970363,5:0.1233638066):0.01024241345):0.04832703193,9:0.0387034492):0.009964341433,(6:0.0051930491,10:0.0000022421):0.01299377137):0.002628273166,4:0.0079269257);
 03: -2388.90210837 (0:0.0270506972,(((((1:0.3672649817,5:0.0857037664):0.04587684248,(((2:0.0000010000,3:0.0000010000):0.03046777832,(11:0.0000010000,12:0.0000010000):0.005697017681):0.04344508372,(7:0.0000010000,8:0.0000010000):0.02485763844):0.05691371897):0.05022696221,9:0.0423999632):0.01578715423,10:0.0037174836):2.580862046e-06,6:0.0059939034):0.01251216312,4:0.0080052251);
 04: -2417.72677767 (0:0.0281744707,(((((((1:0.3839056238,5:0.1167631291):0.1121224992,11:0.0000010000):2.371063822e-06,12:0.0000010000):0.005537409973,(2:0.0000010000,3:0.0000010000):0.03220156777):0.05236355879,(7:0.0000010000,8:0.0000010000):0.01918459285):0.1129902651,9:0.0423503700):0.00868452152,(6:0.0054413468,10:0.0000022421):0.01364968906):0.00273049341,4:0.0083016886);
PhyloTree:
 newick: (0:0.0267723916,((((1:0.3615949904,5:0.0851425148)85:0.04496195005,(((2:0.0000010000,3:0.0000010000)100:0.02999720489,(11:0.0000010000,12:0.0000010000)84:0.005616877415)100:0.04335927657,(7:0.0000010000,8:0.0000010000)98:0.02421234951)97:0.05672495584)98:0.05138473279,9:0.0391891242)78:0.009324250127,(6:0.0051786411,10:0.0000022421)89:0.01295142188)70:0.002629498037,4:0.0079074283);
RateGamma:
 gamma_shape: 0.5576199006
StopRule:
 curIteration: 102
 start_real_time: 2338337.367
 time_vec: 1
UFBoot:
 000: 1 -2657.359863 -2376.743197 (0,((((1,5),(((2,3),(11,12)),(7,8))),9),4),(6,10));
 001: 2 -2249.635498 -2382.297748 (0,(((((1,5),(((2,3),(11,12)),(7,8))),6),10),9),4);
 002: 7 -2388.154785 -2379.632207 (0,((((1,5),(((2,3),(11,12)),(7,8))),(6,10)),9),4);
 003: 2 -2193.2146 -2373.070655 (0,((((1,5),(((2,3),(11,12)),(7,8))),9),(6,10)),4);
 004: 2 -2392.281738 -2373.780084 (0,((((1,5),(((2,3),(11,12)),(7,8))),9),(6,10)),4);
 005: 2 -2263.216797 -2382.791456 (0,((1,5),((((2,3),12),11),(7,8))),((4,(6,10)),9));
 006: 18 -2331.196777 -2374.887749 (0,((((1,5),(((2,3),(11,12)),(7,8))),9),4),(6,10));
 007: 16 -2289.921143 -2374.871386 (0,(((1,5),(((2,3),(11,12)),(7,8))),9),(4,(6,10)));
 008: 3 -2205.257324 -2382.318532 (0,(((((1,5),(((2,3),(11,12)),(7,8))),6),10),9),4);
 009: 1 -2302.137695 -2379.00875 (0,(((1,((((2,3),(11,12)),(7,8)),5)),9),(6,10)),4);
 010: 1 -2462.580566 -2376.696358 (0,((((1,5),((((2,3),11),12),(7,8))),9),(6,10)),4);
 011: 4 -2294.664307 -2380.801754 (0,((1,5),(((2,3),(11,12)),(7,8))),((4,9),(6,10)));
 012: 3 -2455.848633 -2373.111695 (0,((((1,5),(((2,3),(11,12)),(7,8))),9),(6,10)),4);
 013: 5 -2418.404297 -2372.959523 (0,((((1,5),(((2,3),(11,12)),(7,8))),9),(6,10)),4);
 014: 2 -2420.902588 -2375.552539 (0,((((1,5),(((2,3),(11,12)),(7,8))),9),(6,10)),4);
 015: 12 -2260.390137 -2374.873033 (0,((((1,5),(((2,3),(11,12)),(7,8))),9),4),(6,10));
 016: 6 -2420.320801 -2373.168659 (0,((((1,5),(((2,3),(11,12)),(7,8))),9),(6,10)),4);
 017: 3 -2306.948242 -2380.980923 (0,(((1,(((((2,3),11),12),(7,8)),5)),9),(6,10)),4);
 018: 2 -2211.999756 -2379.028209 (0,(((1,((((2,3),(11,12)),(7,8)),5)),9),(6,10)),4);
 019: 3 -2449.268555 -2375.415336 (0,((((1,5),((((2,3),11),12),(7,8))),9),(6,10)),4);
 020: 12 -2483.397461 -2373.147689 (0,((((1,5),(((2,3),(11,12)),(7,8))),9),(6,10)),4);
 021: 17 -2186.478516 -2372.934179 (0,((((1,5),(((2,3),(11,12)),(7,8))),9),(6,10)),4);
 022: 1 -2198.560059 -2386.952896 (0,((1,(((2,3),(11,12)),(7,8))),5),((4,(6,10)),9));
 023: 10 -2258.073975 -2372.9712 (0,((((1,5),(((2,3),(11,12)),(7,8))),9),(6,10)),4);
 024: 15 -2426.740234 -2375.208342 (0,((((1,5),((((2,3),11),12),(7,8))),9),(6,10)),4);
 025: 7 -2358.693848 -2374.878579 (0,((((1,5),(((2,3),(11,12)),(7,8))),9),4),(6,10));
 026: 3 -2274.253418 -2373.113456 (0,((((1,5),(((2,3),(11,12)),(7,8))),9),(6,10)),4);
 027: 3 -2321.586426 -2375.028782 (0,((((1,5),((((2,3),11),12),(7,8))),9),(6,10)),4);
 028: 2 -2481.416992 -2389.193267 (0,(((((1,5),(((2,3),(11,12)),(7,8))),9),10),6),4);
 029: 2 -2399.076172 -2375.062833 (0,((((1,5),(((2,3),(11,12)),(7,8))),9),4),(6,10));
 030: 16 -2229.311523 -2374.865889 (0,((((1,5),(((2,3),(11,12)),(7,8))),9),4),(6,10));
 031: 1 -2459.558838 -2387.91343 (0,((((1,5),(((2,3),(11,12)),(7,8))),(6,10)),9),4);
 032: 11 -2206.929199 -2374.892196 (0,((((1,5),(((2,3),(11,12)),(7,8))),9),4),(6,10));
 033: 1 -2483.351074 -2374.847827 (0,((((1,5),(((2,3),(11,12)),(7,8))),9),(6,10)),4);
 034: 13 -2435.311523 -2374.873033 (0,((((1,5),(((2,3),(11,12)),(7,8))),9),4),(6,10));
 035: 1 -2464.616699 -2376.743197 (0,((((1,5),(((2,3),(11,12)),(7,8))),9),4),(6,10));
 036: 3 -2350.912598 -2380.831362 (0,((((1,(((2,3),(11,12)),(7,8))),5),9),4),(6,10));
 037: 4 -2318.872314 -2381.951489 (0,(((1,5),((((2,3),11),12),(7,8))),((6,10),9)),4);
 038: 13 -2167.650146 -2375.062795 (0,((((1,5),((((2,3),11),12),(7,8))),9),(6,10)),4);
 039: 11 -2428.700928 -2379.07673 (0,((((1,(((2,3),(11,12)),(7,8))),5),9),(6,10)),4);
 040: 1 -2455.467773 -2380.374808 (0,((((1,5),(((2,3),(11,12)),(7,8))),(6,10)),9),4);
 041: 4 -2376.403076 -2376.965134 (0,((((1,5),((((2,3),11),12),(7,8))),9),4),(6,10));
 042: 4 -2232.615723 -2386.785739 (0,(((((1,5),(((2,3),(11,12)),(7,8))),10),6),9),4);
 043: 2 -2419.225098 -2376.743197 (0,((((1,5),(((2,3),(11,12)),(7,8))),9),4),(6,10));
 044: 4 -2204.250488 -2387.678411 (0,((1,(((((2,3),(11,12)),(7,8)),5),9)),(6,10)),4);
 045: 4 -2443.949951 -2379.662233 (0,(((1,((((2,3),(11,12)),(7,8)),5)),9),(6,10)),4);
 046: 8 -2399.065918 -2379.722626 (0,((((1,5),(((2,3),(11,12)),(7,8))),(6,10)),9),4);
 047: 10 -2230.169678 -2393.664257 (0,(((((1,5),((2,3),(11,12))),(7,8)),9),(6,10)),4);
 048: 5 -2387.106689 -2373.168659 (0,((((1,5),(((2,3),(11,12)),(7,8))),9),(6,10)),4);
 049: 3 -2386.901367 -2373.423549 (0,((((1,5),(((2,3),(11,12)),(7,8))),9),(6,10)),4);
 050: 2 -2295.085449 -2381.30176 (0,(((1,((((2,3),(11,12)),(7,8)),5)),9),4),(6,10));
 051: 1 -2463.121826 -2375.415336 (0,((((1,5),((((2,3),11),12),(7,8))),9),(6,10)),4);
 052: 1 -2392.471924 -2382.722016 (0,((1,5),(((2,3),(11,12)),(7,8))),((4,(6,10)),9));
 053: 2 -2378.148926 -2375.644973 (0,((((1,5),(((2,3),(11,12)),(7,8))),9),(6,10)),4);
 054: 2 -2255.737061 -2373.096807 (0,((((1,5),(((2,3),(11,12)),(7,8))),9),(6,10)),4);
 055: 2 -2337.597168 -2377.07789 (0,(((1,5),((((2,3),12),11),(7,8))),9),(4,(6,10)));
 056: 2 -2322.362793 -2384.404729 (0,(((((1,5),((((2,3),12),11),(7,8))),6),10),9),4);
 057: 1 -2395.796875 -2375.552539 (0,((((1,5),(((2,3),(11,12)),(7,8))),9),(6,10)),4);
 058: 1 -2441.792969 -2388.410696 (0,((((1,((((2,3),(11,12)),(7,8)),5)),6),10),9),4);
 059: 2 -2373.612305 -2388.3322 (0,(((((1,(((2,3),(11,12)),(7,8))),5),6),10),9),4);
 060: 6 -2463.043945 -2374.900787 (0,((((1,5),(((2,3),(11,12)),(7,8))),9),4),(6,10));
 061: 2 -2464.474609 -2373.423549 (0,((((1,5),(((2,3),(11,12)),(7,8))),9),(6,10)),4);
 062: 13 -2235.195312 -2375.010387 (0,(((1,5),(((2,3),(11,12)),(7,8))),9),(4,(6,10)));
 063: 3 -2366.111816 -2373.423549 (0,((((1,5),(((2,3),(11,12)),(7,8))),9),(6,10)),4);
 064: 2 -2270.519043 -2373.072743 (0,((((1,5),(((2,3),(11,12)),(7,8))),9),(6,10)),4);
 065: 15 -2504.216797 -2379.07673 (0,((((1,(((2,3),(11,12)),(7,8))),5),9),(6,10)),4);
 066: 2 -2279.970459 -2384.35788 (0,(((((1,5),((((2,3),12),11),(7,8))),6),10),9),4);
 067: 16 -2386.569824 -2375.396291 (0,((((1,5),(((2,3),(11,12)),(7,8))),9),4),(6,10));
 068: 1 -2617.278809 -2375.94671 (0,(((1,5),(((2,3),(11,12)),(7,8))),9),(4,(6,10)));
 069: 11 -2335.175049 -2375.396291 (0,((((1,5),(((2,3),(11,12)),(7,8))),9),4),(6,10));
 070: 15 -2217.796387 -2374.863866 (0,(((1,5),(((2,3),(11,12)),(7,8))),9),(4,(6,10)));
 071: 7 -2298.70874 -2380.70587 (0,((1,((((2,3),(11,12)),(7,8)),5)),9),(4,(6,10)));
 072: 4 -2432.017578 -2374.886444 (0,(((1,5),(((2,3),(11,12)),(7,8))),9),(4,(6,10)));
 073: 12 -2327.894287 -2374.862157 (0,(((1,5),(((2,3),(11,12)),(7,8))),9),(4,(6,10)));
 074: 11 -2348.469482 -2375.031009 (0,((((1,5),((((2,3),12),11),(7,8))),9),(6,10)),4);
 075: 4 -2406.535156 -2373.08406 (0,((((1,5),(((2,3),(11,12)),(7,8))),9),(6,10)),4);
 076: 19 -2337.408691 -2372.936291 (0,((((1,5),(((2,3),(11,12)),(7,8))),9),(6,10)),4);
 077: 17 -2310.063477 -2372.959523 (0,((((1,5),(((2,3),(11,12)),(7,8))),9),(6,10)),4);
 078: 6 -2283.231445 -2373.08406 (0,((((1,5),(((2,3),(11,12)),(7,8))),9),(6,10)),4);
 079: 23 -2407.063965 -2372.944214 (0,((((1,5),(((2,3),(11,12)),(7,8))),9),(6,10)),4);
 080: 2 -2432.884277 -2380.856501 (0,((1,5),(((2,3),(11,12)),(7,8))),((4,(6,10)),9));
 081: 1 -2387.757812 -2376.743197 (0,((((1,5),(((2,3),(11,12)),(7,8))),9),4),(6,10));
 082: 9 -2446.722168 -2373.142217 (0,((((1,5),(((2,3),(11,12)),(7,8))),9),(6,10)),4);
 083: 1 -2276.093262 -2375.552539 (0,((((1,5),(((2,3),(11,12)),(7,8))),9),(6,10)),4);
 084: 17 -2250.144775 -2372.959523 (0,((((1,5),(((2,3),(11,12)),(7,8))),9),(6,10)),4);
 085: 1 -2438.634766 -2375.552539 (0,((((1,5),(((2,3),(11,12)),(7,8))),9),(6,10)),4);
 086: 3 -2246.423584 -2379.220199 (0,(((1,((((2,3),(11,12)),(7,8)),5)),9),(6,10)),4);
 087: 5 -2367.69873 -2375.064778 (0,(((1,5),(((2,3),(11,12)),(7,8))),9),(4,(6,10)));
 088: 5 -2336.79248 -2373.423549 (0,((((1,5),(((2,3),(11,12)),(7,8))),9),(6,10)),4);
 089: 2 -2391.465332 -2382.274703 (0,(((((1,5),(((2,3),(11,12)),(7,8))),6),10),9),4);
 090: 1 -2460.862793 -2374.847827 (0,((((1,5),(((2,3),(11,12)),(7,8))),9),(6,10)),4);
 091: 2 -2311.3396 -2397.33103 (0,((((1,(((2,3),(11,12)),(7,8))),9),5),(6,10)),4);
 092: 1 -2381.476318 -2375.15991 (0,((((1,5),((((2,3),11),12),(7,8))),9),(6,10)),4);
 093: 2 -2190.925293 -2385.525337 (0,(((1,((((2,3),(11,12)),(7,8)),5)),(6,10)),9),4);
 094: 1 -2357.46875 -2384.35788 (0,(((((1,5),((((2,3),12),11),(7,8))),6),10),9),4);
 095: 2 -2268.661133 -2383.578471 (0,((((1,5),((((2,3),(11,12)),7),8)),9),4),(6,10));
 096: 5 -2396.486084 -2373.423549 (0,((((1,5),(((2,3),(11,12)),(7,8))),9),(6,10)),4);
 097: 12 -2486.197021 -2374.871386 (0,(((1,5),(((2,3),(11,12)),(7,8))),9),(4,(6,10)));
 098: 18 -2495.373291 -2374.872035 (0,(((1,5),(((2,3),(11,12)),(7,8))),9),(4,(6,10)));
 099: 7 -2468.487793 -2382.920787 (0,((((1,((((2,3),11),12),(7,8))),5),9),4),(6,10));
 100: 12 -2323.895996 -2375.008487 (0,((((1,5),(((2,3),(11,12)),(7,8))),9),4),(6,10));
 101: 16 -2222.91748 -2373.142217 (0,((((1,5),(((2,3),(11,12)),(7,8))),9),(6,10)),4);
 102: 2 -2388.115723 -2373.385601 (0,((((1,5),(((2,3),(11,12)),(7,8))),9),(6,10)),4);
 103: 12 -2463.270264 -2380.040475 (0,(((1,5),(((2,3),(11,12)),(7,8))),((6,10),9)),4);
 104: 10 -2263.174805 -2373.02481 (0,((((1,5),(((2,3),(11,12)),(7,8))),9),(6,10)),4);
 105: 16 -2401.755371 -2372.95972 (0,((((1,5),(((2,3),(11,12)),(7,8))),9),(6,10)),4);
 106: 17 -2391.265137 -2374.899152 (0,(((1,5),(((2,3),(11,12)),(7,8))),9),(4,(6,10)));
 107: 4 -2430.651367 -2382.318532 (0,(((((1,5),(((2,3),(11,12)),(7,8))),6),10),9),4);
 108: 5 -2537.375488 -2373.111695 (0,((((1,5),(((2,3),(11,12)),(7,8))),9),(6,10)),4);
 109: 16 -2361.717773 -2375.031009 (0,((((1,5),((((2,3),12),11),(7,8))),9),(6,10)),4);
 110: 11 -2321.279053 -2372.963621 (0,((((1,5),(((2,3),(11,12)),(7,8))),9),(6,10)),4);
 111: 1 -2513.407959 -2376.743197 (0,((((1,5),(((2,3),(11,12)),(7,8))),9),4),(6,10));
 112: 1 -2309.562988 -2382.410367 (0,(((((1,5),(((2,3),(11,12)),(7,8))),6),10),9),4);
 113: 13 -2302.784668 -2373.08406 (0,((((1,5),(((2,3),(11,12)),(7,8))),9),(6,10)),4);
 114: 7 -2450.008545 -2381.372961 (0,((((1,5),(((2,3),(11,12)),(7,8))),(6,10)),4),9);
 115: 17 -2352.829102 -2375.010264 (0,((((1,5),((((2,3),11),12),(7,8))),9),(6,10)),4);
 116: 6 -2324.2229 -2379.544742 (0,((((1,5),(((2,3),(11,12)),(7,8))),(6,10)),9),4);
 117: 14 -2341.895264 -2372.94443 (0,((((1,5),(((2,3),(11,12)),(7,8))),9),(6,10)),4);
 118: 8 -2334.980713 -2388.966084 (0,(((((1,5),(((2,3),(11,12)),(7,8))),9),10),6),4);
 119: 4 -2344.746582 -2380.801754 (0,((1,5),(((2,3),(11,12)),(7,8))),((4,9),(6,10)));
 120: 16 -2301.95752 -2375.008487 (0,((((1,5),(((2,3),(11,12)),(7,8))),9),4),(6,10));
 121: 14 -2422.196289 -2372.970528 (0,((((1,5),(((2,3),(11,12)),(7,8))),9),(6,10)),4);
 122: 4 -2262.595215 -2376.944148 (0,((((1,5),((((2,3),12),11),(7,8))),9),4),(6,10));
 123: 2 -2465.000488 -2384.005961 (0,((((1,5),(((((2,3),11),12),8),7)),9),(6,10)),4);
 124: 6 -2385.92627 -2387.798821 (0,(((1,((((2,3),(11,12)),(7,8)),5)),4),9),(6,10));
 125: 3 -2382.009766 -2375.006926 (0,((((1,5),(((2,3),(11,12)),(7,8))),9),4),(6,10));
 126: 6 -2445.868164 -2373.166557 (0,((((1,5),(((2,3),(11,12)),(7,8))),9),(6,10)),4);
 127: 8 -2246.706543 -2376.982618 (0,(((1,5),((((2,3),11),12),(7,8))),9),(4,(6,10)));
 128: 3 -2308.233398 -2398.800819 (0,(((((1,5),((2,3),(11,12))),(7,8)),(6,10)),9),4);
 129: 5 -2397.535156 -2375.194853 (0,((((1,5),((((2,3),12),11),(7,8))),9),(6,10)),4);
 130: 2 -2405.956543 -2373.376331 (0,((((1,5),(((2,3),(11,12)),(7,8))),9),(6,10)),4);
 131: 6 -2322.327881 -2373.423549 (0,((((1,5),(((2,3),(11,12)),(7,8))),9),(6,10)),4);
 132: 7 -2421.303223 -2379.037298 (0,(((1,((((2,3),(11,12)),(7,8)),5)),9),(6,10)),4);
 133: 1 -2399.470703 -2373.781302 (0,((((1,5),(((2,3),(11,12)),(7,8))),9),(6,10)),4);
 134: 1 -2431.324219 -2379.098369 (0,((((1,5),(((2,3),(11,12)),(7,8))),9),(6,10)),4);
 135: 4 -2427.732422 -2378.709622 (0,((((1,(((2,3),(11,12)),(7,8))),5),9),(6,10)),4);
 136: 6 -2502.376953 -2382.722016 (0,((1,5),(((2,3),(11,12)),(7,8))),((4,(6,10)),9));
 137: 1 -2640.299316 -2373.781302 (0,((((1,5),(((2,3),(11,12)),(7,8))),9),(6,10)),4);
 138: 3 -2452.220947 -2373.08406 (0,((((1,5),(((2,3),(11,12)),(7,8))),9),(6,10)),4);
 139: 1 -2401.312012 -2380.717948 (0,((1,5),(((2,3),(11,12)),(7,8))),(4,((6,10),9)));
 140: 1 -2315.971191 -2375.552539 (0,((((1,5),(((2,3),(11,12)),(7,8))),9),(6,10)),4);
 141: 1 -2347.603516 -2373.29603 (0,((((1,5),(((2,3),(11,12)),(7,8))),9),(6,10)),4);
 142: 1 -2211.555664 -2382.801243 (0,((((1,5),((((2,3),12),11),(7,8))),(6,10)),9),4);
 143: 5 -2436.442139 -2380.717948 (0,((1,5),(((2,3),(11,12)),(7,8))),(4,((6,10),9)));
 144: 12 -2360.14917 -2374.878579 (0,((((1,5),(((2,3),(11,12)),(7,8))),9),4),(6,10));
 145: 1 -2587.813965 -2376.815344 (0,((((1,5),(((2,3),(11,12)),(7,8))),9),(6,10)),4);
 146: 4 -2515.79834 -2372.972375 (0,((((1,5),(((2,3),(11,12)),(7,8))),9),(6,10)),4);
 147: 1 -2360.542969 -2373.493891 (0,((((1,5),(((2,3),(11,12)),(7,8))),9),(6,10)),4);
 148: 2 -2330.028076 -2373.423549 (0,((((1,5),(((2,3),(11,12)),(7,8))),9),(6,10)),4);
 149: 12 -2290.865234 -2378.718809 (0,(((1,((((2,3),(11,12)),(7,8)),5)),9),(6,10)),4);
 150: 13 -2399.25293 -2378.808417 (0,((((1,(((2,3),(11,12)),(7,8))),5),9),(6,10)),4);
 151: 15 -2295.230957 -2374.869581 (0,((((1,5),(((2,3),(11,12)),(7,8))),9),4),(6,10));
 152: 1 -2235.778564 -2375.552539 (0,((((1,5),(((2,3),(11,12)),(7,8))),9),(6,10)),4);
 153: 14 -2357.053955 -2374.888097 (0,((((1,5),(((2,3),(11,12)),(7,8))),9),4),(6,10));
 154: 23 -2331.237305 -2374.900787 (0,((((1,5),(((2,3),(11,12)),(7,8))),9),4),(6,10));
 155: 9 -2401.126953 -2379.675718 (0,((((1,5),(((2,3),(11,12)),(7,8))),(6,10)),9),4);
 156: 6 -2350.76416 -2382.064069 (0,(((1,5),(((2,3),(11,12)),(7,8))),(4,9)),(6,10));
 157: 2 -2268.437988 -2386.828532 (0,((1,(((((2,3),(11,12)),(7,8)),5),9)),(6,10)),4);
 158: 16 -2330.234863 -2372.939785 (0,((((1,5),(((2,3),(11,12)),(7,8))),9),(6,10)),4);
 159: 1 -2490.797607 -2373.493891 (0,((((1,5),(((2,3),(11,12)),(7,8))),9),(6,10)),4);
 160: 12 -2361.824219 -2372.935478 (0,((((1,5),(((2,3),(11,12)),(7,8))),9),(6,10)),4);
 161: 3 -2454.806641 -2373.25348 (0,((((1,5),(((2,3),(11,12)),(7,8))),9),(6,10)),4);
 162: 1 -2478.874023 -2375.552539 (0,((((1,5),(((2,3),(11,12)),(7,8))),9),(6,10)),4);
 163: 4 -2574.851074 -2372.959534 (0,((((1,5),(((2,3),(11,12)),(7,8))),9),(6,10)),4);
 164: 5 -2358.64502 -2379.639569 (0,((((1,5),(((2,3),(11,12)),(7,8))),(6,10)),9),4);
 165: 1 -2391.924316 -2383.595787 (0,(((((1,5),(((2,3),(11,12)),(7,8))),6),10),4),9);
 166: 14 -2230.523926 -2373.096807 (0,((((1,5),(((2,3),(11,12)),(7,8))),9),(6,10)),4);
 167: 1 -2275.019531 -2385.752116 (0,((((1,5),((((2,3),(11,12)),8),7)),9),4),(6,10));
 168: 14 -2411.680908 -2375.050928 (0,((((1,5),((((2,3),11),12),(7,8))),9),(6,10)),4);
 169: 2 -2519.929932 -2375.644973 (0,((((1,5),(((2,3),(11,12)),(7,8))),9),(6,10)),4);
 170: 4 -2443.782715 -2384.404729 (0,(((((1,5),((((2,3),12),11),(7,8))),6),10),9),4);
 171: 1 -2412.034668 -2386.502016 (0,(1,((((2,3),(11,12)),(7,8)),5)),(4,((6,10),9)));
 172: 4 -2423.848389 -2382.298284 (0,(((((1,5),(((2,3),(11,12)),(7,8))),6),10),9),4);
 173: 1 -2302.979004 -2375.94671 (0,(((1,5),(((2,3),(11,12)),(7,8))),9),(4,(6,10)));
 174: 2 -2577.115723 -2389.545775 (0,((((1,5),9),(((2,3),(11,12)),(7,8))),(6,10)),4);
 175: 16 -2340.061035 -2372.941749 (0,((((1,5),(((2,3),(11,12)),(7,8))),9),(6,10)),4);
 176: 3 -2361.86377 -2372.94443 (0,((((1,5),(((2,3),(11,12)),(7,8))),9),(6,10)),4);
 177: 14 -2366.438477 -2372.941749 (0,((((1,5),(((2,3),(11,12)),(7,8))),9),(6,10)),4);
 178: 16 -2279.265625 -2373.423549 (0,((((1,5),(((2,3),(11,12)),(7,8))),9),(6,10)),4);
 179: 4 -2392.55957 -2380.810267 (0,((1,5),(((2,3),(11,12)),(7,8))),((4,(6,10)),9));
 180: 1 -2560.484375 -2382.722016 (0,((1,5),(((2,3),(11,12)),(7,8))),((4,(6,10)),9));
 181: 1 -2358.916504 -2380.831362 (0,((((1,(((2,3),(11,12)),(7,8))),5),9),4),(6,10));
 182: 1 -2501.38623 -2383.595787 (0,(((((1,5),(((2,3),(11,12)),(7,8))),6),10),4),9);
 183: 1 -2487.000732 -2374.847827 (0,((((1,5),(((2,3),(11,12)),(7,8))),9),(6,10)),4);
 184: 13 -2325.609131 -2375.042318 (0,((((1,5),((((2,3),11),12),(7,8))),9),(6,10)),4);
 185: 1 -2457.21875 -2376.696358 (0,((((1,5),((((2,3),11),12),(7,8))),9),(6,10)),4);
 186: 3 -2351.008301 -2379.220199 (0,(((1,((((2,3),(11,12)),(7,8)),5)),9),(6,10)),4);
 187: 11 -2440.490723 -2375.010387 (0,(((1,5),(((2,3),(11,12)),(7,8))),9),(4,(6,10)));
 188: 3 -2431.343262 -2382.297748 (0,(((((1,5),(((2,3),(11,12)),(7,8))),6),10),9),4);
 189: 6 -2547.081543 -2374.847827 (0,((((1,5),(((2,3),(11,12)),(7,8))),9),(6,10)),4);
 190: 16 -2397.294434 -2373.142217 (0,((((1,5),(((2,3),(11,12)),(7,8))),9),(6,10)),4);
 191: 13 -2409.383545 -2372.959178 (0,((((1,5),(((2,3),(11,12)),(7,8))),9),(6,10)),4);
 192: 1 -2270.315674 -2394.723956 (0,(((((1,(((2,3),(11,12)),(7,8))),5),9),10),6),4);
 193: 1 -2445.905273 -2374.847827 (0,((((1,5),(((2,3),(11,12)),(7,8))),9),(6,10)),4);
 194: 1 -2332.94873 -2381.115045 (0,((((1,((((2,3),11),12),(7,8))),5),9),(6,10)),4);
 195: 1 -2327.618164 -2390.122497 (0,(((((1,5),(((2,3),(11,12)),(7,8))),9),6),10),4);
 196: 5 -2307.474121 -2380.687419 (0,(((1,((((2,3),(11,12)),(7,8)),5)),9),4),(6,10));
 197: 12 -2291.703369 -2375.042359 (0,((((1,5),((((2,3),12),11),(7,8))),9),(6,10)),4);
 198: 1 -2395.492676 -2382.722016 (0,((1,5),(((2,3),(11,12)),(7,8))),((4,(6,10)),9));
 199: 12 -2330.332031 -2380.648946 (0,(((1,((((2,3),(11,12)),(7,8)),5)),9),4),(6,10));
 200: 11 -2393.213135 -2372.942554 (0,((((1,5),(((2,3),(11,12)),(7,8))),9),(6,10)),4);
 201: 1 -2463.079834 -2375.396291 (0,((((1,5),(((2,3),(11,12)),(7,8))),9),4),(6,10));
 202: 2 -2307.368164 -2375.644973 (0,((((1,5),(((2,3),(11,12)),(7,8))),9),(6,10)),4);
 203: 4 -2360.116699 -2380.687605 (0,((1,5),(((2,3),(11,12)),(7,8))),(4,((6,10),9)));
 204: 2 -2482.960449 -2376.949528 (0,((((1,5),((((2,3),11),12),(7,8))),9),4),(6,10));
 205: 2 -2459.233643 -2380.889026 (0,(((1,(((((2,3),12),11),(7,8)),5)),9),(6,10)),4);
 206: 13 -2384.715088 -2372.936291 (0,((((1,5),(((2,3),(11,12)),(7,8))),9),(6,10)),4);
 207: 3 -2437.089844 -2373.288986 (0,((((1,5),(((2,3),(11,12)),(7,8))),9),(6,10)),4);
 208: 3 -2546.479004 -2375.008827 (0,(((1,5),(((2,3),(11,12)),(7,8))),9),(4,(6,10)));
 209: 3 -2417.86377 -2387.913406 (0,(((((1,(7,8)),((2,3),(11,12))),5),9),(6,10)),4);
 210: 10 -2048.155518 -2372.936126 (0,((((1,5),(((2,3),(11,12)),(7,8))),9),(6,10)),4);
 211: 2 -2411.775146 -2385.455586 (0,(((1,((((2,3),(11,12)),(7,8)),5)),(6,10)),9),4);
 212: 13 -2159.27417 -2372.936291 (0,((((1,5),(((2,3),(11,12)),(7,8))),9),(6,10)),4);
 213: 3 -2344.286133 -2373.423549 (0,((((1,5),(((2,3),(11,12)),(7,8))),9),(6,10)),4);
 214: 4 -2314.575928 -2373.142217 (0,((((1,5),(((2,3),(11,12)),(7,8))),9),(6,10)),4);
 215: 2 -2209.331543 -2375.644973 (0,((((1,5),(((2,3),(11,12)),(7,8))),9),(6,10)),4);
 216: 3 -2354.727295 -2373.08406 (0,((((1,5),(((2,3),(11,12)),(7,8))),9),(6,10)),4);
 217: 5 -2079.800781 -2378.808417 (0,((((1,(((2,3),(11,12)),(7,8))),5),9),(6,10)),4);
 218: 5 -2293.544678 -2376.984296 (0,((((1,5),((((2,3),11),12),(7,8))),9),4),(6,10));
 219: 17 -2286.513672 -2372.947239 (0,((((1,5),(((2,3),(11,12)),(7,8))),9),(6,10)),4);
 220: 14 -2324.825928 -2375.056627 (0,((((1,5),((((2,3),12),11),(7,8))),9),(6,10)),4);
 221: 1 -2378.566406 -2375.415336 (0,((((1,5),((((2,3),11),12),(7,8))),9),(6,10)),4);
 222: 3 -2330.151855 -2373.096807 (0,((((1,5),(((2,3),(11,12)),(7,8))),9),(6,10)),4);
 223: 11 -2395.999512 -2372.941749 (0,((((1,5),(((2,3),(11,12)),(7,8))),9),(6,10)),4);
 224: 13 -2403.700195 -2375.223236 (0,((((1,5),((((2,3),11),12),(7,8))),9),(6,10)),4);
 225: 5 -2277.7146 -2373.185524 (0,((((1,5),(((2,3),(11,12)),(7,8))),9),(6,10)),4);
 226: 18 -2425.509766 -2372.935153 (0,((((1,5),(((2,3),(11,12)),(7,8))),9),(6,10)),4);
 227: 2 -2334.78833 -2379.529023 (0,((((1,5),(((2,3),(11,12)),(7,8))),(6,10)),9),4);
 228: 1 -2442.89502 -2380.748174 (0,(((1,(((2,3),(11,12)),(7,8))),5),9),(4,(6,10)));
 229: 1 -2313.793213 -2376.743197 (0,((((1,5),(((2,3),(11,12)),(7,8))),9),4),(6,10));
 230: 1 -2387.797852 -2379.098369 (0,((((1,5),(((2,3),(11,12)),(7,8))),9),(6,10)),4);
 231: 4 -2448.629639 -2373.190363 (0,((((1,5),(((2,3),(11,12)),(7,8))),9),(6,10)),4);
 232: 7 -2347.383545 -2373.493891 (0,((((1,5),(((2,3),(11,12)),(7,8))),9),(6,10)),4);
 233: 6 -2234.759766 -2380.798024 (0,((((1,(((2,3),(11,12)),(7,8))),5),9),4),(6,10));
 234: 17 -2349.618652 -2374.872035 (0,(((1,5),(((2,3),(11,12)),(7,8))),9),(4,(6,10)));
 235: 11 -2411.249023 -2373.180885 (0,((((1,5),(((2,3),(11,12)),(7,8))),9),(6,10)),4);
 236: 2 -2530.858154 -2375.644973 (0,((((1,5),(((2,3),(11,12)),(7,8))),9),(6,10)),4);
 237: 13 -2303.649658 -2372.947239 (0,((((1,5),(((2,3),(11,12)),(7,8))),9),(6,10)),4);
 238: 13 -2384.8479 -2373.147689 (0,((((1,5),(((2,3),(11,12)),(7,8))),9),(6,10)),4);
 239: 1 -2307.447266 -2383.595787 (0,(((((1,5),(((2,3),(11,12)),(7,8))),6),10),4),9);
 240: 6 -2537.109863 -2375.006926 (0,((((1,5),(((2,3),(11,12)),(7,8))),9),4),(6,10));
 241: 15 -2431.001221 -2372.94366 (0,((((1,5),(((2,3),(11,12)),(7,8))),9),(6,10)),4);
 242: 8 -2259.723877 -2380.810267 (0,((1,5),(((2,3),(11,12)),(7,8))),((4,(6,10)),9));
 243: 1 -2462.243164 -2375.94671 (0,(((1,5),(((2,3),(11,12)),(7,8))),9),(4,(6,10)));
 244: 2 -2311.996094 -2373.096807 (0,((((1,5),(((2,3),(11,12)),(7,8))),9),(6,10)),4);
 245: 4 -2505.329102 -2380.497997 (0,(((1,(((2,3),(11,12)),(7,8))),5),9),(4,(6,10)));
 246: 4 -2334.082764 -2380.687605 (0,((1,5),(((2,3),(11,12)),(7,8))),(4,((6,10),9)));
 247: 1 -2409.229492 -2376.696358 (0,((((1,5),((((2,3),11),12),(7,8))),9),(6,10)),4);
 248: 3 -2260.78833 -2382.577407 (0,((((1,((((2,3),12),11),(7,8))),5),9),4),(6,10));
 249: 5 -2429.699951 -2373.979788 (0,((((1,5),(((2,3),(11,12)),(7,8))),9),(6,10)),4);
 250: 15 -2322.366211 -2372.936291 (0,((((1,5),(((2,3),(11,12)),(7,8))),9),(6,10)),4);
 251: 1 -2658.469238 -2380.456851 (0,((((1,5),((((2,3),11),12),(7,8))),9),(6,10)),4);
 252: 1 -2477.651855 -2380.810267 (0,((1,5),(((2,3),(11,12)),(7,8))),((4,(6,10)),9));
 253: 5 -2206.621338 -2379.544742 (0,((((1,5),(((2,3),(11,12)),(7,8))),(6,10)),9),4);
 254: 4 -2438.5 -2373.25348 (0,((((1,5),(((2,3),(11,12)),(7,8))),9),(6,10)),4);
 255: 3 -2275.250244 -2382.297748 (0,(((((1,5),(((2,3),(11,12)),(7,8))),6),10),9),4);
 256: 12 -2285.73877 -2374.862157 (0,(((1,5),(((2,3),(11,12)),(7,8))),9),(4,(6,10)));
 257: 3 -2318.626221 -2376.965134 (0,((((1,5),((((2,3),11),12),(7,8))),9),4),(6,10));
 258: 16 -2232.568848 -2375.023265 (0,((((1,5),((((2,3),12),11),(7,8))),9),(6,10)),4);
 259: 14 -2337.113281 -2373.166557 (0,((((1,5),(((2,3),(11,12)),(7,8))),9),(6,10)),4);
 260: 4 -2396.871338 -2375.219096 (0,((((1,5),((((2,3),12),11),(7,8))),9),(6,10)),4);
 261: 15 -2487.054443 -2373.385601 (0,((((1,5),(((2,3),(11,12)),(7,8))),9),(6,10)),4);
 262: 1 -2349.876953 -2379.220199 (0,(((1,((((2,3),(11,12)),(7,8)),5)),9),(6,10)),4);
 263: 1 -2413.734375 -2385.459331 (0,((((1,(((2,3),(11,12)),(7,8))),5),(6,10)),9),4);
 264: 3 -2161.549561 -2373.08406 (0,((((1,5),(((2,3),(11,12)),(7,8))),9),(6,10)),4);
 265: 2 -2209.173584 -2382.274703 (0,(((((1,5),(((2,3),(11,12)),(7,8))),6),10),9),4);
 266: 15 -2281.311768 -2374.871276 (0,((((1,5),(((2,3),(11,12)),(7,8))),9),4),(6,10));
 267: 13 -2193.013672 -2372.94443 (0,((((1,5),(((2,3),(11,12)),(7,8))),9),(6,10)),4);
 268: 1 -2372.314453 -2373.385601 (0,((((1,5),(((2,3),(11,12)),(7,8))),9),(6,10)),4);
 269: 1 -2338.37793 -2388.3322 (0,(((((1,(((2,3),(11,12)),(7,8))),5),6),10),9),4);
 270: 7 -2216.773438 -2372.935153 (0,((((1,5),(((2,3),(11,12)),(7,8))),9),(6,10)),4);
 271: 17 -2388.168945 -2372.942554 (0,((((1,5),(((2,3),(11,12)),(7,8))),9),(6,10)),4);
 272: 6 -2504.158691 -2379.069199 (0,(((1,((((2,3),(11,12)),(7,8)),5)),9),(6,10)),4);
 273: 1 -2482.281982 -2381.179622 (0,((((1,5),(((2,3),(11,12)),(7,8))),(6,10)),9),4);
 274: 4 -2511.853027 -2373.29603 (0,((((1,5),(((2,3),(11,12)),(7,8))),9),(6,10)),4);
 275: 4 -2454.726074 -2380.718794 (0,((1,5),(((2,3),(11,12)),(7,8))),((4,(6,10)),9));
 276: 5 -2417.720703 -2373.113456 (0,((((1,5),(((2,3),(11,12)),(7,8))),9),(6,10)),4);
 277: 16 -2210.471191 -2374.873033 (0,((((1,5),(((2,3),(11,12)),(7,8))),9),4),(6,10));
 278: 2 -2577.604492 -2373.781302 (0,((((1,5),(((2,3),(11,12)),(7,8))),9),(6,10)),4);
 279: 1 -2387.541748 -2375.396291 (0,((((1,5),(((2,3),(11,12)),(7,8))),9),4),(6,10));
 280: 12 -2200.203613 -2372.95972 (0,((((1,5),(((2,3),(11,12)),(7,8))),9),(6,10)),4);
 281: 3 -2364.490967 -2373.29603 (0,((((1,5),(((2,3),(11,12)),(7,8))),9),(6,10)),4);
 282: 14 -2231.680176 -2373.454189 (0,((((1,5),(((2,3),(11,12)),(7,8))),9),(6,10)),4);
 283: 12 -2333.330566 -2372.959178 (0,((((1,5),(((2,3),(11,12)),(7,8))),9),(6,10)),4);
 284: 13 -2262.0625 -2373.185524 (0,((((1,5),(((2,3),(11,12)),(7,8))),9),(6,10)),4);
 285: 2 -2262.030273 -2373.118644 (0,((((1,5),(((2,3),(11,12)),(7,8))),9),(6,10)),4);
 286: 1 -2386.196045 -2388.410696 (0,((((1,((((2,3),(11,12)),(7,8)),5)),6),10),9),4);
 287: 1 -2557.634277 -2380.831362 (0,((((1,(((2,3),(11,12)),(7,8))),5),9),4),(6,10));
 288: 1 -2399.455078 -2381.737766 (0,((((1,5),((((2,3),(11,12)),8),7)),9),(6,10)),4);
 289: 2 -2486.84668 -2375.126768 (0,(((1,5),(((2,3),(11,12)),(7,8))),9),(4,(6,10)));
 290: 25 -2376.25 -2375.014222 (0,((((1,5),((((2,3),11),12),(7,8))),9),(6,10)),4);
 291: 2 -2515.310059 -2373.493891 (0,((((1,5),(((2,3),(11,12)),(7,8))),9),(6,10)),4);
 292: 11 -2332.85791 -2380.000823 (0,(((1,5),(((2,3),(11,12)),(7,8))),((6,10),9)),4);
 293: 19 -2396.134521 -2375.008487 (0,((((1,5),(((2,3),(11,12)),(7,8))),9),4),(6,10));
 294: 1 -2420.600586 -2376.696358 (0,((((1,5),((((2,3),11),12),(7,8))),9),(6,10)),4);
 295: 19 -2236.183105 -2374.871386 (0,(((1,5),(((2,3),(11,12)),(7,8))),9),(4,(6,10)));
 296: 6 -2275.556641 -2379.544742 (0,((((1,5),(((2,3),(11,12)),(7,8))),(6,10)),9),4);
 297: 15 -2354.4729 -2374.900787 (0,((((1,5),(((2,3),(11,12)),(7,8))),9),4),(6,10));
 298: 2 -2453.718018 -2389.724068 (0,(((((1,(((2,3),12),11)),(7,8)),5),9),(6,10)),4);
 299: 1 -2295.147949 -2373.493891 (0,((((1,5),(((2,3),(11,12)),(7,8))),9),(6,10)),4);
 300: 7 -2361.427979 -2373.288986 (0,((((1,5),(((2,3),(11,12)),(7,8))),9),(6,10)),4);
 301: 14 -2402.865479 -2375.023265 (0,((((1,5),((((2,3),12),11),(7,8))),9),(6,10)),4);
 302: 11 -2253.325195 -2378.905222 (0,((((1,(((2,3),(11,12)),(7,8))),5),9),(6,10)),4);
 303: 14 -2449.273682 -2373.726108 (0,((((1,5),(((2,3),(11,12)),(7,8))),9),(6,10)),4);
 304: 6 -2359.897705 -2375.010387 (0,(((1,5),(((2,3),(11,12)),(7,8))),9),(4,(6,10)));
 305: 11 -2447.585449 -2374.871276 (0,((((1,5),(((2,3),(11,12)),(7,8))),9),4),(6,10));
 306: 18 -2369.565186 -2372.942554 (0,((((1,5),(((2,3),(11,12)),(7,8))),9),(6,10)),4);
 307: 1 -2420.633789 -2380.831362 (0,((((1,(((2,3),(11,12)),(7,8))),5),9),4),(6,10));
 308: 2 -2339.466553 -2375.15991 (0,((((1,5),((((2,3),11),12),(7,8))),9),(6,10)),4);
 309: 5 -2337.293213 -2379.621792 (0,((((1,5),(((2,3),(11,12)),(7,8))),(6,10)),9),4);
 310: 1 -2393.731445 -2380.748174 (0,(((1,(((2,3),(11,12)),(7,8))),5),9),(4,(6,10)));
 311: 17 -2403.450928 -2372.959534 (0,((((1,5),(((2,3),(11,12)),(7,8))),9),(6,10)),4);
 312: 3 -2327.620605 -2382.318532 (0,(((((1,5),(((2,3),(11,12)),(7,8))),6),10),9),4);
 313: 1 -2565.257324 -2375.94671 (0,(((1,5),(((2,3),(11,12)),(7,8))),9),(4,(6,10)));
 314: 1 -2289.558838 -2382.855917 (0,((1,5),((((2,3),11),12),(7,8))),((4,9),(6,10)));
 315: 16 -2524.676758 -2375.006926 (0,((((1,5),(((2,3),(11,12)),(7,8))),9),4),(6,10));
 316: 2 -2438.361572 -2373.035647 (0,((((1,5),(((2,3),(11,12)),(7,8))),9),(6,10)),4);
 317: 10 -2319.467285 -2376.949528 (0,((((1,5),((((2,3),11),12),(7,8))),9),4),(6,10));
 318: 1 -2493.085693 -2389.604889 (0,(((((1,((2,3),(11,12))),(7,8)),5),9),4),(6,10));
 319: 13 -2303.797852 -2372.94443 (0,((((1,5),(((2,3),(11,12)),(7,8))),9),(6,10)),4);
 320: 7 -2431.516113 -2379.07673 (0,((((1,(((2,3),(11,12)),(7,8))),5),9),(6,10)),4);
 321: 8 -2505.678467 -2378.905222 (0,((((1,(((2,3),(11,12)),(7,8))),5),9),(6,10)),4);
 322: 1 -2280.351074 -2386.502016 (0,(1,((((2,3),(11,12)),(7,8)),5)),(4,((6,10),9)));
 323: 8 -2331.166992 -2373.185524 (0,((((1,5),(((2,3),(11,12)),(7,8))),9),(6,10)),4);
 324: 1 -2444.577637 -2379.098369 (0,((((1,5),(((2,3),(11,12)),(7,8))),9),(6,10)),4);
 325: 3 -2337.681152 -2382.298284 (0,(((((1,5),(((2,3),(11,12)),(7,8))),6),10),9),4);
 326: 9 -2471.817383 -2374.873683 (0,((((1,5),(((2,3),(11,12)),(7,8))),9),4),(6,10));
 327: 5 -2392.331055 -2372.959523 (0,((((1,5),(((2,3),(11,12)),(7,8))),9),(6,10)),4);
 328: 1 -2393.561523 -2395.650002 (0,(((((1,(((2,3),(11,12)),(7,8))),5),9),10),6),4);
 329: 13 -2517.634766 -2379.851774 (0,(((1,5),(((2,3),(11,12)),(7,8))),((6,10),9)),4);
 330: 10 -2479.44043 -2373.08406 (0,((((1,5),(((2,3),(11,12)),(7,8))),9),(6,10)),4);
 331: 8 -2364.33374 -2375.028782 (0,((((1,5),((((2,3),11),12),(7,8))),9),(6,10)),4);
 332: 14 -2347.708984 -2372.940143 (0,((((1,5),(((2,3),(11,12)),(7,8))),9),(6,10)),4);
 333: 1 -2331.515137 -2382.304486 (0,(((((1,5),(((2,3),(11,12)),(7,8))),6),10),9),4);
 334: 4 -2347.320557 -2382.298284 (0,(((((1,5),(((2,3),(11,12)),(7,8))),6),10),9),4);
 335: 13 -2386.260254 -2373.082473 (0,((((1,5),(((2,3),(11,12)),(7,8))),9),(6,10)),4);
 336: 3 -2534.221924 -2375.569008 (0,((((1,5),((((2,3),11),12),(7,8))),9),(6,10)),4);
 337: 16 -2592.669434 -2379.857852 (0,(((1,5),(((2,3),(11,12)),(7,8))),((6,10),9)),4);
 338: 5 -2421.48877 -2380.856501 (0,((1,5),(((2,3),(11,12)),(7,8))),((4,(6,10)),9));
 339: 7 -2292.069824 -2372.935981 (0,((((1,5),(((2,3),(11,12)),(7,8))),9),(6,10)),4);
 340: 10 -2455.271484 -2380.798024 (0,((((1,(((2,3),(11,12)),(7,8))),5),9),4),(6,10));
 341: 7 -2484.155273 -2375.014222 (0,((((1,5),((((2,3),11),12),(7,8))),9),(6,10)),4);
 342: 22 -2124.0625 -2375.208342 (0,((((1,5),((((2,3),11),12),(7,8))),9),(6,10)),4);
 343: 1 -2345.146484 -2388.3322 (0,(((((1,(((2,3),(11,12)),(7,8))),5),6),10),9),4);
 344: 7 -2449.52832 -2373.168659 (0,((((1,5),(((2,3),(11,12)),(7,8))),9),(6,10)),4);
 345: 6 -2287.705566 -2376.965134 (0,((((1,5),((((2,3),11),12),(7,8))),9),4),(6,10));
 346: 1 -2349.568115 -2383.595787 (0,(((((1,5),(((2,3),(11,12)),(7,8))),6),10),4),9);
 347: 2 -2324.493896 -2373.423549 (0,((((1,5),(((2,3),(11,12)),(7,8))),9),(6,10)),4);
 348: 2 -2335.611084 -2384.404729 (0,(((((1,5),((((2,3),12),11),(7,8))),6),10),9),4);
 349: 5 -2429.892822 -2374.889727 (0,(((1,5),(((2,3),(11,12)),(7,8))),9),(4,(6,10)));
 350: 10 -2469.439697 -2375.006926 (0,((((1,5),(((2,3),(11,12)),(7,8))),9),4),(6,10));
 351: 5 -2353.152588 -2372.964109 (0,((((1,5),(((2,3),(11,12)),(7,8))),9),(6,10)),4);
 352: 1 -2455.798828 -2375.552539 (0,((((1,5),(((2,3),(11,12)),(7,8))),9),(6,10)),4);
 353: 4 -2488.171875 -2374.847827 (0,((((1,5),(((2,3),(11,12)),(7,8))),9),(6,10)),4);
 354: 1 -2541.331543 -2382.410367 (0,(((((1,5),(((2,3),(11,12)),(7,8))),6),10),9),4);
 355: 2 -2186.289795 -2380.810267 (0,((1,5),(((2,3),(11,12)),(7,8))),((4,(6,10)),9));
 356: 2 -2343.134277 -2383.594383 (0,((((1,5),(((2,3),(11,12)),(7,8))),6),10),(4,9));
 357: 2 -2273.318359 -2384.353997 (0,(((((1,5),((((2,3),11),12),(7,8))),6),10),9),4);
 358: 15 -2454.950928 -2374.880526 (0,((((1,5),(((2,3),(11,12)),(7,8))),9),4),(6,10));
 359: 2 -2455.605957 -2373.780084 (0,((((1,5),(((2,3),(11,12)),(7,8))),9),(6,10)),4);
 360: 19 -2285.55957 -2378.907772 (0,((((1,(((2,3),(11,12)),(7,8))),5),9),(6,10)),4);
 361: 9 -2317.745605 -2372.95972 (0,((((1,5),(((2,3),(11,12)),(7,8))),9),(6,10)),4);
 362: 2 -2295.031494 -2384.404729 (0,(((((1,5),((((2,3),12),11),(7,8))),6),10),9),4);
 363: 17 -2380.302734 -2373.113456 (0,((((1,5),(((2,3),(11,12)),(7,8))),9),(6,10)),4);
 364: 1 -2313.514648 -2373.493891 (0,((((1,5),(((2,3),(11,12)),(7,8))),9),(6,10)),4);
 365: 2 -2475.015381 -2375.07406 (0,((((1,5),((((2,3),12),11),(7,8))),9),(6,10)),4);
 366: 2 -2393.133301 -2375.644973 (0,((((1,5),(((2,3),(11,12)),(7,8))),9),(6,10)),4);
 367: 1 -2302.986084 -2378.907772 (0,((((1,(((2,3),(11,12)),(7,8))),5),9),(6,10)),4);
 368: 14 -2196.658691 -2372.934179 (0,((((1,5),(((2,3),(11,12)),(7,8))),9),(6,10)),4);
 369: 6 -2393.495605 -2380.588269 (0,((1,((((2,3),(11,12)),(7,8)),5)),9),(4,(6,10)));
 370: 8 -2490.946533 -2382.032678 (0,((((1,5),((((2,3),(11,12)),8),7)),9),(6,10)),4);
 371: 18 -2519.976562 -2373.25348 (0,((((1,5),(((2,3),(11,12)),(7,8))),9),(6,10)),4);
 372: 4 -2387.285645 -2379.722626 (0,((((1,5),(((2,3),(11,12)),(7,8))),(6,10)),9),4);
 373: 1 -2158.16333 -2388.306668 (0,(((((1,(7,8)),((2,3),(11,12))),5),9),(6,10)),4);
 374: 14 -2245.442383 -2373.288986 (0,((((1,5),(((2,3),(11,12)),(7,8))),9),(6,10)),4);
 375: 7 -2228.39502 -2372.942554 (0,((((1,5),(((2,3),(11,12)),(7,8))),9),(6,10)),4);
 376: 12 -2355.624023 -2373.288986 (0,((((1,5),(((2,3),(11,12)),(7,8))),9),(6,10)),4);
 377: 1 -2265.177246 -2383.595787 (0,(((((1,5),(((2,3),(11,12)),(7,8))),6),10),4),9);
 378: 14 -2334.276367 -2378.772948 (0,(((1,((((2,3),(11,12)),(7,8)),5)),9),(6,10)),4);
 379: 5 -2429.581543 -2373.288986 (0,((((1,5),(((2,3),(11,12)),(7,8))),9),(6,10)),4);
 380: 9 -2440.79541 -2373.726108 (0,((((1,5),(((2,3),(11,12)),(7,8))),9),(6,10)),4);
 381: 5 -2445.729736 -2373.190363 (0,((((1,5),(((2,3),(11,12)),(7,8))),9),(6,10)),4);
 382: 8 -2249.87085 -2373.147689 (0,((((1,5),(((2,3),(11,12)),(7,8))),9),(6,10)),4);
 383: 6 -2378.606445 -2388.569335 (0,(((1,9),(((((2,3),12),11),(7,8)),5)),(6,10)),4);
 384: 1 -2417.492676 -2375.552539 (0,((((1,5),(((2,3),(11,12)),(7,8))),9),(6,10)),4);
 385: 1 -2406.841797 -2373.493891 (0,((((1,5),(((2,3),(11,12)),(7,8))),9),(6,10)),4);
 386: 4 -2191.287109 -2380.717948 (0,((1,5),(((2,3),(11,12)),(7,8))),(4,((6,10),9)));
 387: 12 -2428.532227 -2375.013694 (0,((((1,5),((((2,3),11),12),(7,8))),9),(6,10)),4);
 388: 15 -2356.997803 -2375.017005 (0,((((1,5),((((2,3),12),11),(7,8))),9),(6,10)),4);
 389: 13 -2251.339844 -2373.131294 (0,((((1,5),(((2,3),(11,12)),(7,8))),9),(6,10)),4);
 390: 4 -2367.213379 -2381.951489 (0,(((1,5),((((2,3),11),12),(7,8))),((6,10),9)),4);
 391: 1 -2415.560547 -2382.722016 (0,((1,5),(((2,3),(11,12)),(7,8))),((4,(6,10)),9));
 392: 6 -2432.835693 -2372.959523 (0,((((1,5),(((2,3),(11,12)),(7,8))),9),(6,10)),4);
 393: 2 -2265.754639 -2382.274703 (0,(((((1,5),(((2,3),(11,12)),(7,8))),6),10),9),4);
 394: 4 -2386.760498 -2376.967096 (0,(((1,5),((((2,3),11),12),(7,8))),9),(4,(6,10)));
 395: 7 -2233.096191 -2373.454189 (0,((((1,5),(((2,3),(11,12)),(7,8))),9),(6,10)),4);
 396: 22 -2264.378418 -2374.888097 (0,((((1,5),(((2,3),(11,12)),(7,8))),9),4),(6,10));
 397: 2 -2259.913086 -2381.68444 (0,((((1,5),((((2,3),11),12),(7,8))),(6,10)),9),4);
 398: 2 -2245.436523 -2394.893004 (0,((((((1,((2,3),(11,12))),8),7),5),9),(6,10)),4);
 399: 5 -2500.377197 -2373.29603 (0,((((1,5),(((2,3),(11,12)),(7,8))),9),(6,10)),4);
 400: 15 -2346.262207 -2373.131294 (0,((((1,5),(((2,3),(11,12)),(7,8))),9),(6,10)),4);
 401: 4 -2500.66333 -2374.847827 (0,((((1,5),(((2,3),(11,12)),(7,8))),9),(6,10)),4);
 402: 13 -2399.388672 -2372.959523 (0,((((1,5),(((2,3),(11,12)),(7,8))),9),(6,10)),4);
 403: 7 -2473.904785 -2373.166557 (0,((((1,5),(((2,3),(11,12)),(7,8))),9),(6,10)),4);
 404: 1 -2479.228516 -2383.595787 (0,(((((1,5),(((2,3),(11,12)),(7,8))),6),10),4),9);
 405: 1 -2432.500488 -2382.801243 (0,((((1,5),((((2,3),12),11),(7,8))),(6,10)),9),4);
 406: 7 -2402.089844 -2372.947239 (0,((((1,5),(((2,3),(11,12)),(7,8))),9),(6,10)),4);
 407: 2 -2346.353027 -2381.31364 (0,(((1,(((((2,3),11),12),(7,8)),5)),9),(6,10)),4);
 408: 3 -2341.187744 -2376.171878 (0,((((1,5),((((2,3),12),11),(7,8))),9),(6,10)),4);
 409: 2 -2562.752197 -2384.404729 (0,(((((1,5),((((2,3),12),11),(7,8))),6),10),9),4);
 410: 11 -2442.766602 -2379.871636 (0,(((1,5),(((2,3),(11,12)),(7,8))),((6,10),9)),4);
 411: 4 -2480.482422 -2382.298284 (0,(((((1,5),(((2,3),(11,12)),(7,8))),6),10),9),4);
 412: 4 -2203.006348 -2379.540575 (0,((((1,5),(((2,3),(11,12)),(7,8))),(6,10)),9),4);
 413: 3 -2496.43042 -2376.968782 (0,(((1,5),((((2,3),12),11),(7,8))),9),(4,(6,10)));
 414: 6 -2476.518311 -2373.726108 (0,((((1,5),(((2,3),(11,12)),(7,8))),9),(6,10)),4);
 415: 4 -2327.539062 -2375.010387 (0,(((1,5),(((2,3),(11,12)),(7,8))),9),(4,(6,10)));
 416: 14 -2407.51123 -2374.872035 (0,(((1,5),(((2,3),(11,12)),(7,8))),9),(4,(6,10)));
 417: 16 -2269.744141 -2372.942554 (0,((((1,5),(((2,3),(11,12)),(7,8))),9),(6,10)),4);
 418: 3 -2369.098145 -2373.385601 (0,((((1,5),(((2,3),(11,12)),(7,8))),9),(6,10)),4);
 419: 12 -2384.515381 -2372.946637 (0,((((1,5),(((2,3),(11,12)),(7,8))),9),(6,10)),4);
 420: 7 -2364.239502 -2380.648946 (0,(((1,((((2,3),(11,12)),(7,8)),5)),9),4),(6,10));
 421: 17 -2425.334473 -2380.042557 (0,(((1,5),(((2,3),(11,12)),(7,8))),((6,10),9)),4);
 422: 3 -2315.469238 -2373.780084 (0,((((1,5),(((2,3),(11,12)),(7,8))),9),(6,10)),4);
 423: 6 -2295.06665 -2380.869368 (0,((((1,(((2,3),(11,12)),(7,8))),5),9),4),(6,10));
 424: 13 -2251.037109 -2372.94366 (0,((((1,5),(((2,3),(11,12)),(7,8))),9),(6,10)),4);
 425: 1 -2506.474365 -2391.032698 (0,(((((1,5),((((2,3),(11,12)),7),8)),6),10),9),4);
 426: 2 -2193.865967 -2382.297748 (0,(((((1,5),(((2,3),(11,12)),(7,8))),6),10),9),4);
 427: 3 -2335.321777 -2382.410367 (0,(((((1,5),(((2,3),(11,12)),(7,8))),6),10),9),4);
 428: 8 -2383.956543 -2378.878028 (0,((((1,(((2,3),(11,12)),(7,8))),5),9),(6,10)),4);
 429: 3 -2580.004639 -2377.374657 (0,((((1,5),(((2,3),(11,12)),(7,8))),9),(6,10)),4);
 430: 2 -2434.281982 -2383.594383 (0,((((1,5),(((2,3),(11,12)),(7,8))),6),10),(4,9));
 431: 1 -2298.927246 -2373.493891 (0,((((1,5),(((2,3),(11,12)),(7,8))),9),(6,10)),4);
 432: 12 -2307.655518 -2372.942554 (0,((((1,5),(((2,3),(11,12)),(7,8))),9),(6,10)),4);
 433: 2 -2263.32666 -2375.644973 (0,((((1,5),(((2,3),(11,12)),(7,8))),9),(6,10)),4);
 434: 1 -2404.068359 -2373.781302 (0,((((1,5),(((2,3),(11,12)),(7,8))),9),(6,10)),4);
 435: 1 -2432.679199 -2381.179622 (0,((((1,5),(((2,3),(11,12)),(7,8))),(6,10)),9),4);
 436: 4 -2326.246826 -2380.801519 (0,((1,5),(((2,3),(11,12)),(7,8))),(4,((6,10),9)));
 437: 10 -2265.783203 -2375.031009 (0,((((1,5),((((2,3),12),11),(7,8))),9),(6,10)),4);
 438: 9 -2231.974365 -2372.94366 (0,((((1,5),(((2,3),(11,12)),(7,8))),9),(6,10)),4);
 439: 1 -2426.589111 -2376.696358 (0,((((1,5),((((2,3),11),12),(7,8))),9),(6,10)),4);
 440: 17 -2321.202148 -2372.94366 (0,((((1,5),(((2,3),(11,12)),(7,8))),9),(6,10)),4);
 441: 1 -2427.645752 -2373.493891 (0,((((1,5),(((2,3),(11,12)),(7,8))),9),(6,10)),4);
 442: 1 -2461.624023 -2374.847827 (0,((((1,5),(((2,3),(11,12)),(7,8))),9),(6,10)),4);
 443: 2 -2351.209961 -2394.74492 (0,((((1,((((2,3),(11,12)),(7,8)),5)),9),6),10),4);
 444: 2 -2193.361816 -2382.410367 (0,(((((1,5),(((2,3),(11,12)),(7,8))),6),10),9),4);
 445: 13 -2222.658936 -2373.142217 (0,((((1,5),(((2,3),(11,12)),(7,8))),9),(6,10)),4);
 446: 12 -2409.822266 -2373.168659 (0,((((1,5),(((2,3),(11,12)),(7,8))),9),(6,10)),4);
 447: 3 -2506.341309 -2373.197562 (0,((((1,5),(((2,3),(11,12)),(7,8))),9),(6,10)),4);
 448: 14 -2280.994385 -2372.94018 (0,((((1,5),(((2,3),(11,12)),(7,8))),9),(6,10)),4);
 449: 3 -2286.823242 -2373.082473 (0,((((1,5),(((2,3),(11,12)),(7,8))),9),(6,10)),4);
 450: 13 -2322.968262 -2373.454189 (0,((((1,5),(((2,3),(11,12)),(7,8))),9),(6,10)),4);
 451: 4 -2410.743652 -2373.147689 (0,((((1,5),(((2,3),(11,12)),(7,8))),9),(6,10)),4);
 452: 8 -2471.297119 -2378.808417 (0,((((1,(((2,3),(11,12)),(7,8))),5),9),(6,10)),4);
 453: 5 -2460.719238 -2373.131294 (0,((((1,5),(((2,3),(11,12)),(7,8))),9),(6,10)),4);
 454: 9 -2448.885254 -2373.493891 (0,((((1,5),(((2,3),(11,12)),(7,8))),9),(6,10)),4);
 455: 2 -2506.5 -2376.815344 (0,((((1,5),(((2,3),(11,12)),(7,8))),9),(6,10)),4);
 456: 4 -2184.282227 -2380.717948 (0,((1,5),(((2,3),(11,12)),(7,8))),(4,((6,10),9)));
 457: 8 -2296.95874 -2379.472788 (0,(((1,((((2,3),(11,12)),(7,8)),5)),9),(6,10)),4);
 458: 3 -2349.108154 -2387.144414 (0,(((1,((((2,3),(11,12)),(7,8)),5)),(6,10)),4),9);
 459: 5 -2415.423828 -2376.940633 (0,((((1,5),((((2,3),11),12),(7,8))),9),4),(6,10));
 460: 2 -2350.650391 -2394.893004 (0,((((((1,((2,3),(11,12))),8),7),5),9),(6,10)),4);
 461: 15 -2292.167969 -2374.886444 (0,(((1,5),(((2,3),(11,12)),(7,8))),9),(4,(6,10)));
 462: 2 -2253.036377 -2375.396291 (0,((((1,5),(((2,3),(11,12)),(7,8))),9),4),(6,10));
 463: 13 -2349.972656 -2372.942554 (0,((((1,5),(((2,3),(11,12)),(7,8))),9),(6,10)),4);
 464: 1 -2451.982422 -2382.410367 (0,(((((1,5),(((2,3),(11,12)),(7,8))),6),10),9),4);
 465: 3 -2323.757568 -2382.298284 (0,(((((1,5),(((2,3),(11,12)),(7,8))),6),10),9),4);
 466: 7 -2470.590576 -2378.895746 (0,((((1,(((2,3),(11,12)),(7,8))),5),9),(6,10)),4);
 467: 2 -2429.61792 -2408.666124 (0,((((1,5),((((2,3),(11,12)),(7,8)),6)),10),9),4);
 468: 11 -2283.672119 -2379.540112 (0,((((1,5),(((2,3),(11,12)),(7,8))),(6,10)),9),4);
 469: 3 -2371.393799 -2382.298284 (0,(((((1,5),(((2,3),(11,12)),(7,8))),6),10),9),4);
 470: 14 -2398.122314 -2372.959178 (0,((((1,5),(((2,3),(11,12)),(7,8))),9),(6,10)),4);
 471: 1 -2322.396973 -2374.847827 (0,((((1,5),(((2,3),(11,12)),(7,8))),9),(6,10)),4);
 472: 2 -2398.192383 -2382.274703 (0,(((((1,5),(((2,3),(11,12)),(7,8))),6),10),9),4);
 473: 14 -2315.479004 -2376.940633 (0,((((1,5),((((2,3),11),12),(7,8))),9),4),(6,10));
 474: 2 -2334.978516 -2384.353997 (0,(((((1,5),((((2,3),11),12),(7,8))),6),10),9),4);
 475: 13 -2368.868408 -2375.008165 (0,((((1,5),((((2,3),11),12),(7,8))),9),(6,10)),4);
 476: 15 -2402.103027 -2374.886444 (0,(((1,5),(((2,3),(11,12)),(7,8))),9),(4,(6,10)));
 477: 17 -2363.164795 -2374.869628 (0,(((1,5),(((2,3),(11,12)),(7,8))),9),(4,(6,10)));
 478: 1 -2470.654785 -2373.035647 (0,((((1,5),(((2,3),(11,12)),(7,8))),9),(6,10)),4);
 479: 1 -2524.937744 -2374.847827 (0,((((1,5),(((2,3),(11,12)),(7,8))),9),(6,10)),4);
 480: 1 -2549.439697 -2375.552539 (0,((((1,5),(((2,3),(11,12)),(7,8))),9),(6,10)),4);
 481: 15 -2435.225342 -2374.886444 (0,(((1,5),(((2,3),(11,12)),(7,8))),9),(4,(6,10)));
 482: 1 -2320.618652 -2381.115045 (0,((((1,((((2,3),11),12),(7,8))),5),9),(6,10)),4);
 483: 15 -2299.25 -2372.94443 (0,((((1,5),(((2,3),(11,12)),(7,8))),9),(6,10)),4);
 484: 2 -2595.505371 -2379.519332 (0,(((1,((((2,3),(11,12)),(7,8)),5)),9),(6,10)),4);
 485: 17 -2286.882812 -2374.887749 (0,((((1,5),(((2,3),(11,12)),(7,8))),9),4),(6,10));
 486: 1 -2414.910645 -2376.696358 (0,((((1,5),((((2,3),11),12),(7,8))),9),(6,10)),4);
 487: 1 -2484.024414 -2376.743197 (0,((((1,5),(((2,3),(11,12)),(7,8))),9),4),(6,10));
 488: 1 -2349.864014 -2388.306668 (0,(((((1,(7,8)),((2,3),(11,12))),5),9),(6,10)),4);
 489: 4 -2388.529297 -2398.804209 (0,(((((1,5),((2,3),(11,12))),(7,8)),(6,10)),9),4);
 490: 3 -2295.709473 -2383.595787 (0,(((((1,5),(((2,3),(11,12)),(7,8))),6),10),4),9);
 491: 22 -2289.44873 -2372.94366 (0,((((1,5),(((2,3),(11,12)),(7,8))),9),(6,10)),4);
 492: 3 -2476.274414 -2373.096807 (0,((((1,5),(((2,3),(11,12)),(7,8))),9),(6,10)),4);
 493: 2 -2579.846436 -2376.815344 (0,((((1,5),(((2,3),(11,12)),(7,8))),9),(6,10)),4);
 494: 2 -2190.82959 -2380.6851 (0,((1,5),(((2,3),(11,12)),(7,8))),(4,((6,10),9)));
 495: 13 -2426.655762 -2372.936291 (0,((((1,5),(((2,3),(11,12)),(7,8))),9),(6,10)),4);
 496: 2 -2424.524414 -2395.815101 (0,(((((1,5),(((2,3),11),12)),(7,8)),9),(6,10)),4);
 497: 2 -2365.280273 -2382.410367 (0,(((((1,5),(((2,3),(11,12)),(7,8))),6),10),9),4);
 498: 22 -2362.791016 -2372.942554 (0,((((1,5),(((2,3),(11,12)),(7,8))),9),(6,10)),4);
 499: 2 -2515.598633 -2382.722016 (0,((1,5),(((2,3),(11,12)),(7,8))),((4,(6,10)),9));
 500: 4 -2343.744629 -2373.02481 (0,((((1,5),(((2,3),(11,12)),(7,8))),9),(6,10)),4);
 501: 1 -2381.450195 -2374.847827 (0,((((1,5),(((2,3),(11,12)),(7,8))),9),(6,10)),4);
 502: 4 -2396.878418 -2382.318532 (0,(((((1,5),(((2,3),(11,12)),(7,8))),6),10),9),4);
 503: 1 -2414.145264 -2376.696358 (0,((((1,5),((((2,3),11),12),(7,8))),9),(6,10)),4);
 504: 6 -2467.087158 -2374.878869 (0,(((1,5),(((2,3),(11,12)),(7,8))),9),(4,(6,10)));
 505: 10 -2543.948975 -2385.455586 (0,(((1,((((2,3),(11,12)),(7,8)),5)),(6,10)),9),4);
 506: 1 -2283.288818 -2381.30176 (0,(((1,((((2,3),(11,12)),(7,8)),5)),9),4),(6,10));
 507: 4 -2442.800049 -2373.168659 (0,((((1,5),(((2,3),(11,12)),(7,8))),9),(6,10)),4);
 508: 3 -2380.177246 -2373.178969 (0,((((1,5),(((2,3),(11,12)),(7,8))),9),(6,10)),4);
 509: 13 -2269.55835 -2375.008827 (0,(((1,5),(((2,3),(11,12)),(7,8))),9),(4,(6,10)));
 510: 2 -2456.849121 -2388.3322 (0,(((((1,(((2,3),(11,12)),(7,8))),5),6),10),9),4);
 511: 2 -2320.121094 -2382.297748 (0,(((((1,5),(((2,3),(11,12)),(7,8))),6),10),9),4);
 512: 17 -2255.176758 -2374.892196 (0,((((1,5),(((2,3),(11,12)),(7,8))),9),4),(6,10));
 513: 1 -2399.955566 -2373.385601 (0,((((1,5),(((2,3),(11,12)),(7,8))),9),(6,10)),4);
 514: 1 -2258.107178 -2379.00875 (0,(((1,((((2,3),(11,12)),(7,8)),5)),9),(6,10)),4);
 515: 9 -2396.714355 -2378.895746 (0,((((1,(((2,3),(11,12)),(7,8))),5),9),(6,10)),4);
 516: 15 -2403.909424 -2372.94366 (0,((((1,5),(((2,3),(11,12)),(7,8))),9),(6,10)),4);
 517: 10 -2302.233398 -2379.009382 (0,(((1,((((2,3),(11,12)),(7,8)),5)),9),(6,10)),4);
 518: 10 -2260.357178 -2378.712066 (0,(((1,((((2,3),(11,12)),(7,8)),5)),9),(6,10)),4);
 519: 2 -2435.100098 -2382.298284 (0,(((((1,5),(((2,3),(11,12)),(7,8))),6),10),9),4);
 520: 1 -2338.013184 -2375.552539 (0,((((1,5),(((2,3),(11,12)),(7,8))),9),(6,10)),4);
 521: 18 -2173.765137 -2381.832086 (0,((((1,5),((((2,3),(11,12)),8),7)),9),(6,10)),4);
 522: 2 -2393.634277 -2375.644973 (0,((((1,5),(((2,3),(11,12)),(7,8))),9),(6,10)),4);
 523: 14 -2411.302246 -2372.94443 (0,((((1,5),(((2,3),(11,12)),(7,8))),9),(6,10)),4);
 524: 2 -2374.921875 -2380.856501 (0,((1,5),(((2,3),(11,12)),(7,8))),((4,(6,10)),9));
 525: 1 -2430.870605 -2383.595787 (0,(((((1,5),(((2,3),(11,12)),(7,8))),6),10),4),9);
 526: 14 -2585.971924 -2372.970528 (0,((((1,5),(((2,3),(11,12)),(7,8))),9),(6,10)),4);
 527: 14 -2356.212891 -2374.872035 (0,(((1,5),(((2,3),(11,12)),(7,8))),9),(4,(6,10)));
 528: 3 -2509.553467 -2373.376331 (0,((((1,5),(((2,3),(11,12)),(7,8))),9),(6,10)),4);
 529: 1 -2226.803467 -2379.028209 (0,(((1,((((2,3),(11,12)),(7,8)),5)),9),(6,10)),4);
 530: 14 -2381.915771 -2375.014222 (0,((((1,5),((((2,3),11),12),(7,8))),9),(6,10)),4);
 531: 10 -2423.72998 -2378.919244 (0,(((1,((((2,3),(11,12)),(7,8)),5)),9),(6,10)),4);
 532: 5 -2361.45752 -2382.298284 (0,(((((1,5),(((2,3),(11,12)),(7,8))),6),10),9),4);
 533: 1 -2611.437012 -2398.726481 (0,(((((1,5),((2,3),(11,12))),(7,8)),9),(6,10)),4);
 534: 14 -2239.313721 -2375.056627 (0,((((1,5),((((2,3),12),11),(7,8))),9),(6,10)),4);
 535: 1 -2322.619141 -2381.737766 (0,((((1,5),((((2,3),(11,12)),8),7)),9),(6,10)),4);
 536: 1 -2224.900391 -2379.00875 (0,(((1,((((2,3),(11,12)),(7,8)),5)),9),(6,10)),4);
 537: 1 -2380.398926 -2379.658755 (0,((((1,5),(((2,3),(11,12)),(7,8))),(6,10)),9),4);
 538: 4 -2542.710205 -2378.901417 (0,((((1,(((2,3),(11,12)),(7,8))),5),9),(6,10)),4);
 539: 13 -2338.588379 -2372.942554 (0,((((1,5),(((2,3),(11,12)),(7,8))),9),(6,10)),4);
 540: 1 -2308.217773 -2385.752116 (0,((((1,5),((((2,3),(11,12)),8),7)),9),4),(6,10));
 541: 4 -2333.019775 -2372.981886 (0,((((1,5),(((2,3),(11,12)),(7,8))),9),(6,10)),4);
 542: 13 -2355.068359 -2373.185524 (0,((((1,5),(((2,3),(11,12)),(7,8))),9),(6,10)),4);
 543: 1 -2359.647461 -2375.068674 (0,((((1,5),(((2,3),(11,12)),(7,8))),9),4),(6,10));
 544: 1 -2587.058105 -2375.94671 (0,(((1,5),(((2,3),(11,12)),(7,8))),9),(4,(6,10)));
 545: 1 -2455.561035 -2379.519332 (0,(((1,((((2,3),(11,12)),(7,8)),5)),9),(6,10)),4);
 546: 14 -2343.821777 -2372.95972 (0,((((1,5),(((2,3),(11,12)),(7,8))),9),(6,10)),4);
 547: 7 -2229.919434 -2380.688643 (0,((1,((((2,3),(11,12)),(7,8)),5)),9),(4,(6,10)));
 548: 4 -2342.025635 -2380.769065 (0,((((1,(((2,3),(11,12)),(7,8))),5),9),4),(6,10));
 549: 14 -2340.737793 -2374.864239 (0,(((1,5),(((2,3),(11,12)),(7,8))),9),(4,(6,10)));
 550: 3 -2506.336914 -2382.298284 (0,(((((1,5),(((2,3),(11,12)),(7,8))),6),10),9),4);
 551: 14 -2342.518555 -2374.892196 (0,((((1,5),(((2,3),(11,12)),(7,8))),9),4),(6,10));
 552: 15 -2336.630371 -2374.871386 (0,(((1,5),(((2,3),(11,12)),(7,8))),9),(4,(6,10)));
 553: 3 -2323.594727 -2394.893004 (0,((((((1,((2,3),(11,12))),8),7),5),9),(6,10)),4);
 554: 16 -2426.618164 -2373.08406 (0,((((1,5),(((2,3),(11,12)),(7,8))),9),(6,10)),4);
 555: 7 -2298.505127 -2379.574031 (0,((((1,5),(((2,3),(11,12)),(7,8))),(6,10)),9),4);
 556: 10 -2356.51709 -2381.607139 (0,((((1,5),((((2,3),12),11),(7,8))),(6,10)),9),4);
 557: 3 -2414.472656 -2375.010387 (0,(((1,5),(((2,3),(11,12)),(7,8))),9),(4,(6,10)));
 558: 17 -2367.560791 -2375.010264 (0,((((1,5),((((2,3),11),12),(7,8))),9),(6,10)),4);
 559: 1 -2384.932129 -2382.722016 (0,((1,5),(((2,3),(11,12)),(7,8))),((4,(6,10)),9));
 560: 12 -2256.328613 -2381.70551 (0,((((1,5),((((2,3),(11,12)),8),7)),9),(6,10)),4);
 561: 1 -2280.923828 -2374.847827 (0,((((1,5),(((2,3),(11,12)),(7,8))),9),(6,10)),4);
 562: 5 -2266.486328 -2380.717948 (0,((1,5),(((2,3),(11,12)),(7,8))),(4,((6,10),9)));
 563: 16 -2276.619141 -2374.869628 (0,(((1,5),(((2,3),(11,12)),(7,8))),9),(4,(6,10)));
 564: 5 -2354.249512 -2380.856501 (0,((1,5),(((2,3),(11,12)),(7,8))),((4,(6,10)),9));
 565: 1 -2253.030273 -2409.919677 (0,((1,5),((4,9),(6,10))),(((((2,3),11),12),8),7));
 566: 3 -2240.194092 -2385.759977 (0,((((1,(((2,3),(11,12)),(7,8))),5),(6,10)),9),4);
 567: 19 -2487.87207 -2375.017992 (0,((((1,5),((((2,3),12),11),(7,8))),9),(6,10)),4);
 568: 15 -2358.574707 -2374.873683 (0,((((1,5),(((2,3),(11,12)),(7,8))),9),4),(6,10));
 569: 15 -2490.583008 -2374.899152 (0,(((1,5),(((2,3),(11,12)),(7,8))),9),(4,(6,10)));
 570: 16 -2225.50415 -2374.872035 (0,(((1,5),(((2,3),(11,12)),(7,8))),9),(4,(6,10)));
 571: 2 -2262.923096 -2384.404729 (0,(((((1,5),((((2,3),12),11),(7,8))),6),10),9),4);
 572: 4 -2569.21582 -2377.765082 (0,((((1,5),(((2,3),(11,12)),(7,8))),9),(6,10)),4);
 573: 7 -2402.594971 -2383.653237 (0,((((1,5),((((2,3),(11,12)),8),7)),9),4),(6,10));
 574: 3 -2226.33667 -2374.888097 (0,((((1,5),(((2,3),(11,12)),(7,8))),9),4),(6,10));
 575: 20 -2231.300781 -2374.869628 (0,(((1,5),(((2,3),(11,12)),(7,8))),9),(4,(6,10)));
 576: 14 -2206.772461 -2374.886444 (0,(((1,5),(((2,3),(11,12)),(7,8))),9),(4,(6,10)));
 577: 13 -2293.073975 -2372.941749 (0,((((1,5),(((2,3),(11,12)),(7,8))),9),(6,10)),4);
 578: 14 -2457.30127 -2378.555096 (0,((((1,(((2,3),(11,12)),(7,8))),5),9),(6,10)),4);
 579: 2 -2476.170166 -2373.25348 (0,((((1,5),(((2,3),(11,12)),(7,8))),9),(6,10)),4);
 580: 9 -2344.091309 -2379.675718 (0,((((1,5),(((2,3),(11,12)),(7,8))),(6,10)),9),4);
 581: 3 -2361.911865 -2374.847827 (0,((((1,5),(((2,3),(11,12)),(7,8))),9),(6,10)),4);
 582: 14 -2342.596191 -2375.060441 (0,((((1,5),((((2,3),11),12),(7,8))),9),(6,10)),4);
 583: 4 -2324.072998 -2373.423549 (0,((((1,5),(((2,3),(11,12)),(7,8))),9),(6,10)),4);
 584: 1 -2337.428711 -2375.552539 (0,((((1,5),(((2,3),(11,12)),(7,8))),9),(6,10)),4);
 585: 7 -2464.987793 -2373.197562 (0,((((1,5),(((2,3),(11,12)),(7,8))),9),(6,10)),4);
 586: 8 -2376.962402 -2403.491257 (0,((((((1,5),((2,3),(11,12))),8),7),9),(6,10)),4);
 587: 13 -2334.841064 -2372.959534 (0,((((1,5),(((2,3),(11,12)),(7,8))),9),(6,10)),4);
 588: 1 -2499.573242 -2376.15424 (0,((((1,5),((((2,3),12),11),(7,8))),9),(6,10)),4);
 589: 14 -2439.454102 -2375.008487 (0,((((1,5),(((2,3),(11,12)),(7,8))),9),4),(6,10));
 590: 9 -2197.243652 -2372.941749 (0,((((1,5),(((2,3),(11,12)),(7,8))),9),(6,10)),4);
 591: 3 -2459.589355 -2373.423549 (0,((((1,5),(((2,3),(11,12)),(7,8))),9),(6,10)),4);
 592: 2 -2500.373291 -2396.447469 (0,(((1,9),4),((((2,3),(11,12)),(7,8)),5)),(6,10));
 593: 7 -2486.188477 -2373.178969 (0,((((1,5),(((2,3),(11,12)),(7,8))),9),(6,10)),4);
 594: 4 -2244.060547 -2376.984296 (0,((((1,5),((((2,3),11),12),(7,8))),9),4),(6,10));
 595: 1 -2287.001953 -2403.259914 (0,(((1,(((((2,3),12),11),5),(7,8))),9),(6,10)),4);
 596: 1 -2308.744629 -2382.801243 (0,((((1,5),((((2,3),12),11),(7,8))),(6,10)),9),4);
 597: 1 -2395.752686 -2373.493891 (0,((((1,5),(((2,3),(11,12)),(7,8))),9),(6,10)),4);
 598: 3 -2465.274658 -2386.41843 (0,(1,((((2,3),(11,12)),(7,8)),5)),((4,(6,10)),9));
 599: 8 -2389.752686 -2381.373878 (0,((((1,5),(((2,3),(11,12)),(7,8))),(6,10)),4),9);
 600: 1 -2322.390381 -2382.801243 (0,((((1,5),((((2,3),12),11),(7,8))),(6,10)),9),4);
 601: 2 -2409.777344 -2373.780084 (0,((((1,5),(((2,3),(11,12)),(7,8))),9),(6,10)),4);
 602: 2 -2302.824707 -2382.274703 (0,(((((1,5),(((2,3),(11,12)),(7,8))),6),10),9),4);
 603: 2 -2414.649902 -2373.780084 (0,((((1,5),(((2,3),(11,12)),(7,8))),9),(6,10)),4);
 604: 2 -2479.594238 -2386.785739 (0,(((((1,5),(((2,3),(11,12)),(7,8))),10),6),9),4);
 605: 8 -2358.621826 -2378.878028 (0,((((1,(((2,3),(11,12)),(7,8))),5),9),(6,10)),4);
 606: 1 -2128.2854 -2381.30176 (0,(((1,((((2,3),(11,12)),(7,8)),5)),9),4),(6,10));
 607: 16 -2342.055176 -2375.219096 (0,((((1,5),((((2,3),12),11),(7,8))),9),(6,10)),4);
 608: 3 -2226.302734 -2373.46507 (0,((((1,5),(((2,3),(11,12)),(7,8))),9),(6,10)),4);
 609: 15 -2304.405518 -2374.900787 (0,((((1,5),(((2,3),(11,12)),(7,8))),9),4),(6,10));
 610: 5 -2407.234863 -2380.856501 (0,((1,5),(((2,3),(11,12)),(7,8))),((4,(6,10)),9));
 611: 2 -2420.9729 -2375.644973 (0,((((1,5),(((2,3),(11,12)),(7,8))),9),(6,10)),4);
 612: 15 -2396.837158 -2374.871386 (0,(((1,5),(((2,3),(11,12)),(7,8))),9),(4,(6,10)));
 613: 1 -2401.192871 -2375.396291 (0,((((1,5),(((2,3),(11,12)),(7,8))),9),4),(6,10));
 614: 2 -2242.922363 -2382.274703 (0,(((((1,5),(((2,3),(11,12)),(7,8))),6),10),9),4);
 615: 1 -2318.718018 -2383.595787 (0,(((((1,5),(((2,3),(11,12)),(7,8))),6),10),4),9);
 616: 2 -2519.919189 -2382.298284 (0,(((((1,5),(((2,3),(11,12)),(7,8))),6),10),9),4);
 617: 2 -2476.072266 -2373.196641 (0,((((1,5),(((2,3),(11,12)),(7,8))),9),(6,10)),4);
 618: 2 -2397.857666 -2384.404729 (0,(((((1,5),((((2,3),12),11),(7,8))),6),10),9),4);
 619: 10 -2447.498047 -2372.946637 (0,((((1,5),(((2,3),(11,12)),(7,8))),9),(6,10)),4);
 620: 10 -2261.352539 -2374.955571 (0,(((1,5),(((2,3),(11,12)),(7,8))),9),(4,(6,10)));
 621: 11 -2369.86377 -2374.922282 (0,(((1,5),(((2,3),(11,12)),(7,8))),9),(4,(6,10)));
 622: 13 -2318.936523 -2375.008165 (0,((((1,5),((((2,3),11),12),(7,8))),9),(6,10)),4);
 623: 3 -2251.481445 -2380.802398 (0,((1,5),(((2,3),(11,12)),(7,8))),((4,(6,10)),9));
 624: 1 -2422.19873 -2373.726108 (0,((((1,5),(((2,3),(11,12)),(7,8))),9),(6,10)),4);
 625: 14 -2372.459961 -2374.876929 (0,(((1,5),(((2,3),(11,12)),(7,8))),9),(4,(6,10)));
 626: 10 -2366.741211 -2372.939785 (0,((((1,5),(((2,3),(11,12)),(7,8))),9),(6,10)),4);
 627: 4 -2404.28125 -2382.298284 (0,(((((1,5),(((2,3),(11,12)),(7,8))),6),10),9),4);
 628: 4 -2264.495605 -2384.404729 (0,(((((1,5),((((2,3),12),11),(7,8))),6),10),9),4);
 629: 7 -2247.797852 -2372.959178 (0,((((1,5),(((2,3),(11,12)),(7,8))),9),(6,10)),4);
 630: 5 -2371.922852 -2376.940633 (0,((((1,5),((((2,3),11),12),(7,8))),9),4),(6,10));
 631: 1 -2503.650391 -2381.115045 (0,((((1,((((2,3),11),12),(7,8))),5),9),(6,10)),4);
 632: 2 -2292.848145 -2373.780084 (0,((((1,5),(((2,3),(11,12)),(7,8))),9),(6,10)),4);
 633: 5 -2365.737305 -2373.096807 (0,((((1,5),(((2,3),(11,12)),(7,8))),9),(6,10)),4);
 634: 1 -2338.570312 -2390.122497 (0,(((((1,5),(((2,3),(11,12)),(7,8))),9),6),10),4);
 635: 15 -2422.723633 -2375.010387 (0,(((1,5),(((2,3),(11,12)),(7,8))),9),(4,(6,10)));
 636: 2 -2421.035645 -2382.318532 (0,(((((1,5),(((2,3),(11,12)),(7,8))),6),10),9),4);
 637: 11 -2358.689453 -2374.884747 (0,(((1,5),(((2,3),(11,12)),(7,8))),9),(4,(6,10)));
 638: 7 -2331.569336 -2381.367061 (0,(((1,5),(((2,3),(11,12)),(7,8))),(6,10)),(4,9));
 639: 5 -2309.516602 -2376.944148 (0,((((1,5),((((2,3),12),11),(7,8))),9),4),(6,10));
 640: 3 -2343.905762 -2375.031009 (0,((((1,5),((((2,3),12),11),(7,8))),9),(6,10)),4);
 641: 3 -2416.132812 -2375.15991 (0,((((1,5),((((2,3),11),12),(7,8))),9),(6,10)),4);
 642: 1 -2486.949219 -2381.211629 (0,((((1,5),((((2,3),11),12),(7,8))),9),4),(6,10));
 643: 1 -2377.484863 -2375.396291 (0,((((1,5),(((2,3),(11,12)),(7,8))),9),4),(6,10));
 644: 3 -2480.629639 -2373.288986 (0,((((1,5),(((2,3),(11,12)),(7,8))),9),(6,10)),4);
 645: 4 -2304.149658 -2381.610694 (0,((((1,5),((((2,3),11),12),(7,8))),(6,10)),9),4);
 646: 18 -2310.4646 -2375.217674 (0,((((1,5),((((2,3),11),12),(7,8))),9),(6,10)),4);
 647: 11 -2410.368652 -2372.963621 (0,((((1,5),(((2,3),(11,12)),(7,8))),9),(6,10)),4);
 648: 1 -2468.416504 -2400.603299 (0,(((((1,5),((2,3),(11,12))),(7,8)),9),(6,10)),4);
 649: 15 -2382.57251 -2375.204256 (0,((((1,5),((((2,3),11),12),(7,8))),9),(6,10)),4);
 650: 8 -2424.366699 -2376.944148 (0,((((1,5),((((2,3),12),11),(7,8))),9),4),(6,10));
 651: 12 -2233.668457 -2372.942067 (0,((((1,5),(((2,3),(11,12)),(7,8))),9),(6,10)),4);
 652: 2 -2280.53125 -2373.178969 (0,((((1,5),(((2,3),(11,12)),(7,8))),9),(6,10)),4);
 653: 11 -2410.364746 -2379.192427 (0,((((1,(((2,3),(11,12)),(7,8))),5),9),(6,10)),4);
 654: 5 -2421.243408 -2373.423549 (0,((((1,5),(((2,3),(11,12)),(7,8))),9),(6,10)),4);
 655: 4 -2293.394531 -2380.717948 (0,((1,5),(((2,3),(11,12)),(7,8))),(4,((6,10),9)));
 656: 13 -2365.487549 -2373.781302 (0,((((1,5),(((2,3),(11,12)),(7,8))),9),(6,10)),4);
 657: 3 -2340.545898 -2380.687605 (0,((1,5),(((2,3),(11,12)),(7,8))),(4,((6,10),9)));
 658: 1 -2310.514893 -2376.696358 (0,((((1,5),((((2,3),11),12),(7,8))),9),(6,10)),4);
 659: 3 -2306.87207 -2378.547187 (0,((((1,(((2,3),(11,12)),(7,8))),5),9),(6,10)),4);
 660: 4 -2477.972656 -2382.298284 (0,(((((1,5),(((2,3),(11,12)),(7,8))),6),10),9),4);
 661: 2 -2165.314697 -2373.423549 (0,((((1,5),(((2,3),(11,12)),(7,8))),9),(6,10)),4);
 662: 5 -2292.057129 -2375.415336 (0,((((1,5),((((2,3),11),12),(7,8))),9),(6,10)),4);
 663: 1 -2355.098389 -2380.831362 (0,((((1,(((2,3),(11,12)),(7,8))),5),9),4),(6,10));
 664: 1 -2310.941895 -2386.502016 (0,(1,((((2,3),(11,12)),(7,8)),5)),(4,((6,10),9)));
 665: 12 -2409.113281 -2374.871493 (0,(((1,5),(((2,3),(11,12)),(7,8))),9),(4,(6,10)));
 666: 1 -2367.674805 -2382.855917 (0,((1,5),((((2,3),11),12),(7,8))),((4,9),(6,10)));
 667: 14 -2324.744873 -2373.190363 (0,((((1,5),(((2,3),(11,12)),(7,8))),9),(6,10)),4);
 668: 2 -2302.051758 -2376.696358 (0,((((1,5),((((2,3),11),12),(7,8))),9),(6,10)),4);
 669: 1 -2409.236328 -2379.00875 (0,(((1,((((2,3),(11,12)),(7,8)),5)),9),(6,10)),4);
 670: 3 -2437.829346 -2382.298284 (0,(((((1,5),(((2,3),(11,12)),(7,8))),6),10),9),4);
 671: 21 -2409.893066 -2372.9712 (0,((((1,5),(((2,3),(11,12)),(7,8))),9),(6,10)),4);
 672: 1 -2335.083984 -2386.952896 (0,((1,(((2,3),(11,12)),(7,8))),5),((4,(6,10)),9));
 673: 3 -2286.711914 -2386.375237 (0,(((1,9),((((2,3),(11,12)),(7,8)),5)),(6,10)),4);
 674: 11 -2388.968262 -2374.864594 (0,(((1,5),(((2,3),(11,12)),(7,8))),9),(4,(6,10)));
 675: 1 -2306.824463 -2373.02481 (0,((((1,5),(((2,3),(11,12)),(7,8))),9),(6,10)),4);
 676: 9 -2234.296387 -2388.569335 (0,(((1,9),(((((2,3),12),11),(7,8)),5)),(6,10)),4);
 677: 2 -2203.896973 -2373.385601 (0,((((1,5),(((2,3),(11,12)),(7,8))),9),(6,10)),4);
 678: 1 -2552.758545 -2386.534041 (0,((1,(((2,3),(11,12)),(7,8))),5),(4,((6,10),9)));
 679: 3 -2442.689453 -2373.096807 (0,((((1,5),(((2,3),(11,12)),(7,8))),9),(6,10)),4);
 680: 2 -2311.141602 -2375.006926 (0,((((1,5),(((2,3),(11,12)),(7,8))),9),4),(6,10));
 681: 1 -2328.919434 -2384.404729 (0,(((((1,5),((((2,3),12),11),(7,8))),6),10),9),4);
 682: 2 -2234.056152 -2378.550527 (0,((((1,(((2,3),(11,12)),(7,8))),5),9),(6,10)),4);
 683: 1 -2390.422363 -2375.552539 (0,((((1,5),(((2,3),(11,12)),(7,8))),9),(6,10)),4);
 684: 3 -2384.689453 -2375.010387 (0,(((1,5),(((2,3),(11,12)),(7,8))),9),(4,(6,10)));
 685: 11 -2347.242676 -2379.615696 (0,((((1,5),(((2,3),(11,12)),(7,8))),(6,10)),9),4);
 686: 1 -2364.457031 -2375.068674 (0,((((1,5),(((2,3),(11,12)),(7,8))),9),4),(6,10));
 687: 18 -2344.98877 -2373.185524 (0,((((1,5),(((2,3),(11,12)),(7,8))),9),(6,10)),4);
 688: 14 -2228.655762 -2372.942554 (0,((((1,5),(((2,3),(11,12)),(7,8))),9),(6,10)),4);
 689: 15 -2355.875 -2375.017005 (0,((((1,5),((((2,3),12),11),(7,8))),9),(6,10)),4);
 690: 1 -2388.467285 -2386.502016 (0,(1,((((2,3),(11,12)),(7,8)),5)),(4,((6,10),9)));
 691: 8 -2559.900146 -2373.131294 (0,((((1,5),(((2,3),(11,12)),(7,8))),9),(6,10)),4);
 692: 15 -2404.78833 -2372.95972 (0,((((1,5),(((2,3),(11,12)),(7,8))),9),(6,10)),4);
 693: 9 -2454.942627 -2375.010387 (0,(((1,5),(((2,3),(11,12)),(7,8))),9),(4,(6,10)));
 694: 3 -2216.102051 -2393.945685 (0,((1,9),(((((2,3),(11,12)),(7,8)),5),(6,10))),4);
 695: 5 -2318.815918 -2373.190363 (0,((((1,5),(((2,3),(11,12)),(7,8))),9),(6,10)),4);
 696: 1 -2394.287842 -2379.098369 (0,((((1,5),(((2,3),(11,12)),(7,8))),9),(6,10)),4);
 697: 4 -2315.299805 -2381.617218 (0,((((1,5),((((2,3),(11,12)),7),8)),9),(6,10)),4);
 698: 6 -2338.404785 -2374.905527 (0,((((1,5),(((2,3),(11,12)),(7,8))),9),4),(6,10));
 699: 3 -2622.092041 -2382.297748 (0,(((((1,5),(((2,3),(11,12)),(7,8))),6),10),9),4);
 700: 3 -2416.362549 -2373.25348 (0,((((1,5),(((2,3),(11,12)),(7,8))),9),(6,10)),4);
 701: 7 -2435.126221 -2376.940633 (0,((((1,5),((((2,3),11),12),(7,8))),9),4),(6,10));
 702: 2 -2270.43457 -2375.15991 (0,((((1,5),((((2,3),11),12),(7,8))),9),(6,10)),4);
 703: 2 -2447.767578 -2384.404729 (0,(((((1,5),((((2,3),12),11),(7,8))),6),10),9),4);
 704: 7 -2267.881348 -2376.940633 (0,((((1,5),((((2,3),11),12),(7,8))),9),4),(6,10));
 705: 1 -2398.111328 -2379.220199 (0,(((1,((((2,3),(11,12)),(7,8)),5)),9),(6,10)),4);
 706: 3 -2244.760254 -2381.641027 (0,((((1,5),((((2,3),11),12),(7,8))),(6,10)),9),4);
 707: 1 -2486.957031 -2380.831362 (0,((((1,(((2,3),(11,12)),(7,8))),5),9),4),(6,10));
 708: 1 -2323.156006 -2383.595787 (0,(((((1,5),(((2,3),(11,12)),(7,8))),6),10),4),9);
 709: 3 -2219.293701 -2373.423549 (0,((((1,5),(((2,3),(11,12)),(7,8))),9),(6,10)),4);
 710: 12 -2287.539062 -2373.122054 (0,((((1,5),(((2,3),(11,12)),(7,8))),9),(6,10)),4);
 711: 4 -2404.736328 -2379.913496 (0,(((1,5),(((2,3),(11,12)),(7,8))),((6,10),9)),4);
 712: 9 -2323.465088 -2372.959523 (0,((((1,5),(((2,3),(11,12)),(7,8))),9),(6,10)),4);
 713: 12 -2319.873047 -2374.871276 (0,((((1,5),(((2,3),(11,12)),(7,8))),9),4),(6,10));
 714: 4 -2294.942627 -2373.423549 (0,((((1,5),(((2,3),(11,12)),(7,8))),9),(6,10)),4);
 715: 10 -2320.62793 -2372.94366 (0,((((1,5),(((2,3),(11,12)),(7,8))),9),(6,10)),4);
 716: 5 -2298.207764 -2375.644973 (0,((((1,5),(((2,3),(11,12)),(7,8))),9),(6,10)),4);
 717: 12 -2406.452148 -2375.011962 (0,((((1,5),((((2,3),12),11),(7,8))),9),(6,10)),4);
 718: 9 -2503.831543 -2378.713166 (0,(((1,((((2,3),(11,12)),(7,8)),5)),9),(6,10)),4);
 719: 13 -2536.212891 -2375.217674 (0,((((1,5),((((2,3),11),12),(7,8))),9),(6,10)),4);
 720: 1 -2272.439697 -2376.743197 (0,((((1,5),(((2,3),(11,12)),(7,8))),9),4),(6,10));
 721: 3 -2313.297852 -2382.410367 (0,(((((1,5),(((2,3),(11,12)),(7,8))),6),10),9),4);
 722: 2 -2413.236572 -2383.594383 (0,((((1,5),(((2,3),(11,12)),(7,8))),6),10),(4,9));
 723: 13 -2419.298828 -2374.886444 (0,(((1,5),(((2,3),(11,12)),(7,8))),9),(4,(6,10)));
 724: 1 -2324.107422 -2382.304486 (0,(((((1,5),(((2,3),(11,12)),(7,8))),6),10),9),4);
 725: 13 -2332.214355 -2375.017005 (0,((((1,5),((((2,3),12),11),(7,8))),9),(6,10)),4);
 726: 15 -2273.749512 -2374.862157 (0,(((1,5),(((2,3),(11,12)),(7,8))),9),(4,(6,10)));
 727: 3 -2366.981934 -2382.298284 (0,(((((1,5),(((2,3),(11,12)),(7,8))),6),10),9),4);
 728: 12 -2245.180908 -2374.871276 (0,((((1,5),(((2,3),(11,12)),(7,8))),9),4),(6,10));
 729: 4 -2347.221924 -2375.006926 (0,((((1,5),(((2,3),(11,12)),(7,8))),9),4),(6,10));
 730: 4 -2328.526123 -2380.831362 (0,((((1,(((2,3),(11,12)),(7,8))),5),9),4),(6,10));
 731: 4 -2268.647705 -2382.298284 (0,(((((1,5),(((2,3),(11,12)),(7,8))),6),10),9),4);
 732: 6 -2413.736328 -2377.765082 (0,((((1,5),(((2,3),(11,12)),(7,8))),9),(6,10)),4);
 733: 1 -2497.379395 -2375.94671 (0,(((1,5),(((2,3),(11,12)),(7,8))),9),(4,(6,10)));
 734: 13 -2435.206055 -2375.008827 (0,(((1,5),(((2,3),(11,12)),(7,8))),9),(4,(6,10)));
 735: 10 -2172.869629 -2379.111518 (0,(((1,((((2,3),(11,12)),(7,8)),5)),9),(6,10)),4);
 736: 1 -2442.955566 -2373.423549 (0,((((1,5),(((2,3),(11,12)),(7,8))),9),(6,10)),4);
 737: 2 -2393.114014 -2373.423549 (0,((((1,5),(((2,3),(11,12)),(7,8))),9),(6,10)),4);
 738: 14 -2242.494629 -2375.017992 (0,((((1,5),((((2,3),12),11),(7,8))),9),(6,10)),4);
 739: 7 -2411.594238 -2379.121317 (0,(((1,((((2,3),(11,12)),(7,8)),5)),9),(6,10)),4);
 740: 13 -2368.513184 -2372.94366 (0,((((1,5),(((2,3),(11,12)),(7,8))),9),(6,10)),4);
 741: 5 -2403.437012 -2373.288986 (0,((((1,5),(((2,3),(11,12)),(7,8))),9),(6,10)),4);
 742: 6 -2527.226318 -2372.942554 (0,((((1,5),(((2,3),(11,12)),(7,8))),9),(6,10)),4);
 743: 4 -2474.025879 -2382.298284 (0,(((((1,5),(((2,3),(11,12)),(7,8))),6),10),9),4);
 744: 13 -2269.852295 -2372.946637 (0,((((1,5),(((2,3),(11,12)),(7,8))),9),(6,10)),4);
 745: 3 -2336.373535 -2373.035647 (0,((((1,5),(((2,3),(11,12)),(7,8))),9),(6,10)),4);
 746: 13 -2287.396973 -2372.940143 (0,((((1,5),(((2,3),(11,12)),(7,8))),9),(6,10)),4);
 747: 1 -2448.404297 -2373.385601 (0,((((1,5),(((2,3),(11,12)),(7,8))),9),(6,10)),4);
 748: 14 -2470.876465 -2372.941749 (0,((((1,5),(((2,3),(11,12)),(7,8))),9),(6,10)),4);
 749: 5 -2472.783447 -2377.648993 (0,((((1,5),(((2,3),(11,12)),(7,8))),9),(6,10)),4);
 750: 1 -2320.268799 -2373.781302 (0,((((1,5),(((2,3),(11,12)),(7,8))),9),(6,10)),4);
 751: 3 -2506.472168 -2388.3322 (0,(((((1,(((2,3),(11,12)),(7,8))),5),6),10),9),4);
 752: 1 -2387.320312 -2375.396291 (0,((((1,5),(((2,3),(11,12)),(7,8))),9),4),(6,10));
 753: 2 -2352.230957 -2388.410696 (0,((((1,((((2,3),(11,12)),(7,8)),5)),6),10),9),4);
 754: 2 -2506.56958 -2373.780084 (0,((((1,5),(((2,3),(11,12)),(7,8))),9),(6,10)),4);
 755: 7 -2287.590332 -2376.984296 (0,((((1,5),((((2,3),11),12),(7,8))),9),4),(6,10));
 756: 1 -2618.671875 -2387.661368 (0,(((((1,((2,3),(11,12))),(7,8)),5),9),(6,10)),4);
 757: 2 -2394.470215 -2373.035647 (0,((((1,5),(((2,3),(11,12)),(7,8))),9),(6,10)),4);
 758: 4 -2490.435059 -2376.984296 (0,((((1,5),((((2,3),11),12),(7,8))),9),4),(6,10));
 759: 10 -2653.141846 -2372.938364 (0,((((1,5),(((2,3),(11,12)),(7,8))),9),(6,10)),4);
 760: 1 -2475.448975 -2376.743197 (0,((((1,5),(((2,3),(11,12)),(7,8))),9),4),(6,10));
 761: 1 -2381.98291 -2375.396291 (0,((((1,5),(((2,3),(11,12)),(7,8))),9),4),(6,10));
 762: 2 -2307.382568 -2372.981886 (0,((((1,5),(((2,3),(11,12)),(7,8))),9),(6,10)),4);
 763: 1 -2249.725098 -2383.511906 (0,(((1,5),(((2,3),(11,12)),(7,8))),4),((6,10),9));
 764: 6 -2598.373535 -2381.641027 (0,((((1,5),((((2,3),11),12),(7,8))),(6,10)),9),4);
 765: 2 -2340.396973 -2375.644973 (0,((((1,5),(((2,3),(11,12)),(7,8))),9),(6,10)),4);
 766: 1 -2406.460449 -2375.396291 (0,((((1,5),(((2,3),(11,12)),(7,8))),9),4),(6,10));
 767: 1 -2470.94043 -2386.952896 (0,((1,(((2,3),(11,12)),(7,8))),5),((4,(6,10)),9));
 768: 2 -2215.537598 -2381.30176 (0,(((1,((((2,3),(11,12)),(7,8)),5)),9),4),(6,10));
 769: 2 -2284.102539 -2379.037298 (0,(((1,((((2,3),(11,12)),(7,8)),5)),9),(6,10)),4);
 770: 4 -2328.951172 -2376.944148 (0,((((1,5),((((2,3),12),11),(7,8))),9),4),(6,10));
 771: 3 -2357.012207 -2382.410367 (0,(((((1,5),(((2,3),(11,12)),(7,8))),6),10),9),4);
 772: 3 -2486.000977 -2380.869368 (0,((((1,(((2,3),(11,12)),(7,8))),5),9),4),(6,10));
 773: 5 -2348.223389 -2374.884747 (0,(((1,5),(((2,3),(11,12)),(7,8))),9),(4,(6,10)));
 774: 11 -2453.672852 -2374.882815 (0,((((1,5),(((2,3),(11,12)),(7,8))),9),4),(6,10));
 775: 8 -2288.966553 -2378.574964 (0,((((1,(((2,3),(11,12)),(7,8))),5),9),(6,10)),4);
 776: 20 -2270.767578 -2375.208342 (0,((((1,5),((((2,3),11),12),(7,8))),9),(6,10)),4);
 777: 2 -2389.943848 -2382.274703 (0,(((((1,5),(((2,3),(11,12)),(7,8))),6),10),9),4);
 778: 17 -2339.958496 -2373.29603 (0,((((1,5),(((2,3),(11,12)),(7,8))),9),(6,10)),4);
 779: 2 -2370.470459 -2373.979788 (0,((((1,5),(((2,3),(11,12)),(7,8))),9),(6,10)),4);
 780: 3 -2379.226318 -2384.353997 (0,(((((1,5),((((2,3),11),12),(7,8))),6),10),9),4);
 781: 4 -2434.090088 -2379.501552 (0,(((1,((((2,3),(11,12)),(7,8)),5)),9),(6,10)),4);
 782: 1 -2612.874268 -2375.94671 (0,(((1,5),(((2,3),(11,12)),(7,8))),9),(4,(6,10)));
 783: 3 -2182.736816 -2380.770051 (0,(((1,(((2,3),(11,12)),(7,8))),5),9),(4,(6,10)));
 784: 1 -2288.49707 -2375.552539 (0,((((1,5),(((2,3),(11,12)),(7,8))),9),(6,10)),4);
 785: 11 -2297.94751 -2373.08406 (0,((((1,5),(((2,3),(11,12)),(7,8))),9),(6,10)),4);
 786: 1 -2414.166504 -2383.595787 (0,(((((1,5),(((2,3),(11,12)),(7,8))),6),10),4),9);
 787: 12 -2353.799072 -2393.644728 (0,(((((1,5),((2,3),(11,12))),(7,8)),9),(6,10)),4);
 788: 20 -2392.029785 -2372.946637 (0,((((1,5),(((2,3),(11,12)),(7,8))),9),(6,10)),4);
 789: 14 -2327.298584 -2373.178969 (0,((((1,5),(((2,3),(11,12)),(7,8))),9),(6,10)),4);
 790: 1 -2237.434814 -2375.415336 (0,((((1,5),((((2,3),11),12),(7,8))),9),(6,10)),4);
 791: 6 -2356.306396 -2377.651415 (0,((((1,5),(((2,3),(11,12)),(7,8))),9),(6,10)),4);
 792: 2 -2377.555176 -2389.21739 (0,(((((1,5),(((2,3),(11,12)),(7,8))),9),10),6),4);
 793: 17 -2193.116943 -2372.944214 (0,((((1,5),(((2,3),(11,12)),(7,8))),9),(6,10)),4);
 794: 1 -2422.953613 -2380.748174 (0,(((1,(((2,3),(11,12)),(7,8))),5),9),(4,(6,10)));
 795: 1 -2424.756348 -2375.396291 (0,((((1,5),(((2,3),(11,12)),(7,8))),9),4),(6,10));
 796: 15 -2342.5 -2373.082473 (0,((((1,5),(((2,3),(11,12)),(7,8))),9),(6,10)),4);
 797: 3 -2225.324219 -2373.188164 (0,((((1,5),(((2,3),(11,12)),(7,8))),9),(6,10)),4);
 798: 3 -2284.888428 -2376.944148 (0,((((1,5),((((2,3),12),11),(7,8))),9),4),(6,10));
 799: 9 -2255.265381 -2382.057574 (0,((((1,5),(((2,3),(11,12)),(7,8))),4),9),(6,10));
 800: 4 -2493.555908 -2386.375525 (0,(((1,9),((((2,3),(11,12)),(7,8)),5)),(6,10)),4);
 801: 4 -2303.358643 -2393.574843 (0,(((((1,5),((2,3),(11,12))),(7,8)),9),(6,10)),4);
 802: 11 -2356.019043 -2374.905527 (0,((((1,5),(((2,3),(11,12)),(7,8))),9),4),(6,10));
 803: 18 -2265.672363 -2372.970528 (0,((((1,5),(((2,3),(11,12)),(7,8))),9),(6,10)),4);
 804: 1 -2493.543945 -2373.376331 (0,((((1,5),(((2,3),(11,12)),(7,8))),9),(6,10)),4);
 805: 3 -2362.780273 -2410.130331 (0,(((1,((((2,3),12),((7,8),11)),5)),9),(6,10)),4);
 806: 17 -2459.467285 -2372.935153 (0,((((1,5),(((2,3),(11,12)),(7,8))),9),(6,10)),4);
 807: 15 -2277.337646 -2372.942554 (0,((((1,5),(((2,3),(11,12)),(7,8))),9),(6,10)),4);
 808: 3 -2403.885742 -2382.298284 (0,(((((1,5),(((2,3),(11,12)),(7,8))),6),10),9),4);
 809: 15 -2382.515625 -2373.147689 (0,((((1,5),(((2,3),(11,12)),(7,8))),9),(6,10)),4);
 810: 16 -2342.574219 -2372.959534 (0,((((1,5),(((2,3),(11,12)),(7,8))),9),(6,10)),4);
 811: 2 -2334.424805 -2375.008487 (0,((((1,5),(((2,3),(11,12)),(7,8))),9),4),(6,10));
 812: 4 -2500.886719 -2386.367053 (0,(((1,9),((((2,3),(11,12)),(7,8)),5)),(6,10)),4);
 813: 4 -2349.838379 -2380.685245 (0,((1,((((2,3),(11,12)),(7,8)),5)),9),(4,(6,10)));
 814: 14 -2376.808594 -2376.9669 (0,((((1,5),((((2,3),12),11),(7,8))),9),4),(6,10));
 815: 3 -2365.873779 -2375.183239 (0,((((1,5),((((2,3),12),11),(7,8))),9),(6,10)),4);
 816: 3 -2413.912109 -2381.211629 (0,((((1,5),((((2,3),11),12),(7,8))),9),4),(6,10));
 817: 4 -2370.600098 -2387.678411 (0,((1,(((((2,3),(11,12)),(7,8)),5),9)),(6,10)),4);
 818: 10 -2523.931885 -2377.073975 (0,(((1,5),((((2,3),11),12),(7,8))),9),(4,(6,10)));
 819: 16 -2438.049316 -2374.873033 (0,((((1,5),(((2,3),(11,12)),(7,8))),9),4),(6,10));
 820: 14 -2317.076172 -2375.043725 (0,((((1,5),((((2,3),11),12),(7,8))),9),(6,10)),4);
 821: 8 -2478.879883 -2373.190363 (0,((((1,5),(((2,3),(11,12)),(7,8))),9),(6,10)),4);
 822: 13 -2317.387695 -2374.871276 (0,((((1,5),(((2,3),(11,12)),(7,8))),9),4),(6,10));
 823: 1 -2410.877197 -2375.415336 (0,((((1,5),((((2,3),11),12),(7,8))),9),(6,10)),4);
 824: 3 -2250.453857 -2385.459074 (0,((((1,(((2,3),(11,12)),(7,8))),5),(6,10)),9),4);
 825: 1 -2402.066406 -2381.211629 (0,((((1,5),((((2,3),11),12),(7,8))),9),4),(6,10));
 826: 4 -2329.861328 -2382.318532 (0,(((((1,5),(((2,3),(11,12)),(7,8))),6),10),9),4);
 827: 1 -2496.832031 -2379.098369 (0,((((1,5),(((2,3),(11,12)),(7,8))),9),(6,10)),4);
 828: 12 -2399.435303 -2375.058802 (0,((((1,5),((((2,3),12),11),(7,8))),9),(6,10)),4);
 829: 3 -2324.914062 -2380.718794 (0,((1,5),(((2,3),(11,12)),(7,8))),((4,(6,10)),9));
 830: 1 -2354.875 -2387.963842 (0,(((((1,(7,8)),((2,3),(11,12))),5),9),(6,10)),4);
 831: 7 -2258.20874 -2378.523938 (0,((((1,(((2,3),(11,12)),(7,8))),5),9),(6,10)),4);
 832: 5 -2544.449463 -2383.653237 (0,((((1,5),((((2,3),(11,12)),8),7)),9),4),(6,10));
 833: 6 -2450.373291 -2373.147689 (0,((((1,5),(((2,3),(11,12)),(7,8))),9),(6,10)),4);
 834: 3 -2408.226562 -2380.801754 (0,((1,5),(((2,3),(11,12)),(7,8))),((4,9),(6,10)));
 835: 1 -2323.956543 -2373.072743 (0,((((1,5),(((2,3),(11,12)),(7,8))),9),(6,10)),4);
 836: 1 -2498.865234 -2376.743197 (0,((((1,5),(((2,3),(11,12)),(7,8))),9),4),(6,10));
 837: 13 -2376.477783 -2373.185524 (0,((((1,5),(((2,3),(11,12)),(7,8))),9),(6,10)),4);
 838: 1 -2293.188232 -2373.02481 (0,((((1,5),(((2,3),(11,12)),(7,8))),9),(6,10)),4);
 839: 8 -2500.149658 -2375.208366 (0,((((1,5),((((2,3),12),11),(7,8))),9),(6,10)),4);
 840: 1 -2287.894775 -2379.220199 (0,(((1,((((2,3),(11,12)),(7,8)),5)),9),(6,10)),4);
 841: 1 -2527.990723 -2375.396291 (0,((((1,5),(((2,3),(11,12)),(7,8))),9),4),(6,10));
 842: 2 -2363.231934 -2373.979788 (0,((((1,5),(((2,3),(11,12)),(7,8))),9),(6,10)),4);
 843: 6 -2343.976562 -2380.856501 (0,((1,5),(((2,3),(11,12)),(7,8))),((4,(6,10)),9));
 844: 5 -2440.194824 -2382.318532 (0,(((((1,5),(((2,3),(11,12)),(7,8))),6),10),9),4);
 845: 5 -2384.885498 -2379.057544 (0,(((1,((((2,3),(11,12)),(7,8)),5)),9),(6,10)),4);
 846: 10 -2410.486816 -2374.863866 (0,(((1,5),(((2,3),(11,12)),(7,8))),9),(4,(6,10)));
 847: 15 -2340.273438 -2373.122054 (0,((((1,5),(((2,3),(11,12)),(7,8))),9),(6,10)),4);
 848: 6 -2368.391846 -2380.431143 (0,((((1,(((2,3),(11,12)),(7,8))),5),9),4),(6,10));
 849: 2 -2397.984619 -2373.022928 (0,((((1,5),(((2,3),(11,12)),(7,8))),9),(6,10)),4);
 850: 1 -2485.252197 -2374.847827 (0,((((1,5),(((2,3),(11,12)),(7,8))),9),(6,10)),4);
 851: 1 -2330.666016 -2375.552539 (0,((((1,5),(((2,3),(11,12)),(7,8))),9),(6,10)),4);
 852: 1 -2378.756348 -2397.412002 (0,(((((1,5),((2,3),(11,12))),(7,8)),9),4),(6,10));
 853: 15 -2365.523193 -2375.008487 (0,((((1,5),(((2,3),(11,12)),(7,8))),9),4),(6,10));
 854: 1 -2346.354492 -2388.3322 (0,(((((1,(((2,3),(11,12)),(7,8))),5),6),10),9),4);
 855: 4 -2248.726074 -2375.396291 (0,((((1,5),(((2,3),(11,12)),(7,8))),9),4),(6,10));
 856: 16 -2399.100586 -2375.008165 (0,((((1,5),((((2,3),11),12),(7,8))),9),(6,10)),4);
 857: 1 -2346.957031 -2381.211629 (0,((((1,5),((((2,3),11),12),(7,8))),9),4),(6,10));
 858: 16 -2161.32373 -2372.94366 (0,((((1,5),(((2,3),(11,12)),(7,8))),9),(6,10)),4);
 859: 4 -2375.640137 -2373.166557 (0,((((1,5),(((2,3),(11,12)),(7,8))),9),(6,10)),4);
 860: 11 -2311.533691 -2374.863612 (0,((((1,5),(((2,3),(11,12)),(7,8))),9),4),(6,10));
 861: 1 -2387.242188 -2387.963842 (0,(((((1,(7,8)),((2,3),(11,12))),5),9),(6,10)),4);
 862: 11 -2306.814453 -2393.676534 (0,(((((1,5),((2,3),(11,12))),(7,8)),9),(6,10)),4);
 863: 2 -2460.466797 -2373.971434 (0,((((1,5),(((2,3),(11,12)),(7,8))),9),(6,10)),4);
 864: 18 -2308.092529 -2373.288986 (0,((((1,5),(((2,3),(11,12)),(7,8))),9),(6,10)),4);
 865: 16 -2263.999512 -2375.013694 (0,((((1,5),((((2,3),11),12),(7,8))),9),(6,10)),4);
 866: 16 -2503.11377 -2374.871386 (0,(((1,5),(((2,3),(11,12)),(7,8))),9),(4,(6,10)));
 867: 13 -2300.495605 -2379.856861 (0,(((1,5),(((2,3),(11,12)),(7,8))),((6,10),9)),4);
 868: 1 -2506.442871 -2374.847827 (0,((((1,5),(((2,3),(11,12)),(7,8))),9),(6,10)),4);
 869: 17 -2339.127441 -2374.888097 (0,((((1,5),(((2,3),(11,12)),(7,8))),9),4),(6,10));
 870: 5 -2310.818604 -2391.031152 (0,(((((1,5),((((2,3),12),11),(7,8))),9),10),6),4);
 871: 11 -2393.084961 -2372.944214 (0,((((1,5),(((2,3),(11,12)),(7,8))),9),(6,10)),4);
 872: 1 -2288.222656 -2373.072743 (0,((((1,5),(((2,3),(11,12)),(7,8))),9),(6,10)),4);
 873: 17 -2349.865967 -2375.068674 (0,((((1,5),(((2,3),(11,12)),(7,8))),9),4),(6,10));
 874: 2 -2173.71582 -2380.770051 (0,(((1,(((2,3),(11,12)),(7,8))),5),9),(4,(6,10)));
 875: 9 -2382.470459 -2375.015133 (0,((((1,5),((((2,3),11),12),(7,8))),9),(6,10)),4);
 876: 8 -2332.42041 -2381.2055 (0,(((1,(((((2,3),12),11),(7,8)),5)),9),(6,10)),4);
 877: 15 -2240.125732 -2377.444831 (0,((((1,5),(((2,3),(11,12)),(7,8))),9),(6,10)),4);
 878: 1 -2444.641357 -2375.644973 (0,((((1,5),(((2,3),(11,12)),(7,8))),9),(6,10)),4);
 879: 19 -2351.386719 -2374.900787 (0,((((1,5),(((2,3),(11,12)),(7,8))),9),4),(6,10));
 880: 15 -2309.935059 -2373.288986 (0,((((1,5),(((2,3),(11,12)),(7,8))),9),(6,10)),4);
 881: 2 -2418.643066 -2398.389601 (0,(((((1,5),((((2,3),(11,12)),8),7)),9),6),10),4);
 882: 2 -2445.952148 -2373.078289 (0,((((1,5),(((2,3),(11,12)),(7,8))),9),(6,10)),4);
 883: 17 -2351.525635 -2373.142217 (0,((((1,5),(((2,3),(11,12)),(7,8))),9),(6,10)),4);
 884: 17 -2427.658691 -2374.869628 (0,(((1,5),(((2,3),(11,12)),(7,8))),9),(4,(6,10)));
 885: 1 -2449.905762 -2373.726108 (0,((((1,5),(((2,3),(11,12)),(7,8))),9),(6,10)),4);
 886: 9 -2385.923828 -2374.87122 (0,((((1,5),(((2,3),(11,12)),(7,8))),9),4),(6,10));
 887: 5 -2309.849121 -2386.912523 (0,((1,(((((2,3),(11,12)),(7,8)),5),9)),(6,10)),4);
 888: 1 -2416.869873 -2382.722016 (0,((1,5),(((2,3),(11,12)),(7,8))),((4,(6,10)),9));
 889: 1 -2409.463379 -2399.902326 (0,(((1,5),((2,3),(11,12))),(7,8)),(4,((6,10),9)));
 890: 19 -2338.27124 -2373.454189 (0,((((1,5),(((2,3),(11,12)),(7,8))),9),(6,10)),4);
 891: 3 -2538.246582 -2378.691198 (0,((((1,(((2,3),(11,12)),(7,8))),5),9),(6,10)),4);
 892: 16 -2254.702393 -2375.010387 (0,(((1,5),(((2,3),(11,12)),(7,8))),9),(4,(6,10)));
 893: 11 -2243.773438 -2373.113456 (0,((((1,5),(((2,3),(11,12)),(7,8))),9),(6,10)),4);
 894: 3 -2423.234863 -2373.114794 (0,((((1,5),(((2,3),(11,12)),(7,8))),9),(6,10)),4);
 895: 3 -2337.625732 -2383.594383 (0,((((1,5),(((2,3),(11,12)),(7,8))),6),10),(4,9));
 896: 6 -2441.302002 -2373.08406 (0,((((1,5),(((2,3),(11,12)),(7,8))),9),(6,10)),4);
 897: 4 -2457.764648 -2379.519332 (0,(((1,((((2,3),(11,12)),(7,8)),5)),9),(6,10)),4);
 898: 6 -2320.168457 -2394.23305 (0,(((((1,5),((2,3),(11,12))),(7,8)),9),(6,10)),4);
 899: 3 -2420.177246 -2382.75629 (0,((1,5),((((2,3),12),11),(7,8))),(4,((6,10),9)));
 900: 2 -2360.662109 -2375.644973 (0,((((1,5),(((2,3),(11,12)),(7,8))),9),(6,10)),4);
 901: 1 -2406.435791 -2401.406286 (0,(((((1,5),((((2,3),12),11),(7,8))),9),6),4),10);
 902: 1 -2370.680664 -2376.743197 (0,((((1,5),(((2,3),(11,12)),(7,8))),9),4),(6,10));
 903: 3 -2517.138672 -2380.687605 (0,((1,5),(((2,3),(11,12)),(7,8))),(4,((6,10),9)));
 904: 13 -2498.845703 -2374.873033 (0,((((1,5),(((2,3),(11,12)),(7,8))),9),4),(6,10));
 905: 6 -2398.772217 -2389.545775 (0,((((1,5),9),(((2,3),(11,12)),(7,8))),(6,10)),4);
 906: 1 -2528.075684 -2375.94671 (0,(((1,5),(((2,3),(11,12)),(7,8))),9),(4,(6,10)));
 907: 17 -2405.903809 -2373.29603 (0,((((1,5),(((2,3),(11,12)),(7,8))),9),(6,10)),4);
 908: 18 -2318.093262 -2372.936606 (0,((((1,5),(((2,3),(11,12)),(7,8))),9),(6,10)),4);
 909: 12 -2194.501221 -2372.936606 (0,((((1,5),(((2,3),(11,12)),(7,8))),9),(6,10)),4);
 910: 6 -2423.906738 -2375.128415 (0,((((1,5),(((2,3),(11,12)),(7,8))),9),4),(6,10));
 911: 6 -2344.863281 -2375.396291 (0,((((1,5),(((2,3),(11,12)),(7,8))),9),4),(6,10));
 912: 5 -2343.026855 -2379.098369 (0,((((1,5),(((2,3),(11,12)),(7,8))),9),(6,10)),4);
 913: 2 -2369.458984 -2395.198232 (0,(((((1,5),((2,3),(11,12))),(7,8)),9),(6,10)),4);
 914: 14 -2416.688477 -2375.25739 (0,((((1,5),((((2,3),11),12),(7,8))),9),(6,10)),4);
 915: 7 -2301.186523 -2379.472788 (0,(((1,((((2,3),(11,12)),(7,8)),5)),9),(6,10)),4);
 916: 2 -2475.720947 -2374.847827 (0,((((1,5),(((2,3),(11,12)),(7,8))),9),(6,10)),4);
 917: 13 -2348.178223 -2375.013694 (0,((((1,5),((((2,3),11),12),(7,8))),9),(6,10)),4);
 918: 4 -2491.227051 -2382.297748 (0,(((((1,5),(((2,3),(11,12)),(7,8))),6),10),9),4);
 919: 3 -2428.644531 -2380.801754 (0,((1,5),(((2,3),(11,12)),(7,8))),((4,9),(6,10)));
 920: 6 -2376.822266 -2375.008827 (0,(((1,5),(((2,3),(11,12)),(7,8))),9),(4,(6,10)));
 921: 2 -2443.111328 -2373.385601 (0,((((1,5),(((2,3),(11,12)),(7,8))),9),(6,10)),4);
 922: 1 -2474.240234 -2374.847827 (0,((((1,5),(((2,3),(11,12)),(7,8))),9),(6,10)),4);
 923: 20 -2412.341797 -2372.95972 (0,((((1,5),(((2,3),(11,12)),(7,8))),9),(6,10)),4);
 924: 1 -2561.136719 -2374.847827 (0,((((1,5),(((2,3),(11,12)),(7,8))),9),(6,10)),4);
 925: 5 -2406.499023 -2377.07789 (0,(((1,5),((((2,3),12),11),(7,8))),9),(4,(6,10)));
 926: 10 -2326.338867 -2373.02481 (0,((((1,5),(((2,3),(11,12)),(7,8))),9),(6,10)),4);
 927: 19 -2327.239502 -2372.98999 (0,((((1,5),(((2,3),(11,12)),(7,8))),9),(6,10)),4);
 928: 7 -2355.509766 -2372.959178 (0,((((1,5),(((2,3),(11,12)),(7,8))),9),(6,10)),4);
 929: 14 -2274.299316 -2375.068674 (0,((((1,5),(((2,3),(11,12)),(7,8))),9),4),(6,10));
 930: 14 -2207.641846 -2372.959534 (0,((((1,5),(((2,3),(11,12)),(7,8))),9),(6,10)),4);
 931: 12 -2428.579346 -2380.062631 (0,(((1,5),(((2,3),(11,12)),(7,8))),((6,10),9)),4);
 932: 4 -2427.733154 -2373.096807 (0,((((1,5),(((2,3),(11,12)),(7,8))),9),(6,10)),4);
 933: 1 -2212.667969 -2388.410696 (0,((((1,((((2,3),(11,12)),(7,8)),5)),6),10),9),4);
 934: 3 -2405.889404 -2382.410367 (0,(((((1,5),(((2,3),(11,12)),(7,8))),6),10),9),4);
 935: 1 -2382.905273 -2383.595787 (0,(((((1,5),(((2,3),(11,12)),(7,8))),6),10),4),9);
 936: 18 -2194.236084 -2372.970528 (0,((((1,5),(((2,3),(11,12)),(7,8))),9),(6,10)),4);
 937: 3 -2360.024902 -2373.168659 (0,((((1,5),(((2,3),(11,12)),(7,8))),9),(6,10)),4);
 938: 1 -2481.195312 -2375.552539 (0,((((1,5),(((2,3),(11,12)),(7,8))),9),(6,10)),4);
 939: 2 -2472.012207 -2404.70137 (0,((((1,(7,8)),(((2,3),(11,12)),5)),9),(6,10)),4);
 940: 15 -2191.759766 -2372.946637 (0,((((1,5),(((2,3),(11,12)),(7,8))),9),(6,10)),4);
 941: 15 -2369.832031 -2375.058802 (0,((((1,5),((((2,3),12),11),(7,8))),9),(6,10)),4);
 942: 6 -2329.043701 -2374.869628 (0,(((1,5),(((2,3),(11,12)),(7,8))),9),(4,(6,10)));
 943: 11 -2366.063965 -2373.02481 (0,((((1,5),(((2,3),(11,12)),(7,8))),9),(6,10)),4);
 944: 19 -2382.020508 -2378.555096 (0,((((1,(((2,3),(11,12)),(7,8))),5),9),(6,10)),4);
 945: 5 -2472.253906 -2379.913496 (0,(((1,5),(((2,3),(11,12)),(7,8))),((6,10),9)),4);
 946: 1 -2360.550537 -2388.410696 (0,((((1,((((2,3),(11,12)),(7,8)),5)),6),10),9),4);
 947: 3 -2327.303711 -2375.008487 (0,((((1,5),(((2,3),(11,12)),(7,8))),9),4),(6,10));
 948: 13 -2340.474121 -2372.94443 (0,((((1,5),(((2,3),(11,12)),(7,8))),9),(6,10)),4);
 949: 3 -2393.927246 -2382.298284 (0,(((((1,5),(((2,3),(11,12)),(7,8))),6),10),9),4);
 950: 2 -2461.577637 -2373.780084 (0,((((1,5),(((2,3),(11,12)),(7,8))),9),(6,10)),4);
 951: 9 -2399.59082 -2373.02481 (0,((((1,5),(((2,3),(11,12)),(7,8))),9),(6,10)),4);
 952: 2 -2258.763428 -2383.594383 (0,((((1,5),(((2,3),(11,12)),(7,8))),6),10),(4,9));
 953: 10 -2396.342773 -2378.761498 (0,(((1,((((2,3),(11,12)),(7,8)),5)),9),(6,10)),4);
 954: 2 -2347.548096 -2382.410367 (0,(((((1,5),(((2,3),(11,12)),(7,8))),6),10),9),4);
 955: 1 -2427.804932 -2373.385601 (0,((((1,5),(((2,3),(11,12)),(7,8))),9),(6,10)),4);
 956: 1 -2505.599121 -2381.211629 (0,((((1,5),((((2,3),11),12),(7,8))),9),4),(6,10));
 957: 1 -2422.252686 -2375.415336 (0,((((1,5),((((2,3),11),12),(7,8))),9),(6,10)),4);
 958: 1 -2367.446777 -2375.552539 (0,((((1,5),(((2,3),(11,12)),(7,8))),9),(6,10)),4);
 959: 9 -2401.59082 -2373.082473 (0,((((1,5),(((2,3),(11,12)),(7,8))),9),(6,10)),4);
 960: 3 -2581.000977 -2375.068674 (0,((((1,5),(((2,3),(11,12)),(7,8))),9),4),(6,10));
 961: 3 -2409.275879 -2378.717723 (0,(((1,((((2,3),(11,12)),(7,8)),5)),9),(6,10)),4);
 962: 8 -2209.835449 -2372.935981 (0,((((1,5),(((2,3),(11,12)),(7,8))),9),(6,10)),4);
 963: 4 -2333.04541 -2382.298284 (0,(((((1,5),(((2,3),(11,12)),(7,8))),6),10),9),4);
 964: 11 -2250.513916 -2372.947239 (0,((((1,5),(((2,3),(11,12)),(7,8))),9),(6,10)),4);
 965: 3 -2397.067871 -2382.318532 (0,(((((1,5),(((2,3),(11,12)),(7,8))),6),10),9),4);
 966: 1 -2459.08252 -2376.743197 (0,((((1,5),(((2,3),(11,12)),(7,8))),9),4),(6,10));
 967: 14 -2330.943115 -2373.131294 (0,((((1,5),(((2,3),(11,12)),(7,8))),9),(6,10)),4);
 968: 5 -2370.456787 -2386.445622 (0,(((1,9),((((2,3),(11,12)),(7,8)),5)),(6,10)),4);
 969: 16 -2348.898926 -2372.94018 (0,((((1,5),(((2,3),(11,12)),(7,8))),9),(6,10)),4);
 970: 15 -2282.077637 -2372.959523 (0,((((1,5),(((2,3),(11,12)),(7,8))),9),(6,10)),4);
 971: 14 -2278.598145 -2374.864594 (0,(((1,5),(((2,3),(11,12)),(7,8))),9),(4,(6,10)));
 972: 6 -2444.679199 -2373.131294 (0,((((1,5),(((2,3),(11,12)),(7,8))),9),(6,10)),4);
 973: 1 -2399.831787 -2382.304486 (0,(((((1,5),(((2,3),(11,12)),(7,8))),6),10),9),4);
 974: 1 -2578.752686 -2376.15424 (0,((((1,5),((((2,3),12),11),(7,8))),9),(6,10)),4);
 975: 7 -2367.191406 -2372.970528 (0,((((1,5),(((2,3),(11,12)),(7,8))),9),(6,10)),4);
 976: 16 -2115.429443 -2375.010264 (0,((((1,5),((((2,3),11),12),(7,8))),9),(6,10)),4);
 977: 12 -2286.498535 -2375.198778 (0,((((1,5),((((2,3),11),12),(7,8))),9),(6,10)),4);
 978: 8 -2324.483398 -2375.217674 (0,((((1,5),((((2,3),11),12),(7,8))),9),(6,10)),4);
 979: 7 -2278.807617 -2379.573621 (0,((((1,5),(((2,3),(11,12)),(7,8))),(6,10)),9),4);
 980: 9 -2323.517822 -2372.942554 (0,((((1,5),(((2,3),(11,12)),(7,8))),9),(6,10)),4);
 981: 1 -2459.821045 -2382.801243 (0,((((1,5),((((2,3),12),11),(7,8))),(6,10)),9),4);
 982: 2 -2525.054199 -2383.594383 (0,((((1,5),(((2,3),(11,12)),(7,8))),6),10),(4,9));
 983: 1 -2460.8479 -2373.385601 (0,((((1,5),(((2,3),(11,12)),(7,8))),9),(6,10)),4);
 984: 5 -2501.028809 -2374.878579 (0,((((1,5),(((2,3),(11,12)),(7,8))),9),4),(6,10));
 985: 13 -2106.51001 -2372.945611 (0,((((1,5),(((2,3),(11,12)),(7,8))),9),(6,10)),4);
 986: 1 -2477.362549 -2382.722016 (0,((1,5),(((2,3),(11,12)),(7,8))),((4,(6,10)),9));
 987: 6 -2501.874023 -2373.168659 (0,((((1,5),(((2,3),(11,12)),(7,8))),9),(6,10)),4);
 988: 4 -2239.711426 -2382.298284 (0,(((((1,5),(((2,3),(11,12)),(7,8))),6),10),9),4);
 989: 2 -2308.832031 -2383.594383 (0,((((1,5),(((2,3),(11,12)),(7,8))),6),10),(4,9));
 990: 1 -2374.041748 -2381.120683 (0,((((1,(((2,3),(11,12)),(7,8))),5),9),(6,10)),4);
 991: 1 -2526.471191 -2373.726108 (0,((((1,5),(((2,3),(11,12)),(7,8))),9),(6,10)),4);
 992: 5 -2441.229248 -2391.487263 (0,((1,5),(((((2,3),11),12),8),7)),((4,(6,10)),9));
 993: 14 -2191.523682 -2372.959523 (0,((((1,5),(((2,3),(11,12)),(7,8))),9),(6,10)),4);
 994: 11 -2418.867676 -2373.197562 (0,((((1,5),(((2,3),(11,12)),(7,8))),9),(6,10)),4);
 995: 13 -2313.411133 -2375.058802 (0,((((1,5),((((2,3),12),11),(7,8))),9),(6,10)),4);
 996: 2 -2361.295898 -2375.644973 (0,((((1,5),(((2,3),(11,12)),(7,8))),9),(6,10)),4);
 997: 10 -2298.755127 -2375.396291 (0,((((1,5),(((2,3),(11,12)),(7,8))),9),4),(6,10));
 998: 14 -2316.921875 -2374.900787 (0,((((1,5),(((2,3),(11,12)),(7,8))),9),4),(6,10));
 999: 12 -2422.206055 -2374.864006 (0,(((1,5),(((2,3),(11,12)),(7,8))),9),(4,(6,10)));
 boot_splits_size: 2
 logl_cutoff: -2410.130331
UFBootSplit0:
 00: 1 0 1 4 5 6 10
 01: 1 0 6
 02: 847 1 5
 03: 1 0 1 5
 04: 1 7 8 12
 05: 1000 2 3
 06: 1 0 1 4 9
 07: 1 1 4 9
 08: 843 11 12
 09: 999 2 3 11 12
 10: 1 0 4 6 8 9 10
 11: 1 1 4 5 6 9 10
 12: 979 7 8
 13: 986 2 3 7 8 11 12
 14: 982 0 4 6 9 10
 15: 1 0 1 4 5 9 10
 16: 774 0 4 6 10
 17: 6 2 3 7 11 12
 18: 3 1 7 8
 19: 878 6 10
 20: 696 0 4
 21: 2 1 5 9
 22: 17 0 9
 23: 110 0 4 9 10
 24: 156 0 4 9
 25: 85 2 3 11
 26: 72 2 3 12
 27: 142 4 6 10
 28: 54 4 6 9 10
 29: 84 0 1 4 6 9 10
 30: 20 4 9
 31: 99 0 6 10
 32: 69 0 4 5 6 9 10
 33: 6 0 4 10
 34: 37 6 9 10
 35: 1 0 4 6 9
 36: 8 1 9
 37: 11 1 2 3 5 11 12
 38: 1 0 4 5 6 10
 39: 14 2 3 8 11 12
 40: 5 0 4 6
 41: 2 0 6 9 10
 42: 3 0 1 4 6 10
 nsplits: 43
 ntax: 13
UFBootSplit1:
 00: 1 0 10
 01: 1 7 8 11
 02: 846 1 5
 03: 1 0 1 4 9
 04: 2 2 3 5 11 12
 05: 1000 2 3
 06: 1 1 4 9
 07: 1 0 4 6 7 9 10
 08: 839 11 12
 09: 999 2 3 11 12
 10: 1 1 4 5 6 9 10
 11: 1 0 1 4 5 9 10
 12: 980 7 8
 13: 975 2 3 7 8 11 12
 14: 983 0 4 6 9 10
 15: 3 1 2 3 8 11 12
 16: 781 0 4 6 10
 17: 8 1 9
 18: 144 0 6 10
 19: 6 1 2 3 11 12
 20: 6 1 7 8
 21: 885 6 10
 22: 5 0 4 10
 23: 102 0 4 9 10
 24: 148 0 4 9
 25: 699 0 4
 26: 71 2 3 12
 27: 106 4 6 10
 28: 54 4 6 9 10
 29: 76 0 1 4 6 9 10
 30: 90 2 3 11
 31: 16 4 9
 32: 77 0 4 5 6 9 10
 33: 6 0 4 6
 34: 31 6 9 10
 35: 2 0 4 6 9
 36: 4 0 1 4 6 10
 37: 12 1 2 3 5 11 12
 38: 1 0 4 5 6 10
 39: 3 2 3 7 11 12
 40: 15 0 9
 41: 13 2 3 8 11 12
 42: 3 0 6 9 10
 43: 2 1 5 9
 nsplits: 44
 ntax: 13
boot_consense_logl: -2372.936973
contree: (0:0.0267730204,((((1:0.3616212561,5:0.0851471250)85:0.04495720969,(((2:0.0000022436,3:0.0000022436)100:0.03000140274,(11:0.0000022436,12:0.0000022436)84:0.005616911991)100:0.04335268039,(7:0.0000022436,8:0.0000022436)98:0.02421713371)97:0.05673172371)98:0.05138570977,9:0.0391895701)78:0.009324746862,(6:0.0051795198,10:0.0000022436)89:0.01295152415)70:0.002629750348,4:0.0079075382);
contree_rfdist: 0
finished: true
finishedCandidateSet: true
finishedModelFinal: true
finishedModelInit: true
initTree: (0:0.0260774087,((((1:0.2582398913,5:0.0738554564):0.05646759128,(((2:0.0000010000,3:0.0000010000):0.02607740873,(11:0.0000010000,12:0.0000010000):0.007675733908):0.04242255093,(7:0.0000010000,8:0.0000010000):0.02074802075):0.03418212012):0.06219755195,9:0.0396604509):0.01286217168,(6:0.0025448701,10:0.0025448701):0.007675733908):0.005103411228,4:0.0102619498);
iqtree:
 command:  -nt AUTO -s /media/hdd_2tb/GPA_reclassification_clean/A_dataset_creation/5_basic_phylogenetics/2_trimmed_complete_basic_phylogeny/2_OGs_with_domains_phylogeny/2_trimal_MSAs/AMP_binding_domains_00_trimalMSA.faa -m JTT+F+G4 -pre /media/hdd_2tb/GPA_reclassification_clean/A_dataset_creation/5_basic_phylogenetics/2_trimmed_complete_basic_phylogeny/2_OGs_with_domains_phylogeny/5_trimal_iqtree_ML_trees/AMP_binding_domains_00_trimal_iqtree -redo -bb 1000
 seed: 972312
 start_time: 1708001433
 version: 2.2.5
```
