## Supplementary Data 7 for "Structural and evolutionary analyses support reclassification of glycopeptide antibiotics as xyclopeptides": AMP_binding_domains_0_trimal_iqtree.ckp

```
--- # IQ-TREE Checkpoint ver >= 1.6
CandidateSet:
 00: -6387.42392128 (0:0.0222186821,(((((((((1:0.0000010000,2:0.0000010000):0.1337621145,((3:0.0566734520,(28:0.0000010000,29:0.0000010000):0.05092253261):0.03059557434,((10:0.0000010000,12:0.0000010000):0.09553908938,(11:0.0000010000,13:0.0000010000):0.07236187556):0.1460189705):0.02209260935):0.04285254844,14:0.0514238600):1.373635901,(5:0.0349022971,30:0.0485089507):0.3326716624):0.05292184701,((4:0.0619567446,(24:0.0000022538,25:0.0000022538):0.02912035206):0.284543269,8:0.2179322919):0.1034004553):0.03478843697,((6:0.0000010000,7:0.0000010000):0.2227587632,9:0.1783469727):0.1123597433):0.06647836722,((((15:0.0000025276,16:0.0000028200):0.04392428824,(26:0.0000025752,27:0.0000020059):0.05999853611):0.02319864257,(20:0.0000010000,21:0.0000010000):0.0617188576):0.01500094975,18:0.1683112904):0.05029402887):0.06157164756,22:0.0416316541):0.008776361773,17:0.0332560430):0.007877197626,(19:0.0204148686,23:0.0576326215):0.02324351358);
 01: -6387.56519205 (0:0.0221643564,((((((((((1:0.0000010000,2:0.0000010000):0.1340648289,14:0.0945036506):0.02155263691,((10:0.0000010000,12:0.0000010000):0.09561675936,(11:0.0000010000,13:0.0000010000):0.07247972357):0.1464484944):0.01207747796,(3:0.0565759671,(28:0.0000010000,29:0.0000010000):0.05136462551):0.01813882084):1.399978353,(5:0.0353513772,30:0.0478892576):0.3334783223):0.0512392297,((4:0.0618010475,(24:0.0000022538,25:0.0000022538):0.02912329399):0.2841106784,8:0.2177286734):0.1036014878):0.03448117557,((6:0.0000010000,7:0.0000010000):0.2224875237,9:0.1783182316):0.1123915468):0.06646074974,((((15:0.0000010000,16:0.0000010000):0.04383068441,(26:0.0000010000,27:0.0000010000):0.05986460809):0.02318951988,(20:0.0000010000,21:0.0000010000):0.06157900508):0.01507432002,18:0.1679438831):0.05100448341):0.06053638228,22:0.0415387984):0.008760152344,17:0.0331772622):0.007858213694,(19:0.0203645196,23:0.0574811244):0.02319061405);
 02: -6388.04164087 (0:0.0223219495,((((((((1:0.0000010000,2:0.0000010000):0.1350475014,((3:0.0572237942,(28:0.0000010000,29:0.0000010000):0.05148628897):0.03086256988,((10:0.0000010000,12:0.0000010000):0.09653980735,(11:0.0000010000,13:0.0000010000):0.073201385):0.1477850867):0.02236408121):0.04424322999,14:0.0514546933):1.419660199,((6:0.0000010000,7:0.0000010000):0.2208470107,9:0.1831503150):0.07161561823):0.04645733313,(((4:0.0651482234,(24:0.0000010000,25:0.0000010000):0.02846172491):0.2888437425,8:0.2206988160):0.1030551071,(5:0.0351692774,30:0.0488764041):0.3934468361):0.03431717535):0.06387089177,((((15:0.0000010000,16:0.0000010000):0.04409607267,(26:0.0000010000,27:0.0000010000):0.06034812201):0.02320802688,(20:0.0000010000,21:0.0000010000):0.06220650236):0.01536544912,18:0.1687487101):0.05034623096):0.06202470456,22:0.0418005908):0.008834790597,17:0.0334224496):0.00789317204,(19:0.0205076080,23:0.0578971828):0.02335762332);
 03: -6388.04344845 (0:0.0222307669,((((((((1:0.0000010000,2:0.0000010000):0.08697183328,(((3:0.0568427787,(28:0.0000010000,29:0.0000010000):0.0510397541):0.03048476453,((10:0.0000010000,12:0.0000010000):0.09594080239,(11:0.0000010000,13:0.0000010000):0.07249235492):0.1467894376):0.02259656566,14:0.0941027417):0.04800484372):1.3851686,(5:0.0352742548,30:0.0484261914):0.3443770907):0.04661204349,((4:0.0618990000,(24:0.0000022538,25:0.0000022538):0.02943750309):0.2846064625,8:0.2185939278):0.1053910595):0.03381069094,((6:0.0000010000,7:0.0000010000):0.2235407253,9:0.1784143182):0.1122328866):0.06694016968,((((15:0.0000010000,16:0.0000010000):0.04394017686,(26:0.0000010000,27:0.0000010000):0.06000172666):0.02325456614,(20:0.0000010000,21:0.0000010000):0.06178045573):0.01506661858,18:0.1682230940):0.05046748077):0.06124848584,22:0.0416590874):0.008778245619,17:0.0332581982):0.007894851374,(19:0.0204255660,23:0.0576504978):0.02326020704);
 04: -6388.07786516 (0:0.0222047565,(((((((((1:0.0000010000,2:0.0000010000):0.1341904694,((3:0.0568776340,(28:0.0000010000,29:0.0000010000):0.05114810512):0.03069918825,((10:0.0000010000,12:0.0000010000):0.09576289101,(11:0.0000010000,13:0.0000010000):0.07280160954):0.1468170527):0.02224334264):0.04508404166,14:0.0501371345):1.388420314,((6:0.0000010000,7:0.0000010000):0.221346746,9:0.1785963494):0.06383239371):0.03040891788,(5:0.0336765769,30:0.0498316684):0.393699848):0.03761739154,((4:0.0614879663,(24:0.0000022538,25:0.0000022538):0.02978859228):0.2887754604,8:0.2107761153):0.1313906653):0.05807357251,((((15:0.0000025276,16:0.0000028200):0.04376191466,(26:0.0000025752,27:0.0000020059):0.06011317942):0.02297024907,(20:0.0000010000,21:0.0000010000):0.06205496366):0.01586047447,18:0.1673995490):0.05056635708):0.06130376734,22:0.0415538005):0.008814910531,17:0.0332483078):0.00784860154,(19:0.0203956481,23:0.0575757645):0.02322190919);
 05: -6388.15782751 (0:0.0221651579,(((((((((1:0.0000010000,2:0.0000010000):0.1344042735,14:0.0948453292):0.02157914578,((10:0.0000010000,12:0.0000010000):0.09586007856,(11:0.0000010000,13:0.0000010000):0.0727650775):0.1470193535):0.01272849906,(3:0.0566635845,(28:0.0000010000,29:0.0000010000):0.0515334661):0.01771036817):1.434492588,((6:0.0000010000,7:0.0000010000):0.2190924667,9:0.1814823722):0.07211056082):0.04554978889,(((4:0.0627743819,(24:0.0000022538,25:0.0000022538):0.02912248204):0.2851500687,8:0.2184160133):0.1037681749,(5:0.0350850238,30:0.0484343272):0.3875226298):0.03374727901):0.06376776506,((((15:0.0000025276,16:0.0000028200):0.04382096716,(26:0.0000025752,27:0.0000020059):0.05994366741):0.02315061843,(20:0.0000010000,21:0.0000010000):0.06176368436):0.01533613637,18:0.1676501140):0.05126641349):0.06052875225,22:0.0415247187):0.00877899699,17:0.0331976496):0.007850562132,(19:0.0203639320,23:0.0574826992):0.02320588203);
 06: -6388.16348947 (0:0.0221362096,((((((((((1:0.0000010000,2:0.0000010000):0.1344279333,14:0.0942710483):0.02075006458,((10:0.0000010000,12:0.0000010000):0.09615976811,(11:0.0000010000,13:0.0000010000):0.07274047542):0.1468354636):0.007806369609,(3:0.0566254838,(28:0.0000010000,29:0.0000010000):0.05146550644):0.0210368776):1.388142716,(5:0.0343035974,30:0.0490476117):0.3403204241):0.0474418304,((6:0.0000010000,7:0.0000010000):0.2235728523,9:0.1747987047):0.09462635793):0.03770009445,((4:0.0610831717,(24:0.0000022538,25:0.0000022538):0.02981195078):0.2869543154,8:0.2099523866):0.1314331642):0.05825699351,((((15:0.0000025276,16:0.0000028200):0.04360069442,(26:0.0000025752,27:0.0000020059):0.05982587143):0.02289635741,(20:0.0000010000,21:0.0000010000):0.06174302049):0.0157852109,18:0.1668581028):0.05114226763):0.06019019476,22:0.0414368475):0.00879442778,17:0.0331284414):0.007841250365,(19:0.0203327382,23:0.0573893492):0.02315330609);
 07: -6388.25124056 (0:0.0221265827,((((((((((1:0.0000010000,2:0.0000010000):0.1346840575,14:0.0948209237):0.02128483042,((10:0.0000010000,12:0.0000010000):0.09599154834,(11:0.0000010000,13:0.0000010000):0.07266713981):0.1470314907):0.01185557177,(3:0.0566429264,(28:0.0000010000,29:0.0000010000):0.05156789324):0.01817592987):1.410627004,((6:0.0000010000,7:0.0000010000):0.2214875818,9:0.1773696590):0.06485794095):0.02957926699,(5:0.0337404883,30:0.0495569031):0.3910416498):0.03687795378,((4:0.0609460120,(24:0.0000022538,25:0.0000022538):0.02991867274):0.2876324193,8:0.2098525734):0.1312916265):0.05804174762,((((15:0.0000010000,16:0.0000010000):0.0436242113,(26:0.0000010000,27:0.0000010000):0.05991388851):0.02291770367,(20:0.0000010000,21:0.0000010000):0.06185815116):0.0158641493,18:0.1669030780):0.051341068):0.05997771128,22:0.0414221521):0.008788509329,17:0.0331328249):0.007825943118,(19:0.0203226822,23:0.0573609799):0.02314520928);
 08: -6388.50090242 (0:0.0222830462,((((((((1:0.0000010000,2:0.0000010000):0.09921284014,(((3:0.0575784663,(28:0.0000010000,29:0.0000010000):0.05176329836):0.03042944204,((10:0.0000010000,12:0.0000010000):0.09711077374,(11:0.0000010000,13:0.0000010000):0.07364782387):0.1492978361):0.02300379083,14:0.0952669141):0.03464279159):1.403163825,((6:0.0000010000,7:0.0000010000):0.2246804716,9:0.1782388105):0.07025212587):0.02851975857,(5:0.0337790468,30:0.0501808857):0.3965237191):0.03703891139,((4:0.0618493238,(24:0.0000022538,25:0.0000022538):0.03023587522):0.2914503381,8:0.2124120200):0.1307089412):0.05875261836,((((15:0.0000010000,16:0.0000010000):0.04397383131,(26:0.0000010000,27:0.0000010000):0.06032871522):0.02298381178,(20:0.0000010000,21:0.0000010000):0.06233165908):0.01596954966,18:0.1681732250):0.05065682401):0.06117225641,22:0.0417094668):0.008847953286,17:0.0333138423):0.007880912177,(19:0.0204594661,23:0.0577606963):0.02327890757);
 09: -6389.1316957 (0:0.0224731569,(((((((((1:0.0000010000,2:0.0000010000):0.1378522774,((3:0.0564045791,(28:0.0000010000,29:0.0000010000):0.05188702949):0.03117963499,((10:0.0000010000,12:0.0000010000):0.09886085007,(11:0.0000010000,13:0.0000010000):0.07531127005):0.1518119605):0.02229570277):0.04252545042,14:0.0528298761):1.462587324,(6:0.0000010000,7:0.0000010000):0.01944119988):0.2097808334,9:0.1825718276):0.1177563805,(((4:0.0608414629,(24:0.0000010000,25:0.0000010000):0.03131289694):0.2911490161,8:0.2204472953):0.1030128282,(5:0.0345312911,30:0.0501627591):0.3997688066):0.03299074888):0.06377021596,((((15:0.0000010000,16:0.0000010000):0.04420542084,(26:0.0000010000,27:0.0000010000):0.06057601842):0.02325098191,(20:0.0000010000,21:0.0000010000):0.06223003177):0.01519725839,18:0.1699979301):0.05396013562):0.05756324249,22:0.0421900441):0.00877312144,17:0.0336469302):0.007787683484,(19:0.0205696815,23:0.0581602311):0.02341447496);
 10: -6389.36991918 (0:0.0213625211,(((((((((1:0.0000010000,2:0.0000010000):0.1328391069,((3:0.0562921825,(28:0.0000010000,29:0.0000010000):0.0505389753):0.0303948379,((10:0.0000010000,12:0.0000010000):0.09498465322,(11:0.0000010000,13:0.0000010000):0.0718716034):0.1449593409):0.02199991305):0.04347128983,14:0.0499043670):1.366408465,(5:0.0348949997,30:0.0481539490):0.3347394316):0.05247302432,((4:0.0600088670,(24:0.0000010000,25:0.0000010000):0.03061525375):0.2791435721,8:0.2203366355):0.1070022182):0.03827322615,((6:0.0000010000,7:0.0000010000):0.2229371136,9:0.1731732066):0.105361137):0.06297101824,((((15:0.0000010000,16:0.0000010000):0.04589169221,(26:0.0000010000,27:0.0000010000):0.05704126083):0.02173249818,(20:0.0000010000,21:0.0000010000):0.06655203539):0.01885950841,18:0.1589209874):0.05359709375):0.05583975972,23:0.0424681108):0.01695769881,19:0.0255534324):0.02022842856,(17:0.0359033633,22:0.0493027621):0.004106642912);
 11: -6389.67207207 (0:0.0212756689,((((((((((1:0.0000010000,2:0.0000010000):0.1325747324,14:0.0934589849):0.02139419291,((10:0.0000010000,12:0.0000010000):0.09471603901,(11:0.0000010000,13:0.0000010000):0.07169986978):0.1448121613):0.01170614903,(3:0.0559865243,(28:0.0000010000,29:0.0000010000):0.05080960923):0.01817267968):1.390808355,(5:0.0353807664,30:0.0473372734):0.3321473754):0.05223167272,((4:0.0597510071,(24:0.0000010000,25:0.0000010000):0.03050680525):0.2778078576,8:0.2196245257):0.1071730019):0.03817567056,((6:0.0000010000,7:0.0000010000):0.2224827363,9:0.1725124542):0.1052907194):0.06289220169,((((15:0.0000010000,16:0.0000010000):0.04571365023,(26:0.0000010000,27:0.0000010000):0.05679771448):0.02170362672,(20:0.0000010000,21:0.0000010000):0.06627996883):0.01888698989,18:0.1582262984):0.05381662724):0.055063548,23:0.0423327796):0.01685716306,19:0.0254604528):0.02013439047,(17:0.0357549164,22:0.0490963607):0.004091746667);
 12: -6389.90813951 (0:0.0213609447,((((((((1:0.0000010000,2:0.0000010000):0.1326075878,((3:0.0562092451,(28:0.0000010000,29:0.0000010000):0.05046851432):0.03030672475,((10:0.0000010000,12:0.0000010000):0.09487908332,(11:0.0000010000,13:0.0000010000):0.07182631783):0.1449403835):0.02217675946):0.04085503181,14:0.0518411222):1.386413804,((6:0.0000010000,7:0.0000010000):0.2184663587,9:0.1759986494):0.06083081194):0.04637703534,(((4:0.0594727727,(24:0.0000022538,25:0.0000022538):0.0311381223):0.2783858509,8:0.2208909056):0.1057496315,(5:0.0350018367,30:0.0481007025):0.389461885):0.03964072138):0.06018129595,((((15:0.0000025276,16:0.0000028200):0.04574672753,(26:0.0000025752,27:0.0000020059):0.05692720741):0.02163658363,(20:0.0000010000,21:0.0000010000):0.06649292883):0.01888331817,18:0.1586364955):0.05396263405):0.0554078781,23:0.0429780888):0.01666544323,19:0.0255229604):0.02020313517,(17:0.0358173121,22:0.0491813492):0.004076477942);
 13: -6389.9564099 (0:0.0218498465,(((((((((((1:0.0000010000,2:0.0000010000):0.1341264999,14:0.0945841714):0.02161425268,((10:0.0000010000,12:0.0000010000):0.09576211195,(11:0.0000010000,13:0.0000010000):0.07255427439):0.1466625275):0.01167294832,(3:0.0565921952,(28:0.0000010000,29:0.0000010000):0.05139317603):0.01842820843):1.413713582,(5:0.0352032656,30:0.0479952437):0.3373104165):0.05269311076,((4:0.0602945556,(24:0.0000010000,25:0.0000010000):0.03055224235):0.2803261988,8:0.2213485969):0.1088931444):0.03779511506,((6:0.0000010000,7:0.0000010000):0.2244338979,9:0.1737118758):0.106758743):0.06273033657,((((15:0.0000010000,16:0.0000010000):0.04606020773,(26:0.0000010000,27:0.0000010000):0.05717563976):0.02191029445,(20:0.0000010000,21:0.0000010000):0.06664147537):0.01884059303,18:0.1592075071):0.05381466702):0.05582894564,23:0.0432874528):0.01540212137,19:0.0271375823):0.02040410077,17:0.0368436458):0.002636332938,22:0.0496544385);
 14: -6390.08925545 (0:0.0212893396,((((((((1:0.0000010000,2:0.0000010000):0.08912730255,(((3:0.0561986831,(28:0.0000010000,29:0.0000010000):0.05041205585):0.03014000759,((10:0.0000010000,12:0.0000010000):0.09495508668,(11:0.0000010000,13:0.0000010000):0.07165044466):0.1450268273):0.02248392314,14:0.0929449727):0.04342208995):1.363024631,(5:0.0353800896,30:0.0473906035):0.3320896057):0.05233403314,((4:0.0592522492,(24:0.0000010000,25:0.0000010000):0.03103368453):0.2780231143,8:0.2195543911):0.1066675451):0.03828137497,((6:0.0000010000,7:0.0000010000):0.2227071287,9:0.1723625781):0.1052187683):0.06311390206,((((15:0.0000010000,16:0.0000010000):0.04571365096,(26:0.0000010000,27:0.0000010000):0.05681626844):0.02171136548,(20:0.0000010000,21:0.0000010000):0.06629753714):0.01886909181,18:0.1582485976):0.05336607502):0.05552019831,23:0.0423396823):0.01686631237,19:0.0254697479):0.02015358086,(17:0.0357777654,22:0.0491263765):0.004093433332);
 15: -6390.81784606 (0:0.0223740887,(((((((((((1:0.0000010000,2:0.0000010000):0.1368244992,14:0.0968374780):0.02222285219,(3:0.0576741591,(28:0.0000010000,29:0.0000010000):0.05233085418):0.0310025428):0.1471310411,(10:0.0000010000,12:0.0000010000):0.09574357382):0.04968075974,(11:0.0000023871,13:0.0000022992):0.02813925372):1.435602324,(5:0.0343864863,30:0.0495444348):0.3289315012):0.0654440013,((6:0.0000010000,7:0.0000010000):0.2279899753,9:0.1762765486):0.09580459919):0.04005724929,((4:0.0615072965,(24:0.0000022538,25:0.0000022538):0.03025993772):0.2907599467,8:0.2125877266):0.1337704019):0.05686704317,((((15:0.0000025276,16:0.0000028200):0.0441215733,(26:0.0000025752,27:0.0000020059):0.06044993949):0.02294210093,(20:0.0000021804,21:0.0000010000):0.06254254724):0.01594473693,18:0.1689465465):0.05080722368):0.06182275313,22:0.0418160572):0.008899861251,17:0.0334642818):0.007865285227,(19:0.0205364542,23:0.0579728701):0.02338882832);
 16: -6390.84804818 (0:0.0240095190,((((((((((1:0.0000010000,2:0.0000010000):0.135931715,14:0.0957287075):0.02161479974,((10:0.0000010000,12:0.0000010000):0.09706812732,(11:0.0000025834,13:0.0000020372):0.07351568031):0.1484785731):0.01350816479,(3:0.0572646508,(28:0.0000010000,29:0.0000010000):0.05203371127):0.01764687922):1.437942679,(5:0.0352251120,30:0.0486464042):0.3547602754):0.04798343605,((4:0.0628470887,(24:0.0000010000,25:0.0000010000):0.02932068305):0.2858759675,8:0.2236399093):0.1075873057):0.03622685818,((6:0.0000010000,7:0.0000010000):0.2282343766,9:0.1750776689):0.1097261119):0.06543222115,((((15:0.0000010000,16:0.0000010000):0.04630436275,(26:0.0000010000,27:0.0000010000):0.05811399674):0.02303005418,(20:0.0000010000,21:0.0000010000):0.06486053544):0.01601821199,18:0.1652984642):0.05183615131):0.06443390482,(19:0.0256714597,23:0.0538304709):0.01471625865):0.01183052512,17:0.0335528218):0.004680032227,22:0.0478842160);
 17: -6392.08787225 (0:0.0240523853,((((((((((1:0.0000010000,2:0.0000010000):0.1350493808,14:0.0952011187):0.02163945117,((10:0.0000010000,12:0.0000010000):0.09647891357,(11:0.0000010000,13:0.0000010000):0.07305745654):0.1476200509):0.01250944648,(3:0.0569654287,(28:0.0000010000,29:0.0000010000):0.05173350747):0.01810826665):1.422713638,(5:0.0347123445,30:0.0485932983):0.3437512829):0.049416056,((4:0.0623803034,(24:0.0000010000,25:0.0000010000):0.02898848405):0.2827900725,8:0.2227230387):0.1079934473):0.03690887227,((6:0.0000010000,7:0.0000010000):0.2287050117,9:0.1709667030):0.1059286327):0.06854645709,(((15:0.0000010000,16:0.0000010000):0.04769087328,(26:0.0000010000,27:0.0000010000):0.05602771575):0.02340997171,(18:0.1743455290,(20:0.0000010000,21:0.0000010000):0.06376025626):0.004368524678):0.06029106492):0.06103946663,(19:0.0258150037,23:0.0531059297):0.01522898736):0.01143053287,17:0.0326874480):0.005093374922,22:0.0473414779);
 18: -6397.7792166 (0:0.0223911948,((((((((((1:0.0000010000,2:0.0000010000):0.1353187521,((3:0.0576323426,(28:0.0000010000,29:0.0000010000):0.0515129797):0.03081707594,((10:0.0000010000,12:0.0000010000):0.0970775652,(11:0.0000010000,13:0.0000010000):0.07326576805):0.1479887132):0.02219577522):0.04190225537,14:0.0526809816):1.402332224,(5:0.0351410299,30:0.0490152691):0.3447750176):0.05413102601,((4:0.0611229980,(24:0.0000010000,25:0.0000010000):0.03059193315):0.2845598506,8:0.2232800639):0.1048150359):0.03768319113,((6:0.0000010000,7:0.0000010000):0.2282016001,9:0.1756420388):0.110053872):0.06677213733,((((15:0.0000010000,16:0.0000010000):0.04624366273,(26:0.0000010000,27:0.0000010000):0.0583329156):0.02261917867,(20:0.0000010000,21:0.0000010000):0.06521654766):0.01479409933,18:0.1669988947):0.05022360289):0.0523700086,23:0.0544284196):0.02186488711,17:0.0307425634):0.006881487,22:0.0495253056):0.005782800551,19:0.0429503801);
 19: -6397.88079925 (0:0.0231300792,((((((((((1:0.0000010000,2:0.0000010000):0.1350874847,14:0.0952698011):0.02193207515,((10:0.0000010000,12:0.0000010000):0.09639459936,(11:0.0000010000,13:0.0000010000):0.07288012269):0.1476969864):0.01087224182,(3:0.0570161904,(28:0.0000010000,29:0.0000010000):0.05174927255):0.01895956504):1.410627561,(5:0.0361786018,30:0.0475958996):0.3265502871):0.05748220638,((4:0.0620076346,(24:0.0000022538,25:0.0000022538):0.02940967163):0.2867128335,8:0.2194396586):0.1040245627):0.03507277599,((6:0.0000010000,7:0.0000010000):0.2246507482,9:0.1788023816):0.1134029217):0.06605186019,((((15:0.0000010000,16:0.0000010000):0.04418178825,(26:0.0000010000,27:0.0000010000):0.06003347782):0.02320765906,(20:0.0000010000,21:0.0000010000):0.06228938249):0.01591793713,18:0.1679028914):0.05109534313):0.06299965773,22:0.0414400239):0.008905450344,(17:0.0269359285,23:0.0657173538):0.010505886):0.005998933129,19:0.0417626358);
PhyloTree:
 newick: (0:0.0222186821,(((((((((1:0.0000010000,2:0.0000010000)99:0.1337621145,((3:0.0566734520,(28:0.0000010000,29:0.0000010000)100:0.05092253261)94:0.03059557434,((10:0.0000010000,12:0.0000010000)100:0.09553908938,(11:0.0000010000,13:0.0000010000)99:0.07236187556)94:0.1460189705)63:0.02209260935)47:0.04285254844,14:0.0514238600)100:1.373635901,(5:0.0349022971,30:0.0485089507)100:0.3326716624)47:0.05292184701,((4:0.0619567446,(24:0.0000022538,25:0.0000022538)99:0.02912035206)100:0.284543269,8:0.2179322919)95:0.1034004553)39:0.03478843697,((6:0.0000010000,7:0.0000010000)96:0.2227587632,9:0.1783469727)84:0.1123597433)92:0.06647836722,((((15:0.0000025276,16:0.0000028200)100:0.04392428824,(26:0.0000025752,27:0.0000020059)100:0.05999853611)80:0.02319864257,(20:0.0000010000,21:0.0000010000)100:0.0617188576)86:0.01500094975,18:0.1683112904)81:0.05029402887)99:0.06157164756,22:0.0416316541)52:0.008776361773,17:0.0332560430)54:0.007877197626,(19:0.0204148686,23:0.0576326215)63:0.02324351358);
RateGamma:
 gamma_shape: 0.7130745018
StopRule:
 curIteration: 117
 start_real_time: 2338202.649
 time_vec: 16, 4, 1
UFBoot:
 000: 1 -6307.507812 -6394.320013 (0,(((((((((((1,2),14),((10,12),(11,13))),(3,(28,29))),(4,(24,25))),8),(5,30)),((6,7),9)),((((15,16),(26,27)),(20,21)),18)),17),22),(19,23));
 001: 1 -5992.007812 -6392.509205 (0,(((((((((1,2),14),(3,(28,29))),((10,12),(11,13))),(((4,(24,25)),8),(5,30))),((6,7),9)),((((15,16),(26,27)),(20,21)),18)),23),19),(17,22));
 002: 1 -6093.506836 -6398.571104 (0,(((((((((1,2),((3,(28,29)),((10,12),(11,13)))),14),((6,7),9)),(5,30)),((4,(24,25)),8)),((((15,16),(26,27)),(20,21)),18)),22),(17,23)),19);
 003: 3 -6274.655273 -6389.761138 (0,(((((((((1,2),14),((10,12),(11,13))),(3,(28,29))),((6,7),9)),(((4,(24,25)),8),(5,30))),(((15,16),(26,27)),(18,(20,21)))),22),17),(19,23));
 004: 1 -6465.516602 -6402.846773 (0,((((((((((1,2),14),((10,12),(11,13))),(3,(28,29))),((6,7),9)),(((4,(24,25)),8),(5,30))),(((15,16),(26,27)),(18,(20,21)))),22),17),23),19);
 005: 2 -6644.26709 -6400.10894 (0,(((((((((((1,2),14),((10,12),(11,13))),(3,(28,29))),((6,7),9)),(((4,(24,25)),8),(5,30))),18),((15,16),(26,27))),(20,21)),17),22),(19,23));
 006: 1 -6399.422363 -6395.582893 (0,(((((((((1,2),(((3,(28,29)),((10,12),(11,13))),14)),(5,30)),((6,7),9)),((4,(24,25)),8)),18),(((15,16),(26,27)),(20,21))),22),17),(19,23));
 007: 1 -6373.625 -6390.153813 (0,((((((((((1,2),14),((10,12),(11,13))),(3,(28,29))),(5,30)),((4,(24,25)),8)),((6,7),9)),((((15,16),(26,27)),(20,21)),18)),22),(19,23)),17);
 008: 1 -6488.058594 -6393.988347 (0,(((((((((((1,2),14),((10,12),(11,13))),(3,(28,29))),(6,7)),9),((4,(24,25)),8)),(5,30)),((((15,16),(26,27)),(20,21)),18)),22),17),(19,23));
 009: 1 -6737.749023 -6398.926724 (0,((((((((((1,2),((3,(28,29)),((10,12),(11,13)))),14),(5,30)),((6,7),9)),((4,(24,25)),8)),((((15,16),(26,27)),(20,21)),18)),23),17),22),19);
 010: 5 -6456.528809 -6389.520164 (0,((((((((((1,2),((3,(28,29)),((10,12),(11,13)))),14),6),7),9),(((4,(24,25)),8),(5,30))),((((15,16),(26,27)),(20,21)),18)),22),17),(19,23));
 011: 3 -6458.379395 -6390.24003 (0,(((((((((1,2),((3,(28,29)),((10,12),(11,13)))),14),(5,30)),((4,(24,25)),8)),((6,7),9)),((((15,16),(20,21)),(26,27)),18)),23),19),(17,22));
 012: 1 -5986.371094 -6399.76868 (0,(((((((((1,2),((3,(28,29)),(((10,12),(11,13)),14))),(5,30)),((6,7),9)),((4,(24,25)),8)),((((15,16),(26,27)),(20,21)),18)),23),19),22),17);
 013: 2 -6217.928711 -6400.456277 (0,(((((((((1,2),((3,(28,29)),((10,12),(11,13)))),14),((6,7),9)),(((4,(24,25)),8),(5,30))),((((15,16),(26,27)),(20,21)),18)),23),17),19),22);
 014: 1 -6256.427734 -6409.856115 (0,(((((((((1,2),((3,(28,29)),((10,12),(11,13)))),14),((6,7),9)),(((4,24),25),8)),((((15,16),(26,27)),18),(20,21))),(5,30)),22),17),(19,23));
 015: 1 -5961.640625 -6400.375992 (0,(((((((((((1,2),14),((10,12),(11,13))),(3,(28,29))),((6,7),9)),((4,(24,25)),8)),(5,30)),18),(((15,16),(26,27)),(20,21))),17),22),(19,23));
 016: 1 -6307.941895 -6392.044017 (0,(((((((((((1,2),14),(3,(28,29))),(10,12)),(11,13)),(5,30)),((6,7),9)),((4,(24,25)),8)),((((15,16),(26,27)),(20,21)),18)),22),17),(19,23));
 017: 1 -6603.248047 -6393.542827 (0,(((((((((1,2),14),(3,(28,29))),((10,12),(11,13))),(5,30)),((4,(24,25)),8)),((6,7),9)),((((15,16),(26,27)),(20,21)),18)),17),((19,23),22));
 018: 1 -6530.262695 -6392.488296 (0,((((((((((1,2),14),((10,12),(11,13))),(3,(28,29))),(5,30)),((4,(24,25)),8)),((6,7),9)),((((15,16),(20,21)),(26,27)),18)),(19,23)),17),22);
 019: 1 -6493.779785 -6392.044017 (0,(((((((((((1,2),14),(3,(28,29))),(10,12)),(11,13)),(5,30)),((6,7),9)),((4,(24,25)),8)),((((15,16),(26,27)),(20,21)),18)),22),17),(19,23));
 020: 1 -6203.620605 -6406.007371 (0,((((((((1,2),(((3,(28,29)),((10,12),(11,13))),14)),((6,7),9)),(5,30)),((4,(24,25)),8)),17),(((15,16),(26,27)),(18,(20,21)))),22),(19,23));
 021: 1 -6107.577148 -6392.332474 (0,((((((((1,2),(((3,(28,29)),((10,12),(11,13))),14)),(5,30)),((6,7),9)),((4,(24,25)),8)),((((15,16),(20,21)),(26,27)),18)),23),19),(17,22));
 022: 1 -6647.03418 -6392.322119 (0,(((((((((1,2),((3,(28,29)),((10,12),(11,13)))),14),(5,30)),((4,(24,25)),8)),((6,7),9)),(((15,16),(26,27)),(18,(20,21)))),(19,23)),17),22);
 023: 2 -6233.120117 -6390.265359 (0,(((((((((1,2),((3,(28,29)),((10,12),(11,13)))),14),(5,30)),((4,(24,25)),8)),((6,7),9)),((((15,16),(20,21)),(26,27)),18)),22),17),(19,23));
 024: 1 -6610.0625 -6393.796872 (0,((((((((1,2),(((3,(28,29)),((10,12),(11,13))),14)),(5,30)),((6,7),9)),((4,(24,25)),8)),((((15,16),(26,27)),(20,21)),18)),22),17),(19,23));
 025: 1 -6229.797852 -6391.516279 (0,((((((((1,2),(((3,(28,29)),((10,12),(11,13))),14)),((6,7),9)),(5,30)),((4,(24,25)),8)),((((15,16),(26,27)),(20,21)),18)),23),19),(17,22));
 026: 1 -6611.008789 -6400.375992 (0,(((((((((((1,2),14),((10,12),(11,13))),(3,(28,29))),((6,7),9)),((4,(24,25)),8)),(5,30)),18),(((15,16),(26,27)),(20,21))),17),22),(19,23));
 027: 3 -6598.232422 -6390.486611 (0,(((((((((1,2),((3,(28,29)),((10,12),(11,13)))),14),(6,7)),9),(((4,(24,25)),8),(5,30))),((((15,16),(26,27)),(20,21)),18)),22),17),(19,23));
 028: 1 -6268.523438 -6407.178283 (0,(((((((((1,2),((3,(28,29)),((10,12),(11,13)))),14),(6,7)),((4,(24,25)),8)),((5,30),9)),((((15,16),(26,27)),(20,21)),18)),22),17),(19,23));
 029: 2 -6417.235352 -6398.890844 (0,(((((((((((1,2),((3,(28,29)),((10,12),(11,13)))),14),(5,30)),((4,(24,25)),8)),((6,7),9)),18),(((15,16),(26,27)),(20,21))),23),19),17),22);
 030: 1 -6809.241211 -6406.711478 (0,(((((((((1,2),((3,(28,29)),((10,12),(11,13)))),14),(6,7)),9),((((4,(24,25)),8),(5,30)),18)),(((15,16),(26,27)),(20,21))),17),22),(19,23));
 031: 2 -6170.912109 -6390.276355 (0,(((((((((1,2),((3,(28,29)),((10,12),(11,13)))),14),((6,7),9)),(((4,(24,25)),8),(5,30))),((((15,16),(26,27)),(20,21)),18)),23),19),22),17);
 032: 1 -6084.828613 -6393.655099 (0,(((((((((1,2),(((3,(28,29)),((10,12),(11,13))),14)),((6,7),9)),(5,30)),((4,(24,25)),8)),((((15,16),(26,27)),(20,21)),18)),23),19),22),17);
 033: 1 -6530.086914 -6402.518716 (0,((((((((((((1,2),14),((10,12),(11,13))),(3,(28,29))),4),(24,25)),8),(5,30)),((6,7),9)),((((15,16),(26,27)),(20,21)),18)),23),19),(17,22));
 034: 1 -6240.785156 -6398.83676 (0,(((((((((1,2),((3,(28,29)),((10,12),(11,13)))),14),(5,30)),((4,(24,25)),8)),((6,7),9)),18),(((15,16),(26,27)),(20,21))),(19,23)),(17,22));
 035: 1 -6174.375977 -6398.025518 (0,((((((((((((1,2),14),(3,(28,29))),((10,12),(11,13))),(4,(24,25))),8),(5,30)),((6,7),9)),((((15,16),(20,21)),(26,27)),18)),23),19),22),17);
 036: 1 -6986.141602 -6399.57555 (0,(((((((((1,2),((3,(28,29)),((10,12),(11,13)))),14),(6,7)),9),(((4,(24,25)),8),(5,30))),((((15,16),(26,27)),(20,21)),18)),22),(17,23)),19);
 037: 2 -6423.803711 -6415.228727 (0,(((((((((((((1,2),(3,(28,29))),((10,12),(11,13))),14),(5,30)),8),(4,(24,25))),((6,7),9)),18),(((15,16),(26,27)),(20,21))),23),19),22),17);
 038: 2 -6497.385742 -6388.045154 (0,(((((((((1,2),((3,(28,29)),((10,12),(11,13)))),14),(5,30)),((6,7),9)),((4,(24,25)),8)),((((15,16),(26,27)),(20,21)),18)),22),17),(19,23));
 039: 3 -6225.236816 -6390.933453 (0,(((((((((((1,2),((3,(28,29)),((10,12),(11,13)))),14),7),6),9),(5,30)),((4,(24,25)),8)),((((15,16),(26,27)),(20,21)),18)),22),17),(19,23));
 040: 1 -6159.870117 -6404.575253 (0,((((((((((1,2),((3,(28,29)),((10,12),(11,13)))),14),(6,7)),9),(5,30)),((4,(24,25)),8)),((((15,16),(26,27)),(20,21)),18)),(17,23)),22),19);
 041: 4 -6335.804688 -6388.932157 (0,(((((((((1,2),((3,(28,29)),((10,12),(11,13)))),14),(6,7)),9),(((4,(24,25)),8),(5,30))),((((15,16),(26,27)),(20,21)),18)),22),17),(19,23));
 042: 1 -6599.399902 -6396.607773 (0,(((((((((((1,2),14),(3,(28,29))),(10,12)),(11,13)),((4,(24,25)),8)),(5,30)),((6,7),9)),((((15,16),(20,21)),(26,27)),18)),23),19),(17,22));
 043: 2 -6189.201172 -6403.679961 (0,((((((((((1,2),(((3,(28,29)),((10,12),(11,13))),14)),(5,30)),((4,(24,25)),8)),((6,7),9)),18),(((15,16),(20,21)),(26,27))),23),19),17),22);
 044: 3 -6530.365234 -6392.55024 (0,((((((((((1,2),14),((10,12),(11,13))),(3,(28,29))),(5,30)),((4,(24,25)),8)),((6,7),9)),((((15,16),(26,27)),18),(20,21))),(19,23)),17),22);
 045: 1 -6442.928711 -6396.212217 (0,(((((((((1,2),(((3,(28,29)),((10,12),(11,13))),14)),((6,7),9)),(5,30)),((4,(24,25)),8)),((((15,16),(26,27)),(20,21)),18)),23),19),17),22);
 046: 3 -6172.005371 -6399.106994 (0,((((((((1,2),((3,(28,29)),((10,12),(11,13)))),14),(5,30)),((6,7),9)),(((4,(24,25)),8),((((15,16),(26,27)),(20,21)),18))),22),17),(19,23));
 047: 3 -6396.51709 -6391.98376 (0,(((((((1,2),(((3,(28,29)),((10,12),(11,13))),14)),((5,30),((6,7),9))),((4,(24,25)),8)),((((15,16),(26,27)),(20,21)),18)),17),22),(19,23));
 048: 1 -6288.743164 -6401.870644 (0,(((((((((1,2),((3,(28,29)),((10,12),(11,13)))),14),((6,7),9)),18),(((4,(24,25)),8),(5,30))),(((15,16),(26,27)),(20,21))),22),17),(19,23));
 049: 1 -6361.739746 -6400.949823 (0,(((((((((((1,2),((3,(28,29)),((10,12),(11,13)))),14),((6,7),9)),((4,(24,25)),8)),(5,30)),18),((15,16),(26,27))),(20,21)),22),17),(19,23));
 050: 4 -6512.870117 -6400.632095 (0,(((((((((((1,2),((3,(28,29)),((10,12),(11,13)))),14),(6,7)),9),(((4,(24,25)),8),(5,30))),18),((15,16),(26,27))),(20,21)),22),17),(19,23));
 051: 1 -6148.335938 -6402.149689 (0,(((((((((1,2),((3,(28,29)),((10,12),(11,13)))),14),(6,7)),9),(5,30)),(((4,(24,25)),8),((((15,16),(20,21)),(26,27)),18))),22),17),(19,23));
 052: 2 -6854.525391 -6398.890844 (0,(((((((((((1,2),((3,(28,29)),((10,12),(11,13)))),14),(5,30)),((4,(24,25)),8)),((6,7),9)),18),(((15,16),(26,27)),(20,21))),23),19),17),22);
 053: 1 -6517.604492 -6390.373448 (0,(((((((((1,2),14),((10,12),(11,13))),(3,(28,29))),((6,7),9)),(((4,(24,25)),8),(5,30))),((((15,16),(26,27)),(20,21)),18)),22),(19,23)),17);
 054: 1 -6543.580566 -6407.178283 (0,(((((((((1,2),((3,(28,29)),((10,12),(11,13)))),14),(6,7)),((4,(24,25)),8)),((5,30),9)),((((15,16),(26,27)),(20,21)),18)),22),17),(19,23));
 055: 2 -6502.798828 -6391.109137 (0,((((((((1,2),((3,(28,29)),((10,12),(11,13)))),14),((6,7),9)),(((4,(24,25)),8),(5,30))),((((15,16),(20,21)),(26,27)),18)),23),19),(17,22));
 056: 1 -6552.412598 -6400.935138 (0,((((((((((1,2),((3,(28,29)),((10,12),(11,13)))),14),(6,7)),9),(5,30)),((4,(24,25)),8)),((((15,16),(26,27)),(20,21)),18)),22),(17,23)),19);
 057: 2 -6211.068848 -6395.309264 (0,((((((((((1,2),14),((10,12),(11,13))),(3,(28,29))),((4,(24,25)),8)),((6,7),9)),(5,30)),((((15,16),(26,27)),(20,21)),18)),23),19),(17,22));
 058: 1 -6765.784668 -6403.434022 (0,(((((((((((1,2),(3,(28,29))),14),(11,13)),(10,12)),(5,30)),((4,(24,25)),8)),((6,7),9)),((((15,16),(26,27)),(20,21)),18)),17),22),(19,23));
 059: 1 -6078.018555 -6401.870644 (0,(((((((((1,2),((3,(28,29)),((10,12),(11,13)))),14),((6,7),9)),18),(((4,(24,25)),8),(5,30))),(((15,16),(26,27)),(20,21))),22),17),(19,23));
 060: 4 -6893.613281 -6390.353168 (0,((((((((((1,2),14),((10,12),(11,13))),(3,(28,29))),(5,30)),((4,(24,25)),8)),((6,7),9)),((((15,16),(26,27)),(20,21)),18)),17),22),(19,23));
 061: 1 -6314.355957 -6403.966798 (0,((((((((1,2),(((3,(28,29)),((10,12),(11,13))),14)),(5,30)),((6,7),9)),(((4,(24,25)),8),((((15,16),(26,27)),(20,21)),18))),23),19),17),22);
 062: 1 -6190.935547 -6389.613207 (0,(((((((((((1,2),14),((10,12),(11,13))),3),(28,29)),((6,7),9)),(5,30)),((4,(24,25)),8)),((((15,16),(26,27)),(20,21)),18)),22),17),(19,23));
 063: 3 -6361.307617 -6390.330638 (0,((((((((((1,2),14),((10,12),(11,13))),(3,(28,29))),(5,30)),((4,(24,25)),8)),((6,7),9)),((((15,16),(26,27)),(20,21)),18)),17),22),(19,23));
 064: 1 -6532.605469 -6392.316484 (0,(((((((((((1,2),14),((10,12),(11,13))),(3,(28,29))),(5,30)),((6,7),9)),((4,(24,25)),8)),((((15,16),(20,21)),(26,27)),18)),23),19),17),22);
 065: 1 -6523.806641 -6391.215381 (0,(((((((((1,2),((3,(28,29)),((10,12),(11,13)))),14),(6,7)),9),(((4,(24,25)),8),(5,30))),((((15,16),(26,27)),(20,21)),18)),23),19),(17,22));
 066: 3 -6402 -6390.914965 (0,(((((((((1,2),((3,(28,29)),((10,12),(11,13)))),14),((6,7),9)),(5,30)),((4,(24,25)),8)),((((15,16),(26,27)),(20,21)),18)),17),22),(19,23));
 067: 2 -6560.544922 -6392.488296 (0,((((((((((1,2),14),((10,12),(11,13))),(3,(28,29))),(5,30)),((4,(24,25)),8)),((6,7),9)),((((15,16),(20,21)),(26,27)),18)),(19,23)),17),22);
 068: 1 -6551.262695 -6404.040685 (0,((((((((((((1,2),14),((10,12),(11,13))),(3,(28,29))),(4,(24,25))),8),(5,30)),((6,7),9)),((((15,16),(26,27)),(20,21)),18)),22),17),23),19);
 069: 1 -5995.191895 -6407.356534 (0,((((((((((((1,2),14),(3,(28,29))),((10,12),(11,13))),(4,(24,25))),8),(5,30)),((6,7),9)),((((15,16),(26,27)),(20,21)),18)),23),17),19),22);
 070: 3 -6116.469727 -6389.461046 (0,(((((((((1,2),((3,(28,29)),((10,12),(11,13)))),14),(5,30)),((6,7),9)),((4,(24,25)),8)),(((15,16),(26,27)),(18,(20,21)))),22),17),(19,23));
 071: 3 -6246.299805 -6394.112201 (0,((((((((((1,2),((3,(28,29)),((10,12),(11,13)))),14),(5,30)),((4,(24,25)),8)),((6,7),9)),18),(((15,16),(26,27)),(20,21))),22),17),(19,23));
 072: 1 -6074.594727 -6391.178527 (0,(((((((((1,2),((3,(28,29)),((10,12),(11,13)))),14),((6,7),9)),(5,30)),((4,(24,25)),8)),((((15,16),(20,21)),(26,27)),18)),22),17),(19,23));
 073: 1 -6361.594727 -6403.510767 (0,((((((((((1,2),((3,(28,29)),((10,12),(11,13)))),14),(6,7)),9),(5,30)),((4,(24,25)),8)),((((15,16),(20,21)),(26,27)),18)),22),(17,23)),19);
 074: 1 -6148.02002 -6402.041037 (0,(((((((((1,2),(((3,(28,29)),((10,12),(11,13))),14)),(5,30)),((6,7),9)),(4,(24,25))),8),((((15,16),(26,27)),(20,21)),18)),22),17),(19,23));
 075: 1 -6293.696289 -6403.966798 (0,((((((((1,2),(((3,(28,29)),((10,12),(11,13))),14)),(5,30)),((6,7),9)),(((4,(24,25)),8),((((15,16),(26,27)),(20,21)),18))),23),19),17),22);
 076: 3 -6406.686523 -6408.875476 (0,(((((((((1,2),(3,(((10,12),(11,13)),(28,29)))),14),(6,7)),((5,30),9)),((4,(24,25)),8)),((((15,16),(26,27)),(20,21)),18)),22),17),(19,23));
 077: 1 -6913.661133 -6391.219723 (0,((((((((1,2),((3,(28,29)),((10,12),(11,13)))),14),((5,30),((6,7),9))),((4,(24,25)),8)),((((15,16),(26,27)),(20,21)),18)),22),(19,23)),17);
 078: 2 -6021.476074 -6399.466882 (0,(((((((((((1,2),14),((10,12),(11,13))),3),(28,29)),(5,30)),((4,(24,25)),8)),((6,7),9)),((((15,16),(26,27)),(20,21)),18)),22),(17,23)),19);
 079: 2 -6028.232422 -6393.780295 (0,(((((((((1,2),((3,(28,29)),((10,12),(11,13)))),14),((6,7),9)),(((4,25),24),8)),(5,30)),((((15,16),(26,27)),(20,21)),18)),22),17),(19,23));
 080: 2 -6628.75 -6390.634723 (0,((((((((((1,2),((3,(28,29)),((10,12),(11,13)))),14),(5,30)),((4,(24,25)),8)),((6,7),9)),((((15,16),(20,21)),(26,27)),18)),23),19),17),22);
 081: 2 -6549.432617 -6405.324013 (0,((((((((1,2),(((3,(28,29)),((10,12),(11,13))),14)),(((4,(24,25)),8),((6,7),9))),((((15,16),(26,27)),(20,21)),18)),(5,30)),23),19),17),22);
 082: 2 -5990.060547 -6398.025518 (0,((((((((((((1,2),14),(3,(28,29))),((10,12),(11,13))),(4,(24,25))),8),(5,30)),((6,7),9)),((((15,16),(20,21)),(26,27)),18)),23),19),22),17);
 083: 1 -6100.063965 -6402.813177 (0,((((((((1,2),(((3,(28,29)),((10,12),(11,13))),14)),((4,(24,25)),(5,30))),8),((6,7),9)),((((15,16),(26,27)),18),(20,21))),22),17),(19,23));
 084: 7 -6170.347656 -6388.635167 (0,(((((((((1,2),((3,(28,29)),((10,12),(11,13)))),14),((4,(24,25)),8)),(5,30)),((6,7),9)),((((15,16),(26,27)),(20,21)),18)),22),17),(19,23));
 085: 1 -6504.186035 -6399.57555 (0,(((((((((1,2),((3,(28,29)),((10,12),(11,13)))),14),(6,7)),9),(((4,(24,25)),8),(5,30))),((((15,16),(26,27)),(20,21)),18)),22),(17,23)),19);
 086: 2 -6047.107422 -6404.577612 (0,(((((((((1,2),((3,(28,29)),((10,12),(11,13)))),14),(6,7)),9),(5,30)),(((4,(24,25)),8),(((15,16),((20,21),(26,27))),18))),22),17),(19,23));
 087: 2 -6460.466797 -6402.490642 (0,(((((((((1,2),((3,(28,29)),((10,12),(11,13)))),14),((6,7),9)),18),(((4,(24,25)),8),(5,30))),(((15,16),(26,27)),(20,21))),22),17),(19,23));
 088: 3 -6285.564941 -6389.429849 (0,((((((((1,2),((3,(28,29)),((10,12),(11,13)))),14),((6,7),9)),(((4,(24,25)),8),(5,30))),(((15,16),(26,27)),(18,(20,21)))),22),17),(19,23));
 089: 5 -6202.334961 -6389.821759 (0,((((((((((1,2),((3,(28,29)),((10,12),(11,13)))),14),(5,30)),((4,(24,25)),8)),((6,7),9)),((((15,16),(26,27)),(20,21)),18)),23),19),22),17);
 090: 2 -6261.665527 -6390.24003 (0,(((((((((1,2),((3,(28,29)),((10,12),(11,13)))),14),(5,30)),((4,(24,25)),8)),((6,7),9)),((((15,16),(20,21)),(26,27)),18)),23),19),(17,22));
 091: 1 -6655.388672 -6392.332474 (0,((((((((1,2),(((3,(28,29)),((10,12),(11,13))),14)),(5,30)),((6,7),9)),((4,(24,25)),8)),((((15,16),(20,21)),(26,27)),18)),23),19),(17,22));
 092: 2 -6126.250488 -6389.553916 (0,((((((((((1,2),14),((10,12),(11,13))),(3,(28,29))),(5,30)),((4,(24,25)),8)),((6,7),9)),((((15,16),(26,27)),18),(20,21))),22),17),(19,23));
 093: 1 -6163.325684 -6396.632581 (0,((((((((1,(2,(((3,(28,29)),((10,12),(11,13))),14))),(5,30)),((4,(24,25)),8)),((6,7),9)),((((15,16),(26,27)),(20,21)),18)),23),19),17),22);
 094: 2 -6087.756348 -6399.239262 (0,(((((((((((1,2),14),((10,12),(11,13))),(28,29)),3),(5,30)),((4,(24,25)),8)),((6,7),9)),((((15,16),(26,27)),(20,21)),18)),22),(17,23)),19);
 095: 1 -6530.689453 -6403.306102 (0,(((((((((1,2),(((3,(28,29)),((10,12),(11,13))),14)),(5,30)),((4,(24,25)),8)),((6,7),9)),18),(((15,16),(20,21)),(26,27))),23),19),(17,22));
 096: 2 -6383.929688 -6393.567989 (0,((((((((1,2),(((3,(28,29)),14),((10,12),(11,13)))),((6,7),9)),(5,30)),((4,(24,25)),8)),((((15,16),(26,27)),(20,21)),18)),22),17),(19,23));
 097: 2 -6268.916016 -6391.6395 (0,((((((((1,2),((3,(28,29)),((10,12),(11,13)))),14),((6,7),9)),(((4,(24,25)),8),(5,30))),((((15,16),(26,27)),(20,21)),18)),(19,23)),17),22);
 098: 1 -6130.744629 -6391.509981 (0,((((((((1,2),((3,(28,29)),((10,12),(11,13)))),14),(((4,(24,25)),8),(5,30))),((6,7),9)),((((15,16),(20,21)),(26,27)),18)),23),19),(17,22));
 099: 1 -6355.592285 -6401.830439 (0,((((((((((1,2),((3,(28,29)),((10,12),(11,13)))),14),(5,30)),((6,7),9)),(4,(24,25))),8),((((15,16),(26,27)),(20,21)),18)),22),17),(19,23));
 100: 2 -6604.354492 -6405.304678 (0,((((((((((1,2),14),((10,12),(11,13))),(3,(28,29))),((6,7),9)),18),(((4,(24,25)),8),(5,30))),(((15,16),(26,27)),(20,21))),17),22),(19,23));
 101: 1 -6439.612305 -6407.178283 (0,(((((((((1,2),((3,(28,29)),((10,12),(11,13)))),14),(6,7)),((4,(24,25)),8)),((5,30),9)),((((15,16),(26,27)),(20,21)),18)),22),17),(19,23));
 102: 1 -6286.299805 -6396.573209 (0,((((((((((1,2),(3,(28,29))),((10,12),(11,13))),14),((6,7),9)),((4,(24,25)),8)),(5,30)),((((15,16),(26,27)),(20,21)),18)),22),17),(19,23));
 103: 1 -6326.130859 -6399.97993 (0,(((((((((1,2),(((3,(28,29)),((10,12),(11,13))),14)),(5,30)),((6,7),9)),((4,(24,25)),8)),18),(((15,16),(26,27)),(20,21))),23),19),(17,22));
 104: 3 -6358.063477 -6394.740149 (0,(((((((((1,2),(((3,(28,29)),((10,12),(11,13))),14)),(5,30)),((6,7),9)),((4,(24,25)),8)),((((15,16),(26,27)),(20,21)),18)),23),19),17),22);
 105: 4 -6677.025879 -6397.724961 (0,((((((((1,2),(((3,(28,29)),((10,12),(11,13))),14)),(((4,(24,25)),8),(5,30))),((6,7),9)),18),(((15,16),(26,27)),(20,21))),22),17),(19,23));
 106: 1 -6369.418945 -6390.323176 (0,(((((((((1,2),14),((10,12),(11,13))),(3,(28,29))),((5,30),((6,7),9))),((4,(24,25)),8)),(((15,16),(26,27)),(18,(20,21)))),22),17),(19,23));
 107: 2 -6414.12207 -6389.702516 (0,((((((((((1,2),((3,(28,29)),((10,12),(11,13)))),14),(5,30)),((4,(24,25)),8)),((6,7),9)),((((15,16),(26,27)),(20,21)),18)),23),19),17),22);
 108: 1 -6289.724609 -6404.575253 (0,((((((((((1,2),((3,(28,29)),((10,12),(11,13)))),14),(6,7)),9),(5,30)),((4,(24,25)),8)),((((15,16),(26,27)),(20,21)),18)),(17,23)),22),19);
 109: 2 -6854.279297 -6399.062776 (0,(((((((((((1,2),((3,(28,29)),((10,12),(11,13)))),14),(5,30)),((4,(24,25)),8)),((6,7),9)),18),(((15,16),(26,27)),(20,21))),23),19),17),22);
 110: 1 -6126.03418 -6390.702409 (0,(((((((((1,2),(((3,(28,29)),((10,12),(11,13))),14)),(6,7)),9),(5,30)),((4,(24,25)),8)),((((15,16),(26,27)),(20,21)),18)),22),17),(19,23));
 111: 1 -6597.031738 -6399.062776 (0,(((((((((((1,2),((3,(28,29)),((10,12),(11,13)))),14),(5,30)),((4,(24,25)),8)),((6,7),9)),18),(((15,16),(26,27)),(20,21))),23),19),17),22);
 112: 2 -6257.507812 -6396.5869 (0,(((((((((((1,2),((10,12),(11,13))),(3,(28,29))),14),6),7),9),(((4,(24,25)),8),(5,30))),((((15,16),(26,27)),(20,21)),18)),22),17),(19,23));
 113: 1 -6016.229004 -6396.446433 (0,(((((((((1,2),((3,(28,29)),((10,12),(11,13)))),14),((6,7),9)),(((4,(24,25)),8),(5,30))),18),(((15,16),(26,27)),(20,21))),17),22),(19,23));
 114: 1 -6393.708008 -6394.719956 (0,(((((((((((1,2),14),(3,(28,29))),(10,12)),(11,13)),(5,30)),((4,(24,25)),8)),((6,7),9)),((((15,16),(20,21)),(26,27)),18)),23),19),(17,22));
 115: 3 -6361.496094 -6408.437555 (0,((((((((1,2),((3,(28,29)),(((10,12),(11,13)),14))),((5,30),9)),(6,7)),((4,(24,25)),8)),((((15,16),(26,27)),(20,21)),18)),22),17),(19,23));
 116: 1 -5702.766602 -6397.170073 (0,(((((((((((1,2),((3,(28,29)),((10,12),(11,13)))),14),(6,7)),9),(5,30)),((4,(24,25)),8)),18),(((15,16),(26,27)),(20,21))),22),17),(19,23));
 117: 1 -6233.618652 -6409.063629 (0,(((((((((((1,2),14),((10,12),(11,13))),(3,(28,29))),(4,(24,25))),((5,30),8)),((6,7),9)),18),(((15,16),(26,27)),(20,21))),23),19),(17,22));
 118: 4 -6251.451172 -6400.331814 (0,((((((((((1,2),((3,(28,29)),((10,12),(11,13)))),14),6),7),9),(5,30)),(((4,(24,25)),8),((((15,16),(26,27)),(20,21)),18))),22),17),(19,23));
 119: 1 -6546.828125 -6394.719956 (0,(((((((((((1,2),14),(3,(28,29))),(10,12)),(11,13)),(5,30)),((4,(24,25)),8)),((6,7),9)),((((15,16),(20,21)),(26,27)),18)),23),19),(17,22));
 120: 1 -6433.147461 -6393.453042 (0,(((((((((1,2),((3,(28,29)),((10,12),(11,13)))),14),(5,30)),((4,(24,25)),8)),((6,7),9)),(((15,16),(18,(20,21))),(26,27))),22),17),(19,23));
 121: 3 -6323.922852 -6389.534438 (0,((((((((((1,2),((3,(28,29)),((10,12),(11,13)))),14),7),6),9),(((4,(24,25)),8),(5,30))),((((15,16),(26,27)),(20,21)),18)),22),17),(19,23));
 122: 1 -6474.868164 -6391.819382 (0,(((((((((((1,2),14),(3,(28,29))),(10,12)),(11,13)),(5,30)),((4,(24,25)),8)),((6,7),9)),((((15,16),(26,27)),(20,21)),18)),22),17),(19,23));
 123: 1 -6301.938477 -6393.676555 (0,((((((((((1,2),14),((10,12),(11,13))),(3,(28,29))),(5,30)),((4,(24,25)),8)),((6,7),9)),(((15,16),(18,(26,27))),(20,21))),22),17),(19,23));
 124: 3 -6461.088867 -6389.037583 (0,(((((((((1,2),((3,(28,29)),((10,12),(11,13)))),14),(5,30)),((4,(24,25)),8)),((6,7),9)),((((15,16),(26,27)),18),(20,21))),22),17),(19,23));
 125: 1 -6163.255859 -6392.145065 (0,((((((((((1,2),14),(3,(28,29))),((10,12),(11,13))),(5,30)),((4,(24,25)),8)),((6,7),9)),((((15,16),(26,27)),18),(20,21))),17),22),(19,23));
 126: 2 -6431.265625 -6392.044017 (0,(((((((((((1,2),14),(3,(28,29))),(10,12)),(11,13)),(5,30)),((6,7),9)),((4,(24,25)),8)),((((15,16),(26,27)),(20,21)),18)),22),17),(19,23));
 127: 2 -6478.76709 -6402.867514 (0,((((((((((1,2),((3,(28,29)),((10,12),(11,13)))),14),7),6),((5,30),9)),((4,(24,25)),8)),((((15,16),(26,27)),(20,21)),18)),22),17),(19,23));
 128: 2 -6325.040039 -6399.466882 (0,(((((((((((1,2),14),((10,12),(11,13))),3),(28,29)),(5,30)),((4,(24,25)),8)),((6,7),9)),((((15,16),(26,27)),(20,21)),18)),22),(17,23)),19);
 129: 5 -6416.522461 -6391.412495 (0,((((((((((1,2),14),((10,12),(11,13))),(3,(28,29))),(5,30)),((6,7),9)),((4,(24,25)),8)),((((15,16),(26,27)),(20,21)),18)),23),19),(17,22));
 130: 3 -6867.977051 -6401.954992 (0,((((((((((1,2),((3,(28,29)),((10,12),(11,13)))),14),(5,30)),((6,7),9)),(4,(24,25))),8),((((15,16),(26,27)),(20,21)),18)),22),17),(19,23));
 131: 3 -6645.434082 -6389.971519 (0,(((((((((((1,2),14),((10,12),(11,13))),(3,(28,29))),(5,30)),((4,(24,25)),8)),((6,7),9)),((((15,16),(26,27)),(20,21)),18)),23),19),17),22);
 132: 1 -6257.229492 -6395.051296 (0,(((((((((1,2),((3,(28,29)),((10,12),(11,13)))),14),((6,7),9)),(5,30)),((4,(24,25)),8)),((((15,16),(26,27)),18),(20,21))),23),19),(17,22));
 133: 3 -6098.812012 -6390.276355 (0,(((((((((1,2),((3,(28,29)),((10,12),(11,13)))),14),((6,7),9)),(((4,(24,25)),8),(5,30))),((((15,16),(26,27)),(20,21)),18)),23),19),22),17);
 134: 1 -6419.469727 -6401.693127 (0,(((((((((((1,2),14),((10,12),(11,13))),(3,(28,29))),(5,30)),8),(4,(24,25))),((6,7),9)),(((15,16),(26,27)),(18,(20,21)))),(19,23)),17),22);
 135: 2 -6431.408691 -6394.521058 (0,(((((((((1,2),14),((10,12),(11,13))),(3,(28,29))),(5,30)),((4,(24,25)),8)),((6,7),9)),((((15,16),(26,27)),18),(20,21))),(19,23)),(17,22));
 136: 1 -6197.191895 -6394.647622 (0,(((((((((1,2),(((3,(28,29)),((10,12),(11,13))),14)),(5,30)),((4,(24,25)),8)),((6,7),9)),18),(((15,16),(26,27)),(20,21))),22),17),(19,23));
 137: 3 -6418.526367 -6402.750842 (0,(((((((((((1,2),((10,12),(11,13))),(3,(28,29))),14),(5,30)),((4,(24,25)),8)),((6,7),9)),((((15,16),(26,27)),(20,21)),18)),23),17),22),19);
 138: 1 -6694.033203 -6398.787281 (0,((((((((((1,2),((3,(28,29)),((10,12),(11,13)))),14),(6,7)),9),((4,(24,25)),8)),(5,30)),(((15,16),(18,(20,21))),(26,27))),22),17),(19,23));
 139: 2 -6610.521484 -6398.264006 (0,(((((((((1,2),((3,(28,29)),((10,12),(11,13)))),14),((6,7),9)),((4,(24,25)),8)),((((15,16),(26,27)),(20,21)),18)),(5,30)),22),17),(19,23));
 140: 7 -6705.32373 -6389.781129 (0,((((((((((1,2),((3,(28,29)),((10,12),(11,13)))),14),(5,30)),((4,(24,25)),8)),((6,7),9)),((((15,16),(26,27)),(20,21)),18)),23),19),17),22);
 141: 1 -5895.15918 -6408.525629 (0,(((((((((1,2),14),((10,12),(11,13))),(3,(28,29))),(5,30)),((6,7),9)),(((4,(24,25)),8),(((15,16),(26,27)),(18,(20,21))))),(19,23)),17),22);
 142: 4 -6453.868652 -6389.893706 (0,((((((((((1,2),((3,(28,29)),((10,12),(11,13)))),14),(6,7)),9),(5,30)),((4,(24,25)),8)),((((15,16),(26,27)),(20,21)),18)),22),17),(19,23));
 143: 4 -6641.910156 -6390.888114 (0,(((((((((((1,2),((3,(28,29)),((10,12),(11,13)))),14),6),7),9),(5,30)),((4,(24,25)),8)),((((15,16),(26,27)),(20,21)),18)),22),17),(19,23));
 144: 1 -6300.459961 -6392.316484 (0,(((((((((((1,2),14),((10,12),(11,13))),(3,(28,29))),(5,30)),((6,7),9)),((4,(24,25)),8)),((((15,16),(20,21)),(26,27)),18)),23),19),17),22);
 145: 1 -6373.510742 -6404.62441 (0,((((((((((((1,2),14),((10,12),(11,13))),3),(28,29)),(5,30)),((6,7),9)),(4,(24,25))),8),((((15,16),(26,27)),(20,21)),18)),22),17),(19,23));
 146: 7 -6833.871094 -6389.16132 (0,(((((((((((1,2),14),((10,12),(11,13))),3),(28,29)),(5,30)),((4,(24,25)),8)),((6,7),9)),((((15,16),(26,27)),(20,21)),18)),22),17),(19,23));
 147: 2 -6251.898926 -6399.581709 (0,((((((((1,2),(((3,(28,29)),((10,12),(11,13))),14)),((6,7),9)),(((4,(24,25)),8),(5,30))),((((15,16),(26,27)),(20,21)),18)),23),17),22),19);
 148: 1 -6126.483398 -6389.613532 (0,((((((((((1,2),14),((10,12),(11,13))),(28,29)),3),(((4,(24,25)),8),(5,30))),((6,7),9)),((((15,16),(26,27)),(20,21)),18)),22),17),(19,23));
 149: 1 -6714.59375 -6392.140585 (0,((((((((1,2),((3,(28,29)),((10,12),(11,13)))),14),((5,30),((6,7),9))),((4,(24,25)),8)),((((15,16),(26,27)),(20,21)),18)),17),22),(19,23));
 150: 2 -6062.419434 -6392.761698 (0,(((((((((1,2),((3,(28,29)),((10,12),(11,13)))),14),(5,30)),((4,(24,25)),8)),((6,7),9)),((((15,16),(20,21)),(26,27)),18)),(19,23)),17),22);
 151: 3 -6531.947266 -6391.377014 (0,(((((((((1,2),(((3,(28,29)),((10,12),(11,13))),14)),(6,7)),9),(5,30)),((4,(24,25)),8)),((((15,16),(26,27)),(20,21)),18)),22),17),(19,23));
 152: 4 -6869.912598 -6391.473439 (0,(((((((((1,2),((3,(28,29)),((10,12),(11,13)))),14),(5,30)),((4,(24,25)),8)),((6,7),9)),(((15,16),(26,27)),(18,(20,21)))),17),22),(19,23));
 153: 1 -6254.509766 -6404.068696 (0,((((((((1,2),(((3,(28,29)),((10,12),(11,13))),14)),(5,30)),((6,7),9)),(((4,(24,25)),8),((((15,16),(26,27)),(20,21)),18))),23),19),22),17);
 154: 1 -6189.328125 -6390.597216 (0,((((((((((1,2),14),((10,12),(11,13))),(3,(28,29))),((6,7),9)),(5,30)),((4,(24,25)),8)),(((15,16),(26,27)),(18,(20,21)))),22),17),(19,23));
 155: 1 -6108.472656 -6397.344141 (0,(((((((((((1,2),14),(3,(28,29))),((10,12),(11,13))),(5,30)),((4,(24,25)),8)),((6,7),9)),18),(((15,16),(26,27)),(20,21))),17),22),(19,23));
 156: 1 -6582.494629 -6403.875189 (0,(((((((1,2),(((3,(28,29)),((10,12),(11,13))),14)),(5,30)),((6,7),9)),(((4,(24,25)),8),((((15,16),(26,27)),(20,21)),18))),17),22),(19,23));
 157: 3 -6597.734375 -6391.615734 (0,((((((((1,2),(((3,(28,29)),((10,12),(11,13))),14)),(5,30)),((6,7),9)),((4,(24,25)),8)),((((15,16),(26,27)),(20,21)),18)),23),19),(17,22));
 158: 1 -5936.541504 -6391.152696 (0,(((((((((1,2),((3,(28,29)),((10,12),(11,13)))),14),((6,7),9)),(((4,(24,25)),8),(5,30))),((((15,16),(20,21)),(26,27)),18)),23),19),17),22);
 159: 1 -6543.73291 -6391.881228 (0,(((((((((1,2),(((3,(28,29)),((10,12),(11,13))),14)),(5,30)),((6,7),9)),((4,(24,25)),8)),((((15,16),(26,27)),(20,21)),18)),23),19),22),17);
 160: 1 -6722.261719 -6389.534438 (0,((((((((((1,2),((3,(28,29)),((10,12),(11,13)))),14),7),6),9),(((4,(24,25)),8),(5,30))),((((15,16),(26,27)),(20,21)),18)),22),17),(19,23));
 161: 1 -6563.952148 -6396.75891 (0,(((((((((1,2),(((3,(28,29)),((10,12),(11,13))),14)),(5,30)),((6,7),9)),((4,(24,25)),8)),(((15,16),(26,27)),(18,(20,21)))),23),19),22),17);
 162: 1 -6385.757324 -6394.450396 (0,((((((((((1,2),((3,(28,29)),((10,12),(11,13)))),14),((6,7),9)),(5,30)),((4,(24,25)),8)),18),(((15,16),(26,27)),(20,21))),22),17),(19,23));
 163: 4 -6201.419922 -6388.628693 (0,((((((((1,2),((3,(28,29)),((10,12),(11,13)))),14),((5,30),((6,7),9))),((4,(24,25)),8)),((((15,16),(26,27)),(20,21)),18)),22),17),(19,23));
 164: 1 -6114.401367 -6402.458218 (0,((((((((((1,2),14),((10,12),(11,13))),(3,(28,29))),((5,30),((6,7),9))),(4,(24,25))),8),((((15,16),(26,27)),(20,21)),18)),22),17),(19,23));
 165: 5 -6673.001953 -6391.280133 (0,(((((((((1,2),((3,(28,29)),((10,12),(11,13)))),14),((6,7),9)),(5,30)),((4,(24,25)),8)),((((15,16),(26,27)),(20,21)),18)),23),19),(17,22));
 166: 1 -6150.463867 -6391.152696 (0,(((((((((1,2),((3,(28,29)),((10,12),(11,13)))),14),((6,7),9)),(((4,(24,25)),8),(5,30))),((((15,16),(20,21)),(26,27)),18)),23),19),17),22);
 167: 1 -6634.180664 -6404.068696 (0,((((((((1,2),(((3,(28,29)),((10,12),(11,13))),14)),(5,30)),((6,7),9)),(((4,(24,25)),8),((((15,16),(26,27)),(20,21)),18))),23),19),22),17);
 168: 2 -6711.422852 -6398.571104 (0,(((((((((1,2),((3,(28,29)),((10,12),(11,13)))),14),((6,7),9)),(5,30)),((4,(24,25)),8)),((((15,16),(26,27)),(20,21)),18)),22),(17,23)),19);
 169: 1 -6546.462891 -6394.863994 (0,((((((((((1,2),((10,12),(11,13))),(3,(28,29))),14),(6,7)),9),(((4,(24,25)),8),(5,30))),((((15,16),(26,27)),(20,21)),18)),22),17),(19,23));
 170: 1 -6653.823242 -6400.71301 (0,((((((((1,(((3,(28,29)),((10,12),(11,13))),14)),2),(5,30)),((4,(24,25)),8)),((6,7),9)),((((15,16),(20,21)),(26,27)),18)),22),17),(19,23));
 171: 1 -6021.473633 -6396.446433 (0,(((((((((1,2),((3,(28,29)),((10,12),(11,13)))),14),((6,7),9)),(((4,(24,25)),8),(5,30))),18),(((15,16),(26,27)),(20,21))),17),22),(19,23));
 172: 1 -5965.240723 -6406.522352 (0,(((((((((((1,2),14),((10,12),(11,13))),(3,(28,29))),(5,30)),((6,7),9)),(4,(24,25))),8),((((15,16),(20,21)),(26,27)),18)),22),17),(19,23));
 173: 5 -6207.233398 -6399.079747 (0,((((((((1,2),((3,(28,29)),((10,12),(11,13)))),14),(5,30)),((6,7),9)),(((4,(24,25)),8),((((15,16),(26,27)),(20,21)),18))),22),17),(19,23));
 174: 1 -6405.099121 -6393.604932 (0,(((((((((1,2),(((3,(28,29)),((10,12),(11,13))),14)),((6,7),9)),(5,30)),((4,(24,25)),8)),((((15,16),(26,27)),(20,21)),18)),23),19),17),22);
 175: 5 -6193.566406 -6407.178283 (0,(((((((((1,2),((3,(28,29)),((10,12),(11,13)))),14),(6,7)),((4,(24,25)),8)),((5,30),9)),((((15,16),(26,27)),(20,21)),18)),22),17),(19,23));
 176: 2 -6275.056641 -6395.553657 (0,((((((((((1,2),14),((10,12),(11,13))),(3,(28,29))),((5,30),((6,7),9))),((4,(24,25)),8)),18),(((15,16),(26,27)),(20,21))),22),17),(19,23));
 177: 3 -6063.456055 -6390.353168 (0,((((((((((1,2),14),((10,12),(11,13))),(3,(28,29))),(5,30)),((4,(24,25)),8)),((6,7),9)),((((15,16),(26,27)),(20,21)),18)),17),22),(19,23));
 178: 1 -6062.17334 -6398.845268 (0,(((((((1,2),(((3,(28,29)),((10,12),(11,13))),14)),((6,7),9)),(((4,(24,25)),8),(5,30))),((((15,16),(26,27)),(20,21)),18)),22),(17,23)),19);
 179: 1 -6260.442871 -6395.699538 (0,(((((((((((1,2),14),(3,(28,29))),((10,12),(11,13))),((6,7),9)),(5,30)),((4,(24,25)),8)),18),(((15,16),(26,27)),(20,21))),22),17),(19,23));
 180: 1 -6369.67041 -6409.026451 (0,((((((((((1,2),(3,(((10,12),(11,13)),(28,29)))),14),(5,30)),((6,7),9)),((4,(24,25)),8)),((((15,16),(26,27)),(20,21)),18)),23),17),22),19);
 181: 2 -6644.157227 -6394.687111 (0,(((((((((((1,2),14),(3,(28,29))),(10,12)),(11,13)),(5,30)),((6,7),9)),((4,(24,25)),8)),((((15,16),(26,27)),(20,21)),18)),23),19),(17,22));
 182: 2 -6112.709473 -6393.944242 (0,(((((((1,2),(((3,(28,29)),((10,12),(11,13))),14)),(((4,(24,25)),8),(5,30))),((6,7),9)),((((15,16),(20,21)),(26,27)),18)),22),17),(19,23));
 183: 1 -6124.943359 -6398.531027 (0,((((((((((1,2),14),((10,12),(11,13))),(3,(28,29))),((6,7),9)),(((4,(24,25)),8),(5,30))),18),(((15,16),(26,27)),(20,21))),17),(19,23)),22);
 184: 1 -6388.87207 -6401.958739 (0,(((((((((1,2),((3,(28,29)),((10,12),(11,13)))),14),(6,7)),((5,30),9)),((4,(24,25)),8)),((((15,16),(26,27)),(20,21)),18)),17),22),(19,23));
 185: 4 -6346.999023 -6396.817816 (0,((((((((((1,2),((3,(28,29)),((10,12),(11,13)))),14),(5,30)),8),(4,(24,25))),((6,7),9)),((((15,16),(26,27)),(20,21)),18)),22),17),(19,23));
 186: 1 -6345.358398 -6405.833794 (0,(((((((((((1,2),((10,12),(11,13))),(3,(28,29))),14),(5,30)),((6,7),9)),(((4,24),25),8)),18),(((15,16),(20,21)),(26,27))),22),17),(19,23));
 187: 3 -5915.961426 -6407.030979 (0,(((((((((((1,2),14),((10,12),(11,13))),(3,(28,29))),(4,(24,25))),8),(5,30)),((((15,16),(26,27)),(20,21)),18)),((6,7),9)),23),19),(17,22));
 188: 2 -6548.09375 -6391.092187 (0,((((((((1,2),((3,(28,29)),((10,12),(11,13)))),14),((6,7),9)),(((4,(24,25)),8),(5,30))),((((15,16),(20,21)),(26,27)),18)),22),17),(19,23));
 189: 1 -6143.033203 -6398.43966 (0,(((((((((1,2),(3,(((10,12),(11,13)),(28,29)))),14),(5,30)),((6,7),9)),((4,(24,25)),8)),(((15,16),(26,27)),(18,(20,21)))),22),17),(19,23));
 190: 1 -6276.745605 -6408.424314 (0,(((((((((((1,2),((3,(28,29)),((10,12),(11,13)))),14),(6,7)),9),(5,30)),((4,(24,25)),8)),18),(((15,16),(26,27)),(20,21))),22),(17,23)),19);
 191: 1 -6013.693359 -6391.904483 (0,(((((((((((1,2),14),((10,12),(11,13))),(3,(28,29))),(5,30)),((6,7),9)),((4,(24,25)),8)),((((15,16),(26,27)),(20,21)),18)),23),19),17),22);
 192: 3 -6343.374512 -6407.338923 (0,(((((((((((1,2),14),3),(28,29)),((10,12),(11,13))),(5,30)),((4,(24,25)),8)),((6,7),9)),((((15,16),(26,27)),(20,21)),18)),22),(17,23)),19);
 193: 1 -6351.02002 -6402.014878 (0,(((((((((((1,2),14),((10,12),(11,13))),(3,(28,29))),(5,30)),((6,7),9)),(4,(24,25))),8),((((15,16),(26,27)),(20,21)),18)),22),17),(19,23));
 194: 1 -6501.539062 -6392.210677 (0,(((((((((((1,2),14),((10,12),(11,13))),(28,29)),3),(5,30)),((4,(24,25)),8)),((6,7),9)),((((15,16),(26,27)),(20,21)),18)),(19,23)),17),22);
 195: 1 -6337.794434 -6404.575253 (0,((((((((((1,2),((3,(28,29)),((10,12),(11,13)))),14),(6,7)),9),(5,30)),((4,(24,25)),8)),((((15,16),(26,27)),(20,21)),18)),(17,23)),22),19);
 196: 4 -6256.623535 -6389.070536 (0,((((((((((1,2),14),((10,12),(11,13))),(3,(28,29))),(5,30)),((4,(24,25)),8)),((6,7),9)),(((15,16),(26,27)),(18,(20,21)))),22),17),(19,23));
 197: 1 -6025.805664 -6395.954103 (0,((((((((((1,2),((3,(28,29)),((10,12),(11,13)))),14),(6,7)),9),(((4,(24,25)),8),(5,30))),18),(((15,16),(26,27)),(20,21))),22),17),(19,23));
 198: 1 -6273.882812 -6401.313027 (0,((((((((1,2),(((10,12),(11,13)),14)),(3,(28,29))),((5,30),((6,7),9))),((4,(24,25)),8)),((((15,16),(20,21)),(26,27)),18)),17),22),(19,23));
 199: 1 -6357.405762 -6401.034874 (0,((((((((1,2),(((3,(28,29)),((10,12),(11,13))),14)),(((4,(24,25)),8),(5,30))),((6,7),9)),((((15,16),(26,27)),(20,21)),18)),23),17),19),22);
 200: 4 -6075.864258 -6390.193105 (0,(((((((((((1,2),14),((10,12),(11,13))),3),(28,29)),(5,30)),((4,(24,25)),8)),((6,7),9)),((((15,16),(26,27)),(20,21)),18)),22),17),(19,23));
 201: 2 -6368.385254 -6394.93198 (0,((((((((((((1,2),14),(3,(28,29))),(10,12)),11),13),(5,30)),((6,7),9)),((4,(24,25)),8)),((((15,16),(26,27)),(20,21)),18)),22),17),(19,23));
 202: 3 -6306.73584 -6394.774927 (0,((((((((((1,2),14),((10,12),(11,13))),(3,(28,29))),((6,7),9)),(((4,(24,25)),8),(5,30))),18),(((15,16),(26,27)),(20,21))),22),17),(19,23));
 203: 1 -6436.844727 -6391.904483 (0,(((((((((((1,2),14),((10,12),(11,13))),(3,(28,29))),(5,30)),((6,7),9)),((4,(24,25)),8)),((((15,16),(26,27)),(20,21)),18)),23),19),17),22);
 204: 3 -6106.127441 -6403.978642 (0,((((((((((1,2),14),((10,12),(11,13))),(3,(28,29))),(5,30)),((4,(24,25)),8)),((((15,16),(26,27)),(20,21)),18)),((6,7),9)),23),19),(17,22));
 205: 2 -6332.558594 -6391.6395 (0,((((((((1,2),((3,(28,29)),((10,12),(11,13)))),14),((6,7),9)),(((4,(24,25)),8),(5,30))),((((15,16),(26,27)),(20,21)),18)),(19,23)),17),22);
 206: 2 -6310.366211 -6390.817846 (0,(((((((((((1,2),14),(3,(28,29))),(10,12)),(11,13)),(5,30)),((6,7),9)),((4,(24,25)),8)),((((15,16),(26,27)),(20,21)),18)),22),17),(19,23));
 207: 1 -6155.804688 -6405.465904 (0,(((((((((1,2),(((3,(28,29)),((10,12),(11,13))),14)),(5,30)),9),(6,7)),((4,(24,25)),8)),((((15,16),(26,27)),(20,21)),18)),17),22),(19,23));
 208: 1 -6111.274414 -6397.929542 (0,((((((((((1,2),((3,(28,29)),((10,12),(11,13)))),14),((6,7),9)),(((4,(24,25)),8),(5,30))),18),((15,16),(26,27))),(20,21)),22),17),(19,23));
 209: 1 -6368.373047 -6390.634723 (0,((((((((((1,2),((3,(28,29)),((10,12),(11,13)))),14),(5,30)),((4,(24,25)),8)),((6,7),9)),((((15,16),(20,21)),(26,27)),18)),23),19),17),22);
 210: 1 -6259.650879 -6412.096276 (0,((((((((((1,2),(((3,(28,29)),((10,12),(11,13))),14)),(5,30)),((4,(24,25)),8)),18),((6,7),9)),(((15,16),(26,27)),(20,21))),23),19),17),22);
 211: 1 -6279.062012 -6390.790062 (0,(((((((((1,2),((3,(28,29)),((10,12),(11,13)))),14),(5,30)),((6,7),9)),((4,(24,25)),8)),((((15,16),(20,21)),(26,27)),18)),22),17),(19,23));
 212: 2 -6539.035156 -6394.198116 (0,(((((((1,2),(((3,(28,29)),((10,12),(11,13))),14)),((6,7),9)),(((4,(24,25)),8),(5,30))),((((15,16),(26,27)),18),(20,21))),23),19),(17,22));
 213: 3 -6225.854004 -6393.459713 (0,(((((((((((1,2),14),((10,12),(11,13))),(3,(28,29))),(5,30)),((6,7),9)),((4,(24,25)),8)),(((15,16),(26,27)),(18,(20,21)))),23),19),17),22);
 214: 2 -6147.066406 -6389.625185 (0,((((((((((1,2),14),((10,12),(11,13))),(28,29)),3),((6,7),9)),(((4,(24,25)),8),(5,30))),((((15,16),(26,27)),(20,21)),18)),22),17),(19,23));
 215: 3 -6457.44043 -6391.828261 (0,(((((((((((1,2),14),(3,(28,29))),(10,12)),(11,13)),((6,7),9)),(5,30)),((4,(24,25)),8)),((((15,16),(26,27)),(20,21)),18)),22),17),(19,23));
 216: 3 -6396.943359 -6398.43499 (0,((((((((1,2),(((3,(28,29)),((10,12),(11,13))),14)),(5,30)),((4,(24,25)),8)),((6,7),9)),(((15,16),(20,21)),(18,(26,27)))),22),17),(19,23));
 217: 2 -6735.691406 -6391.828261 (0,(((((((((((1,2),14),(3,(28,29))),(10,12)),(11,13)),((6,7),9)),(5,30)),((4,(24,25)),8)),((((15,16),(26,27)),(20,21)),18)),22),17),(19,23));
 218: 1 -6440.133789 -6389.61041 (0,((((((((((1,2),14),((10,12),(11,13))),(3,(28,29))),(5,30)),((4,(24,25)),8)),((6,7),9)),((((15,16),(26,27)),(20,21)),18)),22),(19,23)),17);
 219: 1 -6542.620117 -6401.48241 (0,(((((((((1,2),14),((10,12),(11,13))),(3,(28,29))),(((4,(24,25)),8),(5,30))),((6,7),9)),18),(((15,16),(20,21)),(26,27))),(19,23)),(17,22));
 220: 1 -6049.304688 -6393.459713 (0,(((((((((((1,2),14),((10,12),(11,13))),(3,(28,29))),(5,30)),((6,7),9)),((4,(24,25)),8)),(((15,16),(26,27)),(18,(20,21)))),23),19),17),22);
 221: 4 -6417.960938 -6391.218123 (0,((((((((((1,2),14),(3,(28,29))),((10,12),(11,13))),(5,30)),((6,7),9)),((4,(24,25)),8)),((((15,16),(26,27)),(20,21)),18)),22),17),(19,23));
 222: 1 -6431.200195 -6399.239262 (0,(((((((((((1,2),14),((10,12),(11,13))),(28,29)),3),(5,30)),((4,(24,25)),8)),((6,7),9)),((((15,16),(26,27)),(20,21)),18)),22),(17,23)),19);
 223: 1 -6352.105957 -6389.221294 (0,(((((((1,2),(((3,(28,29)),((10,12),(11,13))),14)),(((4,(24,25)),8),(5,30))),((6,7),9)),((((15,16),(26,27)),(20,21)),18)),22),17),(19,23));
 224: 1 -6055.129395 -6392.509205 (0,(((((((((1,2),14),(3,(28,29))),((10,12),(11,13))),(((4,(24,25)),8),(5,30))),((6,7),9)),((((15,16),(26,27)),(20,21)),18)),23),19),(17,22));
 225: 1 -6501.400391 -6392.761698 (0,(((((((((1,2),((3,(28,29)),((10,12),(11,13)))),14),(5,30)),((4,(24,25)),8)),((6,7),9)),((((15,16),(20,21)),(26,27)),18)),(19,23)),17),22);
 226: 1 -6554.70459 -6391.028478 (0,(((((((((1,2),((3,(28,29)),((10,12),(11,13)))),14),((6,7),9)),(5,30)),((4,(24,25)),8)),((((15,16),(26,27)),(20,21)),18)),23),19),(17,22));
 227: 2 -5819.320312 -6394.519431 (0,((((((((((1,2),((3,(28,29)),((10,12),(11,13)))),14),(5,30)),((6,7),9)),((4,(24,25)),8)),18),(((15,16),(26,27)),(20,21))),22),17),(19,23));
 228: 2 -6446.185547 -6398.636035 (0,(((((((((1,2),(((3,(28,29)),((10,12),(11,13))),14)),(5,30)),((4,(24,25)),8)),((6,7),9)),((((15,16),(26,27)),(20,21)),18)),23),17),22),19);
 229: 1 -6587.844727 -6390.634723 (0,((((((((((1,2),((3,(28,29)),((10,12),(11,13)))),14),(5,30)),((4,(24,25)),8)),((6,7),9)),((((15,16),(20,21)),(26,27)),18)),23),19),17),22);
 230: 1 -6336.21582 -6399.417713 (0,((((((((((((1,2),14),((10,12),(11,13))),(3,(28,29))),(5,30)),((4,(24,25)),8)),((6,7),9)),18),(((15,16),(26,27)),(20,21))),23),19),17),22);
 231: 1 -6413.043457 -6398.926724 (0,((((((((((1,2),((3,(28,29)),((10,12),(11,13)))),14),(5,30)),((6,7),9)),((4,(24,25)),8)),((((15,16),(26,27)),(20,21)),18)),23),17),22),19);
 232: 2 -6882.800781 -6392.5219 (0,(((((((((1,2),((3,(28,29)),((10,12),(11,13)))),14),(5,30)),((4,(24,25)),8)),((6,7),9)),((((15,16),(26,27)),18),(20,21))),(19,23)),17),22);
 233: 3 -6464.984863 -6389.534438 (0,((((((((((1,2),((3,(28,29)),((10,12),(11,13)))),14),7),6),9),(((4,(24,25)),8),(5,30))),((((15,16),(26,27)),(20,21)),18)),22),17),(19,23));
 234: 1 -6319.537598 -6400.632095 (0,(((((((((((1,2),((3,(28,29)),((10,12),(11,13)))),14),(6,7)),9),(((4,(24,25)),8),(5,30))),18),((15,16),(26,27))),(20,21)),22),17),(19,23));
 235: 3 -6255.320312 -6394.288758 (0,((((((((((1,2),(3,(28,29))),((10,12),(11,13))),14),(5,30)),((4,(24,25)),8)),((6,7),9)),((((15,16),(26,27)),(20,21)),18)),23),19),(17,22));
 236: 1 -6170.095703 -6394.112201 (0,((((((((((1,2),((3,(28,29)),((10,12),(11,13)))),14),(5,30)),((4,(24,25)),8)),((6,7),9)),18),(((15,16),(26,27)),(20,21))),22),17),(19,23));
 237: 1 -6457.017578 -6407.391342 (0,(((((((((1,2),((3,(28,29)),((10,12),(11,13)))),14),(6,7)),9),((((4,(24,25)),8),(5,30)),18)),(((15,16),(20,21)),(26,27))),22),17),(19,23));
 238: 2 -6287.214355 -6391.33699 (0,(((((((((1,2),14),((10,12),(11,13))),(3,(28,29))),((6,7),9)),(((4,(24,25)),8),(5,30))),((((15,16),(20,21)),(26,27)),18)),22),17),(19,23));
 239: 1 -6499.185059 -6390.278687 (0,((((((1,2),(((3,(28,29)),((10,12),(11,13))),14)),((((4,(24,25)),8),(5,30)),((6,7),9))),((((15,16),(26,27)),(20,21)),18)),22),17),(19,23));
 240: 2 -6358.689941 -6414.797027 (0,(((((((((1,2),((3,(28,29)),((10,12),(11,13)))),14),((6,7),9)),((4,(24,25)),8)),18),(((15,16),(26,27)),(20,21))),22),17),((5,30),(19,23)));
 241: 2 -6284.169922 -6387.908272 (0,(((((((((1,2),((3,(28,29)),((10,12),(11,13)))),14),(5,30)),((4,(24,25)),8)),((6,7),9)),((((15,16),(26,27)),(20,21)),18)),22),17),(19,23));
 242: 1 -6603.161133 -6410.469132 (0,(((((((((((((1,2),14),(3,(28,29))),((10,12),(11,13))),(5,30)),((4,(24,25)),8)),((6,7),9)),18),((15,16),(26,27))),(20,21)),23),19),17),22);
 243: 1 -5899.600098 -6392.918496 (0,(((((((((1,2),(((3,(28,29)),((10,12),(11,13))),14)),(5,30)),((4,(24,25)),8)),((6,7),9)),((((15,16),(26,27)),(20,21)),18)),23),19),22),17);
 244: 1 -6294.336426 -6393.52009 (0,(((((((((((1,2),14),(3,(28,29))),(10,12)),(11,13)),((6,7),9)),(5,30)),((4,(24,25)),8)),((((15,16),(26,27)),(20,21)),18)),22),17),(19,23));
 245: 1 -6806.632812 -6391.00777 (0,(((((((((((1,2),((3,(28,29)),((10,12),(11,13)))),14),7),6),9),(5,30)),((4,(24,25)),8)),((((15,16),(26,27)),(20,21)),18)),22),17),(19,23));
 246: 1 -6217.293945 -6390.88478 (0,(((((((((1,2),((3,(28,29)),((10,12),(11,13)))),14),((6,7),9)),(5,30)),((4,(24,25)),8)),((((15,16),(26,27)),(20,21)),18)),17),22),(19,23));
 247: 1 -6450.756836 -6399.97993 (0,(((((((((1,2),(((3,(28,29)),((10,12),(11,13))),14)),(5,30)),((6,7),9)),((4,(24,25)),8)),18),(((15,16),(26,27)),(20,21))),23),19),(17,22));
 248: 1 -6135.572754 -6391.364679 (0,(((((((((1,2),(((3,(28,29)),((10,12),(11,13))),14)),(5,30)),((4,(24,25)),8)),((6,7),9)),((((15,16),(20,21)),(26,27)),18)),23),19),17),22);
 249: 1 -6395.121094 -6409.446841 (0,(((((((((1,2),(((3,(28,29)),((10,12),(11,13))),14)),((4,(24,25)),8)),((6,7),9)),18),(((15,16),(26,27)),(20,21))),(5,30)),22),17),(19,23));
 250: 1 -5973.567383 -6389.986276 (0,((((((((((1,2),((3,(28,29)),((10,12),(11,13)))),14),(5,30)),((4,(24,25)),8)),((6,7),9)),((((15,16),(26,27)),(20,21)),18)),23),19),17),22);
 251: 1 -6132.87207 -6393.52009 (0,(((((((((((1,2),14),(3,(28,29))),(10,12)),(11,13)),((6,7),9)),(5,30)),((4,(24,25)),8)),((((15,16),(26,27)),(20,21)),18)),22),17),(19,23));
 252: 1 -6388.354492 -6398.025518 (0,((((((((((((1,2),14),(3,(28,29))),((10,12),(11,13))),(4,(24,25))),8),(5,30)),((6,7),9)),((((15,16),(20,21)),(26,27)),18)),23),19),22),17);
 253: 1 -6271.736328 -6389.760534 (0,((((((((((1,2),((3,(28,29)),((10,12),(11,13)))),14),(5,30)),((4,(24,25)),8)),((6,7),9)),((((15,16),(26,27)),(20,21)),18)),23),19),22),17);
 254: 2 -6590.423828 -6390.807923 (0,(((((((((1,2),(((3,(28,29)),((10,12),(11,13))),14)),(6,7)),9),(5,30)),((4,(24,25)),8)),((((15,16),(26,27)),(20,21)),18)),22),17),(19,23));
 255: 1 -6607.938477 -6402.651945 (0,(((((((((1,2),((3,(28,29)),((10,12),(11,13)))),14),(6,7)),((5,30),9)),((4,(24,25)),8)),((((15,16),(20,21)),(26,27)),18)),22),17),(19,23));
 256: 3 -6273.792969 -6406.385267 (0,((((((((((1,2),((3,(28,29)),((10,12),(11,13)))),14),(6,7)),((5,30),9)),((4,(24,25)),8)),18),(((15,16),(26,27)),(20,21))),22),17),(19,23));
 257: 2 -6540.632812 -6389.014738 (0,(((((((((1,2),14),((10,12),(11,13))),(3,(28,29))),((6,7),9)),(((4,(24,25)),8),(5,30))),((((15,16),(26,27)),(20,21)),18)),22),17),(19,23));
 258: 3 -6201.045898 -6402.80405 (0,((((((((((((1,2),14),(3,(28,29))),((10,12),(11,13))),(5,30)),((4,(24,25)),8)),((6,7),9)),18),(((15,16),(26,27)),(20,21))),23),19),17),22);
 259: 2 -6383.038086 -6395.937723 (0,((((((((((((1,2),14),((10,12),(11,13))),(3,(28,29))),(4,(24,25))),8),(5,30)),((6,7),9)),((((15,16),(26,27)),(20,21)),18)),23),19),22),17);
 260: 3 -6240.273438 -6390.807923 (0,(((((((((1,2),(((3,(28,29)),((10,12),(11,13))),14)),(6,7)),9),(5,30)),((4,(24,25)),8)),((((15,16),(26,27)),(20,21)),18)),22),17),(19,23));
 261: 2 -6336.817871 -6390.933453 (0,(((((((((((1,2),((3,(28,29)),((10,12),(11,13)))),14),7),6),9),(5,30)),((4,(24,25)),8)),((((15,16),(26,27)),(20,21)),18)),22),17),(19,23));
 262: 5 -6538.586426 -6389.160808 (0,(((((((((1,2),((3,(28,29)),((10,12),(11,13)))),14),(5,30)),((4,(24,25)),8)),((6,7),9)),((((15,16),(26,27)),18),(20,21))),22),17),(19,23));
 263: 1 -6641.431641 -6391.824646 (0,((((((((1,2),(((3,(28,29)),((10,12),(11,13))),14)),(5,30)),((6,7),9)),((4,(24,25)),8)),((((15,16),(20,21)),(26,27)),18)),22),17),(19,23));
 264: 2 -6448.998047 -6398.264006 (0,(((((((((1,2),((3,(28,29)),((10,12),(11,13)))),14),((6,7),9)),((4,(24,25)),8)),((((15,16),(26,27)),(20,21)),18)),(5,30)),22),17),(19,23));
 265: 2 -6170.799316 -6389.677417 (0,((((((((((1,2),((3,(28,29)),((10,12),(11,13)))),14),(5,30)),((4,(24,25)),8)),((6,7),9)),((((15,16),(26,27)),(20,21)),18)),23),19),17),22);
 266: 1 -6432.597656 -6391.215381 (0,(((((((((1,2),((3,(28,29)),((10,12),(11,13)))),14),(6,7)),9),(((4,(24,25)),8),(5,30))),((((15,16),(26,27)),(20,21)),18)),23),19),(17,22));
 267: 1 -6591.806641 -6402.02801 (0,(((((((((1,2),(((3,(28,29)),((10,12),(11,13))),14)),(6,7)),9),(5,30)),((4,(24,25)),8)),((((15,16),(26,27)),(20,21)),18)),22),(17,23)),19);
 268: 1 -7094.378906 -6394.320013 (0,(((((((((((1,2),14),((10,12),(11,13))),(3,(28,29))),(4,(24,25))),8),(5,30)),((6,7),9)),((((15,16),(26,27)),(20,21)),18)),17),22),(19,23));
 269: 2 -6289.447754 -6400.03961 (0,((((((((((((1,2),14),((10,12),(11,13))),(3,(28,29))),(5,30)),((6,7),9)),((4,(24,25)),8)),18),(((15,16),(26,27)),(20,21))),23),19),17),22);
 270: 1 -6553.086914 -6390.889194 (0,((((((((((1,2),14),((10,12),(11,13))),(3,(28,29))),(5,30)),((4,(24,25)),8)),((6,7),9)),((((15,16),(20,21)),(26,27)),18)),23),19),(17,22));
 271: 2 -6462.132812 -6388.895915 (0,(((((((1,2),(((3,(28,29)),((10,12),(11,13))),14)),(((4,(24,25)),8),(5,30))),((6,7),9)),((((15,16),(26,27)),(20,21)),18)),22),17),(19,23));
 272: 1 -6426.675781 -6391.592166 (0,((((((((((1,2),((3,(28,29)),((10,12),(11,13)))),14),(5,30)),((4,(24,25)),8)),((6,7),9)),(((15,16),(26,27)),(18,(20,21)))),23),19),17),22);
 273: 1 -6267.778809 -6390.672815 (0,(((((((((1,2),14),((10,12),(11,13))),(3,(28,29))),((5,30),((6,7),9))),((4,(24,25)),8)),((((15,16),(26,27)),18),(20,21))),22),17),(19,23));
 274: 1 -6608.188477 -6398.264006 (0,(((((((((1,2),((3,(28,29)),((10,12),(11,13)))),14),((6,7),9)),((4,(24,25)),8)),((((15,16),(26,27)),(20,21)),18)),(5,30)),22),17),(19,23));
 275: 2 -6400.233398 -6393.678135 (0,((((((((((1,2),((10,12),(11,13))),14),(3,(28,29))),(5,30)),((6,7),9)),((4,(24,25)),8)),((((15,16),(26,27)),(20,21)),18)),22),17),(19,23));
 276: 2 -6364.984863 -6388.258657 (0,((((((((((1,2),14),((10,12),(11,13))),(3,(28,29))),(5,30)),((6,7),9)),((4,(24,25)),8)),((((15,16),(26,27)),(20,21)),18)),22),17),(19,23));
 277: 2 -6148.197266 -6399.734714 (0,((((((((((1,2),((3,(28,29)),((10,12),(11,13)))),14),(5,30)),((4,(24,25)),8)),((6,7),9)),((((15,16),(26,27)),(20,21)),18)),23),17),19),22);
 278: 1 -6534.799805 -6395.132475 (0,(((((((1,(2,(((3,(28,29)),((10,12),(11,13))),14))),(5,30)),((4,(24,25)),8)),((6,7),9)),((((15,16),(26,27)),(20,21)),18)),22),17),(19,23));
 279: 1 -6163.945801 -6390.292349 (0,(((((((((1,2),((3,(28,29)),((10,12),(11,13)))),14),(5,30)),((4,(24,25)),8)),((6,7),9)),((((15,16),(20,21)),(26,27)),18)),22),17),(19,23));
 280: 1 -6700.816406 -6403.510767 (0,((((((((((1,2),((3,(28,29)),((10,12),(11,13)))),14),(6,7)),9),(5,30)),((4,(24,25)),8)),((((15,16),(20,21)),(26,27)),18)),22),(17,23)),19);
 281: 1 -6238.216309 -6395.079697 (0,((((((((1,(((3,(28,29)),((10,12),(11,13))),14)),2),(5,30)),((4,(24,25)),8)),((6,7),9)),((((15,16),(26,27)),(20,21)),18)),22),17),(19,23));
 282: 1 -6661.497559 -6391.178527 (0,(((((((((1,2),((3,(28,29)),((10,12),(11,13)))),14),((6,7),9)),(5,30)),((4,(24,25)),8)),((((15,16),(20,21)),(26,27)),18)),22),17),(19,23));
 283: 1 -6581.800781 -6395.24631 (0,((((((((1,2),((3,(28,29)),((10,12),(11,13)))),14),(((4,(24,25)),8),(5,30))),((6,7),9)),((((15,16),(26,27)),18),(20,21))),(19,23)),22),17);
 284: 2 -6321.623047 -6398.716217 (0,((((((((1,2),((3,(28,29)),((10,12),(11,13)))),14),(((4,(24,25)),8),(5,30))),((6,7),9)),((((15,16),(26,27)),(20,21)),18)),22),(17,23)),19);
 285: 1 -6064.875977 -6389.711314 (0,(((((((((1,2),((3,(28,29)),((10,12),(11,13)))),14),((6,7),9)),(5,30)),((4,(24,25)),8)),(((15,16),(26,27)),(18,(20,21)))),22),17),(19,23));
 286: 1 -6391.208984 -6410.945405 (0,((((((((((((1,2),14),(3,(28,29))),((10,12),(11,13))),(5,30)),8),(4,(24,25))),((6,7),9)),18),(((15,16),(26,27)),(20,21))),(19,23)),22),17);
 287: 3 -6241.535156 -6399.239262 (0,(((((((((((1,2),14),((10,12),(11,13))),(28,29)),3),(5,30)),((4,(24,25)),8)),((6,7),9)),((((15,16),(26,27)),(20,21)),18)),22),(17,23)),19);
 288: 1 -6021.998535 -6390.371367 (0,(((((((((1,2),((3,(28,29)),((10,12),(11,13)))),14),(5,30)),((4,(24,25)),8)),((6,7),9)),((((15,16),(26,27)),(20,21)),18)),17),22),(19,23));
 289: 1 -6522.246094 -6401.272039 (0,((((((((((1,2),14),((10,12),(11,13))),(3,(28,29))),(5,30)),((6,7),9)),(((4,(24,25)),8),((((15,16),(26,27)),(20,21)),18))),23),19),17),22);
 290: 1 -6815.838379 -6399.184943 (0,(((((((((((1,2),14),(3,(28,29))),((10,12),(11,13))),(6,7)),9),(((4,(24,25)),8),(5,30))),18),(((15,16),(26,27)),(20,21))),22),17),(19,23));
 291: 1 -6367.89502 -6406.956774 (0,((((((((((((1,2),14),((10,12),(11,13))),(3,(28,29))),(((4,(24,25)),8),(5,30))),((6,7),9)),18),((15,16),(26,27))),(20,21)),23),19),17),22);
 292: 2 -6562.246094 -6407.391342 (0,(((((((((1,2),((3,(28,29)),((10,12),(11,13)))),14),(6,7)),9),((((4,(24,25)),8),(5,30)),18)),(((15,16),(20,21)),(26,27))),22),17),(19,23));
 293: 1 -6450.946289 -6390.323176 (0,(((((((((1,2),14),((10,12),(11,13))),(3,(28,29))),((5,30),((6,7),9))),((4,(24,25)),8)),(((15,16),(26,27)),(18,(20,21)))),22),17),(19,23));
 294: 4 -6509.890625 -6394.33406 (0,((((((((((1,2),((10,12),(11,13))),(3,(28,29))),14),(5,30)),((4,(24,25)),8)),((6,7),9)),((((15,16),(26,27)),(20,21)),18)),23),19),(17,22));
 295: 1 -6849.473633 -6392.488296 (0,((((((((((1,2),14),((10,12),(11,13))),(3,(28,29))),(5,30)),((4,(24,25)),8)),((6,7),9)),((((15,16),(20,21)),(26,27)),18)),(19,23)),17),22);
 296: 2 -6160.163086 -6391.592166 (0,((((((((((1,2),((3,(28,29)),((10,12),(11,13)))),14),(5,30)),((4,(24,25)),8)),((6,7),9)),(((15,16),(26,27)),(18,(20,21)))),23),19),17),22);
 297: 3 -6691.33252 -6391.389525 (0,((((((((1,2),(((3,(28,29)),((10,12),(11,13))),14)),((6,7),9)),(((4,(24,25)),8),(5,30))),((((15,16),(26,27)),(20,21)),18)),23),19),22),17);
 298: 2 -6576.216309 -6390.675639 (0,(((((((((1,2),((3,(28,29)),((10,12),(11,13)))),14),(5,30)),((6,7),9)),((4,(24,25)),8)),((((15,16),(20,21)),(26,27)),18)),22),17),(19,23));
 299: 1 -6196.102539 -6394.311237 (0,(((((((((((1,2),14),((10,12),(11,13))),(3,(28,29))),(5,30)),((4,(24,25)),8)),((6,7),9)),18),(((15,16),(26,27)),(20,21))),22),17),(19,23));
 300: 1 -6221.907227 -6391.109137 (0,((((((((1,2),((3,(28,29)),((10,12),(11,13)))),14),((6,7),9)),(((4,(24,25)),8),(5,30))),((((15,16),(20,21)),(26,27)),18)),23),19),(17,22));
 301: 2 -6659.564941 -6399.720753 (0,((((((((((1,2),14),((10,12),(11,13))),(3,(28,29))),(((4,(24,25)),8),((6,7),9))),(5,30)),18),(((15,16),(26,27)),(20,21))),22),17),(19,23));
 302: 1 -6107.503906 -6392.218876 (0,((((((((((1,2),14),((10,12),(11,13))),(3,(28,29))),((6,7),9)),(5,30)),((4,(24,25)),8)),((((15,16),(26,27)),(20,21)),18)),(19,23)),17),22);
 303: 1 -6467.574219 -6403.75388 (0,((((((((((1,2),(((3,(28,29)),((10,12),(11,13))),14)),(5,30)),((4,(24,25)),8)),((6,7),9)),18),(((15,16),(20,21)),(26,27))),23),19),22),17);
 304: 1 -6518.518555 -6390.579614 (0,((((((((1,2),(((3,(28,29)),((10,12),(11,13))),14)),((4,(24,25)),8)),(5,30)),((6,7),9)),((((15,16),(26,27)),(20,21)),18)),22),17),(19,23));
 305: 3 -5944.218262 -6389.800039 (0,(((((((((1,2),((3,(28,29)),((10,12),(11,13)))),14),(5,30)),((4,(24,25)),8)),((6,7),9)),((((15,16),(26,27)),(20,21)),18)),23),19),(17,22));
 306: 1 -6392.140137 -6399.97993 (0,(((((((((1,2),(((3,(28,29)),((10,12),(11,13))),14)),(5,30)),((6,7),9)),((4,(24,25)),8)),18),(((15,16),(26,27)),(20,21))),23),19),(17,22));
 307: 1 -6606.904297 -6393.003634 (0,((((((((1,2),(((3,(28,29)),((10,12),(11,13))),14)),(5,30)),((6,7),9)),((4,(24,25)),8)),((((15,16),(26,27)),(20,21)),18)),17),(19,23)),22);
 308: 2 -6131.179688 -6390.819242 (0,((((((((1,2),((3,(28,29)),((10,12),(11,13)))),14),((6,7),9)),(((4,(24,25)),8),(5,30))),((((15,16),(26,27)),(20,21)),18)),23),19),(17,22));
 309: 1 -6743.446289 -6398.023157 (0,(((((((((1,2),((3,(28,29)),((10,12),(11,13)))),14),((6,7),9)),(((4,(24,25)),8),(5,30))),18),(((15,16),(20,21)),(26,27))),22),17),(19,23));
 310: 2 -5900.297852 -6391.271838 (0,((((((((((1,2),((3,(28,29)),((10,12),(11,13)))),14),(5,30)),((6,7),9)),((4,(24,25)),8)),((((15,16),(26,27)),(20,21)),18)),23),19),17),22);
 311: 1 -6601.412109 -6392.469447 (0,(((((((((1,2),((3,(28,29)),((10,12),(11,13)))),14),((6,7),9)),(((4,(24,25)),8),(5,30))),((((15,16),(26,27)),18),(20,21))),23),19),17),22);
 312: 1 -6918.230469 -6390.800048 (0,((((((((1,2),(((3,(28,29)),((10,12),(11,13))),14)),(6,7)),9),(((4,(24,25)),8),(5,30))),((((15,16),(26,27)),(20,21)),18)),22),17),(19,23));
 313: 3 -6351.648438 -6390.24003 (0,(((((((((1,2),((3,(28,29)),((10,12),(11,13)))),14),(5,30)),((4,(24,25)),8)),((6,7),9)),((((15,16),(20,21)),(26,27)),18)),23),19),(17,22));
 314: 3 -6026.082031 -6388.481925 (0,((((((((1,2),((3,(28,29)),((10,12),(11,13)))),14),(((4,(24,25)),8),(5,30))),((6,7),9)),((((15,16),(26,27)),(20,21)),18)),22),17),(19,23));
 315: 1 -6406.02832 -6394.060183 (0,(((((((1,2),(((3,(28,29)),((10,12),(11,13))),14)),(5,30)),((6,7),9)),((4,(24,25)),8)),((((15,16),(26,27)),(20,21)),18)),17),((19,23),22));
 316: 1 -6520.701172 -6397.354138 (0,(((((((((((1,2),14),((10,12),(11,13))),(3,(28,29))),((6,7),9)),(5,30)),((4,(24,25)),8)),18),(((15,16),(26,27)),(20,21))),17),22),(19,23));
 317: 2 -6513.064453 -6390.982562 (0,((((((((1,2),((3,(28,29)),((10,12),(11,13)))),14),((6,7),9)),(((4,(24,25)),8),(5,30))),((((15,16),(26,27)),(20,21)),18)),17),22),(19,23));
 318: 3 -6841.041504 -6404.917863 (0,(((((((((1,2),((3,(28,29)),((10,12),(11,13)))),14),((6,7),9)),(((4,(24,25)),8),(5,30))),18),(((15,16),(26,27)),(20,21))),22),(17,23)),19);
 319: 1 -6199.505859 -6396.446433 (0,(((((((((1,2),((3,(28,29)),((10,12),(11,13)))),14),((6,7),9)),(((4,(24,25)),8),(5,30))),18),(((15,16),(26,27)),(20,21))),17),22),(19,23));
 320: 1 -6194.357422 -6390.817846 (0,(((((((((((1,2),14),(3,(28,29))),(10,12)),(11,13)),(5,30)),((6,7),9)),((4,(24,25)),8)),((((15,16),(26,27)),(20,21)),18)),22),17),(19,23));
 321: 2 -6223.097656 -6389.520164 (0,((((((((((1,2),((3,(28,29)),((10,12),(11,13)))),14),6),7),9),(((4,(24,25)),8),(5,30))),((((15,16),(26,27)),(20,21)),18)),22),17),(19,23));
 322: 4 -6349.713867 -6387.666438 (0,(((((((((1,2),((3,(28,29)),((10,12),(11,13)))),14),(5,30)),((4,(24,25)),8)),((6,7),9)),((((15,16),(26,27)),(20,21)),18)),22),17),(19,23));
 323: 2 -6835.983887 -6394.799618 (0,((((((((((1,2),14),((10,12),(11,13))),(3,(28,29))),((6,7),9)),(((4,(24,25)),8),(5,30))),18),(((15,16),(26,27)),(20,21))),22),17),(19,23));
 324: 2 -6581.128906 -6391.397074 (0,(((((((((1,2),14),((3,(28,29)),((10,12),(11,13)))),(5,30)),((4,(24,25)),8)),((6,7),9)),((((15,16),(26,27)),(20,21)),18)),17),22),(19,23));
 325: 1 -6596.242188 -6390.800048 (0,((((((((1,2),(((3,(28,29)),((10,12),(11,13))),14)),(6,7)),9),(((4,(24,25)),8),(5,30))),((((15,16),(26,27)),(20,21)),18)),22),17),(19,23));
 326: 1 -6144.994141 -6387.995909 (0,((((((((((1,2),14),((10,12),(11,13))),(3,(28,29))),(5,30)),((4,(24,25)),8)),((6,7),9)),((((15,16),(26,27)),(20,21)),18)),22),17),(19,23));
 327: 2 -6576.444336 -6402.137412 (0,((((((((((1,2),14),((10,12),(11,13))),(3,(28,29))),(5,30)),((4,(24,25)),8)),((6,7),9)),((((15,16),(26,27)),(20,21)),18)),23),(17,19)),22);
 328: 2 -6736.355469 -6390.165414 (0,(((((((((((1,2),14),((10,12),(11,13))),(3,(28,29))),(5,30)),((4,(24,25)),8)),((6,7),9)),((((15,16),(26,27)),(20,21)),18)),23),19),22),17);
 329: 1 -6329.286133 -6397.170073 (0,(((((((((((1,2),((3,(28,29)),((10,12),(11,13)))),14),(6,7)),9),(5,30)),((4,(24,25)),8)),18),(((15,16),(26,27)),(20,21))),22),17),(19,23));
 330: 2 -6553.357422 -6399.358504 (0,(((((((((1,2),(((10,12),(11,13)),14)),(3,(28,29))),((4,(24,25)),8)),((6,7),9)),(5,30)),((((15,16),(26,27)),(20,21)),18)),22),17),(19,23));
 331: 2 -6013.989258 -6402.96989 (0,((((((((((1,2),(((3,(28,29)),((10,12),(11,13))),14)),(5,30)),((6,7),9)),((4,(24,25)),8)),18),(((15,16),(26,27)),(20,21))),23),19),22),17);
 332: 1 -6388.183594 -6391.16626 (0,(((((((((1,2),14),((10,12),(11,13))),(3,(28,29))),(((4,(24,25)),8),(5,30))),((6,7),9)),((((15,16),(20,21)),(26,27)),18)),22),17),(19,23));
 333: 1 -6307.65625 -6392.23024 (0,(((((((1,2),(((3,(28,29)),((10,12),(11,13))),14)),((6,7),9)),(((4,(24,25)),8),(5,30))),((((15,16),(20,21)),(26,27)),18)),22),17),(19,23));
 334: 1 -6292.741211 -6393.52009 (0,(((((((((((1,2),14),(3,(28,29))),(10,12)),(11,13)),((6,7),9)),(5,30)),((4,(24,25)),8)),((((15,16),(26,27)),(20,21)),18)),22),17),(19,23));
 335: 2 -6361.523926 -6394.647622 (0,(((((((((1,2),(((3,(28,29)),((10,12),(11,13))),14)),(5,30)),((4,(24,25)),8)),((6,7),9)),18),(((15,16),(26,27)),(20,21))),22),17),(19,23));
 336: 4 -6783.8125 -6402.744598 (0,(((((((((((1,2),(3,(28,29))),((10,12),(11,13))),14),(5,30)),((4,(24,25)),8)),((6,7),9)),((((15,16),(26,27)),(20,21)),18)),23),17),22),19);
 337: 1 -6097.461426 -6393.212848 (0,((((((((1,2),((3,(28,29)),((10,12),(11,13)))),14),(5,30)),((4,(24,25)),8)),((6,7),9)),((((15,16),(20,21)),(26,27)),18)),(19,23)),(17,22));
 338: 2 -6687.581055 -6406.385267 (0,((((((((((1,2),((3,(28,29)),((10,12),(11,13)))),14),(6,7)),((5,30),9)),((4,(24,25)),8)),18),(((15,16),(26,27)),(20,21))),22),17),(19,23));
 339: 2 -6829.668457 -6409.524859 (0,(((((((((1,2),14),((10,12),(11,13))),(3,(28,29))),(5,30)),((4,(24,25)),8)),(((6,7),9),((((15,16),(26,27)),18),(20,21)))),22),17),(19,23));
 340: 2 -6437.21582 -6391.178527 (0,(((((((((1,2),((3,(28,29)),((10,12),(11,13)))),14),((6,7),9)),(5,30)),((4,(24,25)),8)),((((15,16),(20,21)),(26,27)),18)),22),17),(19,23));
 341: 1 -6191.53418 -6398.571104 (0,(((((((((1,2),((3,(28,29)),((10,12),(11,13)))),14),((6,7),9)),(5,30)),((4,(24,25)),8)),((((15,16),(26,27)),(20,21)),18)),22),(17,23)),19);
 342: 2 -6562.484375 -6399.528585 (0,((((((((((1,2),14),((10,12),(11,13))),(3,(28,29))),((6,7),9)),((4,(24,25)),8)),((((15,16),(26,27)),(20,21)),18)),(5,30)),22),17),(19,23));
 343: 1 -6262.831055 -6391.819382 (0,(((((((((((1,2),14),(3,(28,29))),(10,12)),(11,13)),(5,30)),((4,(24,25)),8)),((6,7),9)),((((15,16),(26,27)),(20,21)),18)),22),17),(19,23));
 344: 1 -6159.652344 -6394.644491 (0,((((((((((1,2),((3,(28,29)),((10,12),(11,13)))),14),(5,30)),((6,7),9)),((4,(24,25)),8)),((((15,16),(26,27)),(20,21)),18)),23),19),17),22);
 345: 1 -6678.553711 -6402.854542 (0,(((((((1,2),(((3,(28,29)),((10,12),(11,13))),14)),(((4,(24,25)),8),(5,30))),((6,7),9)),((((15,16),(26,27)),(20,21)),18)),(17,23)),22),19);
 346: 1 -6447.994141 -6402.875363 (0,(((((((((((1,2),14),(3,(28,29))),((10,12),(11,13))),((6,7),9)),(5,30)),(4,(24,25))),8),((((15,16),(26,27)),(20,21)),18)),22),17),(19,23));
 347: 2 -6495.530273 -6400.783606 (0,((((((((1,2),(((3,(28,29)),((10,12),(11,13))),14)),(((4,(24,25)),8),(5,30))),((6,7),9)),(((15,16),(26,27)),(18,(20,21)))),23),17),22),19);
 348: 2 -6455.892578 -6393.383805 (0,(((((((((((1,2),14),((10,12),(11,13))),3),(28,29)),(5,30)),((6,7),9)),((4,(24,25)),8)),((((15,16),(26,27)),(20,21)),18)),(19,23)),17),22);
 349: 1 -6452.674805 -6396.910733 (0,((((((((((1,2),((3,(28,29)),((10,12),(11,13)))),14),(6,7)),9),(((4,(24,25)),8),(5,30))),18),(((15,16),(26,27)),(20,21))),22),17),(19,23));
 350: 5 -6413.667969 -6390.933453 (0,(((((((((((1,2),((3,(28,29)),((10,12),(11,13)))),14),7),6),9),(5,30)),((4,(24,25)),8)),((((15,16),(26,27)),(20,21)),18)),22),17),(19,23));
 351: 1 -6741.715332 -6394.520336 (0,(((((((((((1,2),14),((10,12),(11,13))),(3,(28,29))),(4,(24,25))),8),(5,30)),((6,7),9)),((((15,16),(26,27)),(20,21)),18)),23),19),(17,22));
 352: 1 -6195.478516 -6389.542746 (0,(((((((((((1,2),14),((10,12),(11,13))),3),(28,29)),(5,30)),((6,7),9)),((4,(24,25)),8)),((((15,16),(26,27)),(20,21)),18)),22),17),(19,23));
 353: 1 -6416.891113 -6403.510767 (0,((((((((((1,2),((3,(28,29)),((10,12),(11,13)))),14),(6,7)),9),(5,30)),((4,(24,25)),8)),((((15,16),(20,21)),(26,27)),18)),22),(17,23)),19);
 354: 1 -6335.289062 -6391.819132 (0,((((((((((1,2),((3,(28,29)),((10,12),(11,13)))),14),(6,7)),9),(5,30)),((4,(24,25)),8)),(((15,16),(26,27)),(18,(20,21)))),22),17),(19,23));
 355: 1 -6702.301758 -6388.962733 (0,(((((((((1,2),((3,(28,29)),((10,12),(11,13)))),14),((4,(24,25)),8)),(5,30)),((6,7),9)),((((15,16),(26,27)),(20,21)),18)),22),17),(19,23));
 356: 4 -6313.344238 -6393.976367 (0,((((((((((1,2),((3,(28,29)),((10,12),(11,13)))),14),(5,30)),((4,(24,25)),8)),((6,7),9)),18),(((15,16),(26,27)),(20,21))),22),17),(19,23));
 357: 2 -6674.600586 -6394.832783 (0,((((((((((1,2),((3,(28,29)),((10,12),(11,13)))),14),((6,7),9)),(5,30)),((4,(24,25)),8)),18),(((15,16),(26,27)),(20,21))),22),17),(19,23));
 358: 2 -5976.005859 -6390.675639 (0,(((((((((1,2),((3,(28,29)),((10,12),(11,13)))),14),(5,30)),((6,7),9)),((4,(24,25)),8)),((((15,16),(20,21)),(26,27)),18)),22),17),(19,23));
 359: 1 -6513.274414 -6391.109137 (0,((((((((1,2),((3,(28,29)),((10,12),(11,13)))),14),((6,7),9)),(((4,(24,25)),8),(5,30))),((((15,16),(20,21)),(26,27)),18)),23),19),(17,22));
 360: 2 -6612.713867 -6390.593825 (0,((((((((((1,2),14),((10,12),(11,13))),(3,(28,29))),(5,30)),((4,(24,25)),8)),((6,7),9)),((((15,16),(20,21)),(26,27)),18)),22),17),(19,23));
 361: 4 -6479.643555 -6389.520164 (0,((((((((((1,2),((3,(28,29)),((10,12),(11,13)))),14),6),7),9),(((4,(24,25)),8),(5,30))),((((15,16),(26,27)),(20,21)),18)),22),17),(19,23));
 362: 1 -6288.437988 -6389.542746 (0,(((((((((((1,2),14),((10,12),(11,13))),3),(28,29)),(5,30)),((6,7),9)),((4,(24,25)),8)),((((15,16),(26,27)),(20,21)),18)),22),17),(19,23));
 363: 4 -6152.24707 -6390.401193 (0,(((((((((1,2),14),((10,12),(11,13))),(3,(28,29))),(((4,(24,25)),8),(5,30))),((6,7),9)),((((15,16),(26,27)),(20,21)),18)),23),19),(17,22));
 364: 1 -6090.032227 -6392.332474 (0,((((((((1,2),(((3,(28,29)),((10,12),(11,13))),14)),(5,30)),((6,7),9)),((4,(24,25)),8)),((((15,16),(20,21)),(26,27)),18)),23),19),(17,22));
 365: 2 -6269.382324 -6391.178527 (0,(((((((((1,2),((3,(28,29)),((10,12),(11,13)))),14),((6,7),9)),(5,30)),((4,(24,25)),8)),((((15,16),(20,21)),(26,27)),18)),22),17),(19,23));
 366: 1 -6016.419922 -6400.906331 (0,(((((((((((1,2),14),((10,12),(11,13))),(3,(28,29))),(5,30)),((6,7),9)),(((4,24),25),8)),18),(((15,16),(20,21)),(26,27))),22),17),(19,23));
 367: 1 -6189.594727 -6404.575253 (0,((((((((((1,2),((3,(28,29)),((10,12),(11,13)))),14),(6,7)),9),(5,30)),((4,(24,25)),8)),((((15,16),(26,27)),(20,21)),18)),(17,23)),22),19);
 368: 2 -6061.397461 -6391.98376 (0,(((((((1,2),(((3,(28,29)),((10,12),(11,13))),14)),((5,30),((6,7),9))),((4,(24,25)),8)),((((15,16),(26,27)),(20,21)),18)),17),22),(19,23));
 369: 1 -6302.75293 -6390.24003 (0,(((((((((1,2),((3,(28,29)),((10,12),(11,13)))),14),(5,30)),((4,(24,25)),8)),((6,7),9)),((((15,16),(20,21)),(26,27)),18)),23),19),(17,22));
 370: 1 -6009.320312 -6392.316484 (0,(((((((((((1,2),14),((10,12),(11,13))),(3,(28,29))),(5,30)),((6,7),9)),((4,(24,25)),8)),((((15,16),(20,21)),(26,27)),18)),23),19),17),22);
 371: 1 -6531.586914 -6390.790062 (0,(((((((((1,2),((3,(28,29)),((10,12),(11,13)))),14),(5,30)),((6,7),9)),((4,(24,25)),8)),((((15,16),(20,21)),(26,27)),18)),22),17),(19,23));
 372: 3 -6458.65332 -6397.58301 (0,((((((((((((1,2),14),(3,(28,29))),(10,12)),13),11),(5,30)),((4,(24,25)),8)),((6,7),9)),((((15,16),(26,27)),(20,21)),18)),23),19),(17,22));
 373: 1 -6632.280273 -6400.490719 (0,(((((((1,2),(((3,(28,29)),((10,12),(11,13))),14)),(5,30)),((6,7),9)),(((4,(24,25)),8),((((15,16),(26,27)),(20,21)),18))),22),17),(19,23));
 374: 2 -6491.713379 -6390.807923 (0,(((((((((1,2),(((3,(28,29)),((10,12),(11,13))),14)),(6,7)),9),(5,30)),((4,(24,25)),8)),((((15,16),(26,27)),(20,21)),18)),22),17),(19,23));
 375: 5 -5983.275391 -6394.597137 (0,((((((((((1,2),14),((10,12),(11,13))),(3,(28,29))),(((4,24),25),8)),(5,30)),((6,7),9)),((((15,16),(26,27)),(20,21)),18)),23),19),(17,22));
 376: 1 -6330.40918 -6389.550702 (0,(((((((((1,2),((3,(28,29)),((10,12),(11,13)))),14),(5,30)),((6,7),9)),((4,(24,25)),8)),(((15,16),(26,27)),(18,(20,21)))),22),17),(19,23));
 377: 1 -6026.352051 -6398.787281 (0,((((((((((1,2),((3,(28,29)),((10,12),(11,13)))),14),(6,7)),9),((4,(24,25)),8)),(5,30)),(((15,16),(18,(20,21))),(26,27))),22),17),(19,23));
 378: 6 -6196.754395 -6389.070536 (0,((((((((((1,2),14),((10,12),(11,13))),(3,(28,29))),(5,30)),((4,(24,25)),8)),((6,7),9)),(((15,16),(26,27)),(18,(20,21)))),22),17),(19,23));
 379: 3 -6202.546875 -6391.33699 (0,(((((((((1,2),14),((10,12),(11,13))),(3,(28,29))),((6,7),9)),(((4,(24,25)),8),(5,30))),((((15,16),(20,21)),(26,27)),18)),22),17),(19,23));
 380: 11 -6546.896484 -6389.971519 (0,(((((((((((1,2),14),((10,12),(11,13))),(3,(28,29))),(5,30)),((4,(24,25)),8)),((6,7),9)),((((15,16),(26,27)),(20,21)),18)),23),19),17),22);
 381: 2 -5945.883301 -6394.331614 (0,((((((((1,(((3,(28,29)),((10,12),(11,13))),14)),2),(5,30)),((4,(24,25)),8)),((6,7),9)),((((15,16),(26,27)),(20,21)),18)),22),17),(19,23));
 382: 3 -6541.459961 -6394.063348 (0,((((((((((1,2),((3,(28,29)),((10,12),(11,13)))),14),(5,30)),((4,(24,25)),8)),((6,7),9)),18),(((15,16),(26,27)),(20,21))),22),17),(19,23));
 383: 2 -6093.936523 -6390.790062 (0,(((((((((1,2),((3,(28,29)),((10,12),(11,13)))),14),(5,30)),((6,7),9)),((4,(24,25)),8)),((((15,16),(20,21)),(26,27)),18)),22),17),(19,23));
 384: 1 -6461.556641 -6390.24003 (0,(((((((((1,2),((3,(28,29)),((10,12),(11,13)))),14),(5,30)),((4,(24,25)),8)),((6,7),9)),((((15,16),(20,21)),(26,27)),18)),23),19),(17,22));
 385: 2 -5946.833984 -6391.066189 (0,((((((((1,2),((3,(28,29)),((10,12),(11,13)))),14),(((4,(24,25)),8),(5,30))),((6,7),9)),((((15,16),(20,21)),(26,27)),18)),22),17),(19,23));
 386: 3 -6489.529297 -6391.152696 (0,(((((((((1,2),((3,(28,29)),((10,12),(11,13)))),14),((6,7),9)),(((4,(24,25)),8),(5,30))),((((15,16),(20,21)),(26,27)),18)),23),19),17),22);
 387: 1 -6702.790527 -6402.095747 (0,(((((((1,2),((3,((10,12),(11,13))),(28,29))),14),((((4,(24,25)),8),(5,30)),((6,7),9))),((((15,16),(26,27)),(20,21)),18)),23),19),(17,22));
 388: 3 -6110.07666 -6389.534438 (0,((((((((((1,2),((3,(28,29)),((10,12),(11,13)))),14),7),6),9),(((4,(24,25)),8),(5,30))),((((15,16),(26,27)),(20,21)),18)),22),17),(19,23));
 389: 1 -6612.635742 -6390.855724 (0,((((((((1,2),(((3,(28,29)),((10,12),(11,13))),14)),(5,30)),((4,(24,25)),8)),((6,7),9)),((((15,16),(26,27)),(20,21)),18)),17),22),(19,23));
 390: 4 -6140.604004 -6393.472379 (0,(((((((((1,2),(3,(28,29))),((10,12),(11,13))),14),(((4,(24,25)),8),(5,30))),((6,7),9)),((((15,16),(26,27)),(20,21)),18)),22),17),(19,23));
 391: 1 -6365.262695 -6398.575304 (0,(((((((((((1,2),14),((10,12),(11,13))),(3,(28,29))),(5,30)),((6,7),9)),((4,(24,25)),8)),18),(((15,16),(26,27)),(20,21))),(19,23)),17),22);
 392: 1 -6482.362793 -6391.428881 (0,(((((((((((1,2),14),(3,(28,29))),((10,12),(11,13))),(5,30)),((4,(24,25)),8)),((6,7),9)),((((15,16),(26,27)),(20,21)),18)),23),19),17),22);
 393: 1 -6527.47998 -6390.276355 (0,(((((((((1,2),((3,(28,29)),((10,12),(11,13)))),14),((6,7),9)),(((4,(24,25)),8),(5,30))),((((15,16),(26,27)),(20,21)),18)),23),19),22),17);
 394: 2 -6189.976562 -6404.612259 (0,((((((((((1,2),(((3,(28,29)),((10,12),(11,13))),14)),(5,30)),(((4,24),25),8)),((6,7),9)),18),(((15,16),(26,27)),(20,21))),23),19),22),17);
 395: 1 -6739.27002 -6394.719956 (0,(((((((((((1,2),14),(3,(28,29))),(10,12)),(11,13)),(5,30)),((4,(24,25)),8)),((6,7),9)),((((15,16),(20,21)),(26,27)),18)),23),19),(17,22));
 396: 1 -6198.143066 -6396.607773 (0,(((((((((((1,2),14),(3,(28,29))),(10,12)),(11,13)),((4,(24,25)),8)),(5,30)),((6,7),9)),((((15,16),(20,21)),(26,27)),18)),23),19),(17,22));
 397: 1 -6199.867188 -6390.666591 (0,((((((((1,2),((3,(28,29)),((10,12),(11,13)))),14),((6,7),9)),(((4,(24,25)),8),(5,30))),((((15,16),(26,27)),(20,21)),18)),17),22),(19,23));
 398: 6 -6081.470703 -6388.747169 (0,(((((((1,2),(((3,(28,29)),((10,12),(11,13))),14)),(((4,(24,25)),8),(5,30))),((6,7),9)),((((15,16),(26,27)),(20,21)),18)),22),17),(19,23));
 399: 4 -6490.112305 -6391.178527 (0,(((((((((1,2),((3,(28,29)),((10,12),(11,13)))),14),((6,7),9)),(5,30)),((4,(24,25)),8)),((((15,16),(20,21)),(26,27)),18)),22),17),(19,23));
 400: 2 -6357.418945 -6398.264006 (0,(((((((((1,2),((3,(28,29)),((10,12),(11,13)))),14),((6,7),9)),((4,(24,25)),8)),((((15,16),(26,27)),(20,21)),18)),(5,30)),22),17),(19,23));
 401: 4 -6473.70166 -6389.965504 (0,(((((((((1,2),((3,(28,29)),((10,12),(11,13)))),14),((6,7),9)),(5,30)),((4,(24,25)),8)),((((15,16),(26,27)),18),(20,21))),22),17),(19,23));
 402: 4 -6463.973633 -6393.045203 (0,((((((((((1,2),(3,(28,29))),((10,12),(11,13))),14),((6,7),9)),(5,30)),((4,(24,25)),8)),((((15,16),(26,27)),(20,21)),18)),22),17),(19,23));
 403: 1 -6379.716797 -6396.247655 (0,((((((((((((1,2),14),(3,(28,29))),(10,12)),(11,13)),((4,(24,25)),8)),(5,30)),((6,7),9)),((((15,16),(26,27)),(20,21)),18)),23),19),22),17);
 404: 2 -6693.478027 -6390.276355 (0,(((((((((1,2),((3,(28,29)),((10,12),(11,13)))),14),((6,7),9)),(((4,(24,25)),8),(5,30))),((((15,16),(26,27)),(20,21)),18)),23),19),22),17);
 405: 2 -6595.598633 -6394.519431 (0,((((((((((1,2),((3,(28,29)),((10,12),(11,13)))),14),(5,30)),((6,7),9)),((4,(24,25)),8)),18),(((15,16),(26,27)),(20,21))),22),17),(19,23));
 406: 2 -6142.041016 -6388.987336 (0,((((((((((1,2),14),(3,(28,29))),((10,12),(11,13))),(5,30)),((6,7),9)),((4,(24,25)),8)),((((15,16),(26,27)),(20,21)),18)),22),17),(19,23));
 407: 2 -6177.700195 -6391.092187 (0,((((((((1,2),((3,(28,29)),((10,12),(11,13)))),14),((6,7),9)),(((4,(24,25)),8),(5,30))),((((15,16),(20,21)),(26,27)),18)),22),17),(19,23));
 408: 3 -6060.971191 -6388.399234 (0,((((((((1,2),((3,(28,29)),((10,12),(11,13)))),14),(((4,(24,25)),8),(5,30))),((6,7),9)),((((15,16),(26,27)),(20,21)),18)),22),17),(19,23));
 409: 2 -5970.759766 -6390.24003 (0,(((((((((1,2),((3,(28,29)),((10,12),(11,13)))),14),(5,30)),((4,(24,25)),8)),((6,7),9)),((((15,16),(20,21)),(26,27)),18)),23),19),(17,22));
 410: 2 -6070.393066 -6388.133803 (0,(((((((((1,2),((3,(28,29)),((10,12),(11,13)))),14),(5,30)),((6,7),9)),((4,(24,25)),8)),((((15,16),(26,27)),(20,21)),18)),22),17),(19,23));
 411: 2 -6217.331055 -6398.43966 (0,(((((((((1,2),(3,(((10,12),(11,13)),(28,29)))),14),(5,30)),((6,7),9)),((4,(24,25)),8)),(((15,16),(26,27)),(18,(20,21)))),22),17),(19,23));
 412: 1 -6470.410156 -6406.000777 (0,(((((((((1,2),14),((3,(28,29)),((10,12),(11,13)))),(((4,(24,25)),8),((6,7),9))),((((15,16),(26,27)),(20,21)),18)),(5,30)),23),19),17),22);
 413: 1 -6960.441406 -6406.716114 (0,((((((((1,2),((3,(28,29)),((10,12),(11,13)))),14),(5,30)),((6,7),9)),(((4,(24,25)),8),((((15,16),(26,27)),18),(20,21)))),22),(19,23)),17);
 414: 1 -6430.942871 -6398.716217 (0,((((((((1,2),((3,(28,29)),((10,12),(11,13)))),14),(((4,(24,25)),8),(5,30))),((6,7),9)),((((15,16),(26,27)),(20,21)),18)),22),(17,23)),19);
 415: 1 -6025.943359 -6392.213536 (0,(((((((((1,2),14),((10,12),(11,13))),(3,(28,29))),((6,7),9)),(((4,(24,25)),8),(5,30))),(((15,16),(26,27)),(18,(20,21)))),22),(19,23)),17);
 416: 1 -6092.821777 -6392.329867 (0,(((((((((((1,2),14),(3,(28,29))),(10,12)),(11,13)),((6,7),9)),(5,30)),((4,(24,25)),8)),((((15,16),(26,27)),(20,21)),18)),22),17),(19,23));
 417: 2 -6499.620117 -6388.481925 (0,((((((((1,2),((3,(28,29)),((10,12),(11,13)))),14),(((4,(24,25)),8),(5,30))),((6,7),9)),((((15,16),(26,27)),(20,21)),18)),22),17),(19,23));
 418: 2 -6611.123047 -6397.58301 (0,((((((((((((1,2),14),(3,(28,29))),(10,12)),13),11),(5,30)),((4,(24,25)),8)),((6,7),9)),((((15,16),(26,27)),(20,21)),18)),23),19),(17,22));
 419: 1 -6552.565918 -6388.932157 (0,(((((((((1,2),((3,(28,29)),((10,12),(11,13)))),14),(6,7)),9),(((4,(24,25)),8),(5,30))),((((15,16),(26,27)),(20,21)),18)),22),17),(19,23));
 420: 1 -6337.066406 -6391.163027 (0,((((((((1,2),((3,(28,29)),((10,12),(11,13)))),14),(((4,(24,25)),8),(5,30))),((6,7),9)),((((15,16),(20,21)),(26,27)),18)),22),17),(19,23));
 421: 2 -6287.25 -6411.977457 (0,(((((((((((((1,2),14),((10,12),(11,13))),(3,(28,29))),(5,30)),((6,7),9)),((4,(24,25)),8)),18),((15,16),(26,27))),(20,21)),23),19),17),22);
 422: 1 -6337.314453 -6393.417726 (0,((((((((((1,2),14),((10,12),(11,13))),(3,(28,29))),((6,7),9)),((4,(24,25)),8)),(5,30)),(((15,16),(26,27)),(18,(20,21)))),22),17),(19,23));
 423: 1 -6432.898926 -6390.634723 (0,((((((((((1,2),((3,(28,29)),((10,12),(11,13)))),14),(5,30)),((4,(24,25)),8)),((6,7),9)),((((15,16),(20,21)),(26,27)),18)),23),19),17),22);
 424: 2 -6341.94873 -6392.522338 (0,((((((((((1,2),14),(3,(28,29))),((10,12),(11,13))),(5,30)),((4,(24,25)),8)),((6,7),9)),((((15,16),(26,27)),(20,21)),18)),17),(19,23)),22);
 425: 3 -6629.985352 -6389.131696 (0,(((((((((1,2),((3,(28,29)),((10,12),(11,13)))),14),(6,7)),9),(((4,(24,25)),8),(5,30))),((((15,16),(26,27)),(20,21)),18)),22),17),(19,23));
 426: 1 -6069.078125 -6394.180709 (0,((((((((((1,2),((3,(28,29)),((10,12),(11,13)))),14),(5,30)),((4,(24,25)),8)),((6,7),9)),18),(((15,16),(26,27)),(20,21))),22),17),(19,23));
 427: 2 -6913.413086 -6392.316484 (0,(((((((((((1,2),14),((10,12),(11,13))),(3,(28,29))),(5,30)),((6,7),9)),((4,(24,25)),8)),((((15,16),(20,21)),(26,27)),18)),23),19),17),22);
 428: 2 -6545.223633 -6402.216094 (0,(((((((1,2),(((3,(28,29)),((10,12),(11,13))),14)),(((4,(24,25)),8),(5,30))),((6,7),9)),((((15,16),(26,27)),(20,21)),18)),23),17),(19,22));
 429: 3 -6419.438477 -6389.534438 (0,((((((((((1,2),((3,(28,29)),((10,12),(11,13)))),14),7),6),9),(((4,(24,25)),8),(5,30))),((((15,16),(26,27)),(20,21)),18)),22),17),(19,23));
 430: 1 -5995.588379 -6392.316484 (0,(((((((((((1,2),14),((10,12),(11,13))),(3,(28,29))),(5,30)),((6,7),9)),((4,(24,25)),8)),((((15,16),(20,21)),(26,27)),18)),23),19),17),22);
 431: 1 -6429.507812 -6395.553657 (0,((((((((((1,2),14),((10,12),(11,13))),(3,(28,29))),((5,30),((6,7),9))),((4,(24,25)),8)),18),(((15,16),(26,27)),(20,21))),22),17),(19,23));
 432: 1 -6593.373047 -6403.597625 (0,(((((((((1,2),(3,(((10,12),(11,13)),(28,29)))),14),((6,7),9)),(((4,(24,25)),8),(5,30))),18),(((15,16),(26,27)),(20,21))),22),17),(19,23));
 433: 1 -6678.738281 -6402.02801 (0,(((((((((1,2),(((3,(28,29)),((10,12),(11,13))),14)),(6,7)),9),(5,30)),((4,(24,25)),8)),((((15,16),(26,27)),(20,21)),18)),22),(17,23)),19);
 434: 2 -6707.012695 -6407.739473 (0,((((((((((1,2),(3,(((10,12),(11,13)),(28,29)))),14),(5,30)),((6,7),9)),((4,(24,25)),8)),((((15,16),(26,27)),(20,21)),18)),23),17),22),19);
 435: 5 -5726.083984 -6389.701492 (0,(((((((((1,2),((3,(28,29)),((10,12),(11,13)))),14),(5,30)),((6,7),9)),((4,(24,25)),8)),((((15,16),(26,27)),18),(20,21))),22),17),(19,23));
 436: 1 -6393.297852 -6411.462838 (0,(((((((((1,2),(((3,(28,29)),((10,12),(11,13))),14)),((5,30),9)),(6,7)),((4,(24,25)),8)),18),(((15,16),(26,27)),(20,21))),17),22),(19,23));
 437: 1 -5996.330566 -6400.478852 (0,((((((((((1,2),((3,(28,29)),((10,12),(11,13)))),14),7),6),9),(5,30)),(((4,(24,25)),8),((((15,16),(26,27)),(20,21)),18))),22),17),(19,23));
 438: 2 -6644.990234 -6407.178283 (0,(((((((((1,2),((3,(28,29)),((10,12),(11,13)))),14),(6,7)),((4,(24,25)),8)),((5,30),9)),((((15,16),(26,27)),(20,21)),18)),22),17),(19,23));
 439: 2 -6375.210938 -6391.823687 (0,(((((((1,2),((3,(28,29)),((10,12),(11,13)))),14),((((4,(24,25)),8),(5,30)),((6,7),9))),((((15,16),(26,27)),(20,21)),18)),23),19),(17,22));
 440: 1 -6512.48877 -6392.761698 (0,(((((((((1,2),((3,(28,29)),((10,12),(11,13)))),14),(5,30)),((4,(24,25)),8)),((6,7),9)),((((15,16),(20,21)),(26,27)),18)),(19,23)),17),22);
 441: 2 -6241.539062 -6397.779217 (0,((((((((((1,2),((3,(28,29)),((10,12),(11,13)))),14),(5,30)),((4,(24,25)),8)),((6,7),9)),((((15,16),(26,27)),(20,21)),18)),23),17),22),19);
 442: 1 -6566.78418 -6388.573163 (0,((((((((1,2),(((3,(28,29)),((10,12),(11,13))),14)),((6,7),9)),(5,30)),((4,(24,25)),8)),((((15,16),(26,27)),(20,21)),18)),22),17),(19,23));
 443: 2 -5886.404785 -6390.982562 (0,((((((((1,2),((3,(28,29)),((10,12),(11,13)))),14),((6,7),9)),(((4,(24,25)),8),(5,30))),((((15,16),(26,27)),(20,21)),18)),17),22),(19,23));
 444: 1 -6695.681641 -6390.82469 (0,((((((((1,2),(((3,(28,29)),((10,12),(11,13))),14)),(5,30)),((6,7),9)),((4,(24,25)),8)),((((15,16),(26,27)),(20,21)),18)),22),17),(19,23));
 445: 1 -6383.921875 -6394.687111 (0,(((((((((((1,2),14),(3,(28,29))),(10,12)),(11,13)),(5,30)),((6,7),9)),((4,(24,25)),8)),((((15,16),(26,27)),(20,21)),18)),23),19),(17,22));
 446: 4 -6427.204102 -6388.185378 (0,(((((((((1,2),14),((10,12),(11,13))),(3,(28,29))),((6,7),9)),(((4,(24,25)),8),(5,30))),((((15,16),(26,27)),(20,21)),18)),22),17),(19,23));
 447: 1 -6102.81543 -6399.401781 (0,((((((((((1,2),((3,(28,29)),((10,12),(11,13)))),14),(5,30)),8),(4,(24,25))),((6,7),9)),((((15,16),(26,27)),(20,21)),18)),23),19),(17,22));
 448: 2 -6268.862305 -6394.863994 (0,((((((((((1,2),((10,12),(11,13))),(3,(28,29))),14),(6,7)),9),(((4,(24,25)),8),(5,30))),((((15,16),(26,27)),(20,21)),18)),22),17),(19,23));
 449: 1 -6338.895996 -6393.709979 (0,((((((((((1,2),14),(3,(28,29))),((10,12),(11,13))),(5,30)),((4,(24,25)),8)),((6,7),9)),((((15,16),(20,21)),(26,27)),18)),17),22),(19,23));
 450: 1 -6166.407227 -6396.446433 (0,(((((((((1,2),((3,(28,29)),((10,12),(11,13)))),14),((6,7),9)),(((4,(24,25)),8),(5,30))),18),(((15,16),(26,27)),(20,21))),17),22),(19,23));
 451: 3 -6087.277344 -6394.647622 (0,(((((((((1,2),(((3,(28,29)),((10,12),(11,13))),14)),(5,30)),((4,(24,25)),8)),((6,7),9)),18),(((15,16),(26,27)),(20,21))),22),17),(19,23));
 452: 1 -6145.01709 -6400.375992 (0,(((((((((((1,2),14),((10,12),(11,13))),(3,(28,29))),((6,7),9)),((4,(24,25)),8)),(5,30)),18),(((15,16),(26,27)),(20,21))),17),22),(19,23));
 453: 2 -6883.435547 -6390.294342 (0,(((((((((1,2),((3,(28,29)),((10,12),(11,13)))),14),((6,7),9)),(5,30)),((4,(24,25)),8)),((((15,16),(26,27)),(20,21)),18)),22),17),(19,23));
 454: 1 -6444.054199 -6403.676424 (0,((((((((((1,2),((3,(28,29)),((10,12),(11,13)))),14),((4,(24,25)),8)),((6,7),9)),((((15,16),(26,27)),(20,21)),18)),(5,30)),23),19),17),22);
 455: 1 -6694.387695 -6398.571104 (0,(((((((((1,2),((3,(28,29)),((10,12),(11,13)))),14),((6,7),9)),(5,30)),((4,(24,25)),8)),((((15,16),(26,27)),(20,21)),18)),22),(17,23)),19);
 456: 1 -6125.183105 -6399.344046 (0,(((((((((((1,2),((3,(28,29)),((10,12),(11,13)))),14),(6,7)),9),((4,(24,25)),8)),(5,30)),18),(((15,16),(26,27)),(20,21))),22),17),(19,23));
 457: 1 -6214.373047 -6392.316484 (0,(((((((((((1,2),14),((10,12),(11,13))),(3,(28,29))),(5,30)),((6,7),9)),((4,(24,25)),8)),((((15,16),(20,21)),(26,27)),18)),23),19),17),22);
 458: 3 -6366.704102 -6397.103309 (0,(((((((((((1,2),14),((10,12),(11,13))),(3,(28,29))),(5,30)),8),(4,(24,25))),((6,7),9)),((((15,16),(26,27)),(20,21)),18)),22),17),(19,23));
 459: 3 -6625.522461 -6390.817846 (0,(((((((((((1,2),14),(3,(28,29))),(10,12)),(11,13)),(5,30)),((6,7),9)),((4,(24,25)),8)),((((15,16),(26,27)),(20,21)),18)),22),17),(19,23));
 460: 2 -6381.842285 -6404.640192 (0,((((((((1,2),((3,(28,29)),((10,12),(11,13)))),14),((6,7),9)),((((4,(24,25)),8),(5,30)),((((15,16),(26,27)),(20,21)),18))),23),19),17),22);
 461: 3 -6431.181641 -6393.832536 (0,(((((((((((1,2),14),((10,12),(11,13))),(3,(28,29))),(5,30)),((6,7),9)),((4,(24,25)),8)),((((15,16),(26,27)),18),(20,21))),23),19),17),22);
 462: 1 -6412.363281 -6401.830439 (0,((((((((((1,2),((3,(28,29)),((10,12),(11,13)))),14),(5,30)),((6,7),9)),(4,(24,25))),8),((((15,16),(26,27)),(20,21)),18)),22),17),(19,23));
 463: 2 -6035.799805 -6394.909304 (0,(((((((((((1,2),((3,(28,29)),((10,12),(11,13)))),14),6),7),9),((4,(24,25)),8)),(5,30)),(((15,16),(26,27)),(18,(20,21)))),22),17),(19,23));
 464: 1 -6607.740723 -6398.716217 (0,((((((((1,2),((3,(28,29)),((10,12),(11,13)))),14),(((4,(24,25)),8),(5,30))),((6,7),9)),((((15,16),(26,27)),(20,21)),18)),22),(17,23)),19);
 465: 4 -6765.709961 -6394.93198 (0,((((((((((((1,2),14),(3,(28,29))),(10,12)),11),13),(5,30)),((6,7),9)),((4,(24,25)),8)),((((15,16),(26,27)),(20,21)),18)),22),17),(19,23));
 466: 2 -6087.022461 -6400.527768 (0,(((((((((1,2),((3,(28,29)),((10,12),(11,13)))),14),(6,7)),9),(((4,(24,25)),8),(5,30))),((((15,16),(26,27)),(20,21)),18)),22),(17,23)),19);
 467: 2 -6491.376953 -6391.828261 (0,(((((((((((1,2),14),(3,(28,29))),(10,12)),(11,13)),((6,7),9)),(5,30)),((4,(24,25)),8)),((((15,16),(26,27)),(20,21)),18)),22),17),(19,23));
 468: 4 -6518.424805 -6392.251244 (0,(((((((((1,2),14),((3,(28,29)),((10,12),(11,13)))),(5,30)),(((4,25),24),8)),((6,7),9)),((((15,16),(26,27)),(20,21)),18)),22),17),(19,23));
 469: 1 -6304.862793 -6398.443865 (0,((((((((1,2),((3,(28,29)),((10,12),(11,13)))),14),((((4,24),25),8),((6,7),9))),(5,30)),((((15,16),(20,21)),(26,27)),18)),22),17),(19,23));
 470: 1 -6442.492676 -6401.272039 (0,((((((((((1,2),14),((10,12),(11,13))),(3,(28,29))),(5,30)),((6,7),9)),(((4,(24,25)),8),((((15,16),(26,27)),(20,21)),18))),23),19),17),22);
 471: 1 -6319.392578 -6392.55024 (0,((((((((((1,2),14),((10,12),(11,13))),(3,(28,29))),(5,30)),((4,(24,25)),8)),((6,7),9)),((((15,16),(26,27)),18),(20,21))),(19,23)),17),22);
 472: 1 -6260.204102 -6404.917863 (0,(((((((((1,2),((3,(28,29)),((10,12),(11,13)))),14),((6,7),9)),(((4,(24,25)),8),(5,30))),18),(((15,16),(26,27)),(20,21))),22),(17,23)),19);
 473: 1 -6381.198242 -6399.668201 (0,((((((((((1,2),((3,(28,29)),((10,12),(11,13)))),14),(5,30)),((4,(24,25)),8)),((6,7),9)),((((15,16),(26,27)),(20,21)),18)),23),17),19),22);
 474: 3 -6360.703125 -6390.914965 (0,(((((((((1,2),((3,(28,29)),((10,12),(11,13)))),14),((6,7),9)),(5,30)),((4,(24,25)),8)),((((15,16),(26,27)),(20,21)),18)),17),22),(19,23));
 475: 3 -6678.01709 -6393.003634 (0,((((((((1,2),(((3,(28,29)),((10,12),(11,13))),14)),(5,30)),((6,7),9)),((4,(24,25)),8)),((((15,16),(26,27)),(20,21)),18)),17),(19,23)),22);
 476: 1 -6454.427246 -6390.817846 (0,(((((((((((1,2),14),(3,(28,29))),(10,12)),(11,13)),(5,30)),((6,7),9)),((4,(24,25)),8)),((((15,16),(26,27)),(20,21)),18)),22),17),(19,23));
 477: 1 -6439.602539 -6393.709979 (0,((((((((((1,2),14),(3,(28,29))),((10,12),(11,13))),(5,30)),((4,(24,25)),8)),((6,7),9)),((((15,16),(20,21)),(26,27)),18)),17),22),(19,23));
 478: 6 -6357.325195 -6402.137412 (0,((((((((((1,2),14),((10,12),(11,13))),(3,(28,29))),(5,30)),((4,(24,25)),8)),((6,7),9)),((((15,16),(26,27)),(20,21)),18)),23),(17,19)),22);
 479: 2 -6335.77832 -6401.291728 (0,(((((((((((((1,2),14),(3,(28,29))),(10,12)),(11,13)),(4,(24,25))),8),(5,30)),((6,7),9)),((((15,16),(26,27)),(20,21)),18)),23),19),22),17);
 480: 1 -6643.679199 -6389.300776 (0,(((((((((((1,2),14),((10,12),(11,13))),(28,29)),3),(5,30)),((4,(24,25)),8)),((6,7),9)),((((15,16),(26,27)),(20,21)),18)),22),17),(19,23));
 481: 2 -6628.121094 -6388.882826 (0,(((((((((1,2),((3,(28,29)),((10,12),(11,13)))),14),(5,30)),((4,(24,25)),8)),((6,7),9)),(((15,16),(26,27)),(18,(20,21)))),22),17),(19,23));
 482: 1 -6732.287109 -6394.123723 (0,(((((((1,2),(((3,(28,29)),((10,12),(11,13))),14)),(((4,(24,25)),8),(5,30))),((6,7),9)),((((15,16),(26,27)),(20,21)),18)),17),22),(19,23));
 483: 1 -6206.512207 -6394.694587 (0,(((((((((1,2),14),((10,12),(11,13))),(3,(28,29))),((6,7),9)),(((4,(24,25)),8),(5,30))),(((15,16),(18,(20,21))),(26,27))),22),17),(19,23));
 484: 1 -6352.572266 -6399.581709 (0,((((((((1,2),(((3,(28,29)),((10,12),(11,13))),14)),((6,7),9)),(((4,(24,25)),8),(5,30))),((((15,16),(26,27)),(20,21)),18)),23),17),22),19);
 485: 2 -5992.404297 -6389.011007 (0,((((((((1,2),(((3,(28,29)),((10,12),(11,13))),14)),((4,(24,25)),8)),(5,30)),((6,7),9)),((((15,16),(26,27)),(20,21)),18)),22),17),(19,23));
 486: 4 -6463.245117 -6388.133803 (0,(((((((((1,2),((3,(28,29)),((10,12),(11,13)))),14),(5,30)),((6,7),9)),((4,(24,25)),8)),((((15,16),(26,27)),(20,21)),18)),22),17),(19,23));
 487: 1 -6305.390137 -6391.364679 (0,(((((((((1,2),(((3,(28,29)),((10,12),(11,13))),14)),(5,30)),((4,(24,25)),8)),((6,7),9)),((((15,16),(20,21)),(26,27)),18)),23),19),17),22);
 488: 2 -6663.563477 -6390.634723 (0,((((((((((1,2),((3,(28,29)),((10,12),(11,13)))),14),(5,30)),((4,(24,25)),8)),((6,7),9)),((((15,16),(20,21)),(26,27)),18)),23),19),17),22);
 489: 1 -6442.112305 -6390.24003 (0,(((((((((1,2),((3,(28,29)),((10,12),(11,13)))),14),(5,30)),((4,(24,25)),8)),((6,7),9)),((((15,16),(20,21)),(26,27)),18)),23),19),(17,22));
 490: 1 -6497.460938 -6400.632095 (0,(((((((((((1,2),((3,(28,29)),((10,12),(11,13)))),14),(6,7)),9),(((4,(24,25)),8),(5,30))),18),((15,16),(26,27))),(20,21)),22),17),(19,23));
 491: 5 -6205.700195 -6395.346204 (0,((((((((1,(((3,(28,29)),((10,12),(11,13))),14)),2),((4,(24,25)),8)),(5,30)),((6,7),9)),((((15,16),(26,27)),(20,21)),18)),22),17),(19,23));
 492: 1 -6529.983887 -6392.806076 (0,((((((((1,2),(((3,(28,29)),((10,12),(11,13))),14)),(5,30)),((4,(24,25)),8)),((6,7),9)),((((15,16),(20,21)),(26,27)),18)),22),17),(19,23));
 493: 1 -6340.098145 -6402.651945 (0,(((((((((1,2),((3,(28,29)),((10,12),(11,13)))),14),(6,7)),((5,30),9)),((4,(24,25)),8)),((((15,16),(20,21)),(26,27)),18)),22),17),(19,23));
 494: 1 -6199.155273 -6389.613532 (0,((((((((((1,2),14),((10,12),(11,13))),(28,29)),3),(((4,(24,25)),8),(5,30))),((6,7),9)),((((15,16),(26,27)),(20,21)),18)),22),17),(19,23));
 495: 1 -6508.980957 -6390.24003 (0,(((((((((1,2),((3,(28,29)),((10,12),(11,13)))),14),(5,30)),((4,(24,25)),8)),((6,7),9)),((((15,16),(20,21)),(26,27)),18)),23),19),(17,22));
 496: 2 -6453.904785 -6408.614423 (0,(((((((1,(2,(((3,(28,29)),((10,12),(11,13))),14))),((4,(24,25)),8)),((6,7),9)),((((15,16),(26,27)),(20,21)),18)),(5,30)),22),17),(19,23));
 497: 2 -6539.869141 -6399.354802 (0,(((((((((1,2),((3,(28,29)),((10,12),(11,13)))),14),(6,7)),9),(5,30)),(((4,(24,25)),8),((((15,16),(26,27)),(20,21)),18))),22),17),(19,23));
 498: 2 -6617.349609 -6395.63733 (0,((((((((((1,2),14),((10,12),(11,13))),(3,(28,29))),(5,30)),((4,(24,25)),8)),((6,7),9)),((((15,16),(20,21)),(26,27)),18)),22),17),(19,23));
 499: 1 -6534.341309 -6391.215381 (0,(((((((((1,2),((3,(28,29)),((10,12),(11,13)))),14),(6,7)),9),(((4,(24,25)),8),(5,30))),((((15,16),(26,27)),(20,21)),18)),23),19),(17,22));
 500: 6 -6045.768066 -6394.054518 (0,((((((((((1,2),((3,(28,29)),((10,12),(11,13)))),14),(5,30)),((4,(24,25)),8)),((6,7),9)),18),(((15,16),(26,27)),(20,21))),22),17),(19,23));
 501: 3 -6704.884766 -6395.906871 (0,((((((((1,2),((3,(28,29)),((10,12),(11,13)))),14),((((4,(24,25)),8),(5,30)),((6,7),9))),18),(((15,16),(26,27)),(20,21))),22),17),(19,23));
 502: 2 -6489.431152 -6390.254853 (0,(((((((((1,2),((3,(28,29)),((10,12),(11,13)))),14),((6,7),9)),(((4,(24,25)),8),(5,30))),((((15,16),(26,27)),(20,21)),18)),23),19),17),22);
 503: 3 -6208.583984 -6388.813244 (0,(((((((1,2),(((3,(28,29)),((10,12),(11,13))),14)),((6,7),9)),(((4,(24,25)),8),(5,30))),((((15,16),(26,27)),(20,21)),18)),22),17),(19,23));
 504: 1 -6508.935059 -6395.908193 (0,(((((((((1,2),((3,(28,29)),((10,12),(11,13)))),14),((5,30),((6,7),9))),((4,(24,25)),8)),18),(((15,16),(26,27)),(20,21))),22),17),(19,23));
 505: 1 -6509.545898 -6389.625185 (0,((((((((((1,2),14),((10,12),(11,13))),(28,29)),3),((6,7),9)),(((4,(24,25)),8),(5,30))),((((15,16),(26,27)),(20,21)),18)),22),17),(19,23));
 506: 2 -6020.712402 -6397.344141 (0,(((((((((((1,2),14),(3,(28,29))),((10,12),(11,13))),(5,30)),((4,(24,25)),8)),((6,7),9)),18),(((15,16),(26,27)),(20,21))),17),22),(19,23));
 507: 3 -6298.246582 -6396.642907 (0,(((((((((1,2),((3,(28,29)),((10,12),(11,13)))),14),(5,30)),((4,(24,25)),8)),((6,7),9)),((((15,16),(20,21)),(26,27)),18)),22),17),(19,23));
 508: 1 -6419.175781 -6392.316484 (0,(((((((((((1,2),14),((10,12),(11,13))),(3,(28,29))),(5,30)),((6,7),9)),((4,(24,25)),8)),((((15,16),(20,21)),(26,27)),18)),23),19),17),22);
 509: 2 -6331.780273 -6399.466882 (0,(((((((((((1,2),14),((10,12),(11,13))),3),(28,29)),(5,30)),((4,(24,25)),8)),((6,7),9)),((((15,16),(26,27)),(20,21)),18)),22),(17,23)),19);
 510: 2 -6411.545898 -6390.838175 (0,((((((((1,2),((3,(28,29)),((10,12),(11,13)))),14),((6,7),9)),(((4,(24,25)),8),(5,30))),((((15,16),(20,21)),(26,27)),18)),22),17),(19,23));
 511: 1 -6782.602539 -6403.484466 (0,((((((((((1,2),14),((10,12),(11,13))),(3,(28,29))),(((4,(24,25)),8),(5,30))),((6,7),9)),18),((15,16),(26,27))),(20,21)),(19,23)),(17,22));
 512: 1 -6602.880371 -6407.178283 (0,(((((((((1,2),((3,(28,29)),((10,12),(11,13)))),14),(6,7)),((4,(24,25)),8)),((5,30),9)),((((15,16),(26,27)),(20,21)),18)),22),17),(19,23));
 513: 2 -6367.294922 -6390.914965 (0,(((((((((1,2),((3,(28,29)),((10,12),(11,13)))),14),((6,7),9)),(5,30)),((4,(24,25)),8)),((((15,16),(26,27)),(20,21)),18)),17),22),(19,23));
 514: 1 -6803.057617 -6394.936099 (0,((((((((((((1,2),14),(3,(28,29))),(10,12)),13),11),(5,30)),((6,7),9)),((4,(24,25)),8)),((((15,16),(26,27)),(20,21)),18)),22),17),(19,23));
 515: 1 -6423.181152 -6394.765564 (0,((((((((((((1,2),14),(3,(28,29))),(10,12)),13),11),(5,30)),((6,7),9)),((4,(24,25)),8)),((((15,16),(26,27)),(20,21)),18)),22),17),(19,23));
 516: 2 -6549.615234 -6392.838084 (0,((((((((1,2),(((3,(28,29)),((10,12),(11,13))),14)),(5,30)),((6,7),9)),((4,(24,25)),8)),((((15,16),(26,27)),18),(20,21))),17),22),(19,23));
 517: 3 -6314.803711 -6400.478852 (0,((((((((((1,2),((3,(28,29)),((10,12),(11,13)))),14),7),6),9),(5,30)),(((4,(24,25)),8),((((15,16),(26,27)),(20,21)),18))),22),17),(19,23));
 518: 1 -6760.605469 -6392.394284 (0,((((((((((1,2),14),(3,(28,29))),((10,12),(11,13))),(5,30)),((6,7),9)),((4,(24,25)),8)),((((15,16),(26,27)),(20,21)),18)),(19,23)),17),22);
 519: 4 -6092.953613 -6394.058776 (0,((((((((((1,2),((3,(28,29)),((10,12),(11,13)))),14),(5,30)),((4,(24,25)),8)),((6,7),9)),18),(((15,16),(26,27)),(20,21))),22),17),(19,23));
 520: 2 -6211.919922 -6398.845268 (0,(((((((1,2),(((3,(28,29)),((10,12),(11,13))),14)),((6,7),9)),(((4,(24,25)),8),(5,30))),((((15,16),(26,27)),(20,21)),18)),22),(17,23)),19);
 521: 1 -6026.058594 -6402.854542 (0,(((((((1,2),(((3,(28,29)),((10,12),(11,13))),14)),(((4,(24,25)),8),(5,30))),((6,7),9)),((((15,16),(26,27)),(20,21)),18)),(17,23)),22),19);
 522: 2 -6805.905273 -6394.630503 (0,(((((((((1,2),(((3,(28,29)),((10,12),(11,13))),14)),(5,30)),((4,(24,25)),8)),((6,7),9)),18),(((15,16),(26,27)),(20,21))),22),17),(19,23));
 523: 2 -6244.105469 -6408.07941 (0,(((((((((((1,2),(((3,(28,29)),((10,12),(11,13))),14)),(5,30)),((4,(24,25)),8)),((6,7),9)),18),((15,16),(26,27))),(20,21)),23),19),17),22);
 524: 1 -6304.65332 -6397.354138 (0,(((((((((((1,2),14),((10,12),(11,13))),(3,(28,29))),((6,7),9)),(5,30)),((4,(24,25)),8)),18),(((15,16),(26,27)),(20,21))),17),22),(19,23));
 525: 5 -6717.055664 -6390.439545 (0,(((((((((((1,2),14),((10,12),(11,13))),(3,(28,29))),(5,30)),((4,(24,25)),8)),((6,7),9)),((((15,16),(26,27)),(20,21)),18)),23),19),17),22);
 526: 1 -6077.606445 -6402.076235 (0,(((((((((((1,2),((3,(28,29)),((10,12),(11,13)))),14),(5,30)),((4,(24,25)),8)),((6,7),9)),18),(((15,16),(26,27)),(20,21))),23),19),17),22);
 527: 1 -6049.170898 -6403.679961 (0,((((((((((1,2),(((3,(28,29)),((10,12),(11,13))),14)),(5,30)),((4,(24,25)),8)),((6,7),9)),18),(((15,16),(20,21)),(26,27))),23),19),17),22);
 528: 2 -6504.81543 -6389.550702 (0,(((((((((1,2),((3,(28,29)),((10,12),(11,13)))),14),(5,30)),((6,7),9)),((4,(24,25)),8)),(((15,16),(26,27)),(18,(20,21)))),22),17),(19,23));
 529: 2 -6002.475586 -6391.178527 (0,(((((((((1,2),((3,(28,29)),((10,12),(11,13)))),14),((6,7),9)),(5,30)),((4,(24,25)),8)),((((15,16),(20,21)),(26,27)),18)),22),17),(19,23));
 530: 1 -6290.904785 -6392.316484 (0,(((((((((((1,2),14),((10,12),(11,13))),(3,(28,29))),(5,30)),((6,7),9)),((4,(24,25)),8)),((((15,16),(20,21)),(26,27)),18)),23),19),17),22);
 531: 5 -6044.140137 -6394.063348 (0,((((((((((1,2),((3,(28,29)),((10,12),(11,13)))),14),(5,30)),((4,(24,25)),8)),((6,7),9)),18),(((15,16),(26,27)),(20,21))),22),17),(19,23));
 532: 2 -5998.250977 -6403.308781 (0,(((((((((1,2),14),((10,12),(11,13))),(3,(28,29))),((6,7),9)),(((4,(24,25)),8),(5,30))),22),(((15,16),(26,27)),(18,(20,21)))),17),(19,23));
 533: 6 -6472.990723 -6394.112201 (0,((((((((((1,2),((3,(28,29)),((10,12),(11,13)))),14),(5,30)),((4,(24,25)),8)),((6,7),9)),18),(((15,16),(26,27)),(20,21))),22),17),(19,23));
 534: 1 -5967.838867 -6392.081981 (0,((((((((1,2),((3,(28,29)),((10,12),(11,13)))),14),((5,30),((6,7),9))),((4,(24,25)),8)),((((15,16),(20,21)),(26,27)),18)),22),17),(19,23));
 535: 4 -6207.635742 -6393.249567 (0,((((((((((1,2),14),((10,12),(11,13))),(3,(28,29))),(5,30)),((6,7),9)),((4,(24,25)),8)),(((15,16),(26,27)),(18,(20,21)))),(19,23)),17),22);
 536: 2 -6851.298828 -6404.575253 (0,((((((((((1,2),((3,(28,29)),((10,12),(11,13)))),14),(6,7)),9),(5,30)),((4,(24,25)),8)),((((15,16),(26,27)),(20,21)),18)),(17,23)),22),19);
 537: 5 -6512.060547 -6391.219723 (0,((((((((1,2),((3,(28,29)),((10,12),(11,13)))),14),((5,30),((6,7),9))),((4,(24,25)),8)),((((15,16),(26,27)),(20,21)),18)),22),(19,23)),17);
 538: 2 -6698.361816 -6398.716217 (0,((((((((1,2),((3,(28,29)),((10,12),(11,13)))),14),(((4,(24,25)),8),(5,30))),((6,7),9)),((((15,16),(26,27)),(20,21)),18)),22),(17,23)),19);
 539: 1 -6372.605469 -6394.996068 (0,((((((((((1,2),((3,(28,29)),((10,12),(11,13)))),14),((6,7),9)),(5,30)),((4,(24,25)),8)),18),(((15,16),(26,27)),(20,21))),22),17),(19,23));
 540: 1 -6218.407227 -6397.929542 (0,((((((((((1,2),((3,(28,29)),((10,12),(11,13)))),14),((6,7),9)),(((4,(24,25)),8),(5,30))),18),((15,16),(26,27))),(20,21)),22),17),(19,23));
 541: 1 -6541.838867 -6395.662529 (0,(((((((((1,2),(((3,(28,29)),((10,12),(11,13))),14)),(5,30)),((6,7),9)),((4,(24,25)),8)),((((15,16),(20,21)),(26,27)),18)),23),19),17),22);
 542: 3 -6372.09375 -6390.933453 (0,(((((((((((1,2),((3,(28,29)),((10,12),(11,13)))),14),7),6),9),(5,30)),((4,(24,25)),8)),((((15,16),(26,27)),(20,21)),18)),22),17),(19,23));
 543: 1 -6128.338867 -6392.723902 (0,((((((((1,2),(((3,(28,29)),((10,12),(11,13))),14)),(5,30)),((4,(24,25)),8)),((6,7),9)),((((15,16),(26,27)),(20,21)),18)),17),22),(19,23));
 544: 1 -6461.525879 -6401.870644 (0,(((((((((1,2),((3,(28,29)),((10,12),(11,13)))),14),((6,7),9)),18),(((4,(24,25)),8),(5,30))),(((15,16),(26,27)),(20,21))),22),17),(19,23));
 545: 3 -6587.654785 -6398.714094 (0,(((((((((1,2),((3,(28,29)),((10,12),(11,13)))),14),(((4,(24,25)),8),(5,30))),((6,7),9)),((((15,16),(26,27)),(20,21)),18)),23),17),22),19);
 546: 1 -6096.308105 -6395.699538 (0,(((((((((((1,2),14),(3,(28,29))),((10,12),(11,13))),((6,7),9)),(5,30)),((4,(24,25)),8)),18),(((15,16),(26,27)),(20,21))),22),17),(19,23));
 547: 2 -6480.998535 -6399.466882 (0,(((((((((((1,2),14),((10,12),(11,13))),3),(28,29)),(5,30)),((4,(24,25)),8)),((6,7),9)),((((15,16),(26,27)),(20,21)),18)),22),(17,23)),19);
 548: 1 -5823.53418 -6408.170178 (0,(((((((((((1,2),(((3,(28,29)),((10,12),(11,13))),14)),(5,30)),((4,(24,25)),8)),((6,7),9)),18),((15,16),(26,27))),(20,21)),23),19),22),17);
 549: 1 -6580.371094 -6390.513943 (0,((((((((1,2),(((3,(28,29)),((10,12),(11,13))),14)),((4,(24,25)),8)),(5,30)),((6,7),9)),((((15,16),(26,27)),(20,21)),18)),22),17),(19,23));
 550: 1 -6977.235352 -6392.715411 (0,(((((((1,2),(((3,(28,29)),((10,12),(11,13))),14)),(((4,(24,25)),8),(5,30))),((6,7),9)),(((15,16),(26,27)),(18,(20,21)))),22),17),(19,23));
 551: 3 -6553.161133 -6398.58199 (0,(((((((((1,2),((3,(28,29)),((10,12),(11,13)))),14),((6,7),9)),(((4,(24,25)),8),(5,30))),18),(((15,16),(20,21)),(26,27))),22),17),(19,23));
 552: 1 -6306.264648 -6394.719956 (0,(((((((((((1,2),14),(3,(28,29))),(10,12)),(11,13)),(5,30)),((4,(24,25)),8)),((6,7),9)),((((15,16),(20,21)),(26,27)),18)),23),19),(17,22));
 553: 1 -6763.996094 -6396.910733 (0,((((((((((1,2),((3,(28,29)),((10,12),(11,13)))),14),(6,7)),9),(((4,(24,25)),8),(5,30))),18),(((15,16),(26,27)),(20,21))),22),17),(19,23));
 554: 2 -5992.461914 -6395.582893 (0,(((((((((1,2),(((3,(28,29)),((10,12),(11,13))),14)),(5,30)),((6,7),9)),((4,(24,25)),8)),18),(((15,16),(26,27)),(20,21))),22),17),(19,23));
 555: 1 -6154.897461 -6395.763966 (0,(((((((((1,2),(((3,(28,29)),((10,12),(11,13))),14)),(5,30)),((6,7),9)),((4,(24,25)),8)),((((15,16),(20,21)),(26,27)),18)),23),19),22),17);
 556: 1 -6348.749023 -6390.478148 (0,(((((((((1,2),14),((3,(28,29)),((10,12),(11,13)))),(5,30)),((4,(24,25)),8)),((6,7),9)),((((15,16),(26,27)),(20,21)),18)),22),17),(19,23));
 557: 2 -6606.636719 -6391.152696 (0,(((((((((1,2),((3,(28,29)),((10,12),(11,13)))),14),((6,7),9)),(((4,(24,25)),8),(5,30))),((((15,16),(20,21)),(26,27)),18)),23),19),17),22);
 558: 1 -6456.071289 -6398.108548 (0,((((((((((((1,2),14),(3,(28,29))),((10,12),(11,13))),(4,(24,25))),8),(5,30)),((6,7),9)),((((15,16),(20,21)),(26,27)),18)),23),19),17),22);
 559: 1 -6187.286621 -6393.676555 (0,((((((((((1,2),14),((10,12),(11,13))),(3,(28,29))),(5,30)),((4,(24,25)),8)),((6,7),9)),(((15,16),(18,(26,27))),(20,21))),22),17),(19,23));
 560: 1 -6429.72998 -6406.385267 (0,((((((((((1,2),((3,(28,29)),((10,12),(11,13)))),14),(6,7)),((5,30),9)),((4,(24,25)),8)),18),(((15,16),(26,27)),(20,21))),22),17),(19,23));
 561: 3 -6354.668945 -6390.24003 (0,(((((((((1,2),((3,(28,29)),((10,12),(11,13)))),14),(5,30)),((4,(24,25)),8)),((6,7),9)),((((15,16),(20,21)),(26,27)),18)),23),19),(17,22));
 562: 1 -6429.488281 -6389.550702 (0,(((((((((1,2),((3,(28,29)),((10,12),(11,13)))),14),(5,30)),((6,7),9)),((4,(24,25)),8)),(((15,16),(26,27)),(18,(20,21)))),22),17),(19,23));
 563: 1 -6275.817383 -6401.291728 (0,(((((((((((((1,2),14),(3,(28,29))),(10,12)),(11,13)),(4,(24,25))),8),(5,30)),((6,7),9)),((((15,16),(26,27)),(20,21)),18)),23),19),22),17);
 564: 1 -6124.861328 -6398.264006 (0,(((((((((1,2),((3,(28,29)),((10,12),(11,13)))),14),((6,7),9)),((4,(24,25)),8)),((((15,16),(26,27)),(20,21)),18)),(5,30)),22),17),(19,23));
 565: 1 -6122.954102 -6394.719956 (0,(((((((((((1,2),14),(3,(28,29))),(10,12)),(11,13)),(5,30)),((4,(24,25)),8)),((6,7),9)),((((15,16),(20,21)),(26,27)),18)),23),19),(17,22));
 566: 1 -6593.125488 -6391.819382 (0,(((((((((((1,2),14),(3,(28,29))),(10,12)),(11,13)),(5,30)),((4,(24,25)),8)),((6,7),9)),((((15,16),(26,27)),(20,21)),18)),22),17),(19,23));
 567: 1 -5993.936035 -6390.889194 (0,((((((((((1,2),14),((10,12),(11,13))),(3,(28,29))),(5,30)),((4,(24,25)),8)),((6,7),9)),((((15,16),(20,21)),(26,27)),18)),23),19),(17,22));
 568: 1 -6375.291016 -6404.917863 (0,(((((((((1,2),((3,(28,29)),((10,12),(11,13)))),14),((6,7),9)),(((4,(24,25)),8),(5,30))),18),(((15,16),(26,27)),(20,21))),22),(17,23)),19);
 569: 4 -6080.067871 -6388.913067 (0,(((((((((((1,2),14),((10,12),(11,13))),(28,29)),3),(5,30)),((4,(24,25)),8)),((6,7),9)),((((15,16),(26,27)),(20,21)),18)),22),17),(19,23));
 570: 2 -6647.176758 -6394.626596 (0,(((((((((((1,2),((10,12),(11,13))),14),3),(28,29)),(5,30)),((4,(24,25)),8)),((6,7),9)),((((15,16),(26,27)),(20,21)),18)),22),17),(19,23));
 571: 1 -6178.943359 -6397.344141 (0,(((((((((((1,2),14),(3,(28,29))),((10,12),(11,13))),(5,30)),((4,(24,25)),8)),((6,7),9)),18),(((15,16),(26,27)),(20,21))),17),22),(19,23));
 572: 1 -6499.304688 -6391.163027 (0,((((((((1,2),((3,(28,29)),((10,12),(11,13)))),14),(((4,(24,25)),8),(5,30))),((6,7),9)),((((15,16),(20,21)),(26,27)),18)),22),17),(19,23));
 573: 3 -6372.535645 -6392.181564 (0,((((((((((1,2),14),((10,12),(11,13))),(3,(28,29))),(5,30)),((4,(24,25)),8)),((6,7),9)),((((15,16),(26,27)),(20,21)),18)),17),(19,23)),22);
 574: 1 -6439.358398 -6414.959633 (0,((((((((((((1,2),((3,(28,29)),((10,12),(11,13)))),14),((6,7),9)),((4,(24,25)),8)),(5,30)),18),(20,21)),((15,16),(26,27))),22),17),23),19);
 575: 3 -6363.120117 -6398.767464 (0,((((((((((1,2),14),((10,12),(11,13))),(3,(28,29))),((4,(24,25)),8)),(5,30)),((6,7),9)),((((15,16),(26,27)),(20,21)),18)),22),(17,23)),19);
 576: 3 -6694.253418 -6414.354509 (0,((((((((1,2),(((3,(28,29)),((10,12),(11,13))),14)),(6,7)),((5,30),9)),((((15,16),(26,27)),(20,21)),18)),((4,(24,25)),8)),22),17),(19,23));
 577: 3 -6884.337891 -6390.821665 (0,(((((((((1,2),14),((10,12),(11,13))),(3,(28,29))),((5,30),((6,7),9))),((4,(24,25)),8)),((((15,16),(26,27)),(20,21)),18)),22),(19,23)),17);
 578: 1 -6191.130371 -6401.896745 (0,(((((((((1,2),((3,(28,29)),((10,12),(11,13)))),14),(5,30)),((4,(24,25)),8)),((6,7),9)),((((15,16),(26,27)),(20,21)),18)),23),(17,19)),22);
 579: 2 -6395.891602 -6389.625185 (0,((((((((((1,2),14),((10,12),(11,13))),(28,29)),3),((6,7),9)),(((4,(24,25)),8),(5,30))),((((15,16),(26,27)),(20,21)),18)),22),17),(19,23));
 580: 1 -6216.782227 -6408.424314 (0,(((((((((((1,2),((3,(28,29)),((10,12),(11,13)))),14),(6,7)),9),(5,30)),((4,(24,25)),8)),18),(((15,16),(26,27)),(20,21))),22),(17,23)),19);
 581: 1 -6637.998047 -6394.33406 (0,((((((((((1,2),((10,12),(11,13))),(3,(28,29))),14),(5,30)),((4,(24,25)),8)),((6,7),9)),((((15,16),(26,27)),(20,21)),18)),23),19),(17,22));
 582: 3 -6226.612305 -6389.534438 (0,((((((((((1,2),((3,(28,29)),((10,12),(11,13)))),14),7),6),9),(((4,(24,25)),8),(5,30))),((((15,16),(26,27)),(20,21)),18)),22),17),(19,23));
 583: 1 -6467.213867 -6408.312177 (0,((((((((((1,2),(((3,(28,29)),((10,12),(11,13))),14)),(5,30)),9),(6,7)),((4,(24,25)),8)),((((15,16),(26,27)),(20,21)),18)),23),19),17),22);
 584: 2 -6080.288086 -6395.185332 (0,((((((((((1,2),14),((10,12),(11,13))),(3,(28,29))),(5,30)),(((4,(24,25)),8),((6,7),9))),((((15,16),(26,27)),(20,21)),18)),23),19),17),22);
 585: 3 -6419.34082 -6397.561828 (0,((((((((1,(((3,(28,29)),((10,12),(11,13))),14)),2),(5,30)),((6,7),9)),((4,(24,25)),8)),((((15,16),(26,27)),(20,21)),18)),17),22),(19,23));
 586: 2 -6464.545898 -6391.051455 (0,(((((((((((1,2),((3,(28,29)),((10,12),(11,13)))),14),6),7),9),(5,30)),((4,(24,25)),8)),((((15,16),(26,27)),(20,21)),18)),22),17),(19,23));
 587: 1 -6137.649902 -6391.925053 (0,((((((((((1,2),14),((10,12),(11,13))),(3,(28,29))),(5,30)),((4,(24,25)),8)),((6,7),9)),((((15,16),(26,27)),(20,21)),18)),17),(19,23)),22);
 588: 1 -5876.626953 -6391.215381 (0,(((((((((1,2),((3,(28,29)),((10,12),(11,13)))),14),(6,7)),9),(((4,(24,25)),8),(5,30))),((((15,16),(26,27)),(20,21)),18)),23),19),(17,22));
 589: 1 -6569.005859 -6389.58024 (0,(((((((((((1,2),14),((10,12),(11,13))),(28,29)),3),((6,7),9)),(5,30)),((4,(24,25)),8)),((((15,16),(26,27)),(20,21)),18)),22),17),(19,23));
 590: 2 -6249.297852 -6395.401775 (0,(((((((((((1,2),((10,12),(11,13))),(3,(28,29))),14),(6,7)),9),(5,30)),((4,(24,25)),8)),((((15,16),(26,27)),(20,21)),18)),22),17),(19,23));
 591: 2 -6452.175781 -6393.707116 (0,(((((((((1,2),((10,12),(11,13))),14),(3,(28,29))),((6,7),9)),(((4,(24,25)),8),(5,30))),((((15,16),(26,27)),(20,21)),18)),22),17),(19,23));
 592: 1 -6283.320312 -6388.932157 (0,(((((((((1,2),((3,(28,29)),((10,12),(11,13)))),14),(6,7)),9),(((4,(24,25)),8),(5,30))),((((15,16),(26,27)),(20,21)),18)),22),17),(19,23));
 593: 5 -6316.119141 -6388.568333 (0,((((((((((1,2),14),((10,12),(11,13))),(3,(28,29))),((4,(24,25)),8)),(5,30)),((6,7),9)),((((15,16),(26,27)),(20,21)),18)),22),17),(19,23));
 594: 1 -6333.147461 -6394.719956 (0,(((((((((((1,2),14),(3,(28,29))),(10,12)),(11,13)),(5,30)),((4,(24,25)),8)),((6,7),9)),((((15,16),(20,21)),(26,27)),18)),23),19),(17,22));
 595: 2 -6324.255859 -6394.746906 (0,((((((((((((1,2),14),(3,(28,29))),(10,12)),11),13),(5,30)),((6,7),9)),((4,(24,25)),8)),((((15,16),(26,27)),(20,21)),18)),22),17),(19,23));
 596: 1 -6059.269531 -6395.763966 (0,(((((((((1,2),(((3,(28,29)),((10,12),(11,13))),14)),(5,30)),((6,7),9)),((4,(24,25)),8)),((((15,16),(20,21)),(26,27)),18)),23),19),22),17);
 597: 1 -6357.752441 -6390.776833 (0,((((((((((1,2),14),((10,12),(11,13))),(3,(28,29))),(((4,(24,25)),8),(5,30))),((6,7),9)),((((15,16),(26,27)),(20,21)),18)),23),19),17),22);
 598: 1 -6428.696777 -6415.188262 (0,((((((((1,2),((3,(28,29)),((10,12),(11,13)))),14),(5,30)),((6,7),9)),((((4,(24,25)),8),(((15,16),(26,27)),18)),(20,21))),22),17),(19,23));
 599: 3 -6770.374023 -6391.231654 (0,((((((((((1,2),14),((10,12),(11,13))),(3,(28,29))),(5,30)),((6,7),9)),((4,(24,25)),8)),((((15,16),(26,27)),(20,21)),18)),23),19),(17,22));
 600: 1 -6317.42627 -6391.364679 (0,(((((((((1,2),(((3,(28,29)),((10,12),(11,13))),14)),(5,30)),((4,(24,25)),8)),((6,7),9)),((((15,16),(20,21)),(26,27)),18)),23),19),17),22);
 601: 2 -6160.501953 -6391.828261 (0,(((((((((((1,2),14),(3,(28,29))),(10,12)),(11,13)),((6,7),9)),(5,30)),((4,(24,25)),8)),((((15,16),(26,27)),(20,21)),18)),22),17),(19,23));
 602: 2 -5933.988281 -6399.779232 (0,(((((((((((1,2),(3,(28,29))),((10,12),(11,13))),14),(6,7)),9),((4,(24,25)),8)),(5,30)),(((15,16),(26,27)),(18,(20,21)))),22),17),(19,23));
 603: 1 -6398.813477 -6399.841572 (0,((((((((((1,2),14),((10,12),(11,13))),(3,(28,29))),(((4,(24,25)),8),(5,30))),((6,7),9)),18),(((15,16),(26,27)),(20,21))),23),19),(17,22));
 604: 3 -6526.716797 -6388.30181 (0,(((((((((1,2),((3,(28,29)),((10,12),(11,13)))),14),((4,(24,25)),8)),(5,30)),((6,7),9)),((((15,16),(26,27)),(20,21)),18)),22),17),(19,23));
 605: 1 -6499.438477 -6392.488296 (0,((((((((((1,2),14),((10,12),(11,13))),(3,(28,29))),(5,30)),((4,(24,25)),8)),((6,7),9)),((((15,16),(20,21)),(26,27)),18)),(19,23)),17),22);
 606: 1 -6689.552734 -6391.933076 (0,((((((((((1,2),14),(3,(28,29))),((10,12),(11,13))),(5,30)),((4,(24,25)),8)),((6,7),9)),(((15,16),(26,27)),(18,(20,21)))),17),22),(19,23));
 607: 2 -6418.269531 -6390.634723 (0,((((((((((1,2),((3,(28,29)),((10,12),(11,13)))),14),(5,30)),((4,(24,25)),8)),((6,7),9)),((((15,16),(20,21)),(26,27)),18)),23),19),17),22);
 608: 3 -5934.336914 -6399.4483 (0,((((((((1,2),(((3,(28,29)),((10,12),(11,13))),14)),(((4,(24,25)),8),(5,30))),((6,7),9)),((((15,16),(26,27)),(20,21)),18)),23),17),22),19);
 609: 1 -6514.730469 -6390.90792 (0,(((((((((1,2),(((3,(28,29)),((10,12),(11,13))),14)),(6,7)),9),(5,30)),((4,(24,25)),8)),((((15,16),(26,27)),(20,21)),18)),22),17),(19,23));
 610: 1 -6453.00293 -6400.783606 (0,((((((((1,2),(((3,(28,29)),((10,12),(11,13))),14)),(((4,(24,25)),8),(5,30))),((6,7),9)),(((15,16),(26,27)),(18,(20,21)))),23),17),22),19);
 611: 4 -6394.326172 -6394.774927 (0,((((((((((1,2),14),((10,12),(11,13))),(3,(28,29))),((6,7),9)),(((4,(24,25)),8),(5,30))),18),(((15,16),(26,27)),(20,21))),22),17),(19,23));
 612: 1 -6432.893066 -6401.604166 (0,(((((((1,2),(((3,(28,29)),((10,12),(11,13))),14)),(((4,(24,25)),8),((6,7),9))),((((15,16),(26,27)),(20,21)),18)),(5,30)),22),17),(19,23));
 613: 1 -6155.736328 -6398.575304 (0,(((((((((((1,2),14),((10,12),(11,13))),(3,(28,29))),(5,30)),((6,7),9)),((4,(24,25)),8)),18),(((15,16),(26,27)),(20,21))),(19,23)),17),22);
 614: 3 -6442.664551 -6390.817846 (0,(((((((((((1,2),14),(3,(28,29))),(10,12)),(11,13)),(5,30)),((6,7),9)),((4,(24,25)),8)),((((15,16),(26,27)),(20,21)),18)),22),17),(19,23));
 615: 2 -6339.814941 -6391.392441 (0,(((((((((1,2),((3,(28,29)),((10,12),(11,13)))),14),(5,30)),((6,7),9)),((4,(24,25)),8)),((((15,16),(26,27)),18),(20,21))),22),17),(19,23));
 616: 1 -6508.84082 -6395.904056 (0,(((((((((((1,2),14),(3,(28,29))),((10,12),(11,13))),(5,30)),((4,(24,25)),8)),((6,7),9)),18),(((15,16),(26,27)),(20,21))),22),17),(19,23));
 617: 2 -6552.060547 -6389.632632 (0,((((((((1,2),((3,(28,29)),((10,12),(11,13)))),14),((6,7),9)),(((4,(24,25)),8),(5,30))),((((15,16),(26,27)),18),(20,21))),22),17),(19,23));
 618: 1 -6182.95752 -6393.832536 (0,(((((((((((1,2),14),((10,12),(11,13))),(3,(28,29))),(5,30)),((6,7),9)),((4,(24,25)),8)),((((15,16),(26,27)),18),(20,21))),23),19),17),22);
 619: 1 -5917.219238 -6395.662529 (0,(((((((((1,2),(((3,(28,29)),((10,12),(11,13))),14)),(5,30)),((6,7),9)),((4,(24,25)),8)),((((15,16),(20,21)),(26,27)),18)),23),19),17),22);
 620: 3 -6104.997559 -6396.75891 (0,(((((((((1,2),(((3,(28,29)),((10,12),(11,13))),14)),(5,30)),((6,7),9)),((4,(24,25)),8)),(((15,16),(26,27)),(18,(20,21)))),23),19),22),17);
 621: 1 -6677.576172 -6394.445317 (0,(((((((((((1,2),14),((10,12),(11,13))),(3,(28,29))),(4,(24,25))),8),(5,30)),((6,7),9)),((((15,16),(20,21)),(26,27)),18)),22),17),(19,23));
 622: 1 -6464.836914 -6401.958739 (0,(((((((((1,2),((3,(28,29)),((10,12),(11,13)))),14),(6,7)),((5,30),9)),((4,(24,25)),8)),((((15,16),(26,27)),(20,21)),18)),17),22),(19,23));
 623: 3 -6621.163086 -6390.838175 (0,((((((((1,2),((3,(28,29)),((10,12),(11,13)))),14),((6,7),9)),(((4,(24,25)),8),(5,30))),((((15,16),(20,21)),(26,27)),18)),22),17),(19,23));
 624: 1 -6508.071289 -6394.687111 (0,(((((((((((1,2),14),(3,(28,29))),(10,12)),(11,13)),(5,30)),((6,7),9)),((4,(24,25)),8)),((((15,16),(26,27)),(20,21)),18)),23),19),(17,22));
 625: 1 -6395.709961 -6392.488296 (0,((((((((((1,2),14),((10,12),(11,13))),(3,(28,29))),(5,30)),((4,(24,25)),8)),((6,7),9)),((((15,16),(20,21)),(26,27)),18)),(19,23)),17),22);
 626: 2 -6519.029297 -6406.261831 (0,((((((((((1,2),3),(((10,12),(11,13)),(28,29))),14),(5,30)),((4,(24,25)),8)),((6,7),9)),((((15,16),(26,27)),(20,21)),18)),22),17),(19,23));
 627: 1 -6412.791016 -6398.390485 (0,(((((((((((1,2),14),((10,12),(11,13))),3),(28,29)),((6,7),9)),(((4,(24,25)),8),(5,30))),18),(((15,16),(26,27)),(20,21))),17),22),(19,23));
 628: 1 -6672.18457 -6390.634723 (0,((((((((((1,2),((3,(28,29)),((10,12),(11,13)))),14),(5,30)),((4,(24,25)),8)),((6,7),9)),((((15,16),(20,21)),(26,27)),18)),23),19),17),22);
 629: 2 -6458.815918 -6398.716217 (0,((((((((1,2),((3,(28,29)),((10,12),(11,13)))),14),(((4,(24,25)),8),(5,30))),((6,7),9)),((((15,16),(26,27)),(20,21)),18)),22),(17,23)),19);
 630: 2 -5976.83252 -6391.933076 (0,((((((((((1,2),14),(3,(28,29))),((10,12),(11,13))),(5,30)),((4,(24,25)),8)),((6,7),9)),(((15,16),(26,27)),(18,(20,21)))),17),22),(19,23));
 631: 1 -6420.87793 -6390.790062 (0,(((((((((1,2),((3,(28,29)),((10,12),(11,13)))),14),(5,30)),((6,7),9)),((4,(24,25)),8)),((((15,16),(20,21)),(26,27)),18)),22),17),(19,23));
 632: 1 -6244.224609 -6392.394284 (0,((((((((((1,2),14),(3,(28,29))),((10,12),(11,13))),(5,30)),((6,7),9)),((4,(24,25)),8)),((((15,16),(26,27)),(20,21)),18)),(19,23)),17),22);
 633: 1 -6153.05957 -6402.560349 (0,(((((((((1,2),(((3,(28,29)),((10,12),(11,13))),14)),(5,30)),((6,7),9)),((4,(24,25)),8)),18),(((15,16),(26,27)),(20,21))),23),19),(17,22));
 634: 6 -6331.710938 -6389.726159 (0,((((((((((1,2),((3,(28,29)),((10,12),(11,13)))),14),(5,30)),((4,(24,25)),8)),((6,7),9)),((((15,16),(26,27)),(20,21)),18)),23),19),17),22);
 635: 1 -6620.833008 -6391.819132 (0,((((((((((1,2),((3,(28,29)),((10,12),(11,13)))),14),(6,7)),9),(5,30)),((4,(24,25)),8)),(((15,16),(26,27)),(18,(20,21)))),22),17),(19,23));
 636: 2 -5857.606445 -6399.232785 (0,((((((((((((1,2),14),(3,(28,29))),(10,12)),13),11),((4,(24,25)),8)),(5,30)),((6,7),9)),((((15,16),(26,27)),(20,21)),18)),23),19),(17,22));
 637: 3 -6350.824707 -6388.932157 (0,(((((((((1,2),((3,(28,29)),((10,12),(11,13)))),14),(6,7)),9),(((4,(24,25)),8),(5,30))),((((15,16),(26,27)),(20,21)),18)),22),17),(19,23));
 638: 1 -6351.859863 -6400.632095 (0,(((((((((((1,2),((3,(28,29)),((10,12),(11,13)))),14),(6,7)),9),(((4,(24,25)),8),(5,30))),18),((15,16),(26,27))),(20,21)),22),17),(19,23));
 639: 6 -6264.646973 -6388.168473 (0,(((((((((1,2),((3,(28,29)),((10,12),(11,13)))),14),((6,7),9)),(5,30)),((4,(24,25)),8)),((((15,16),(26,27)),(20,21)),18)),22),17),(19,23));
 640: 3 -6371.251953 -6400.404005 (0,((((((((((1,2),14),((10,12),(11,13))),(3,(28,29))),(5,30)),((4,(24,25)),8)),((6,7),9)),((((15,16),(26,27)),(20,21)),18)),23),(17,22)),19);
 641: 1 -6696.567871 -6398.398261 (0,((((((((1,2),((3,(28,29)),((10,12),(11,13)))),14),((6,7),9)),(((4,(24,25)),8),(5,30))),((((15,16),(26,27)),(20,21)),18)),22),(17,23)),19);
 642: 1 -6405.808594 -6403.526752 (0,(((((((1,2),(((3,(28,29)),14),((10,12),(11,13)))),(5,30)),((4,(24,25)),8)),((6,7),9)),(((15,16),(18,(20,21))),(26,27))),(19,23)),(17,22));
 643: 1 -6212.704102 -6400.632095 (0,(((((((((((1,2),((3,(28,29)),((10,12),(11,13)))),14),(6,7)),9),(((4,(24,25)),8),(5,30))),18),((15,16),(26,27))),(20,21)),22),17),(19,23));
 644: 2 -6539.638672 -6389.230307 (0,(((((((((1,2),((3,(28,29)),((10,12),(11,13)))),14),(6,7)),9),(((4,(24,25)),8),(5,30))),((((15,16),(26,27)),(20,21)),18)),22),17),(19,23));
 645: 1 -6230.00293 -6404.589762 (0,((((((((((1,2),((3,(28,29)),((10,12),(11,13)))),14),(6,7)),9),((4,(24,25)),8)),(((15,16),(26,27)),(18,(20,21)))),(5,30)),22),17),(19,23));
 646: 1 -6272.151367 -6391.418577 (0,((((((((1,2),(((3,(28,29)),((10,12),(11,13))),14)),(5,30)),((4,(24,25)),8)),((6,7),9)),((((15,16),(26,27)),18),(20,21))),22),17),(19,23));
 647: 4 -6455.038086 -6408.614423 (0,(((((((1,(2,(((3,(28,29)),((10,12),(11,13))),14))),((4,(24,25)),8)),((6,7),9)),((((15,16),(26,27)),(20,21)),18)),(5,30)),22),17),(19,23));
 648: 1 -6939.287598 -6391.624917 (0,(((((((((1,2),((3,(28,29)),((10,12),(11,13)))),14),(5,30)),((6,7),9)),((4,(24,25)),8)),((((15,16),(26,27)),(20,21)),18)),17),22),(19,23));
 649: 1 -6264.140625 -6399.342181 (0,(((((((((1,2),((3,(((10,12),(11,13)),(28,29))),14)),(5,30)),((4,(24,25)),8)),((6,7),9)),((((15,16),(26,27)),(20,21)),18)),23),19),17),22);
 650: 1 -6249.197266 -6398.531027 (0,((((((((((1,2),14),((10,12),(11,13))),(3,(28,29))),((6,7),9)),(((4,(24,25)),8),(5,30))),18),(((15,16),(26,27)),(20,21))),17),(19,23)),22);
 651: 1 -6655.970703 -6399.459303 (0,(((((((((((1,2),((3,(28,29)),((10,12),(11,13)))),14),((6,7),9)),(5,30)),((4,(24,25)),8)),18),(20,21)),((15,16),(26,27))),22),17),(19,23));
 652: 3 -6661.807129 -6390.933453 (0,(((((((((((1,2),((3,(28,29)),((10,12),(11,13)))),14),7),6),9),(5,30)),((4,(24,25)),8)),((((15,16),(26,27)),(20,21)),18)),22),17),(19,23));
 653: 3 -6400.471191 -6389.823673 (0,((((((((1,2),(((3,(28,29)),((10,12),(11,13))),14)),(5,30)),((4,(24,25)),8)),((6,7),9)),(((15,16),(26,27)),(18,(20,21)))),22),17),(19,23));
 654: 1 -6374.072754 -6391.974735 (0,(((((((((1,2),((3,(28,29)),((10,12),(11,13)))),14),(5,30)),((6,7),9)),((4,(24,25)),8)),((((15,16),(26,27)),(20,21)),18)),(19,23)),17),22);
 655: 1 -6191.466797 -6391.178527 (0,(((((((((1,2),((3,(28,29)),((10,12),(11,13)))),14),((6,7),9)),(5,30)),((4,(24,25)),8)),((((15,16),(20,21)),(26,27)),18)),22),17),(19,23));
 656: 3 -6353.693359 -6389.520164 (0,((((((((((1,2),((3,(28,29)),((10,12),(11,13)))),14),6),7),9),(((4,(24,25)),8),(5,30))),((((15,16),(26,27)),(20,21)),18)),22),17),(19,23));
 657: 1 -6598.227539 -6394.936099 (0,((((((((((((1,2),14),(3,(28,29))),(10,12)),13),11),(5,30)),((6,7),9)),((4,(24,25)),8)),((((15,16),(26,27)),(20,21)),18)),22),17),(19,23));
 658: 1 -6137.543945 -6389.61041 (0,((((((((((1,2),14),((10,12),(11,13))),(3,(28,29))),(5,30)),((4,(24,25)),8)),((6,7),9)),((((15,16),(26,27)),(20,21)),18)),22),(19,23)),17);
 659: 1 -6351.217773 -6391.364679 (0,(((((((((1,2),(((3,(28,29)),((10,12),(11,13))),14)),(5,30)),((4,(24,25)),8)),((6,7),9)),((((15,16),(20,21)),(26,27)),18)),23),19),17),22);
 660: 3 -6331.09082 -6392.995119 (0,((((((((((1,2),((3,(28,29)),((10,12),(11,13)))),14),(6,7)),9),((4,(24,25)),8)),(5,30)),((((15,16),(26,27)),(20,21)),18)),22),17),(19,23));
 661: 2 -6331.833984 -6402.531465 (0,((((((((((1,2),((3,(28,29)),((10,12),(11,13)))),14),(6,7)),9),(5,30)),((4,(24,25)),8)),(((15,16),(26,27)),(18,(20,21)))),22),(17,23)),19);
 662: 1 -6239.160645 -6400.10894 (0,(((((((((((1,2),14),((10,12),(11,13))),(3,(28,29))),((6,7),9)),(((4,(24,25)),8),(5,30))),18),((15,16),(26,27))),(20,21)),17),22),(19,23));
 663: 3 -6239.833008 -6397.062284 (0,((((((((((1,2),14),((10,12),(11,13))),(3,(28,29))),(((4,(24,25)),8),(5,30))),((6,7),9)),18),(((15,16),(26,27)),(20,21))),17),22),(19,23));
 664: 2 -6203.814453 -6396.221293 (0,((((((((((((1,2),14),(3,(28,29))),(10,12)),(11,13)),((4,(24,25)),8)),(5,30)),((6,7),9)),((((15,16),(26,27)),(20,21)),18)),23),19),17),22);
 665: 3 -6414.610352 -6389.530341 (0,(((((((((((1,2),14),((10,12),(11,13))),3),(28,29)),(5,30)),((4,(24,25)),8)),((6,7),9)),((((15,16),(26,27)),(20,21)),18)),22),17),(19,23));
 666: 4 -6536.290039 -6394.988739 (0,((((((((1,(((3,(28,29)),((10,12),(11,13))),14)),2),(5,30)),((6,7),9)),((4,(24,25)),8)),((((15,16),(26,27)),(20,21)),18)),22),17),(19,23));
 667: 1 -6004.0625 -6391.152696 (0,(((((((((1,2),((3,(28,29)),((10,12),(11,13)))),14),((6,7),9)),(((4,(24,25)),8),(5,30))),((((15,16),(20,21)),(26,27)),18)),23),19),17),22);
 668: 1 -6485.857422 -6400.264748 (0,(((((((((((1,2),((3,(28,29)),14)),(10,12)),13),11),(5,30)),((6,7),9)),((4,(24,25)),8)),((((15,16),(26,27)),(20,21)),18)),22),17),(19,23));
 669: 1 -6239.769531 -6393.790542 (0,(((((((((1,2),((3,(28,29)),((10,12),(11,13)))),14),(5,30)),((6,7),9)),((4,(24,25)),8)),(((15,16),((20,21),(26,27))),18)),22),17),(19,23));
 670: 1 -6595.394531 -6396.910733 (0,((((((((((1,2),((3,(28,29)),((10,12),(11,13)))),14),(6,7)),9),(((4,(24,25)),8),(5,30))),18),(((15,16),(26,27)),(20,21))),22),17),(19,23));
 671: 2 -6451.321289 -6391.02332 (0,((((((((1,2),(((3,(28,29)),((10,12),(11,13))),14)),(5,30)),((4,(24,25)),8)),((6,7),9)),((((15,16),(26,27)),(20,21)),18)),17),22),(19,23));
 672: 1 -6087.039551 -6392.522338 (0,((((((((((1,2),14),(3,(28,29))),((10,12),(11,13))),(5,30)),((4,(24,25)),8)),((6,7),9)),((((15,16),(26,27)),(20,21)),18)),17),(19,23)),22);
 673: 1 -6145.494141 -6398.687008 (0,((((((((((1,2),14),((10,12),(11,13))),(3,(28,29))),(((4,(24,25)),8),(5,30))),((6,7),9)),18),(((15,16),(26,27)),(20,21))),(19,23)),22),17);
 674: 1 -6521.678711 -6397.861452 (0,((((((((1,2),(((3,(28,29)),14),((10,12),(11,13)))),(5,30)),((4,(24,25)),8)),((6,7),9)),(((15,16),(26,27)),(18,(20,21)))),23),19),(17,22));
 675: 1 -6403.291992 -6398.926724 (0,((((((((((1,2),((3,(28,29)),((10,12),(11,13)))),14),(5,30)),((6,7),9)),((4,(24,25)),8)),((((15,16),(26,27)),(20,21)),18)),23),17),22),19);
 676: 2 -6135.325684 -6401.272039 (0,((((((((((1,2),14),((10,12),(11,13))),(3,(28,29))),(5,30)),((6,7),9)),(((4,(24,25)),8),((((15,16),(26,27)),(20,21)),18))),23),19),17),22);
 677: 1 -6643.998535 -6398.264006 (0,(((((((((1,2),((3,(28,29)),((10,12),(11,13)))),14),((6,7),9)),((4,(24,25)),8)),((((15,16),(26,27)),(20,21)),18)),(5,30)),22),17),(19,23));
 678: 1 -6155.677246 -6390.889194 (0,((((((((((1,2),14),((10,12),(11,13))),(3,(28,29))),(5,30)),((4,(24,25)),8)),((6,7),9)),((((15,16),(20,21)),(26,27)),18)),23),19),(17,22));
 679: 1 -6846.254883 -6391.798722 (0,(((((((((1,2),(((3,(28,29)),((10,12),(11,13))),14)),(5,30)),((6,7),9)),((4,(24,25)),8)),((((15,16),(26,27)),(20,21)),18)),23),19),17),22);
 680: 2 -6375.660156 -6391.178527 (0,(((((((((1,2),((3,(28,29)),((10,12),(11,13)))),14),((6,7),9)),(5,30)),((4,(24,25)),8)),((((15,16),(20,21)),(26,27)),18)),22),17),(19,23));
 681: 1 -5717.65625 -6399.574442 (0,((((((((1,2),(3,(((10,12),(11,13)),(28,29)))),14),(((4,(24,25)),8),(5,30))),((6,7),9)),((((15,16),(26,27)),(20,21)),18)),23),19),(17,22));
 682: 1 -6617.53418 -6395.763966 (0,(((((((((1,2),(((3,(28,29)),((10,12),(11,13))),14)),(5,30)),((6,7),9)),((4,(24,25)),8)),((((15,16),(20,21)),(26,27)),18)),23),19),22),17);
 683: 1 -5971.975586 -6398.926724 (0,((((((((((1,2),((3,(28,29)),((10,12),(11,13)))),14),(5,30)),((6,7),9)),((4,(24,25)),8)),((((15,16),(26,27)),(20,21)),18)),23),17),22),19);
 684: 1 -6660.592773 -6392.316484 (0,(((((((((((1,2),14),((10,12),(11,13))),(3,(28,29))),(5,30)),((6,7),9)),((4,(24,25)),8)),((((15,16),(20,21)),(26,27)),18)),23),19),17),22);
 685: 2 -6359.708496 -6388.309495 (0,((((((((((1,2),14),((10,12),(11,13))),(3,(28,29))),((6,7),9)),(5,30)),((4,(24,25)),8)),((((15,16),(26,27)),(20,21)),18)),22),17),(19,23));
 686: 1 -6525.891602 -6392.299143 (0,(((((((((1,2),(((3,(28,29)),((10,12),(11,13))),14)),(5,30)),((4,(24,25)),8)),((6,7),9)),(((15,16),(26,27)),(18,(20,21)))),23),19),17),22);
 687: 2 -6698.992188 -6394.719956 (0,(((((((((((1,2),14),(3,(28,29))),(10,12)),(11,13)),(5,30)),((4,(24,25)),8)),((6,7),9)),((((15,16),(20,21)),(26,27)),18)),23),19),(17,22));
 688: 1 -5983.468262 -6393.212848 (0,((((((((1,2),((3,(28,29)),((10,12),(11,13)))),14),(5,30)),((4,(24,25)),8)),((6,7),9)),((((15,16),(20,21)),(26,27)),18)),(19,23)),(17,22));
 689: 2 -6401.65625 -6399.09942 (0,(((((((((1,2),((3,((10,12),(11,13))),(28,29))),14),(5,30)),((6,7),9)),((4,(24,25)),8)),((((15,16),(26,27)),18),(20,21))),22),17),(19,23));
 690: 1 -5723.106445 -6408.47243 (0,((((((((((1,2),(((3,(28,29)),((10,12),(11,13))),14)),(5,30)),9),(6,7)),((4,(24,25)),8)),((((15,16),(26,27)),(20,21)),18)),23),19),22),17);
 691: 5 -6570.496094 -6402.149689 (0,(((((((((1,2),((3,(28,29)),((10,12),(11,13)))),14),(6,7)),9),(5,30)),(((4,(24,25)),8),((((15,16),(20,21)),(26,27)),18))),22),17),(19,23));
 692: 1 -6717.96875 -6391.215381 (0,(((((((((1,2),((3,(28,29)),((10,12),(11,13)))),14),(6,7)),9),(((4,(24,25)),8),(5,30))),((((15,16),(26,27)),(20,21)),18)),23),19),(17,22));
 693: 5 -6132.636719 -6390.060204 (0,(((((((((((1,2),14),((10,12),(11,13))),(3,(28,29))),(5,30)),((4,(24,25)),8)),((6,7),9)),((((15,16),(26,27)),(20,21)),18)),23),19),22),17);
 694: 1 -6513.645508 -6405.069318 (0,((((((((((1,2),(3,(((10,12),(11,13)),(28,29)))),14),(5,30)),((4,(24,25)),8)),((6,7),9)),18),(((15,16),(26,27)),(20,21))),22),17),(19,23));
 695: 1 -6541.618652 -6405.073912 (0,(((((((((1,2),((3,(28,29)),((10,12),(11,13)))),14),(6,7)),9),(5,30)),((((4,(24,25)),8),18),(((15,16),(26,27)),(20,21)))),22),17),(19,23));
 696: 1 -6359.135254 -6409.298656 (0,(((((((((1,2),((3,(28,29)),((10,12),(11,13)))),14),(((4,(24,25)),8),((6,7),9))),((((15,16),(26,27)),18),(20,21))),(5,30)),23),19),17),22);
 697: 2 -6459.424805 -6401.83246 (0,((((((((((1,2),((3,(28,29)),((10,12),(11,13)))),14),(5,30)),((6,7),9)),(4,(24,25))),8),((((15,16),(26,27)),(20,21)),18)),22),17),(19,23));
 698: 2 -6435.456055 -6390.634723 (0,((((((((((1,2),((3,(28,29)),((10,12),(11,13)))),14),(5,30)),((4,(24,25)),8)),((6,7),9)),((((15,16),(20,21)),(26,27)),18)),23),19),17),22);
 699: 3 -6603.790039 -6397.561828 (0,((((((((1,(((3,(28,29)),((10,12),(11,13))),14)),2),(5,30)),((6,7),9)),((4,(24,25)),8)),((((15,16),(26,27)),(20,21)),18)),17),22),(19,23));
 700: 1 -6325.569336 -6391.152696 (0,(((((((((1,2),((3,(28,29)),((10,12),(11,13)))),14),((6,7),9)),(((4,(24,25)),8),(5,30))),((((15,16),(20,21)),(26,27)),18)),23),19),17),22);
 701: 1 -6714.86084 -6391.215381 (0,(((((((((1,2),((3,(28,29)),((10,12),(11,13)))),14),(6,7)),9),(((4,(24,25)),8),(5,30))),((((15,16),(26,27)),(20,21)),18)),23),19),(17,22));
 702: 3 -6610.712891 -6399.106994 (0,((((((((1,2),((3,(28,29)),((10,12),(11,13)))),14),(5,30)),((6,7),9)),(((4,(24,25)),8),((((15,16),(26,27)),(20,21)),18))),22),17),(19,23));
 703: 5 -6096.40918 -6388.042192 (0,(((((((((1,2),((3,(28,29)),((10,12),(11,13)))),14),(5,30)),((6,7),9)),((4,(24,25)),8)),((((15,16),(26,27)),(20,21)),18)),22),17),(19,23));
 704: 1 -6449.047363 -6390.3378 (0,(((((((((1,2),((3,(28,29)),((10,12),(11,13)))),14),((6,7),9)),(((4,(24,25)),8),(5,30))),((((15,16),(26,27)),(20,21)),18)),23),19),22),17);
 705: 4 -6128.70166 -6388.180391 (0,(((((((((1,2),((3,(28,29)),((10,12),(11,13)))),14),((6,7),9)),(5,30)),((4,(24,25)),8)),((((15,16),(26,27)),(20,21)),18)),22),17),(19,23));
 706: 2 -6474.40332 -6389.026406 (0,(((((((1,2),(((3,(28,29)),((10,12),(11,13))),14)),((6,7),9)),(((4,(24,25)),8),(5,30))),((((15,16),(26,27)),(20,21)),18)),22),17),(19,23));
 707: 1 -6238.850586 -6392.018459 (0,((((((((((1,2),14),((10,12),(11,13))),(3,(28,29))),(5,30)),((6,7),9)),((4,(24,25)),8)),((((15,16),(26,27)),(20,21)),18)),(19,23)),17),22);
 708: 1 -6652.471191 -6404.160173 (0,(((((((((1,2),((3,(28,29)),((10,12),(11,13)))),14),(6,7)),9),(5,30)),((4,(24,25)),8)),((((15,16),(26,27)),(20,21)),18)),22),((17,23),19));
 709: 2 -6224.074219 -6403.181095 (0,(((((((((1,2),((3,(28,29)),((10,12),(11,13)))),14),(5,30)),((4,(24,25)),8)),((6,7),9)),(((((15,16),(26,27)),(20,21)),18),23)),19),17),22);
 710: 1 -6463.60791 -6393.117234 (0,(((((((((((1,2),14),((10,12),(11,13))),(3,(28,29))),(4,(24,25))),8),(5,30)),((6,7),9)),(((15,16),(26,27)),(18,(20,21)))),22),17),(19,23));
 711: 1 -6422.115234 -6392.218876 (0,((((((((((1,2),14),((10,12),(11,13))),(3,(28,29))),((6,7),9)),(5,30)),((4,(24,25)),8)),((((15,16),(26,27)),(20,21)),18)),(19,23)),17),22);
 712: 5 -5983.668945 -6390.776833 (0,((((((((((1,2),14),((10,12),(11,13))),(3,(28,29))),(((4,(24,25)),8),(5,30))),((6,7),9)),((((15,16),(26,27)),(20,21)),18)),23),19),17),22);
 713: 1 -6457.023438 -6390.634723 (0,((((((((((1,2),((3,(28,29)),((10,12),(11,13)))),14),(5,30)),((4,(24,25)),8)),((6,7),9)),((((15,16),(20,21)),(26,27)),18)),23),19),17),22);
 714: 1 -6441.445312 -6390.672815 (0,(((((((((1,2),14),((10,12),(11,13))),(3,(28,29))),((5,30),((6,7),9))),((4,(24,25)),8)),((((15,16),(26,27)),18),(20,21))),22),17),(19,23));
 715: 1 -6235.27002 -6400.882393 (0,((((((((((1,2),14),((10,12),(11,13))),(3,(28,29))),((6,7),9)),(((4,(24,25)),8),(5,30))),18),(((15,16),(20,21)),(26,27))),17),22),(19,23));
 716: 2 -6335.450684 -6390.012583 (0,(((((((((1,2),14),((3,(28,29)),((10,12),(11,13)))),(5,30)),((4,(24,25)),8)),((6,7),9)),(((15,16),(26,27)),(18,(20,21)))),22),17),(19,23));
 717: 1 -6404.3125 -6397.625846 (0,(((((((1,(2,(((3,(28,29)),((10,12),(11,13))),14))),(5,30)),((6,7),9)),((4,(24,25)),8)),((((15,16),(26,27)),(20,21)),18)),17),22),(19,23));
 718: 2 -6494.036133 -6395.954103 (0,((((((((((1,2),((3,(28,29)),((10,12),(11,13)))),14),(6,7)),9),(((4,(24,25)),8),(5,30))),18),(((15,16),(26,27)),(20,21))),22),17),(19,23));
 719: 1 -6129.937012 -6413.06539 (0,((((((((((1,2),((3,(28,29)),((10,12),(11,13)))),14),(5,30)),((4,(24,25)),8)),((((15,16),(26,27)),(20,21)),18)),((6,7),9)),23),17),22),19);
 720: 5 -6286.029297 -6389.520164 (0,((((((((((1,2),((3,(28,29)),((10,12),(11,13)))),14),6),7),9),(((4,(24,25)),8),(5,30))),((((15,16),(26,27)),(20,21)),18)),22),17),(19,23));
 721: 1 -6787.505859 -6401.400334 (0,(((((((1,2),(((3,((10,12),(11,13))),(28,29)),14)),((6,7),9)),(((4,(24,25)),8),(5,30))),((((15,16),(20,21)),(26,27)),18)),22),17),(19,23));
 722: 2 -6681.707031 -6394.017659 (0,(((((((((1,2),((3,(28,29)),((10,12),(11,13)))),14),((6,7),9)),(5,30)),((4,(24,25)),8)),(((15,16),(18,(26,27))),(20,21))),22),17),(19,23));
 723: 3 -6208.9375 -6390.838175 (0,((((((((1,2),((3,(28,29)),((10,12),(11,13)))),14),((6,7),9)),(((4,(24,25)),8),(5,30))),((((15,16),(20,21)),(26,27)),18)),22),17),(19,23));
 724: 2 -6156.369141 -6390.675639 (0,(((((((((1,2),((3,(28,29)),((10,12),(11,13)))),14),(5,30)),((6,7),9)),((4,(24,25)),8)),((((15,16),(20,21)),(26,27)),18)),22),17),(19,23));
 725: 1 -6205.036133 -6402.137142 (0,(((((((((((1,2),((3,(28,29)),((10,12),(11,13)))),14),7),6),9),(5,30)),((4,(24,25)),8)),((((15,16),(26,27)),(20,21)),18)),22),(17,23)),19);
 726: 1 -6619.307129 -6400.373655 (0,(((((((((((1,2),14),((10,12),(11,13))),(3,(28,29))),(6,7)),9),(((4,(24,25)),8),(5,30))),18),(((15,16),(26,27)),(20,21))),17),22),(19,23));
 727: 1 -5870.80127 -6392.07612 (0,((((((((1,2),((3,(28,29)),((10,12),(11,13)))),14),((6,7),9)),(((4,(24,25)),8),(5,30))),((((15,16),(26,27)),(20,21)),18)),(19,23)),17),22);
 728: 1 -6460.810547 -6391.925053 (0,((((((((((1,2),14),((10,12),(11,13))),(3,(28,29))),(5,30)),((4,(24,25)),8)),((6,7),9)),((((15,16),(26,27)),(20,21)),18)),17),(19,23)),22);
 729: 2 -6569.194824 -6388.400945 (0,((((((((1,2),(((3,(28,29)),((10,12),(11,13))),14)),((6,7),9)),(5,30)),((4,(24,25)),8)),((((15,16),(26,27)),(20,21)),18)),22),17),(19,23));
 730: 2 -6318.575195 -6391.420217 (0,((((((((((1,2),14),((10,12),(11,13))),(3,(28,29))),(5,30)),((4,(24,25)),8)),((6,7),9)),((((15,16),(26,27)),(20,21)),18)),(19,23)),22),17);
 731: 1 -6397.583008 -6394.644843 (0,((((((((((1,2),14),((10,12),(11,13))),(3,(28,29))),((4,(24,25)),8)),(5,30)),((6,7),9)),(((15,16),(26,27)),(18,(20,21)))),23),19),(17,22));
 732: 2 -5972.148926 -6395.553657 (0,((((((((((1,2),14),((10,12),(11,13))),(3,(28,29))),((5,30),((6,7),9))),((4,(24,25)),8)),18),(((15,16),(26,27)),(20,21))),22),17),(19,23));
 733: 1 -5879.79248 -6404.438547 (0,(((((((((1,2),14),((10,12),(11,13))),(3,(28,29))),(5,30)),((4,(24,25)),8)),(((6,7),9),((((15,16),(26,27)),(20,21)),18))),22),17),(19,23));
 734: 1 -6446.614258 -6392.197043 (0,((((((((((1,2),14),(3,(28,29))),((10,12),(11,13))),(5,30)),((6,7),9)),((4,(24,25)),8)),((((15,16),(26,27)),(20,21)),18)),23),19),(17,22));
 735: 2 -6398.666992 -6389.414222 (0,(((((((((((1,2),14),((10,12),(11,13))),(28,29)),3),(5,30)),((6,7),9)),((4,(24,25)),8)),((((15,16),(26,27)),(20,21)),18)),22),17),(19,23));
 736: 1 -6468.594238 -6399.57555 (0,(((((((((1,2),((3,(28,29)),((10,12),(11,13)))),14),(6,7)),9),(((4,(24,25)),8),(5,30))),((((15,16),(26,27)),(20,21)),18)),22),(17,23)),19);
 737: 2 -6221.197266 -6390.634723 (0,((((((((((1,2),((3,(28,29)),((10,12),(11,13)))),14),(5,30)),((4,(24,25)),8)),((6,7),9)),((((15,16),(20,21)),(26,27)),18)),23),19),17),22);
 738: 2 -6318.875977 -6399.934148 (0,(((((((((((1,2),14),((10,12),(11,13))),(3,(28,29))),(5,30)),((4,(24,25)),8)),((6,7),9)),((((15,16),(26,27)),(20,21)),18)),23),17),19),22);
 739: 1 -6499.943359 -6406.208471 (0,((((((((((1,2),14),((10,12),(11,13))),(3,(28,29))),((5,30),9)),(6,7)),((4,(24,25)),8)),(((15,16),(26,27)),(18,(20,21)))),(19,23)),17),22);
 740: 1 -6327.254395 -6399.97993 (0,(((((((((1,2),(((3,(28,29)),((10,12),(11,13))),14)),(5,30)),((6,7),9)),((4,(24,25)),8)),18),(((15,16),(26,27)),(20,21))),23),19),(17,22));
 741: 2 -6657.88916 -6390.082033 (0,(((((((((((1,2),14),((10,12),(11,13))),(28,29)),3),((4,(24,25)),8)),(5,30)),((6,7),9)),((((15,16),(26,27)),(20,21)),18)),22),17),(19,23));
 742: 2 -6729.220703 -6400.877927 (0,(((((((((1,2),((3,(28,29)),((10,12),(11,13)))),14),((4,(24,25)),8)),((6,7),9)),((((15,16),(26,27)),(20,21)),18)),(5,30)),22),17),(19,23));
 743: 1 -6551.340332 -6401.78118 (0,(((((((((1,2),((3,(28,29)),((10,12),(11,13)))),14),(6,7)),((5,30),9)),((4,(24,25)),8)),((((15,16),(26,27)),(20,21)),18)),22),(19,23)),17);
 744: 1 -6564.444336 -6391.183197 (0,(((((((1,2),(((3,(28,29)),((10,12),(11,13))),14)),(5,30)),((4,(24,25)),8)),((6,7),9)),((((15,16),(26,27)),(20,21)),18)),22),(17,(19,23)));
 745: 1 -6324.152344 -6394.687111 (0,(((((((((((1,2),14),(3,(28,29))),(10,12)),(11,13)),(5,30)),((6,7),9)),((4,(24,25)),8)),((((15,16),(26,27)),(20,21)),18)),23),19),(17,22));
 746: 1 -6344.708496 -6398.264006 (0,(((((((((1,2),((3,(28,29)),((10,12),(11,13)))),14),((6,7),9)),((4,(24,25)),8)),((((15,16),(26,27)),(20,21)),18)),(5,30)),22),17),(19,23));
 747: 2 -6583.849609 -6398.215358 (0,(((((((((1,2),14),((10,12),(11,13))),(3,(28,29))),((((4,(24,25)),8),(5,30)),((6,7),9))),18),(((15,16),(26,27)),(20,21))),17),22),(19,23));
 748: 1 -6460.237305 -6392.715411 (0,(((((((1,2),(((3,(28,29)),((10,12),(11,13))),14)),(((4,(24,25)),8),(5,30))),((6,7),9)),(((15,16),(26,27)),(18,(20,21)))),22),17),(19,23));
 749: 1 -6819.953125 -6390.373448 (0,(((((((((1,2),14),((10,12),(11,13))),(3,(28,29))),((6,7),9)),(((4,(24,25)),8),(5,30))),((((15,16),(26,27)),(20,21)),18)),22),(19,23)),17);
 750: 4 -6239.693359 -6391.239773 (0,(((((((((1,2),((3,(28,29)),((10,12),(11,13)))),14),(5,30)),((6,7),9)),((4,(24,25)),8)),((((15,16),(26,27)),(20,21)),18)),23),19),(17,22));
 751: 1 -6111.708984 -6394.694587 (0,(((((((((1,2),14),((10,12),(11,13))),(3,(28,29))),((6,7),9)),(((4,(24,25)),8),(5,30))),(((15,16),(18,(20,21))),(26,27))),22),17),(19,23));
 752: 1 -6453.148438 -6398.926724 (0,((((((((((1,2),((3,(28,29)),((10,12),(11,13)))),14),(5,30)),((6,7),9)),((4,(24,25)),8)),((((15,16),(26,27)),(20,21)),18)),23),17),22),19);
 753: 1 -6112.890625 -6391.364679 (0,(((((((((1,2),(((3,(28,29)),((10,12),(11,13))),14)),(5,30)),((4,(24,25)),8)),((6,7),9)),((((15,16),(20,21)),(26,27)),18)),23),19),17),22);
 754: 2 -6230.405273 -6388.216535 (0,((((((((((1,2),14),((10,12),(11,13))),(3,(28,29))),(5,30)),((6,7),9)),((4,(24,25)),8)),((((15,16),(26,27)),(20,21)),18)),22),17),(19,23));
 755: 2 -6552.824219 -6392.903851 (0,(((((((((1,2),((3,(28,29)),((10,12),(11,13)))),14),(5,30)),(((4,24),25),8)),((6,7),9)),((((15,16),(26,27)),(20,21)),18)),23),19),(17,22));
 756: 2 -5915.307617 -6391.6395 (0,((((((((1,2),((3,(28,29)),((10,12),(11,13)))),14),((6,7),9)),(((4,(24,25)),8),(5,30))),((((15,16),(26,27)),(20,21)),18)),(19,23)),17),22);
 757: 3 -6265.097656 -6388.941374 (0,(((((((((((1,2),14),((10,12),(11,13))),(28,29)),3),(5,30)),((4,(24,25)),8)),((6,7),9)),((((15,16),(26,27)),(20,21)),18)),22),17),(19,23));
 758: 1 -6237.876953 -6400.456277 (0,(((((((((1,2),((3,(28,29)),((10,12),(11,13)))),14),((6,7),9)),(((4,(24,25)),8),(5,30))),((((15,16),(26,27)),(20,21)),18)),23),17),19),22);
 759: 1 -6607.551758 -6399.97993 (0,(((((((((1,2),(((3,(28,29)),((10,12),(11,13))),14)),(5,30)),((6,7),9)),((4,(24,25)),8)),18),(((15,16),(26,27)),(20,21))),23),19),(17,22));
 760: 2 -6979.573242 -6391.98376 (0,(((((((1,2),(((3,(28,29)),((10,12),(11,13))),14)),((5,30),((6,7),9))),((4,(24,25)),8)),((((15,16),(26,27)),(20,21)),18)),17),22),(19,23));
 761: 1 -6107.782227 -6395.904056 (0,(((((((((((1,2),14),(3,(28,29))),((10,12),(11,13))),(5,30)),((4,(24,25)),8)),((6,7),9)),18),(((15,16),(26,27)),(20,21))),22),17),(19,23));
 762: 1 -6402.59375 -6400.906331 (0,(((((((((((1,2),14),((10,12),(11,13))),(3,(28,29))),(5,30)),((6,7),9)),(((4,24),25),8)),18),(((15,16),(20,21)),(26,27))),22),17),(19,23));
 763: 1 -6330.438477 -6391.152696 (0,(((((((((1,2),((3,(28,29)),((10,12),(11,13)))),14),((6,7),9)),(((4,(24,25)),8),(5,30))),((((15,16),(20,21)),(26,27)),18)),23),19),17),22);
 764: 1 -6229.530273 -6397.737154 (0,(((((((((1,2),(((3,(28,29)),((10,12),(11,13))),14)),(5,30)),((6,7),9)),((4,(24,25)),8)),18),(((15,16),(26,27)),(20,21))),17),22),(19,23));
 765: 1 -6903.866699 -6402.759146 (0,((((((((((1,2),14),((10,12),(11,13))),(3,(28,29))),((4,(24,25)),8)),((6,7),9)),((((15,16),(26,27)),(20,21)),18)),(5,30)),22),17),(19,23));
 766: 3 -6345.486816 -6394.138991 (0,((((((((((1,2),((3,(28,29)),((10,12),(11,13)))),14),(5,30)),((4,(24,25)),8)),((6,7),9)),18),(((15,16),(26,27)),(20,21))),22),17),(19,23));
 767: 1 -7006.108398 -6406.385267 (0,((((((((((1,2),((3,(28,29)),((10,12),(11,13)))),14),(6,7)),((5,30),9)),((4,(24,25)),8)),18),(((15,16),(26,27)),(20,21))),22),17),(19,23));
 768: 1 -6483.901367 -6400.783606 (0,((((((((1,2),(((3,(28,29)),((10,12),(11,13))),14)),(((4,(24,25)),8),(5,30))),((6,7),9)),(((15,16),(26,27)),(18,(20,21)))),23),17),22),19);
 769: 3 -6263.767578 -6389.414222 (0,(((((((((((1,2),14),((10,12),(11,13))),(28,29)),3),(5,30)),((6,7),9)),((4,(24,25)),8)),((((15,16),(26,27)),(20,21)),18)),22),17),(19,23));
 770: 2 -6221.932617 -6390.597216 (0,((((((((((1,2),14),((10,12),(11,13))),(3,(28,29))),((6,7),9)),(5,30)),((4,(24,25)),8)),(((15,16),(26,27)),(18,(20,21)))),22),17),(19,23));
 771: 1 -6381.634766 -6393.367942 (0,(((((((((1,2),(((3,(28,29)),((10,12),(11,13))),14)),(5,30)),((4,(24,25)),8)),((6,7),9)),((((15,16),(26,27)),(20,21)),18)),23),19),17),22);
 772: 1 -6797.710938 -6408.098011 (0,(((((((((((1,2),((3,(28,29)),((10,12),(11,13)))),14),(6,7)),9),(4,(24,25))),8),(5,30)),(((15,16),(26,27)),(18,(20,21)))),22),17),(19,23));
 773: 2 -6564.175781 -6389.520164 (0,((((((((((1,2),((3,(28,29)),((10,12),(11,13)))),14),6),7),9),(((4,(24,25)),8),(5,30))),((((15,16),(26,27)),(20,21)),18)),22),17),(19,23));
 774: 1 -6543.927734 -6404.556651 (0,((((((((1,2),((3,(28,29)),((10,12),(11,13)))),14),(5,30)),((4,(24,25)),8)),(((6,7),9),((((15,16),(20,21)),(26,27)),18))),22),17),(19,23));
 775: 1 -6974.432617 -6393.641738 (0,(((((((((((1,2),14),((10,12),(11,13))),(3,(28,29))),(6,7)),9),(5,30)),((4,(24,25)),8)),((((15,16),(26,27)),(20,21)),18)),22),17),(19,23));
 776: 2 -6537.090332 -6407.183393 (0,(((((((1,2),(((3,(28,29)),((10,12),(11,13))),14)),((4,(24,25)),8)),((6,7),9)),((((15,16),(26,27)),(20,21)),18)),((5,30),22)),17),(19,23));
 777: 11 -6334.8125 -6388.481925 (0,((((((((1,2),((3,(28,29)),((10,12),(11,13)))),14),(((4,(24,25)),8),(5,30))),((6,7),9)),((((15,16),(26,27)),(20,21)),18)),22),17),(19,23));
 778: 1 -6356.195312 -6398.757181 (0,((((((((1,2),((3,(((10,12),(11,13)),(28,29))),14)),(5,30)),((4,(24,25)),8)),((6,7),9)),((((15,16),(26,27)),(20,21)),18)),22),17),(19,23));
 779: 7 -6252.749023 -6396.61884 (0,(((((((1,2),((3,(28,29)),((10,12),(11,13)))),14),((((15,16),(26,27)),(20,21)),18)),((((4,(24,25)),8),(5,30)),((6,7),9))),22),17),(19,23));
 780: 1 -6418.511719 -6394.687111 (0,(((((((((((1,2),14),(3,(28,29))),(10,12)),(11,13)),(5,30)),((6,7),9)),((4,(24,25)),8)),((((15,16),(26,27)),(20,21)),18)),23),19),(17,22));
 781: 3 -6155.637207 -6392.044017 (0,(((((((((((1,2),14),(3,(28,29))),(10,12)),(11,13)),(5,30)),((6,7),9)),((4,(24,25)),8)),((((15,16),(26,27)),(20,21)),18)),22),17),(19,23));
 782: 1 -6125.617188 -6392.316484 (0,(((((((((((1,2),14),((10,12),(11,13))),(3,(28,29))),(5,30)),((6,7),9)),((4,(24,25)),8)),((((15,16),(20,21)),(26,27)),18)),23),19),17),22);
 783: 1 -6334.339355 -6399.635652 (0,((((((((((1,2),((10,12),(11,13))),(3,(28,29))),14),((6,7),9)),(((4,(24,25)),8),(5,30))),18),(((15,16),(26,27)),(20,21))),22),17),(19,23));
 784: 2 -6290.041504 -6399.466882 (0,(((((((((((1,2),14),((10,12),(11,13))),3),(28,29)),(5,30)),((4,(24,25)),8)),((6,7),9)),((((15,16),(26,27)),(20,21)),18)),22),(17,23)),19);
 785: 1 -6557.928711 -6403.510767 (0,((((((((((1,2),((3,(28,29)),((10,12),(11,13)))),14),(6,7)),9),(5,30)),((4,(24,25)),8)),((((15,16),(20,21)),(26,27)),18)),22),(17,23)),19);
 786: 1 -6196.776367 -6411.379325 (0,(((((((((((1,2),(3,(((10,12),(11,13)),(28,29)))),14),(5,30)),8),(4,(24,25))),((6,7),9)),((((15,16),(26,27)),(20,21)),18)),23),19),17),22);
 787: 1 -6483.828125 -6399.239262 (0,(((((((((((1,2),14),((10,12),(11,13))),(28,29)),3),(5,30)),((4,(24,25)),8)),((6,7),9)),((((15,16),(26,27)),(20,21)),18)),22),(17,23)),19);
 788: 1 -6487.973633 -6391.272343 (0,((((((((((1,2),((3,(28,29)),((10,12),(11,13)))),14),(5,30)),((6,7),9)),((4,(24,25)),8)),((((15,16),(26,27)),(20,21)),18)),23),19),17),22);
 789: 2 -5813.310547 -6398.466712 (0,(((((((((((1,2),14),((10,12),(11,13))),(28,29)),3),((6,7),9)),(((4,(24,25)),8),(5,30))),18),(((15,16),(26,27)),(20,21))),17),22),(19,23));
 790: 2 -6451.97168 -6390.790062 (0,(((((((((1,2),((3,(28,29)),((10,12),(11,13)))),14),(5,30)),((6,7),9)),((4,(24,25)),8)),((((15,16),(20,21)),(26,27)),18)),22),17),(19,23));
 791: 4 -6413.894531 -6390.933453 (0,(((((((((((1,2),((3,(28,29)),((10,12),(11,13)))),14),7),6),9),(5,30)),((4,(24,25)),8)),((((15,16),(26,27)),(20,21)),18)),22),17),(19,23));
 792: 2 -6328.566406 -6391.936308 (0,((((((((((1,2),14),((10,12),(11,13))),(3,(28,29))),(((4,24),25),8)),(5,30)),((6,7),9)),((((15,16),(26,27)),(20,21)),18)),22),17),(19,23));
 793: 2 -6449.986328 -6390.634723 (0,((((((((((1,2),((3,(28,29)),((10,12),(11,13)))),14),(5,30)),((4,(24,25)),8)),((6,7),9)),((((15,16),(20,21)),(26,27)),18)),23),19),17),22);
 794: 2 -6517.645996 -6396.545046 (0,(((((((((1,2),((3,(28,29)),((10,12),(11,13)))),14),((6,7),9)),((((4,25),24),8),(5,30))),18),(((15,16),(26,27)),(20,21))),22),17),(19,23));
 795: 2 -6591.134277 -6392.076943 (0,(((((((((1,2),14),((3,(28,29)),((10,12),(11,13)))),(5,30)),((6,7),9)),((4,(24,25)),8)),((((15,16),(26,27)),(20,21)),18)),17),22),(19,23));
 796: 1 -6564.05957 -6403.679961 (0,((((((((((1,2),(((3,(28,29)),((10,12),(11,13))),14)),(5,30)),((4,(24,25)),8)),((6,7),9)),18),(((15,16),(20,21)),(26,27))),23),19),17),22);
 797: 1 -6390.668457 -6393.709979 (0,((((((((((1,2),14),(3,(28,29))),((10,12),(11,13))),(5,30)),((4,(24,25)),8)),((6,7),9)),((((15,16),(20,21)),(26,27)),18)),17),22),(19,23));
 798: 1 -7017.162109 -6397.10032 (0,((((((((((1,2),((3,(28,29)),((10,12),(11,13)))),14),(5,30)),((6,7),9)),((4,(24,25)),8)),18),(((15,16),(26,27)),(20,21))),22),17),(19,23));
 799: 2 -6007.597168 -6390.821665 (0,(((((((((1,2),14),((10,12),(11,13))),(3,(28,29))),((5,30),((6,7),9))),((4,(24,25)),8)),((((15,16),(26,27)),(20,21)),18)),22),(19,23)),17);
 800: 1 -6537.067871 -6395.132475 (0,(((((((1,(2,(((3,(28,29)),((10,12),(11,13))),14))),(5,30)),((4,(24,25)),8)),((6,7),9)),((((15,16),(26,27)),(20,21)),18)),22),17),(19,23));
 801: 2 -6713.018066 -6398.845268 (0,(((((((1,2),(((3,(28,29)),((10,12),(11,13))),14)),((6,7),9)),(((4,(24,25)),8),(5,30))),((((15,16),(26,27)),(20,21)),18)),22),(17,23)),19);
 802: 2 -6677.397949 -6392.761698 (0,(((((((((1,2),((3,(28,29)),((10,12),(11,13)))),14),(5,30)),((4,(24,25)),8)),((6,7),9)),((((15,16),(20,21)),(26,27)),18)),(19,23)),17),22);
 803: 4 -6561.838867 -6407.030979 (0,(((((((((((1,2),14),((10,12),(11,13))),(3,(28,29))),(4,(24,25))),8),(5,30)),((((15,16),(26,27)),(20,21)),18)),((6,7),9)),23),19),(17,22));
 804: 1 -6471.602539 -6399.459303 (0,(((((((((((1,2),((3,(28,29)),((10,12),(11,13)))),14),((6,7),9)),(5,30)),((4,(24,25)),8)),18),(20,21)),((15,16),(26,27))),22),17),(19,23));
 805: 1 -6639.311523 -6390.889194 (0,((((((((((1,2),14),((10,12),(11,13))),(3,(28,29))),(5,30)),((4,(24,25)),8)),((6,7),9)),((((15,16),(20,21)),(26,27)),18)),23),19),(17,22));
 806: 1 -6665.242676 -6389.220585 (0,(((((((((((1,2),14),((10,12),(11,13))),(28,29)),3),(5,30)),((4,(24,25)),8)),((6,7),9)),((((15,16),(26,27)),(20,21)),18)),22),17),(19,23));
 807: 1 -6284.621582 -6398.531027 (0,((((((((((1,2),14),((10,12),(11,13))),(3,(28,29))),((6,7),9)),(((4,(24,25)),8),(5,30))),18),(((15,16),(26,27)),(20,21))),17),(19,23)),22);
 808: 1 -6406.860352 -6389.585395 (0,(((((((((1,2),14),((10,12),(11,13))),(3,(28,29))),(((4,(24,25)),8),(5,30))),((6,7),9)),(((15,16),(26,27)),(18,(20,21)))),22),17),(19,23));
 809: 4 -6639.577637 -6393.425101 (0,(((((((((1,2),((3,(28,29)),((10,12),(11,13)))),14),((6,7),9)),((4,(24,25)),8)),(5,30)),((((15,16),(26,27)),18),(20,21))),22),17),(19,23));
 810: 1 -5978.833984 -6393.453042 (0,(((((((((1,2),((3,(28,29)),((10,12),(11,13)))),14),(5,30)),((4,(24,25)),8)),((6,7),9)),(((15,16),(18,(20,21))),(26,27))),22),17),(19,23));
 811: 2 -6522.884766 -6390.702409 (0,(((((((((1,2),(((3,(28,29)),((10,12),(11,13))),14)),(6,7)),9),(5,30)),((4,(24,25)),8)),((((15,16),(26,27)),(20,21)),18)),22),17),(19,23));
 812: 1 -5895.511719 -6391.974735 (0,(((((((((1,2),((3,(28,29)),((10,12),(11,13)))),14),(5,30)),((6,7),9)),((4,(24,25)),8)),((((15,16),(26,27)),(20,21)),18)),(19,23)),17),22);
 813: 1 -6417.798828 -6399.331501 (0,((((((((((1,2),14),((10,12),(11,13))),(3,(28,29))),(5,30)),((4,(24,25)),8)),((6,7),9)),((((15,16),(26,27)),(20,21)),18)),22),(17,23)),19);
 814: 1 -6529.067383 -6391.215381 (0,(((((((((1,2),((3,(28,29)),((10,12),(11,13)))),14),(6,7)),9),(((4,(24,25)),8),(5,30))),((((15,16),(26,27)),(20,21)),18)),23),19),(17,22));
 815: 4 -6523.311523 -6390.634723 (0,((((((((((1,2),((3,(28,29)),((10,12),(11,13)))),14),(5,30)),((4,(24,25)),8)),((6,7),9)),((((15,16),(20,21)),(26,27)),18)),23),19),17),22);
 816: 1 -6088.84375 -6406.385267 (0,((((((((((1,2),((3,(28,29)),((10,12),(11,13)))),14),(6,7)),((5,30),9)),((4,(24,25)),8)),18),(((15,16),(26,27)),(20,21))),22),17),(19,23));
 817: 3 -6347.251953 -6394.462967 (0,(((((((((((1,2),14),((10,12),(11,13))),(3,(28,29))),(5,30)),((4,(24,25)),8)),((6,7),9)),18),(((15,16),(26,27)),(20,21))),22),17),(19,23));
 818: 3 -6172.249023 -6394.138991 (0,((((((((((1,2),((3,(28,29)),((10,12),(11,13)))),14),(5,30)),((4,(24,25)),8)),((6,7),9)),18),(((15,16),(26,27)),(20,21))),22),17),(19,23));
 819: 2 -6586.134766 -6391.194919 (0,((((((((1,2),(((3,(28,29)),((10,12),(11,13))),14)),(5,30)),((4,(24,25)),8)),((6,7),9)),(((15,16),(26,27)),(18,(20,21)))),22),17),(19,23));
 820: 3 -6205.736328 -6390.568579 (0,(((((((((1,2),(((3,(28,29)),((10,12),(11,13))),14)),(5,30)),((4,(24,25)),8)),((6,7),9)),((((15,16),(26,27)),(20,21)),18)),23),19),22),17);
 821: 1 -6324.168945 -6402.470625 (0,((((((((1,2),((3,(28,29)),((10,12),(11,13)))),14),((((15,16),(26,27)),(20,21)),18)),((((4,(24,25)),8),((6,7),9)),(5,30))),23),19),17),22);
 822: 1 -6282.300781 -6391.33699 (0,(((((((((1,2),14),((10,12),(11,13))),(3,(28,29))),((6,7),9)),(((4,(24,25)),8),(5,30))),((((15,16),(20,21)),(26,27)),18)),22),17),(19,23));
 823: 1 -6112.412109 -6397.39791 (0,(((((((((((1,2),14),(3,(28,29))),(11,13)),(10,12)),(6,7)),9),(((4,(24,25)),8),(5,30))),((((15,16),(26,27)),(20,21)),18)),22),17),(19,23));
 824: 1 -6232.214355 -6414.552854 (0,((((((((((1,2),(((10,12),(11,13)),14)),(3,(28,29))),(4,(24,25))),((6,7),9)),(5,30)),8),((((15,16),(26,27)),(20,21)),18)),23),19),(17,22));
 825: 1 -6669.014648 -6397.907892 (0,((((((((((1,2),((3,(28,29)),((10,12),(11,13)))),14),(5,30)),((4,(24,25)),8)),((6,7),9)),18),(((15,16),(26,27)),(20,21))),(19,23)),17),22);
 826: 1 -6709.074219 -6389.520164 (0,((((((((((1,2),((3,(28,29)),((10,12),(11,13)))),14),6),7),9),(((4,(24,25)),8),(5,30))),((((15,16),(26,27)),(20,21)),18)),22),17),(19,23));
 827: 4 -6459.724609 -6389.520164 (0,((((((((((1,2),((3,(28,29)),((10,12),(11,13)))),14),6),7),9),(((4,(24,25)),8),(5,30))),((((15,16),(26,27)),(20,21)),18)),22),17),(19,23));
 828: 4 -6640.822266 -6391.473083 (0,((((((((1,2),(((3,(28,29)),((10,12),(11,13))),14)),((6,7),9)),(5,30)),((4,(24,25)),8)),((((15,16),(26,27)),(20,21)),18)),17),22),(19,23));
 829: 2 -6466.619629 -6404.711208 (0,(((((((((1,2),(((3,(28,29)),((10,12),(11,13))),14)),(5,30)),((4,(24,25)),8)),((6,7),9)),18),(((15,16),(20,21)),(26,27))),22),17),(19,23));
 830: 3 -6626.461914 -6401.983536 (0,(((((((((1,2),14),((3,(28,29)),((10,12),(11,13)))),((4,(24,25)),8)),((6,7),9)),((((15,16),(26,27)),(20,21)),18)),(5,30)),22),17),(19,23));
 831: 2 -6641.730957 -6390.672815 (0,(((((((((1,2),14),((10,12),(11,13))),(3,(28,29))),((5,30),((6,7),9))),((4,(24,25)),8)),((((15,16),(26,27)),18),(20,21))),22),17),(19,23));
 832: 1 -6683.820312 -6404.917863 (0,(((((((((1,2),((3,(28,29)),((10,12),(11,13)))),14),((6,7),9)),(((4,(24,25)),8),(5,30))),18),(((15,16),(26,27)),(20,21))),22),(17,23)),19);
 833: 2 -6672.299805 -6393.686054 (0,((((((((((1,2),(3,(28,29))),((10,12),(11,13))),14),(5,30)),((4,(24,25)),8)),((6,7),9)),(((15,16),(26,27)),(18,(20,21)))),22),17),(19,23));
 834: 1 -6061.023438 -6391.767592 (0,(((((((((1,2),14),((10,12),(11,13))),(3,(28,29))),((5,30),((6,7),9))),((4,(24,25)),8)),((((15,16),(20,21)),(26,27)),18)),22),17),(19,23));
 835: 2 -6655.944336 -6399.801526 (0,(((((((((((1,2),14),((10,12),(11,13))),(28,29)),3),(5,30)),((4,(24,25)),8)),((6,7),9)),((((15,16),(26,27)),(20,21)),18)),22),(17,23)),19);
 836: 2 -6525.303711 -6392.55024 (0,((((((((((1,2),14),((10,12),(11,13))),(3,(28,29))),(5,30)),((4,(24,25)),8)),((6,7),9)),((((15,16),(26,27)),18),(20,21))),(19,23)),17),22);
 837: 2 -6355.136719 -6390.103877 (0,((((((((1,2),(((3,(28,29)),((10,12),(11,13))),14)),(5,30)),((4,(24,25)),8)),((6,7),9)),((((15,16),(26,27)),(20,21)),18)),23),19),(17,22));
 838: 2 -6316.444336 -6403.801061 (0,(((((((((1,2),(((10,12),(11,13)),14)),(3,(28,29))),(5,30)),((4,(24,25)),8)),((6,7),9)),((((15,16),(26,27)),(20,21)),18)),22),(17,23)),19);
 839: 5 -6372.987793 -6392.053856 (0,((((((((1,2),(((3,(28,29)),((10,12),(11,13))),14)),((4,(24,25)),8)),(5,30)),((6,7),9)),((((15,16),(20,21)),(26,27)),18)),22),17),(19,23));
 840: 1 -6806.418457 -6392.218876 (0,((((((((((1,2),14),((10,12),(11,13))),(3,(28,29))),((6,7),9)),(5,30)),((4,(24,25)),8)),((((15,16),(26,27)),(20,21)),18)),(19,23)),17),22);
 841: 1 -5929.671875 -6406.262667 (0,(((((((((((((1,2),14),(3,(28,29))),((10,12),(11,13))),4),(24,25)),8),(5,30)),((6,7),9)),((((15,16),(26,27)),(20,21)),18)),23),19),22),17);
 842: 2 -6275.928711 -6393.614093 (0,((((((((((1,2),14),((10,12),(11,13))),(3,(28,29))),(5,30)),(((4,24),25),8)),((6,7),9)),((((15,16),(26,27)),(20,21)),18)),23),19),(17,22));
 843: 1 -6444.338867 -6391.904483 (0,(((((((((((1,2),14),((10,12),(11,13))),(3,(28,29))),(5,30)),((6,7),9)),((4,(24,25)),8)),((((15,16),(26,27)),(20,21)),18)),23),19),17),22);
 844: 1 -6179.314941 -6393.212848 (0,((((((((1,2),((3,(28,29)),((10,12),(11,13)))),14),(5,30)),((4,(24,25)),8)),((6,7),9)),((((15,16),(20,21)),(26,27)),18)),(19,23)),(17,22));
 845: 3 -6342.393066 -6393.883418 (0,(((((((((((1,2),14),((10,12),(11,13))),(3,(28,29))),(4,(24,25))),8),(5,30)),((6,7),9)),((((15,16),(26,27)),(20,21)),18)),23),19),(17,22));
 846: 1 -6411.158203 -6393.453042 (0,(((((((((1,2),((3,(28,29)),((10,12),(11,13)))),14),(5,30)),((4,(24,25)),8)),((6,7),9)),(((15,16),(18,(20,21))),(26,27))),22),17),(19,23));
 847: 1 -6557.268555 -6391.215381 (0,(((((((((1,2),((3,(28,29)),((10,12),(11,13)))),14),(6,7)),9),(((4,(24,25)),8),(5,30))),((((15,16),(26,27)),(20,21)),18)),23),19),(17,22));
 848: 4 -6184.078125 -6400.490719 (0,(((((((1,2),(((3,(28,29)),((10,12),(11,13))),14)),(5,30)),((6,7),9)),(((4,(24,25)),8),((((15,16),(26,27)),(20,21)),18))),22),17),(19,23));
 849: 1 -6426.852051 -6396.910733 (0,((((((((((1,2),((3,(28,29)),((10,12),(11,13)))),14),(6,7)),9),(((4,(24,25)),8),(5,30))),18),(((15,16),(26,27)),(20,21))),22),17),(19,23));
 850: 2 -6622.328125 -6389.131696 (0,(((((((((1,2),((3,(28,29)),((10,12),(11,13)))),14),(6,7)),9),(((4,(24,25)),8),(5,30))),((((15,16),(26,27)),(20,21)),18)),22),17),(19,23));
 851: 1 -6492.817383 -6399.574442 (0,((((((((1,2),(3,(((10,12),(11,13)),(28,29)))),14),(((4,(24,25)),8),(5,30))),((6,7),9)),((((15,16),(26,27)),(20,21)),18)),23),19),(17,22));
 852: 1 -6539.568359 -6401.983536 (0,(((((((((1,2),14),((3,(28,29)),((10,12),(11,13)))),((4,(24,25)),8)),((6,7),9)),((((15,16),(26,27)),(20,21)),18)),(5,30)),22),17),(19,23));
 853: 2 -6392.296875 -6400.10894 (0,(((((((((((1,2),14),((10,12),(11,13))),(3,(28,29))),((6,7),9)),(((4,(24,25)),8),(5,30))),18),((15,16),(26,27))),(20,21)),17),22),(19,23));
 854: 1 -6164.956055 -6399.459303 (0,(((((((((((1,2),((3,(28,29)),((10,12),(11,13)))),14),((6,7),9)),(5,30)),((4,(24,25)),8)),18),(20,21)),((15,16),(26,27))),22),17),(19,23));
 855: 1 -5922.973633 -6392.469447 (0,(((((((((1,2),((3,(28,29)),((10,12),(11,13)))),14),((6,7),9)),(((4,(24,25)),8),(5,30))),((((15,16),(26,27)),18),(20,21))),23),19),17),22);
 856: 2 -6401.087891 -6399.188293 (0,((((((((1,2),(((3,(28,29)),((10,12),(11,13))),14)),(5,30)),((4,(24,25)),8)),((6,7),9)),((((15,16),(20,21)),(26,27)),18)),17),22),(19,23));
 857: 1 -6051.810547 -6398.404911 (0,((((((((1,2),((3,(28,29)),((10,12),(11,13)))),14),((6,7),9)),(5,30)),(((4,(24,25)),8),((((15,16),(26,27)),(20,21)),18))),22),17),(19,23));
 858: 2 -6340.429688 -6390.276355 (0,(((((((((1,2),((3,(28,29)),((10,12),(11,13)))),14),((6,7),9)),(((4,(24,25)),8),(5,30))),((((15,16),(26,27)),(20,21)),18)),23),19),22),17);
 859: 1 -6721.18457 -6392.332474 (0,((((((((1,2),(((3,(28,29)),((10,12),(11,13))),14)),(5,30)),((6,7),9)),((4,(24,25)),8)),((((15,16),(20,21)),(26,27)),18)),23),19),(17,22));
 860: 1 -6391.246094 -6401.48241 (0,(((((((((1,2),14),((10,12),(11,13))),(3,(28,29))),(((4,(24,25)),8),(5,30))),((6,7),9)),18),(((15,16),(20,21)),(26,27))),(19,23)),(17,22));
 861: 1 -6443.429688 -6391.152696 (0,(((((((((1,2),((3,(28,29)),((10,12),(11,13)))),14),((6,7),9)),(((4,(24,25)),8),(5,30))),((((15,16),(20,21)),(26,27)),18)),23),19),17),22);
 862: 1 -6172.428223 -6392.761698 (0,(((((((((1,2),((3,(28,29)),((10,12),(11,13)))),14),(5,30)),((4,(24,25)),8)),((6,7),9)),((((15,16),(20,21)),(26,27)),18)),(19,23)),17),22);
 863: 1 -6587.021484 -6402.23962 (0,((((((((((1,2),((3,(28,29)),((10,12),(11,13)))),14),((6,7),9)),((4,(24,25)),8)),((((15,16),(26,27)),(20,21)),18)),(5,30)),23),19),17),22);
 864: 1 -6480.731934 -6391.215381 (0,(((((((((1,2),((3,(28,29)),((10,12),(11,13)))),14),(6,7)),9),(((4,(24,25)),8),(5,30))),((((15,16),(26,27)),(20,21)),18)),23),19),(17,22));
 865: 1 -6073.780762 -6397.354138 (0,(((((((((((1,2),14),((10,12),(11,13))),(3,(28,29))),((6,7),9)),(5,30)),((4,(24,25)),8)),18),(((15,16),(26,27)),(20,21))),17),22),(19,23));
 866: 2 -6272.396484 -6399.801526 (0,(((((((((((1,2),14),((10,12),(11,13))),(28,29)),3),(5,30)),((4,(24,25)),8)),((6,7),9)),((((15,16),(26,27)),(20,21)),18)),22),(17,23)),19);
 867: 1 -6532.808594 -6402.854542 (0,(((((((1,2),(((3,(28,29)),((10,12),(11,13))),14)),(((4,(24,25)),8),(5,30))),((6,7),9)),((((15,16),(26,27)),(20,21)),18)),(17,23)),22),19);
 868: 1 -6368.280762 -6388.981414 (0,((((((((((1,2),14),((10,12),(11,13))),(3,(28,29))),((6,7),9)),(5,30)),((4,(24,25)),8)),((((15,16),(26,27)),(20,21)),18)),22),17),(19,23));
 869: 1 -6256.458008 -6390.634723 (0,((((((((((1,2),((3,(28,29)),((10,12),(11,13)))),14),(5,30)),((4,(24,25)),8)),((6,7),9)),((((15,16),(20,21)),(26,27)),18)),23),19),17),22);
 870: 2 -6148.884766 -6407.183393 (0,(((((((1,2),(((3,(28,29)),((10,12),(11,13))),14)),((4,(24,25)),8)),((6,7),9)),((((15,16),(26,27)),(20,21)),18)),((5,30),22)),17),(19,23));
 871: 1 -6389.795898 -6391.970421 (0,(((((((((1,2),((3,(28,29)),((10,12),(11,13)))),14),(5,30)),((4,(24,25)),8)),((6,7),9)),((((15,16),(26,27)),(20,21)),18)),17),(19,23)),22);
 872: 1 -6237.422363 -6410.956901 (0,(((((((((1,2),((3,(28,29)),((10,12),(11,13)))),14),(6,7)),9),(5,30)),(((4,(24,25)),8),((((15,16),(26,27)),(20,21)),18))),22),(17,23)),19);
 873: 1 -6334.989258 -6406.208471 (0,((((((((((1,2),14),((10,12),(11,13))),(3,(28,29))),((5,30),9)),(6,7)),((4,(24,25)),8)),(((15,16),(26,27)),(18,(20,21)))),(19,23)),17),22);
 874: 1 -6186.1875 -6395.287525 (0,((((((((1,2),(((3,(28,29)),((10,12),(11,13))),14)),((6,7),9)),(((4,(24,25)),8),(5,30))),18),(((15,16),(26,27)),(20,21))),22),17),(19,23));
 875: 1 -6785.085938 -6391.963451 (0,((((((((((1,2),((3,(28,29)),((10,12),(11,13)))),14),(5,30)),((4,(24,25)),8)),((6,7),9)),((((15,16),(26,27)),18),(20,21))),23),19),17),22);
 876: 1 -6248.320312 -6398.762588 (0,(((((((((((1,2),14),(3,(28,29))),((10,12),(11,13))),((4,(24,25)),8)),((6,7),9)),(5,30)),((((15,16),(26,27)),(20,21)),18)),23),19),17),22);
 877: 2 -6527.134277 -6398.57968 (0,((((((((1,2),((3,(28,29)),((10,12),(11,13)))),14),((6,7),9)),(((4,(24,25)),8),(5,30))),((((15,16),(26,27)),18),(20,21))),19),23),(17,22));
 878: 4 -5962.731934 -6392.751725 (0,(((((((((((1,2),14),((10,12),(11,13))),3),(28,29)),((4,(24,25)),8)),(5,30)),((6,7),9)),((((15,16),(26,27)),(20,21)),18)),23),19),(17,22));
 879: 1 -6922.334961 -6391.215381 (0,(((((((((1,2),((3,(28,29)),((10,12),(11,13)))),14),(6,7)),9),(((4,(24,25)),8),(5,30))),((((15,16),(26,27)),(20,21)),18)),23),19),(17,22));
 880: 1 -6096.664062 -6404.575253 (0,((((((((((1,2),((3,(28,29)),((10,12),(11,13)))),14),(6,7)),9),(5,30)),((4,(24,25)),8)),((((15,16),(26,27)),(20,21)),18)),(17,23)),22),19);
 881: 2 -6497.867676 -6388.133803 (0,(((((((((1,2),((3,(28,29)),((10,12),(11,13)))),14),(5,30)),((6,7),9)),((4,(24,25)),8)),((((15,16),(26,27)),(20,21)),18)),22),17),(19,23));
 882: 2 -6295.163086 -6401.272039 (0,((((((((((1,2),14),((10,12),(11,13))),(3,(28,29))),(5,30)),((6,7),9)),(((4,(24,25)),8),((((15,16),(26,27)),(20,21)),18))),23),19),17),22);
 883: 1 -6626.384277 -6407.38629 (0,(((((((((((1,2),((3,(28,29)),((10,12),(11,13)))),14),(5,30)),8),(4,(24,25))),((6,7),9)),((((15,16),(26,27)),(20,21)),18)),23),17),22),19);
 884: 1 -6436.105469 -6394.445317 (0,(((((((((((1,2),14),((10,12),(11,13))),(3,(28,29))),(4,(24,25))),8),(5,30)),((6,7),9)),((((15,16),(20,21)),(26,27)),18)),22),17),(19,23));
 885: 1 -6586.885254 -6400.526869 (0,((((((((((1,2),((3,(28,29)),((10,12),(11,13)))),14),(5,30)),8),(4,(24,25))),((6,7),9)),((((15,16),(26,27)),(20,21)),18)),(19,23)),17),22);
 886: 1 -6319.205566 -6393.383805 (0,(((((((((((1,2),14),((10,12),(11,13))),3),(28,29)),(5,30)),((6,7),9)),((4,(24,25)),8)),((((15,16),(26,27)),(20,21)),18)),(19,23)),17),22);
 887: 3 -6188.90625 -6391.828261 (0,(((((((((((1,2),14),(3,(28,29))),(10,12)),(11,13)),((6,7),9)),(5,30)),((4,(24,25)),8)),((((15,16),(26,27)),(20,21)),18)),22),17),(19,23));
 888: 1 -6291.689453 -6395.954103 (0,((((((((((1,2),((3,(28,29)),((10,12),(11,13)))),14),(6,7)),9),(((4,(24,25)),8),(5,30))),18),(((15,16),(26,27)),(20,21))),22),17),(19,23));
 889: 3 -6227.875977 -6389.360802 (0,(((((((((1,2),((3,(28,29)),((10,12),(11,13)))),14),(6,7)),9),(((4,(24,25)),8),(5,30))),((((15,16),(26,27)),(20,21)),18)),22),17),(19,23));
 890: 1 -6102.822754 -6392.469447 (0,(((((((((1,2),((3,(28,29)),((10,12),(11,13)))),14),((6,7),9)),(((4,(24,25)),8),(5,30))),((((15,16),(26,27)),18),(20,21))),23),19),17),22);
 891: 1 -6584.255859 -6398.531027 (0,((((((((((1,2),14),((10,12),(11,13))),(3,(28,29))),((6,7),9)),(((4,(24,25)),8),(5,30))),18),(((15,16),(26,27)),(20,21))),17),(19,23)),22);
 892: 3 -5832.348633 -6389.701492 (0,(((((((((1,2),((3,(28,29)),((10,12),(11,13)))),14),(5,30)),((6,7),9)),((4,(24,25)),8)),((((15,16),(26,27)),18),(20,21))),22),17),(19,23));
 893: 1 -6416.351562 -6392.23024 (0,(((((((1,2),(((3,(28,29)),((10,12),(11,13))),14)),((6,7),9)),(((4,(24,25)),8),(5,30))),((((15,16),(20,21)),(26,27)),18)),22),17),(19,23));
 894: 1 -6506.431641 -6404.967644 (0,(((((((((((1,2),((3,(28,29)),((10,12),(11,13)))),14),(6,7)),9),(5,30)),(4,(24,25))),8),((((15,16),(26,27)),(20,21)),18)),22),17),(19,23));
 895: 3 -6619.910156 -6396.639606 (0,(((((((((1,2),(3,(((10,12),(11,13)),(28,29)))),14),(5,30)),((4,(24,25)),8)),((6,7),9)),((((15,16),(26,27)),(20,21)),18)),22),17),(19,23));
 896: 1 -6539.110352 -6407.178283 (0,(((((((((1,2),((3,(28,29)),((10,12),(11,13)))),14),(6,7)),((4,(24,25)),8)),((5,30),9)),((((15,16),(26,27)),(20,21)),18)),22),17),(19,23));
 897: 2 -6331.328125 -6391.051455 (0,(((((((((((1,2),((3,(28,29)),((10,12),(11,13)))),14),6),7),9),(5,30)),((4,(24,25)),8)),((((15,16),(26,27)),(20,21)),18)),22),17),(19,23));
 898: 1 -6287.830566 -6406.321061 (0,((((((((1,2),(((3,(28,29)),((10,12),(11,13))),14)),((4,(24,25)),8)),((6,7),9)),((((15,16),(26,27)),18),(20,21))),(5,30)),22),17),(19,23));
 899: 1 -6071.081543 -6403.3267 (0,((((((((((1,2),(((3,(28,29)),((10,12),(11,13))),14)),(5,30)),((6,7),9)),((4,(24,25)),8)),18),(((15,16),(26,27)),(20,21))),23),19),22),17);
 900: 1 -6062.213867 -6404.068696 (0,((((((((1,2),(((3,(28,29)),((10,12),(11,13))),14)),(5,30)),((6,7),9)),(((4,(24,25)),8),((((15,16),(26,27)),(20,21)),18))),23),19),22),17);
 901: 1 -6739.232422 -6406.538761 (0,(((((((((1,2),(((3,(28,29)),((10,12),(11,13))),14)),(((4,(24,25)),8),(5,30))),((6,7),9)),18),(((15,16),(26,27)),(20,21))),23),17),22),19);
 902: 1 -6173.92041 -6391.970421 (0,(((((((((1,2),((3,(28,29)),((10,12),(11,13)))),14),(5,30)),((4,(24,25)),8)),((6,7),9)),((((15,16),(26,27)),(20,21)),18)),17),(19,23)),22);
 903: 5 -6647.915039 -6389.852492 (0,((((((((((1,2),14),((10,12),(11,13))),(3,(28,29))),(5,30)),((4,(24,25)),8)),((6,7),9)),((((15,16),(26,27)),(20,21)),18)),23),19),(17,22));
 904: 1 -6514.481445 -6397.724961 (0,((((((((1,2),(((3,(28,29)),((10,12),(11,13))),14)),(((4,(24,25)),8),(5,30))),((6,7),9)),18),(((15,16),(26,27)),(20,21))),22),17),(19,23));
 905: 5 -6462.507812 -6388.455231 (0,(((((((((1,2),((3,(28,29)),((10,12),(11,13)))),14),((4,(24,25)),8)),(5,30)),((6,7),9)),((((15,16),(26,27)),(20,21)),18)),22),17),(19,23));
 906: 1 -5967.188477 -6401.870644 (0,(((((((((1,2),((3,(28,29)),((10,12),(11,13)))),14),((6,7),9)),18),(((4,(24,25)),8),(5,30))),(((15,16),(26,27)),(20,21))),22),17),(19,23));
 907: 1 -6181.125 -6390.677722 (0,(((((((((1,2),((3,(28,29)),((10,12),(11,13)))),14),(5,30)),((6,7),9)),((4,(24,25)),8)),((((15,16),(26,27)),(20,21)),18)),17),22),(19,23));
 908: 2 -6615.796387 -6391.824646 (0,((((((((1,2),(((3,(28,29)),((10,12),(11,13))),14)),(5,30)),((6,7),9)),((4,(24,25)),8)),((((15,16),(20,21)),(26,27)),18)),22),17),(19,23));
 909: 2 -6561.147949 -6390.265359 (0,(((((((((1,2),((3,(28,29)),((10,12),(11,13)))),14),(5,30)),((4,(24,25)),8)),((6,7),9)),((((15,16),(20,21)),(26,27)),18)),22),17),(19,23));
 910: 2 -6437.314453 -6389.534438 (0,((((((((((1,2),((3,(28,29)),((10,12),(11,13)))),14),7),6),9),(((4,(24,25)),8),(5,30))),((((15,16),(26,27)),(20,21)),18)),22),17),(19,23));
 911: 1 -6712.107422 -6392.329867 (0,(((((((((((1,2),14),(3,(28,29))),(10,12)),(11,13)),((6,7),9)),(5,30)),((4,(24,25)),8)),((((15,16),(26,27)),(20,21)),18)),22),17),(19,23));
 912: 1 -6696.172852 -6395.399536 (0,(((((((1,2),(((3,(28,29)),((10,12),(11,13))),14)),(5,30)),((4,(24,25)),8)),((6,7),9)),((((15,16),(26,27)),(20,21)),18)),(17,22)),(19,23));
 913: 1 -6471.751953 -6399.129141 (0,((((((((((1,2),((3,(28,29)),((10,12),(11,13)))),14),((4,(24,25)),8)),(5,30)),((6,7),9)),((((15,16),(26,27)),(20,21)),18)),23),17),22),19);
 914: 1 -6448.303711 -6402.854542 (0,(((((((1,2),(((3,(28,29)),((10,12),(11,13))),14)),(((4,(24,25)),8),(5,30))),((6,7),9)),((((15,16),(26,27)),(20,21)),18)),(17,23)),22),19);
 915: 5 -6229.897461 -6391.505047 (0,(((((((((((1,2),14),((10,12),(11,13))),(3,(28,29))),(5,30)),((6,7),9)),((4,(24,25)),8)),((((15,16),(26,27)),(20,21)),18)),23),19),17),22);
 916: 1 -6098.191406 -6397.354138 (0,(((((((((((1,2),14),((10,12),(11,13))),(3,(28,29))),((6,7),9)),(5,30)),((4,(24,25)),8)),18),(((15,16),(26,27)),(20,21))),17),22),(19,23));
 917: 1 -6442.177734 -6410.431777 (0,(((((((((1,2),((3,(((10,12),(11,13)),(28,29))),14)),(5,30)),((4,(24,25)),8)),((6,7),9)),18),(((15,16),(26,27)),(20,21))),23),19),(17,22));
 918: 1 -6296.522461 -6392.213536 (0,(((((((((1,2),14),((10,12),(11,13))),(3,(28,29))),((6,7),9)),(((4,(24,25)),8),(5,30))),(((15,16),(26,27)),(18,(20,21)))),22),(19,23)),17);
 919: 1 -6581.984375 -6397.354138 (0,(((((((((((1,2),14),((10,12),(11,13))),(3,(28,29))),((6,7),9)),(5,30)),((4,(24,25)),8)),18),(((15,16),(26,27)),(20,21))),17),22),(19,23));
 920: 2 -6759.258789 -6392.488296 (0,((((((((((1,2),14),((10,12),(11,13))),(3,(28,29))),(5,30)),((4,(24,25)),8)),((6,7),9)),((((15,16),(20,21)),(26,27)),18)),(19,23)),17),22);
 921: 1 -6545.505859 -6405.304678 (0,((((((((((1,2),14),((10,12),(11,13))),(3,(28,29))),((6,7),9)),18),(((4,(24,25)),8),(5,30))),(((15,16),(26,27)),(20,21))),17),22),(19,23));
 922: 2 -6209.437012 -6408.307994 (0,((((((((1,2),(((3,(28,29)),((10,12),(11,13))),14)),(6,7)),((4,(24,25)),8)),((5,30),9)),((((15,16),(26,27)),(20,21)),18)),22),17),(19,23));
 923: 1 -6624.401855 -6401.268005 (0,(((((((((1,2),((3,(28,29)),((10,12),(11,13)))),14),(6,7)),((5,30),9)),((4,(24,25)),8)),(((15,16),(26,27)),(18,(20,21)))),22),17),(19,23));
 924: 2 -6383.128906 -6406.538761 (0,(((((((((1,2),(((3,(28,29)),((10,12),(11,13))),14)),(((4,(24,25)),8),(5,30))),((6,7),9)),18),(((15,16),(26,27)),(20,21))),23),17),22),19);
 925: 1 -6214.464844 -6390.800048 (0,((((((((1,2),(((3,(28,29)),((10,12),(11,13))),14)),(6,7)),9),(((4,(24,25)),8),(5,30))),((((15,16),(26,27)),(20,21)),18)),22),17),(19,23));
 926: 1 -6486.538086 -6402.645325 (0,((((((((((((1,2),14),((10,12),(11,13))),(3,(28,29))),(24,25)),4),8),(5,30)),((6,7),9)),((((15,16),(26,27)),(20,21)),18)),23),19),(17,22));
 927: 3 -6589.974609 -6391.397074 (0,(((((((((1,2),14),((3,(28,29)),((10,12),(11,13)))),(5,30)),((4,(24,25)),8)),((6,7),9)),((((15,16),(26,27)),(20,21)),18)),17),22),(19,23));
 928: 2 -6571.678223 -6394.017659 (0,(((((((((1,2),((3,(28,29)),((10,12),(11,13)))),14),((6,7),9)),(5,30)),((4,(24,25)),8)),(((15,16),(18,(26,27))),(20,21))),22),17),(19,23));
 929: 3 -6239.196289 -6394.138991 (0,((((((((((1,2),((3,(28,29)),((10,12),(11,13)))),14),(5,30)),((4,(24,25)),8)),((6,7),9)),18),(((15,16),(26,27)),(20,21))),22),17),(19,23));
 930: 2 -6645.382812 -6389.534438 (0,((((((((((1,2),((3,(28,29)),((10,12),(11,13)))),14),7),6),9),(((4,(24,25)),8),(5,30))),((((15,16),(26,27)),(20,21)),18)),22),17),(19,23));
 931: 1 -6655.466797 -6391.881228 (0,(((((((((1,2),(((3,(28,29)),((10,12),(11,13))),14)),(5,30)),((6,7),9)),((4,(24,25)),8)),((((15,16),(26,27)),(20,21)),18)),23),19),22),17);
 932: 5 -6759.675781 -6403.664982 (0,((((((((((1,2),((3,(28,29)),((10,12),(11,13)))),14),((6,7),9)),(5,30)),(4,(24,25))),8),((((15,16),(26,27)),18),(20,21))),22),17),(19,23));
 933: 1 -6506.40918 -6391.16626 (0,(((((((((1,2),14),((10,12),(11,13))),(3,(28,29))),(((4,(24,25)),8),(5,30))),((6,7),9)),((((15,16),(20,21)),(26,27)),18)),22),17),(19,23));
 934: 5 -6013.618164 -6387.794152 (0,((((((((((1,2),14),((10,12),(11,13))),(3,(28,29))),(5,30)),((4,(24,25)),8)),((6,7),9)),((((15,16),(26,27)),(20,21)),18)),22),17),(19,23));
 935: 3 -6576.498047 -6392.140505 (0,((((((((((1,2),14),(3,(28,29))),((10,12),(11,13))),((4,(24,25)),8)),(5,30)),((6,7),9)),((((15,16),(26,27)),(20,21)),18)),23),19),(17,22));
 936: 1 -6419.994141 -6404.553163 (0,((((((((((1,2),((3,(28,29)),((10,12),(11,13)))),14),((6,7),9)),(4,(24,25))),8),(5,30)),((((15,16),(26,27)),(20,21)),18)),22),17),(19,23));
 937: 2 -6051.182129 -6394.519431 (0,((((((((((1,2),((3,(28,29)),((10,12),(11,13)))),14),(5,30)),((6,7),9)),((4,(24,25)),8)),18),(((15,16),(26,27)),(20,21))),22),17),(19,23));
 938: 2 -6519.349609 -6403.568905 (0,((((((((((((1,2),14),(3,(28,29))),(10,12)),(11,13)),(5,30)),((4,(24,25)),8)),((6,7),9)),18),(((15,16),(26,27)),(20,21))),23),19),(17,22));
 939: 1 -6401.708008 -6399.466882 (0,(((((((((((1,2),14),((10,12),(11,13))),3),(28,29)),(5,30)),((4,(24,25)),8)),((6,7),9)),((((15,16),(26,27)),(20,21)),18)),22),(17,23)),19);
 940: 1 -6379.596191 -6391.109137 (0,((((((((1,2),((3,(28,29)),((10,12),(11,13)))),14),((6,7),9)),(((4,(24,25)),8),(5,30))),((((15,16),(20,21)),(26,27)),18)),23),19),(17,22));
 941: 2 -6671.599609 -6390.254853 (0,(((((((((1,2),((3,(28,29)),((10,12),(11,13)))),14),((6,7),9)),(((4,(24,25)),8),(5,30))),((((15,16),(26,27)),(20,21)),18)),23),19),17),22);
 942: 1 -6444.792969 -6398.926724 (0,((((((((((1,2),((3,(28,29)),((10,12),(11,13)))),14),(5,30)),((6,7),9)),((4,(24,25)),8)),((((15,16),(26,27)),(20,21)),18)),23),17),22),19);
 943: 1 -6488.38623 -6395.761486 (0,(((((((((1,2),14),((10,12),(11,13))),(3,(28,29))),(((4,(24,25)),8),((6,7),9))),(5,30)),((((15,16),(20,21)),(26,27)),18)),22),17),(19,23));
 944: 1 -6573.916016 -6390.817846 (0,(((((((((((1,2),14),(3,(28,29))),(10,12)),(11,13)),(5,30)),((6,7),9)),((4,(24,25)),8)),((((15,16),(26,27)),(20,21)),18)),22),17),(19,23));
 945: 1 -6611.71582 -6390.634723 (0,((((((((((1,2),((3,(28,29)),((10,12),(11,13)))),14),(5,30)),((4,(24,25)),8)),((6,7),9)),((((15,16),(20,21)),(26,27)),18)),23),19),17),22);
 946: 2 -6273.120605 -6392.794128 (0,((((((((1,2),(((3,(28,29)),((10,12),(11,13))),14)),((4,(24,25)),8)),(5,30)),((6,7),9)),((((15,16),(20,21)),(26,27)),18)),22),17),(19,23));
 947: 3 -6329.435547 -6389.520164 (0,((((((((((1,2),((3,(28,29)),((10,12),(11,13)))),14),6),7),9),(((4,(24,25)),8),(5,30))),((((15,16),(26,27)),(20,21)),18)),22),17),(19,23));
 948: 1 -6103.291504 -6392.496089 (0,((((((((1,2),((3,(28,29)),((10,12),(11,13)))),14),(((4,(24,25)),8),(5,30))),((6,7),9)),(((15,16),(26,27)),(18,(20,21)))),23),19),(17,22));
 949: 1 -6188.813477 -6397.852732 (0,(((((((((((1,2),14),(3,(28,29))),(10,12)),(11,13)),((4,(24,25)),8)),(5,30)),((6,7),9)),(((15,16),(26,27)),(18,(20,21)))),23),19),(17,22));
 950: 2 -6512.376465 -6391.5986 (0,(((((((((1,2),14),((10,12),(11,13))),(3,(28,29))),(((4,(24,25)),8),(5,30))),((6,7),9)),((((15,16),(26,27)),(20,21)),18)),(19,23)),17),22);
 951: 1 -6174.447266 -6392.761698 (0,(((((((((1,2),((3,(28,29)),((10,12),(11,13)))),14),(5,30)),((4,(24,25)),8)),((6,7),9)),((((15,16),(20,21)),(26,27)),18)),(19,23)),17),22);
 952: 1 -6541.299805 -6396.910733 (0,((((((((((1,2),((3,(28,29)),((10,12),(11,13)))),14),(6,7)),9),(((4,(24,25)),8),(5,30))),18),(((15,16),(26,27)),(20,21))),22),17),(19,23));
 953: 1 -6436.489746 -6398.571104 (0,(((((((((1,2),((3,(28,29)),((10,12),(11,13)))),14),((6,7),9)),(5,30)),((4,(24,25)),8)),((((15,16),(26,27)),(20,21)),18)),22),(17,23)),19);
 954: 1 -6197.725586 -6394.519431 (0,((((((((((1,2),((3,(28,29)),((10,12),(11,13)))),14),(5,30)),((6,7),9)),((4,(24,25)),8)),18),(((15,16),(26,27)),(20,21))),22),17),(19,23));
 955: 1 -6320.517578 -6394.687111 (0,(((((((((((1,2),14),(3,(28,29))),(10,12)),(11,13)),(5,30)),((6,7),9)),((4,(24,25)),8)),((((15,16),(26,27)),(20,21)),18)),23),19),(17,22));
 956: 1 -6095.493652 -6391.109137 (0,((((((((1,2),((3,(28,29)),((10,12),(11,13)))),14),((6,7),9)),(((4,(24,25)),8),(5,30))),((((15,16),(20,21)),(26,27)),18)),23),19),(17,22));
 957: 2 -6305.666992 -6398.890844 (0,(((((((((((1,2),((3,(28,29)),((10,12),(11,13)))),14),(5,30)),((4,(24,25)),8)),((6,7),9)),18),(((15,16),(26,27)),(20,21))),23),19),17),22);
 958: 1 -6314.473633 -6393.709979 (0,((((((((((1,2),14),(3,(28,29))),((10,12),(11,13))),(5,30)),((4,(24,25)),8)),((6,7),9)),((((15,16),(20,21)),(26,27)),18)),17),22),(19,23));
 959: 1 -6434.787109 -6407.739473 (0,((((((((((1,2),(3,(((10,12),(11,13)),(28,29)))),14),(5,30)),((6,7),9)),((4,(24,25)),8)),((((15,16),(26,27)),(20,21)),18)),23),17),22),19);
 960: 2 -6097.035156 -6391.138821 (0,(((((((((1,2),((3,(28,29)),((10,12),(11,13)))),14),((6,7),9)),((4,(24,25)),8)),(5,30)),((((15,16),(26,27)),(20,21)),18)),22),17),(19,23));
 961: 2 -6352.992188 -6401.48241 (0,(((((((((1,2),14),((10,12),(11,13))),(3,(28,29))),(((4,(24,25)),8),(5,30))),((6,7),9)),18),(((15,16),(20,21)),(26,27))),(19,23)),(17,22));
 962: 1 -6601.889648 -6401.313027 (0,((((((((1,2),(((10,12),(11,13)),14)),(3,(28,29))),((5,30),((6,7),9))),((4,(24,25)),8)),((((15,16),(20,21)),(26,27)),18)),17),22),(19,23));
 963: 1 -6586.895508 -6398.531027 (0,((((((((((1,2),14),((10,12),(11,13))),(3,(28,29))),((6,7),9)),(((4,(24,25)),8),(5,30))),18),(((15,16),(26,27)),(20,21))),17),(19,23)),22);
 964: 1 -6363.940918 -6390.149719 (0,(((((((((1,2),((3,(28,29)),((10,12),(11,13)))),14),(5,30)),((4,(24,25)),8)),((6,7),9)),((((15,16),(26,27)),(20,21)),18)),22),17),(19,23));
 965: 2 -5921.311523 -6393.676555 (0,((((((((((1,2),14),((10,12),(11,13))),(3,(28,29))),(5,30)),((4,(24,25)),8)),((6,7),9)),(((15,16),(18,(26,27))),(20,21))),22),17),(19,23));
 966: 2 -6155.49707 -6397.062284 (0,((((((((((1,2),14),((10,12),(11,13))),(3,(28,29))),(((4,(24,25)),8),(5,30))),((6,7),9)),18),(((15,16),(26,27)),(20,21))),17),22),(19,23));
 967: 1 -6341.445801 -6395.162636 (0,(((((((((1,2),((10,12),(11,13))),(3,(28,29))),14),(((4,(24,25)),8),(5,30))),((6,7),9)),((((15,16),(26,27)),(20,21)),18)),23),19),(17,22));
 968: 1 -6733.736816 -6391.187356 (0,((((((((((1,2),((3,(28,29)),((10,12),(11,13)))),14),(5,30)),((6,7),9)),((4,(24,25)),8)),((((15,16),(26,27)),(20,21)),18)),23),19),17),22);
 969: 1 -6763.463867 -6399.657695 (0,((((((((((1,2),(((3,(28,29)),((10,12),(11,13))),14)),(5,30)),((4,(24,25)),8)),((6,7),9)),18),(((15,16),(26,27)),(20,21))),23),19),17),22);
 970: 2 -6024.681641 -6400.478852 (0,((((((((((1,2),((3,(28,29)),((10,12),(11,13)))),14),7),6),9),(5,30)),(((4,(24,25)),8),((((15,16),(26,27)),(20,21)),18))),22),17),(19,23));
 971: 2 -6599.771484 -6399.352177 (0,(((((((((1,2),(((3,(28,29)),((10,12),(11,13))),14)),(5,30)),((4,(24,25)),8)),((6,7),9)),18),(((15,16),(26,27)),(20,21))),23),19),(17,22));
 972: 1 -6269.048828 -6390.590605 (0,((((((((((1,2),14),((10,12),(11,13))),(3,(28,29))),((4,(24,25)),8)),(5,30)),((6,7),9)),((((15,16),(26,27)),(20,21)),18)),22),(19,23)),17);
 973: 1 -6330.272461 -6397.779217 (0,((((((((((1,2),((3,(28,29)),((10,12),(11,13)))),14),(5,30)),((4,(24,25)),8)),((6,7),9)),((((15,16),(26,27)),(20,21)),18)),23),17),22),19);
 974: 1 -6327.190918 -6394.112201 (0,((((((((((1,2),((3,(28,29)),((10,12),(11,13)))),14),(5,30)),((4,(24,25)),8)),((6,7),9)),18),(((15,16),(26,27)),(20,21))),22),17),(19,23));
 975: 1 -6246.963379 -6392.818709 (0,(((((((((1,2),(((3,(28,29)),((10,12),(11,13))),14)),(5,30)),((4,(24,25)),8)),((6,7),9)),((((15,16),(26,27)),(20,21)),18)),23),19),17),22);
 976: 1 -6547.62207 -6391.109137 (0,((((((((1,2),((3,(28,29)),((10,12),(11,13)))),14),((6,7),9)),(((4,(24,25)),8),(5,30))),((((15,16),(20,21)),(26,27)),18)),23),19),(17,22));
 977: 2 -6308.429688 -6397.779217 (0,((((((((((1,2),((3,(28,29)),((10,12),(11,13)))),14),(5,30)),((4,(24,25)),8)),((6,7),9)),((((15,16),(26,27)),(20,21)),18)),23),17),22),19);
 978: 1 -6516.853516 -6396.658477 (0,((((((((1,2),((3,(28,29)),((10,12),(11,13)))),14),((((4,24),25),8),((6,7),9))),(5,30)),(((15,16),(26,27)),(18,(20,21)))),22),17),(19,23));
 979: 2 -6498.074219 -6398.390485 (0,(((((((((((1,2),14),((10,12),(11,13))),3),(28,29)),((6,7),9)),(((4,(24,25)),8),(5,30))),18),(((15,16),(26,27)),(20,21))),17),22),(19,23));
 980: 1 -7040.902344 -6396.274504 (0,((((((((1,2),(((3,(28,29)),((10,12),(11,13))),14)),((6,7),9)),(5,30)),((4,(24,25)),8)),((((15,16),(26,27)),(20,21)),18)),17),22),(19,23));
 981: 3 -6114.364746 -6405.489668 (0,(((((((((1,2),((3,(28,29)),((10,12),(11,13)))),14),(6,7)),9),(5,30)),(((4,(24,25)),8),((((15,16),(26,27)),18),(20,21)))),22),17),(19,23));
 982: 1 -6628.290039 -6392.322119 (0,(((((((((1,2),((3,(28,29)),((10,12),(11,13)))),14),(5,30)),((4,(24,25)),8)),((6,7),9)),(((15,16),(26,27)),(18,(20,21)))),(19,23)),17),22);
 983: 1 -6459.103516 -6393.655099 (0,(((((((((1,2),(((3,(28,29)),((10,12),(11,13))),14)),((6,7),9)),(5,30)),((4,(24,25)),8)),((((15,16),(26,27)),(20,21)),18)),23),19),22),17);
 984: 2 -6245.075195 -6389.613207 (0,(((((((((((1,2),14),((10,12),(11,13))),3),(28,29)),((6,7),9)),(5,30)),((4,(24,25)),8)),((((15,16),(26,27)),(20,21)),18)),22),17),(19,23));
 985: 2 -6154.527344 -6398.648888 (0,(((((((((1,2),((3,(28,29)),((10,12),(11,13)))),14),(5,30)),((4,(24,25)),8)),((6,7),9)),18),(((15,16),(26,27)),(20,21))),(19,23)),(17,22));
 986: 7 -6493.790039 -6388.133803 (0,(((((((((1,2),((3,(28,29)),((10,12),(11,13)))),14),(5,30)),((6,7),9)),((4,(24,25)),8)),((((15,16),(26,27)),(20,21)),18)),22),17),(19,23));
 987: 1 -6348.819336 -6393.423857 (0,(((((((((1,2),14),((10,12),(11,13))),(3,(28,29))),(5,30)),((4,(24,25)),8)),((6,7),9)),((((15,16),(26,27)),18),(20,21))),22),(17,(19,23)));
 988: 1 -6497.737793 -6391.215381 (0,(((((((((1,2),((3,(28,29)),((10,12),(11,13)))),14),(6,7)),9),(((4,(24,25)),8),(5,30))),((((15,16),(26,27)),(20,21)),18)),23),19),(17,22));
 989: 1 -6839.438477 -6391.925053 (0,((((((((((1,2),14),((10,12),(11,13))),(3,(28,29))),(5,30)),((4,(24,25)),8)),((6,7),9)),((((15,16),(26,27)),(20,21)),18)),17),(19,23)),22);
 990: 1 -6348.400391 -6389.11524 (0,((((((((((1,2),14),(3,(28,29))),((10,12),(11,13))),(5,30)),((4,(24,25)),8)),((6,7),9)),((((15,16),(26,27)),(20,21)),18)),22),17),(19,23));
 991: 4 -6441.956543 -6393.206936 (0,((((((((((1,2),((10,12),(11,13))),(3,(28,29))),14),((6,7),9)),(5,30)),((4,(24,25)),8)),((((15,16),(26,27)),(20,21)),18)),22),17),(19,23));
 992: 1 -6413.527344 -6396.274504 (0,((((((((1,2),(((3,(28,29)),((10,12),(11,13))),14)),((6,7),9)),(5,30)),((4,(24,25)),8)),((((15,16),(26,27)),(20,21)),18)),17),22),(19,23));
 993: 2 -6698.603516 -6390.888114 (0,(((((((((((1,2),((3,(28,29)),((10,12),(11,13)))),14),6),7),9),(5,30)),((4,(24,25)),8)),((((15,16),(26,27)),(20,21)),18)),22),17),(19,23));
 994: 1 -6781.783691 -6391.219723 (0,((((((((1,2),((3,(28,29)),((10,12),(11,13)))),14),((5,30),((6,7),9))),((4,(24,25)),8)),((((15,16),(26,27)),(20,21)),18)),22),(19,23)),17);
 995: 2 -6256.004883 -6389.461046 (0,(((((((((1,2),((3,(28,29)),((10,12),(11,13)))),14),(5,30)),((6,7),9)),((4,(24,25)),8)),(((15,16),(26,27)),(18,(20,21)))),22),17),(19,23));
 996: 1 -6725.954102 -6403.597625 (0,(((((((((1,2),(3,(((10,12),(11,13)),(28,29)))),14),((6,7),9)),(((4,(24,25)),8),(5,30))),18),(((15,16),(26,27)),(20,21))),22),17),(19,23));
 997: 2 -5827.077148 -6390.821665 (0,(((((((((1,2),14),((10,12),(11,13))),(3,(28,29))),((5,30),((6,7),9))),((4,(24,25)),8)),((((15,16),(26,27)),(20,21)),18)),22),(19,23)),17);
 998: 1 -6379.236328 -6403.597625 (0,(((((((((1,2),(3,(((10,12),(11,13)),(28,29)))),14),((6,7),9)),(((4,(24,25)),8),(5,30))),18),(((15,16),(26,27)),(20,21))),22),17),(19,23));
 999: 1 -6640.742188 -6392.316484 (0,(((((((((((1,2),14),((10,12),(11,13))),(3,(28,29))),(5,30)),((6,7),9)),((4,(24,25)),8)),((((15,16),(20,21)),(26,27)),18)),23),19),17),22);
 boot_splits_size: 2
 logl_cutoff: -6415.228727
UFBootSplit0:
 000: 1 1 2 3 10 11 12 13 14 24 25 28 29
 001: 1 0 5 9 15 16 17 18 19 20 21 22 23 26 27 30
 002: 989 1 2
 003: 1 0 17 22 23
 004: 391 1 2 14
 005: 1 0 4 5 6 7 8 9 17 19 22 23 24 25 30
 006: 2 4 25
 007: 1000 10 12
 008: 1 15 16 18 20 21 23 26 27
 009: 3 3 14 28 29
 010: 996 11 13
 011: 962 10 11 12 13
 012: 275 1 2 10 11 12 13 14
 013: 1 1 2 3 10 11 12 14 28 29
 014: 4 5 9 30
 015: 1 4 5 8 15 16 18 20 21 24 25 26 27 30
 016: 1000 28 29
 017: 951 3 28 29
 018: 1000 1 2 3 10 11 12 13 14 28 29
 019: 1 19 22
 020: 3 1 2 3 10 12 13 14 28 29
 021: 2 6 7 9 15 16 18 20 21 26 27
 022: 990 24 25
 023: 997 4 24 25
 024: 43 1 2 3 4 10 11 12 13 14 24 25 28 29
 025: 3 17 19
 026: 65 1 2 3 4 8 10 11 12 13 14 24 25 28 29
 027: 2 3 10 11 12 13
 028: 10 4 5 6 7 8 9 24 25 30
 029: 1000 5 30
 030: 462 0 6 7 9 15 16 17 18 19 20 21 22 23 26 27
 031: 1 0 6 7 9 15 16 17 19 20 21 22 23 26 27
 032: 7 1 2 3 5 9 10 11 12 13 14 28 29 30
 033: 992 6 7
 034: 10 17 23
 035: 912 6 7 9
 036: 949 0 15 16 17 18 19 20 21 22 23 26 27
 037: 1 1 2 3 9 10 11 12 13 14 28 29
 038: 1 1 2 3 14
 039: 1000 15 16
 040: 4 0 6 7 9 17 19 22 23
 041: 13 10 11 12 13 28 29
 042: 1000 26 27
 043: 803 15 16 26 27
 044: 6 1 3 10 11 12 13 14 28 29
 045: 6 0 5 8 15 16 17 18 19 20 21 22 23 26 27 30
 046: 1000 20 21
 047: 838 15 16 20 21 26 27
 048: 7 1 2 3 6 10 11 12 13 14 28 29
 049: 825 15 16 18 20 21 26 27
 050: 997 0 17 19 22 23
 051: 8 0 8 15 16 17 18 19 20 21 22 23 26 27
 052: 67 0 19 22 23
 053: 4 18 26 27
 054: 494 0 19 23
 055: 7 15 16 18 20 21
 056: 1 5 8 30
 057: 602 19 23
 058: 8 4 24
 059: 117 1 2 3 14 28 29
 060: 935 4 8 24 25
 061: 257 4 5 8 24 25 30
 062: 379 0 17 19 22
 063: 418 0 17 22
 064: 166 17 22
 065: 588 3 10 11 12 13 28 29
 066: 426 1 2 3 10 11 12 13 28 29
 067: 308 1 2 3 6 7 9 10 11 12 13 14 28 29
 068: 284 1 2 3 5 6 7 9 10 11 12 13 14 28 29 30
 069: 450 0 17 19 23
 070: 517 1 2 3 5 10 11 12 13 14 28 29 30
 071: 62 0 19
 072: 175 0 15 16 17 19 20 21 22 23 26 27
 073: 178 3 10 11 12 13 14 28 29
 074: 70 0 5 15 16 17 18 19 20 21 22 23 26 27 30
 075: 9 0 15 16 17 19 22 23 26 27
 076: 66 0 17
 077: 186 15 16 20 21
 078: 217 0 22
 079: 61 0 19 22
 080: 2 10 11 12 13 14
 081: 9 1 2 3 10 11 12 13 14
 082: 14 4 6 7 8 9 24 25
 083: 1 19 22 23
 084: 16 0 17 19 20 21 22 23
 085: 103 18 20 21
 086: 2 0 15 16 17 18 19 20 21 23 26 27
 087: 23 1 2 10 11 12 13 14 28 29
 088: 34 15 16 18 26 27
 089: 2 1 2 3 4 10 11 12 13 14 28 29
 090: 80 1 2 3 6 7 10 11 12 13 14 28 29
 091: 8 1 2 3 28 29
 092: 10 1 2 3 5 8 10 11 12 13 14 28 29 30
 093: 1 1 2 3 7 10 11 12 13 14 28 29
 094: 37 1 2 3 10 12 14 28 29
 095: 6 1 2 3 6 7 9 10 11 12 13 14 18 28 29
 096: 1 1 2 3 11 13 14 28 29
 097: 14 4 8 15 16 18 20 21 24 25 26 27
 098: 1 1 2 14 28 29
 099: 1 5 6 7 9 30
 100: 22 0 5 17 19 22 23 30
 101: 1 4 5 24 25 30
 102: 3 1 2 3 4 5 10 11 12 13 14 24 25 28 29 30
 103: 2 17 19 23
 104: 5 2 3 10 11 12 13 14 28 29
 105: 12 1 2 10 11 12 13
 nsplits: 106
 ntax: 31
UFBootSplit1:
 000: 1 1 2 3 10 11 12 13 14 24 25 28 29
 001: 1 0 17 22 23
 002: 985 1 2
 003: 1 0 4 5 6 7 8 9 17 19 22 23 24 25 30
 004: 351 1 2 14
 005: 2 5 22 30
 006: 1 1 2 3 8 10 11 12 13 14 28 29
 007: 1000 10 12
 008: 4 0 5 8 15 16 17 18 19 20 21 22 23 26 27 30
 009: 1 15 16 18 20 21 23 26 27
 010: 997 11 13
 011: 951 10 11 12 13
 012: 259 1 2 10 11 12 13 14
 013: 3 17 19 23
 014: 1 20 21 26 27
 015: 1 1 2 3
 016: 1000 28 29
 017: 934 3 28 29
 018: 1000 1 2 3 10 11 12 13 14 28 29
 019: 1 4 8 15 16 18 24 25 26 27
 020: 1 0 4 8 17 19 22 23 24 25
 021: 4 0 15 16 17 19 22 23 26 27
 022: 990 24 25
 023: 997 4 24 25
 024: 23 1 2 3 4 10 11 12 13 14 24 25 28 29
 025: 1 0 15 16 17 18 19 20 21 23 26 27
 026: 60 1 2 3 4 8 10 11 12 13 14 24 25 28 29
 027: 1 4 5 8 15 16 18 20 21 24 25 26 27 30
 028: 1 19 22
 029: 1000 5 30
 030: 391 0 6 7 9 15 16 17 18 19 20 21 22 23 26 27
 031: 2 3 10 11 12 13
 032: 3 1 2 3 10 12 13 14 28 29
 033: 983 6 7
 034: 1 15 16 17 18 20 21 22 26 27
 035: 852 6 7 9
 036: 925 0 15 16 17 18 19 20 21 22 23 26 27
 037: 1 15 16 18 20 21 22 26 27
 038: 1 0 15 16 17 18 20 21 22 26 27
 039: 1000 15 16
 040: 1 0 15 16 17 18 19 20 21 22 26 27
 041: 3 6 7 9 15 16 18 20 21 26 27
 042: 1000 26 27
 043: 811 15 16 26 27
 044: 3 17 19
 045: 2 5 19 23 30
 046: 1000 20 21
 047: 858 15 16 20 21 26 27
 048: 2 0 5 19 23 30
 049: 811 15 16 18 20 21 26 27
 050: 992 0 17 19 22 23
 051: 2 0 5 17 19 23 30
 052: 99 0 19 22 23
 053: 3 0 5 15 16 17 19 20 21 22 23 26 27 30
 054: 519 0 19 23
 055: 7 4 5 6 7 8 9 24 25 30
 056: 1 0 6 7 9 15 16 17 19 20 21 22 23 26 27
 057: 617 19 23
 058: 2 1 2 3 14
 059: 94 1 2 3 14 28 29
 060: 950 4 8 24 25
 061: 244 4 5 8 24 25 30
 062: 317 0 17 19 22
 063: 338 0 17 22
 064: 131 17 22
 065: 624 3 10 11 12 13 28 29
 066: 462 1 2 3 10 11 12 13 28 29
 067: 338 1 2 3 6 7 9 10 11 12 13 14 28 29
 068: 356 1 2 3 5 6 7 9 10 11 12 13 14 28 29 30
 069: 508 0 17 19 23
 070: 61 17 23
 071: 93 0 19
 072: 73 18 20 21
 073: 185 0 15 16 17 19 20 21 22 23 26 27
 074: 17 0 17 19 20 21 22 23
 075: 177 3 10 11 12 13 14 28 29
 076: 468 1 2 3 5 10 11 12 13 14 28 29 30
 077: 64 0 17
 078: 141 1 2 3 6 7 10 11 12 13 14 28 29
 079: 56 0 5 15 16 17 18 19 20 21 22 23 26 27 30
 080: 47 0 19 22
 081: 11 1 2 3 7 10 11 12 13 14 28 29
 082: 177 15 16 20 21
 083: 7 10 11 12 13 14
 084: 189 0 22
 085: 8 4 24
 086: 48 15 16 18 26 27
 087: 28 0 5 17 19 22 23 30
 088: 48 1 2 3 10 12 14 28 29
 089: 2 19 22 23
 090: 1 0 15 16 18 19 20 21 22 23 26 27
 091: 8 0 5 9 15 16 17 18 19 20 21 22 23 26 27 30
 092: 26 5 9 30
 093: 3 4 5 8 18 24 25 30
 094: 2 1 2 3 4 10 11 12 13 14 28 29
 095: 6 1 2 3 28 29
 096: 10 1 2 3 5 8 10 11 12 13 14 28 29 30
 097: 25 4 8 15 16 18 20 21 24 25 26 27
 098: 29 5 6 7 9 30
 099: 8 1 2 3 6 7 9 10 11 12 13 14 18 28 29
 100: 1 1 2 3 11 13 14 28 29
 101: 22 1 2 3 10 11 12 13 14
 102: 18 10 11 12 13 28 29
 103: 2 4 25
 104: 12 4 6 7 8 9 24 25
 105: 1 4 5 24 25 30
 106: 1 1 2 3 4 5 10 11 12 13 14 24 25 28 29 30
 107: 8 2 3 10 11 12 13 14 28 29
 108: 23 1 2 10 11 12 13 14 28 29
 109: 3 3 14 28 29
 110: 14 0 8 15 16 17 18 19 20 21 22 23 26 27
 111: 7 1 2 3 5 9 10 11 12 13 14 28 29 30
 112: 1 5 8 30
 113: 6 15 16 18 20 21
 114: 6 1 2 3 6 10 11 12 13 14 28 29
 115: 5 18 26 27
 116: 15 1 2 10 11 12 13
 117: 7 1 3 10 11 12 13 14 28 29
 118: 4 0 6 7 9 17 19 22 23
 nsplits: 119
 ntax: 31
boot_consense_logl: -6387.428962
contree: (0:0.0222036089,((((((((((1:0.0000000000,31:0.0000000000):2.249327969e-06,2:0.0000022493)99:0.1335846077,((3:0.0565972895,(28:0.0000022493,29:0.0000022493)100:0.0508489783)94:0.03055461831,((10:0.0000022493,12:0.0000022493)100:0.09541761167,(11:0.0000022493,13:0.0000022493)99:0.07225327903)94:0.1458070127)63:0.02208957629)47:0.04249796583,14:0.0515841796)100:1.371296895,(5:0.0348953823,30:0.0484475094)100:0.3320684454)47:0.05292387917,((4:0.0619054421,(24:0.0000022493,25:0.0000022493)99:0.02909626824)100:0.2842090704,8:0.2176825751)95:0.1034126126)39:0.03475951015,((6:0.0000022493,7:0.0000022493)96:0.2225454782,9:0.1782143550)84:0.1122845262)92:0.06642714427,((((15:0.0000022493,16:0.0000022493)100:0.04389418873,(26:0.0000022493,27:0.0000022493)100:0.0599543038)80:0.02318896785,(20:0.0000022493,21:0.0000022493)100:0.0616718224)86:0.01499237314,18:0.1681752152)81:0.05027388842)99:0.06152083468,22:0.0416042542)52:0.008770911636,17:0.0332349434)54:0.007872685241,(19:0.0204016255,23:0.0575938910)63:0.0232297555);
contree_rfdist: 0
finished: true
finishedCandidateSet: true
finishedModelFinal: true
finishedModelInit: true
initTree: (0:0.0235277931,((((((((1:0.0000010000,2:0.0000010000):0.05677290837,(((3:0.0510752688,(28:0.0000010000,29:0.0000010000):0.03436282693):0.03163152053,((10:0.0000010000,12:0.0000010000):0.08022714036,(11:0.0000010000,13:0.0000010000):0.05391600454):0.1079545455):0.02891532928,14:0.0772357724):0.05391600454):0.4975450082,(5:0.0262141280,30:0.0454417558):0.1752544529):0.1207627119,((6:0.0000010000,7:0.0000010000):0.1338848039,9:0.1576393237):0.08626244874):0.07723577236,((4:0.0398712927,(24:0.0000010000,25:0.0000010000):0.037109375):0.1576393237,8:0.1576393237):0.08626244874):0.08626244874,((((15:0.0000010000,16:0.0000010000):0.03436282693,(26:0.0000010000,27:0.0000010000):0.05677290837):0.02352779307,(20:0.0000010000,21:0.0000010000):0.05391600454):0.04544175577,18:0.1111277744):0.037109375):0.07723577236,23:0.0371093750):0.02085620198,19:0.0181992337):0.02352779307,(17:0.0316315205,22:0.0454417558):0.005129589633);
iqtree:
 command:  -nt AUTO -s /media/hdd_2tb/GPA_reclassification_clean/A_dataset_creation/5_basic_phylogenetics/2_trimmed_complete_basic_phylogeny/2_OGs_with_domains_phylogeny/2_trimal_MSAs/AMP_binding_domains_0_trimalMSA.faa -m WAG+F+G4 -pre /media/hdd_2tb/GPA_reclassification_clean/A_dataset_creation/5_basic_phylogenetics/2_trimmed_complete_basic_phylogeny/2_OGs_with_domains_phylogeny/5_trimal_iqtree_ML_trees/AMP_binding_domains_0_trimal_iqtree -redo -bb 1000
 seed: 248471
 start_time: 1708001299
 version: 2.2.5
```
