## Supplementary Data 7 for "Structural and evolutionary analyses support reclassification of glycopeptide antibiotics as xyclopeptides": AMP_binding_domains_00_trimal_iqtree.contree

```
(StAc:0.0267730204,((((StLtNB:0.3616212561,StsC3:0.0851471250)85:0.0449572097,(((StsC09_1:0.0000022436,StsC09_2:0.0000022436)100:0.0300014027,(StsW38_1:0.0000022436,StsW38_2:0.0000022436)84:0.0056169120)100:0.0433526804,(StsCM_1:0.0000022436,StsCM_2:0.0000022436)98:0.0242171337)97:0.0567317237)98:0.0513857098,StsCT:0.0391895701)78:0.0093247469,(StsC8:0.0051795198,StsCY:0.0000022436)89:0.0129515242)70:0.0026297503,StsC25:0.0079075382);
```
