## Supplementary Data 7 for "Structural and evolutionary analyses support reclassification of glycopeptide antibiotics as xyclopeptides": AMP_binding_domains_0_trimal_iqtree.contree

```
(StAc:0.0222036089,((((((((((StAfa_2:0.0000000000,StFr_3:0.0000000000):0.0000022493,StAfa_6:0.0000022493)99:0.1335846077,((StAn_2:0.0565972895,(StsW52_1:0.0000022493,StsW52_2:0.0000022493)100:0.0508489783)94:0.0305546183,((StVe_1:0.0000022493,StVe_4:0.0000022493)100:0.0954176117,(StVe_3:0.0000022493,StVe_5:0.0000022493)99:0.0722532790)94:0.1458070127)63:0.0220895763)47:0.0424979658,Sts1:0.0515841796)100:1.3712968948,(StDa_1:0.0348953823,US5:0.0484475094)100:0.3320684454)47:0.0529238792,((StAq:0.0619054421,(StsTL_1:0.0000022493,StsTL_3:0.0000022493)99:0.0290962682)100:0.2842090704,StFu:0.2176825751)95:0.1034126126)39:0.0347595102,((StFo_1:0.0000022493,StFo_2:0.0000022493)96:0.2225454782,StLtNB:0.1782143550)84:0.1122845262)92:0.0664271443,((((StsC09_1:0.0000022493,StsC09_2:0.0000022493)100:0.0438941887,(StsW38_1:0.0000022493,StsW38_2:0.0000022493)100:0.0599543038)80:0.0231889678,(StsCM_1:0.0000022493,StsCM_2:0.0000022493)100:0.0616718224)86:0.0149923731,StsC3:0.1681752152)81:0.0502738884)99:0.0615208347,StsCT:0.0416042542)52:0.0087709116,StsC25:0.0332349434)54:0.0078726852,(StsC8:0.0204016255,StsCY:0.0575938910)63:0.0232297555);
```
