## Supplementary Data 7 for "Structural and evolutionary analyses support reclassification of glycopeptide antibiotics as xyclopeptides": AMP_binding_domains_00_trimal_iqtree.log

```
IQ-TREE multicore version 2.2.5 COVID-edition for Linux 64-bit built Sep 15 2023
Developed by Bui Quang Minh, James Barbetti, Nguyen Lam Tung,
Olga Chernomor, Heiko Schmidt, Dominik Schrempf, Michael Woodhams, Ly Trong Nhan.

Host:    athina-desktop (AVX2, FMA3, 62 GB RAM)
Command: /home/athina/anaconda3/envs/iqtree2/bin/iqtree2 -nt AUTO -s /media/hdd_2tb/GPA_reclassification_clean/A_dataset_creation/5_basic_phylogenetics/2_trimmed_complete_basic_phylogeny/2_OGs_with_domains_phylogeny/2_trimal_MSAs/AMP_binding_domains_00_trimalMSA.faa -m JTT+F+G4 -pre /media/hdd_2tb/GPA_reclassification_clean/A_dataset_creation/5_basic_phylogenetics/2_trimmed_complete_basic_phylogeny/2_OGs_with_domains_phylogeny/5_trimal_iqtree_ML_trees/AMP_binding_domains_00_trimal_iqtree -redo -bb 1000
Seed:    972312 (Using SPRNG - Scalable Parallel Random Number Generator)
Time:    Thu Feb 15 13:50:33 2024
Kernel:  AVX+FMA - auto-detect threads (32 CPU cores detected)

Reading alignment file /media/hdd_2tb/GPA_reclassification_clean/A_dataset_creation/5_basic_phylogenetics/2_trimmed_complete_basic_phylogeny/2_OGs_with_domains_phylogeny/2_trimal_MSAs/AMP_binding_domains_00_trimalMSA.faa ... Fasta format detected
Reading fasta file: done in 0.000214875 secs using 99.59% CPU
Alignment most likely contains protein sequences
Constructing alignment: done in 0.000724748 secs using 1161% CPU
Alignment has 13 sequences with 394 columns, 157 distinct patterns
77 parsimony-informative, 76 singleton sites, 241 constant sites
          Gap/Ambiguity  Composition  p-value
Analyzing sequences: done in 3.36729e-05 secs using 92.06% CPU
   1  StAc        0.00%    passed    100.00%
   2  StLtNB      0.00%    passed     95.48%
   3  StsC09_1    0.00%    passed    100.00%
   4  StsC09_2    0.00%    passed    100.00%
   5  StsC25      0.00%    passed    100.00%
   6  StsC3       0.00%    passed     99.90%
   7  StsC8       0.00%    passed    100.00%
   8  StsCM_1     0.00%    passed    100.00%
   9  StsCM_2     0.00%    passed    100.00%
  10  StsCT       0.00%    passed    100.00%
  11  StsCY       0.00%    passed    100.00%
  12  StsW38_1    0.00%    passed    100.00%
  13  StsW38_2    0.00%    passed    100.00%
****  TOTAL       0.00%  0 sequences failed composition chi2 test (p-value<5%; df=19)
NOTE: StsC09_2 is identical to StsC09_1 but kept for subsequent analysis
NOTE: StsCM_2 is identical to StsCM_1 but kept for subsequent analysis
NOTE: StsW38_2 is identical to StsW38_1 but kept for subsequent analysis
Checking for duplicate sequences: done in 0.000348749 secs using 921.9% CPU

Create initial parsimony tree by phylogenetic likelihood library (PLL)... 0.001 seconds
Generating 1000 samples for ultrafast bootstrap (seed: 972312)...

NOTE: 2 MB RAM (0 GB) is required!
Measuring multi-threading efficiency up to 32 CPU cores
Increase to 10 rounds for branch lengths
867 trees examined
Threads: 1 / Time: 32.001 sec / Speedup: 1.000 / Efficiency: 100% / LogL: -2885
Threads: 2 / Time: 24.301 sec / Speedup: 1.317 / Efficiency: 66% / LogL: -2885
Threads: 3 / Time: 21.189 sec / Speedup: 1.510 / Efficiency: 50% / LogL: -2885
Threads: 4 / Time: 18.948 sec / Speedup: 1.689 / Efficiency: 42% / LogL: -2885
Determining AUTO threadcount: done in 96.4405 secs using 227.2% CPU
BEST NUMBER OF THREADS: 3

Estimate model parameters (epsilon = 0.100)
1. Initial log-likelihood: -2382.326
2. Current log-likelihood: -2373.132
3. Current log-likelihood: -2372.935
Optimal log-likelihood: -2372.934
Gamma shape alpha: 0.558
Parameters optimization took 3 rounds (0.052 sec)
Wrote distance file to... 
Computing ML distances based on estimated model parameters...
Calculating distance matrix: done in 0.0067565 secs using 296.5% CPU
Computing ML distances took 0.006839 sec (of wall-clock time) 0.020117 sec (of CPU time)
Setting up auxiliary I and S matrices: done in 0.000316198 secs using 433.6% CPU
Constructing RapidNJ tree: done in 0.0023439 secs using 244.3% CPU
Computing RapidNJ tree took 0.002739 sec (of wall-clock time) 0.007218 sec (of CPU time)
Log-likelihood of RapidNJ tree: -2372.934
--------------------------------------------------------------------
|             INITIALIZING CANDIDATE TREE SET                      |
--------------------------------------------------------------------
Generating 99 parsimony trees... 0.053 second
Computing log-likelihood of 98 initial trees ... 0.393 seconds
Current best score: -2372.934

Do NNI search on 20 best initial trees
Optimizing NNI: done in 0.0159133 secs using 301.1% CPU
Estimate model parameters (epsilon = 0.100)
BETTER TREE FOUND at iteration 1: -2372.934
Optimizing NNI: done in 0.030699 secs using 282.4% CPU
Optimizing NNI: done in 0.0359067 secs using 289.4% CPU
Optimizing NNI: done in 0.0604023 secs using 292% CPU
Optimizing NNI: done in 0.0448252 secs using 296.3% CPU
Optimizing NNI: done in 0.0330609 secs using 293.6% CPU
Optimizing NNI: done in 0.036355 secs using 298% CPU
Optimizing NNI: done in 0.0386755 secs using 306.7% CPU
Optimizing NNI: done in 0.0495948 secs using 309.7% CPU
Optimizing NNI: done in 0.04757 secs using 293.4% CPU
Iteration 10 / LogL: -2372.961 / Time: 0h:1m:37s
Optimizing NNI: done in 0.0318971 secs using 300.6% CPU
Optimizing NNI: done in 0.0350553 secs using 282.6% CPU
Optimizing NNI: done in 0.0428943 secs using 305% CPU
Optimizing NNI: done in 0.0579157 secs using 293.4% CPU
Optimizing NNI: done in 0.0432491 secs using 303.4% CPU
Optimizing NNI: done in 0.0357052 secs using 301.6% CPU
Optimizing NNI: done in 0.061807 secs using 300.6% CPU
Optimizing NNI: done in 0.0452542 secs using 294.5% CPU
Optimizing NNI: done in 0.0451241 secs using 286.2% CPU
Optimizing NNI: done in 0.0365286 secs using 294.5% CPU
Iteration 20 / LogL: -2372.950 / Time: 0h:1m:37s
Finish initializing candidate tree set (1)
Current best tree score: -2372.934 / CPU time: 1.320
Number of iterations: 20
--------------------------------------------------------------------
|               OPTIMIZING CANDIDATE TREE SET                      |
--------------------------------------------------------------------
Optimizing NNI: done in 0.0687214 secs using 289.9% CPU
Optimizing NNI: done in 0.0549234 secs using 303.9% CPU
Optimizing NNI: done in 0.0778966 secs using 284.8% CPU
Optimizing NNI: done in 0.0630868 secs using 300.5% CPU
Optimizing NNI: done in 0.0392159 secs using 303.8% CPU
Optimizing NNI: done in 0.0415 secs using 292.8% CPU
Optimizing NNI: done in 0.0488077 secs using 295.8% CPU
Optimizing NNI: done in 0.0514197 secs using 300.4% CPU
Optimizing NNI: done in 0.0786833 secs using 293.2% CPU
Optimizing NNI: done in 0.0846378 secs using 302.5% CPU
Iteration 30 / LogL: -2372.937 / Time: 0h:1m:38s (0h:4m:1s left)
Optimizing NNI: done in 0.0426599 secs using 287.5% CPU
Optimizing NNI: done in 0.0488621 secs using 289.9% CPU
Optimizing NNI: done in 0.031708 secs using 286.8% CPU
UPDATE BEST LOG-LIKELIHOOD: -2372.934
Optimizing NNI: done in 0.0632109 secs using 296.2% CPU
Optimizing NNI: done in 0.0649112 secs using 295.6% CPU
Optimizing NNI: done in 0.0454616 secs using 302.6% CPU
Optimizing NNI: done in 0.0630294 secs using 290.3% CPU
Optimizing NNI: done in 0.0641999 secs using 293.2% CPU
Optimizing NNI: done in 0.0510578 secs using 295.5% CPU
Optimizing NNI: done in 0.0719392 secs using 298% CPU
Iteration 40 / LogL: -2373.184 / Time: 0h:1m:39s (0h:2m:34s left)
Optimizing NNI: done in 0.0534549 secs using 292.5% CPU
Optimizing NNI: done in 0.0664163 secs using 300.1% CPU
Optimizing NNI: done in 0.0441022 secs using 281.5% CPU
Optimizing NNI: done in 0.0473739 secs using 285.7% CPU
Optimizing NNI: done in 0.0609912 secs using 302% CPU
Optimizing NNI: done in 0.0321613 secs using 299% CPU
Optimizing NNI: done in 0.0889663 secs using 297.8% CPU
Optimizing NNI: done in 0.0792427 secs using 297% CPU
Optimizing NNI: done in 0.0810684 secs using 291.9% CPU
Optimizing NNI: done in 0.0939412 secs using 291.3% CPU
Iteration 50 / LogL: -2373.134 / Time: 0h:1m:39s (0h:1m:43s left)
Log-likelihood cutoff on original alignment: -2410.307
Optimizing NNI: done in 0.0502404 secs using 285.9% CPU
Optimizing NNI: done in 0.046912 secs using 294.5% CPU
Optimizing NNI: done in 0.0639726 secs using 290% CPU
Optimizing NNI: done in 0.0714477 secs using 299.3% CPU
Optimizing NNI: done in 0.0638439 secs using 299.7% CPU
Optimizing NNI: done in 0.0508247 secs using 288.9% CPU
Optimizing NNI: done in 0.0511468 secs using 293.7% CPU
Optimizing NNI: done in 0.0488719 secs using 290.1% CPU
Optimizing NNI: done in 0.0553079 secs using 294.4% CPU
Optimizing NNI: done in 0.0552979 secs using 297% CPU
Iteration 60 / LogL: -2372.970 / Time: 0h:1m:40s (0h:1m:9s left)
Optimizing NNI: done in 0.0477771 secs using 297.8% CPU
Optimizing NNI: done in 0.0469461 secs using 303% CPU
Optimizing NNI: done in 0.0352107 secs using 281.8% CPU
Optimizing NNI: done in 0.0551993 secs using 294.1% CPU
Optimizing NNI: done in 0.0734385 secs using 303.4% CPU
Optimizing NNI: done in 0.0654962 secs using 295.4% CPU
Optimizing NNI: done in 0.0649096 secs using 296.4% CPU
Optimizing NNI: done in 0.0461674 secs using 302.2% CPU
Optimizing NNI: done in 0.0685866 secs using 298.3% CPU
Optimizing NNI: done in 0.0675737 secs using 295.4% CPU
Iteration 70 / LogL: -2372.936 / Time: 0h:1m:41s (0h:0m:45s left)
Optimizing NNI: done in 0.0526166 secs using 297.7% CPU
Optimizing NNI: done in 0.063023 secs using 284.1% CPU
Optimizing NNI: done in 0.0481238 secs using 290.6% CPU
Optimizing NNI: done in 0.0706067 secs using 298.1% CPU
Optimizing NNI: done in 0.0653986 secs using 293.7% CPU
Optimizing NNI: done in 0.0450296 secs using 303.8% CPU
Optimizing NNI: done in 0.0734808 secs using 296% CPU
Optimizing NNI: done in 0.0314558 secs using 275.6% CPU
Optimizing NNI: done in 0.0714734 secs using 301.4% CPU
Optimizing NNI: done in 0.0705088 secs using 292.7% CPU
Iteration 80 / LogL: -2373.253 / Time: 0h:1m:41s (0h:0m:27s left)
Optimizing NNI: done in 0.0600934 secs using 294% CPU
Optimizing NNI: done in 0.0635534 secs using 295.5% CPU
Optimizing NNI: done in 0.104277 secs using 292.8% CPU
Optimizing NNI: done in 0.0610269 secs using 285.8% CPU
Optimizing NNI: done in 0.0563329 secs using 290.2% CPU
Optimizing NNI: done in 0.0721845 secs using 293.4% CPU
Optimizing NNI: done in 0.0750642 secs using 292% CPU
Optimizing NNI: done in 0.0616121 secs using 292.7% CPU
Optimizing NNI: done in 0.0536202 secs using 302.1% CPU
Optimizing NNI: done in 0.0581911 secs using 292.5% CPU
Iteration 90 / LogL: -2372.947 / Time: 0h:1m:42s (0h:0m:12s left)
Optimizing NNI: done in 0.0535102 secs using 303.2% CPU
Optimizing NNI: done in 0.0754178 secs using 293.8% CPU
Optimizing NNI: done in 0.0692025 secs using 302.5% CPU
Optimizing NNI: done in 0.0724024 secs using 297% CPU
Optimizing NNI: done in 0.046751 secs using 288.2% CPU
Optimizing NNI: done in 0.0489563 secs using 281.1% CPU
Optimizing NNI: done in 0.092742 secs using 301.7% CPU
Optimizing NNI: done in 0.0695838 secs using 289.7% CPU
Optimizing NNI: done in 0.0479518 secs using 298% CPU
Optimizing NNI: done in 0.0451534 secs using 294.9% CPU
Iteration 100 / LogL: -2372.943 / Time: 0h:1m:42s (0h:0m:1s left)
Log-likelihood cutoff on original alignment: -2410.130
NOTE: Bootstrap correlation coefficient of split occurrence frequencies: 1.000
Optimizing NNI: done in 0.0728375 secs using 285.1% CPU
Optimizing NNI: done in 0.0372322 secs using 303.1% CPU
TREE SEARCH COMPLETED AFTER 102 ITERATIONS / Time: 0h:1m:43s

--------------------------------------------------------------------
|                    FINALIZING TREE SEARCH                        |
--------------------------------------------------------------------
Performs final model parameters optimization
Estimate model parameters (epsilon = 0.010)
1. Initial log-likelihood: -2372.934
Optimal log-likelihood: -2372.934
Gamma shape alpha: 0.558
Parameters optimization took 1 rounds (0.018 sec)
BEST SCORE FOUND : -2372.934
Creating bootstrap support values...
Split supports printed to NEXUS file /media/hdd_2tb/GPA_reclassification_clean/A_dataset_creation/5_basic_phylogenetics/2_trimmed_complete_basic_phylogeny/2_OGs_with_domains_phylogeny/5_trimal_iqtree_ML_trees/AMP_binding_domains_00_trimal_iqtree.splits.nex
Total tree length: 0.807

Total number of iterations: 102
CPU time used for tree search: 19.113 sec (0h:0m:19s)
Wall-clock time used for tree search: 6.600 sec (0h:0m:6s)
Total CPU time used: 238.594 sec (0h:3m:58s)
Total wall-clock time used: 103.178 sec (0h:1m:43s)

Computing bootstrap consensus tree...
Reading input file /media/hdd_2tb/GPA_reclassification_clean/A_dataset_creation/5_basic_phylogenetics/2_trimmed_complete_basic_phylogeny/2_OGs_with_domains_phylogeny/5_trimal_iqtree_ML_trees/AMP_binding_domains_00_trimal_iqtree.splits.nex...
13 taxa and 57 splits.
Consensus tree written to /media/hdd_2tb/GPA_reclassification_clean/A_dataset_creation/5_basic_phylogenetics/2_trimmed_complete_basic_phylogeny/2_OGs_with_domains_phylogeny/5_trimal_iqtree_ML_trees/AMP_binding_domains_00_trimal_iqtree.contree
Reading input trees file /media/hdd_2tb/GPA_reclassification_clean/A_dataset_creation/5_basic_phylogenetics/2_trimmed_complete_basic_phylogeny/2_OGs_with_domains_phylogeny/5_trimal_iqtree_ML_trees/AMP_binding_domains_00_trimal_iqtree.contree
Log-likelihood of consensus tree: -2372.937

Analysis results written to: 
  IQ-TREE report:                /media/hdd_2tb/GPA_reclassification_clean/A_dataset_creation/5_basic_phylogenetics/2_trimmed_complete_basic_phylogeny/2_OGs_with_domains_phylogeny/5_trimal_iqtree_ML_trees/AMP_binding_domains_00_trimal_iqtree.iqtree
  Maximum-likelihood tree:       /media/hdd_2tb/GPA_reclassification_clean/A_dataset_creation/5_basic_phylogenetics/2_trimmed_complete_basic_phylogeny/2_OGs_with_domains_phylogeny/5_trimal_iqtree_ML_trees/AMP_binding_domains_00_trimal_iqtree.treefile
  Likelihood distances:          /media/hdd_2tb/GPA_reclassification_clean/A_dataset_creation/5_basic_phylogenetics/2_trimmed_complete_basic_phylogeny/2_OGs_with_domains_phylogeny/5_trimal_iqtree_ML_trees/AMP_binding_domains_00_trimal_iqtree.mldist

Ultrafast bootstrap approximation results written to:
  Split support values:          /media/hdd_2tb/GPA_reclassification_clean/A_dataset_creation/5_basic_phylogenetics/2_trimmed_complete_basic_phylogeny/2_OGs_with_domains_phylogeny/5_trimal_iqtree_ML_trees/AMP_binding_domains_00_trimal_iqtree.splits.nex
  Consensus tree:                /media/hdd_2tb/GPA_reclassification_clean/A_dataset_creation/5_basic_phylogenetics/2_trimmed_complete_basic_phylogeny/2_OGs_with_domains_phylogeny/5_trimal_iqtree_ML_trees/AMP_binding_domains_00_trimal_iqtree.contree
  Screen log file:               /media/hdd_2tb/GPA_reclassification_clean/A_dataset_creation/5_basic_phylogenetics/2_trimmed_complete_basic_phylogeny/2_OGs_with_domains_phylogeny/5_trimal_iqtree_ML_trees/AMP_binding_domains_00_trimal_iqtree.log

Date and Time: Thu Feb 15 13:52:17 2024
```
