## Supplementary Data 7 for "Structural and evolutionary analyses support reclassification of glycopeptide antibiotics as xyclopeptides": AMP_binding_domains_0_trimal_iqtree.log

```
IQ-TREE multicore version 2.2.5 COVID-edition for Linux 64-bit built Sep 15 2023
Developed by Bui Quang Minh, James Barbetti, Nguyen Lam Tung,
Olga Chernomor, Heiko Schmidt, Dominik Schrempf, Michael Woodhams, Ly Trong Nhan.

Host:    athina-desktop (AVX2, FMA3, 62 GB RAM)
Command: /home/athina/anaconda3/envs/iqtree2/bin/iqtree2 -nt AUTO -s /media/hdd_2tb/GPA_reclassification_clean/A_dataset_creation/5_basic_phylogenetics/2_trimmed_complete_basic_phylogeny/2_OGs_with_domains_phylogeny/2_trimal_MSAs/AMP_binding_domains_0_trimalMSA.faa -m WAG+F+G4 -pre /media/hdd_2tb/GPA_reclassification_clean/A_dataset_creation/5_basic_phylogenetics/2_trimmed_complete_basic_phylogeny/2_OGs_with_domains_phylogeny/5_trimal_iqtree_ML_trees/AMP_binding_domains_0_trimal_iqtree -redo -bb 1000
Seed:    248471 (Using SPRNG - Scalable Parallel Random Number Generator)
Time:    Thu Feb 15 13:48:19 2024
Kernel:  AVX+FMA - auto-detect threads (32 CPU cores detected)

Reading alignment file /media/hdd_2tb/GPA_reclassification_clean/A_dataset_creation/5_basic_phylogenetics/2_trimmed_complete_basic_phylogeny/2_OGs_with_domains_phylogeny/2_trimal_MSAs/AMP_binding_domains_0_trimalMSA.faa ... Fasta format detected
Reading fasta file: done in 0.000484014 secs
Alignment most likely contains protein sequences
Constructing alignment: done in 0.000872176 secs using 2658% CPU
Alignment has 32 sequences with 392 columns, 308 distinct patterns
277 parsimony-informative, 19 singleton sites, 96 constant sites
          Gap/Ambiguity  Composition  p-value
Analyzing sequences: done in 3.3814e-05 secs using 94.64% CPU
   1  StAc        1.53%    passed     99.79%
   2  StAfa_2     2.81%    passed     42.29%
   3  StAfa_6     2.81%    passed     42.29%
   4  StAn_2      2.30%    passed     84.36%
   5  StAq        2.55%    passed     93.27%
   6  StDa_1      3.57%    failed      2.39%
   7  StFo_1      0.00%    passed     99.92%
   8  StFo_2      0.00%    passed     99.92%
   9  StFr_3      2.81%    passed     42.29%
  10  StFu        2.55%    passed     93.81%
  11  StLtNB      0.26%    passed     95.63%
  12  StVe_1      2.55%    passed     82.97%
  13  StVe_3      2.55%    passed     61.25%
  14  StVe_4      2.55%    passed     82.97%
  15  StVe_5      2.55%    passed     61.25%
  16  Sts1        2.30%    passed     89.88%
  17  StsC09_1    0.00%    passed     99.18%
  18  StsC09_2    0.00%    passed     99.18%
  19  StsC25      1.53%    passed     99.36%
  20  StsC3       0.00%    passed     96.22%
  21  StsC8       1.53%    passed     99.70%
  22  StsCM_1     0.26%    passed     99.03%
  23  StsCM_2     0.26%    passed     99.03%
  24  StsCT       1.79%    passed     99.29%
  25  StsCY       1.53%    passed     99.95%
  26  StsTL_1     2.55%    passed     85.04%
  27  StsTL_3     2.55%    passed     85.04%
  28  StsW38_1    0.00%    passed     97.54%
  29  StsW38_2    0.00%    passed     97.54%
  30  StsW52_1    2.30%    passed     74.49%
  31  StsW52_2    2.30%    passed     74.49%
  32  US5         3.57%    failed      0.33%
****  TOTAL       1.68%  2 sequences failed composition chi2 test (p-value<5%; df=19)
NOTE: StAfa_6 is identical to StAfa_2 but kept for subsequent analysis
NOTE: StFo_2 is identical to StFo_1 but kept for subsequent analysis
NOTE: StVe_4 is identical to StVe_1 but kept for subsequent analysis
NOTE: StVe_5 is identical to StVe_3 but kept for subsequent analysis
NOTE: StsC09_2 is identical to StsC09_1 but kept for subsequent analysis
NOTE: StsCM_2 is identical to StsCM_1 but kept for subsequent analysis
NOTE: StsTL_3 is identical to StsTL_1 but kept for subsequent analysis
NOTE: StsW38_2 is identical to StsW38_1 but kept for subsequent analysis
NOTE: StsW52_2 is identical to StsW52_1 but kept for subsequent analysis
Checking for duplicate sequences: done in 0.000483764 secs using 257.8% CPU
Identifying sites to remove: done in 0.000498832 secs using 4990% CPU
NOTE: 1 identical sequences (see below) will be ignored for subsequent analysis
NOTE: StFr_3 (identical to StAfa_2) is ignored but added at the end
Alignment was printed to /media/hdd_2tb/GPA_reclassification_clean/A_dataset_creation/5_basic_phylogenetics/2_trimmed_complete_basic_phylogeny/2_OGs_with_domains_phylogeny/5_trimal_iqtree_ML_trees/AMP_binding_domains_0_trimal_iqtree.uniqueseq.phy

For your convenience alignment with unique sequences printed to /media/hdd_2tb/GPA_reclassification_clean/A_dataset_creation/5_basic_phylogenetics/2_trimmed_complete_basic_phylogeny/2_OGs_with_domains_phylogeny/5_trimal_iqtree_ML_trees/AMP_binding_domains_0_trimal_iqtree.uniqueseq.phy

Create initial parsimony tree by phylogenetic likelihood library (PLL)... 0.006 seconds
Generating 1000 samples for ultrafast bootstrap (seed: 248471)...

NOTE: 7 MB RAM (0 GB) is required!
Measuring multi-threading efficiency up to 32 CPU cores
Increase to 10 rounds for branch lengths
112 trees examined
Threads: 1 / Time: 32.078 sec / Speedup: 1.000 / Efficiency: 100% / LogL: -13025
Threads: 2 / Time: 21.078 sec / Speedup: 1.522 / Efficiency: 76% / LogL: -13025
Threads: 3 / Time: 18.270 sec / Speedup: 1.756 / Efficiency: 59% / LogL: -13025
Threads: 4 / Time: 16.480 sec / Speedup: 1.946 / Efficiency: 49% / LogL: -13025
Determining AUTO threadcount: done in 87.9081 secs using 220.9% CPU
BEST NUMBER OF THREADS: 3

Estimate model parameters (epsilon = 0.100)
1. Initial log-likelihood: -6446.382
2. Current log-likelihood: -6392.566
3. Current log-likelihood: -6391.541
Optimal log-likelihood: -6391.506
Gamma shape alpha: 0.716
Parameters optimization took 3 rounds (0.197 sec)
Wrote distance file to... 
Computing ML distances based on estimated model parameters...
Calculating distance matrix: done in 0.0307706 secs using 299.6% CPU
Computing ML distances took 0.030872 sec (of wall-clock time) 0.092310 sec (of CPU time)
Setting up auxiliary I and S matrices: done in 0.000259199 secs using 298.2% CPU
Constructing RapidNJ tree: done in 0.00670504 secs using 98.42% CPU
Computing RapidNJ tree took 0.007067 sec (of wall-clock time) 0.007598 sec (of CPU time)
Log-likelihood of RapidNJ tree: -6444.542
--------------------------------------------------------------------
|             INITIALIZING CANDIDATE TREE SET                      |
--------------------------------------------------------------------
Generating 98 parsimony trees... 0.399 second
Computing log-likelihood of 98 initial trees ... 1.732 seconds
Current best score: -6391.506

Do NNI search on 20 best initial trees
Optimizing NNI: done in 0.11909 secs using 295.5% CPU
Estimate model parameters (epsilon = 0.100)
BETTER TREE FOUND at iteration 1: -6390.089
Optimizing NNI: done in 0.149247 secs using 298% CPU
Optimizing NNI: done in 0.151061 secs using 297.4% CPU
Optimizing NNI: done in 0.190009 secs using 298.7% CPU
Estimate model parameters (epsilon = 0.100)
BETTER TREE FOUND at iteration 4: -6389.672
Optimizing NNI: done in 0.190175 secs using 297.5% CPU
Optimizing NNI: done in 0.184507 secs using 299.4% CPU
Optimizing NNI: done in 0.189319 secs using 300.8% CPU
Estimate model parameters (epsilon = 0.100)
UPDATE BEST LOG-LIKELIHOOD: -6389.370
Optimizing NNI: done in 0.23079 secs using 297.2% CPU
Optimizing NNI: done in 0.232078 secs using 299.8% CPU
Optimizing NNI: done in 0.132592 secs using 299.1% CPU
Iteration 10 / LogL: -6389.667 / Time: 0h:1m:32s
Optimizing NNI: done in 0.219062 secs using 299.3% CPU
Optimizing NNI: done in 0.176044 secs using 300% CPU
Optimizing NNI: done in 0.241471 secs using 298.2% CPU
Optimizing NNI: done in 0.238121 secs using 301.2% CPU
Optimizing NNI: done in 0.326549 secs using 297.1% CPU
Optimizing NNI: done in 0.336859 secs using 297.8% CPU
Estimate model parameters (epsilon = 0.100)
BETTER TREE FOUND at iteration 16: -6387.565
Optimizing NNI: done in 0.383508 secs using 300.1% CPU
Optimizing NNI: done in 0.405569 secs using 298% CPU
Optimizing NNI: done in 0.347327 secs using 299.1% CPU
Optimizing NNI: done in 0.313034 secs using 296.4% CPU
Iteration 20 / LogL: -6389.393 / Time: 0h:1m:35s
Finish initializing candidate tree set (5)
Current best tree score: -6387.565 / CPU time: 7.241
Number of iterations: 20
--------------------------------------------------------------------
|               OPTIMIZING CANDIDATE TREE SET                      |
--------------------------------------------------------------------
Optimizing NNI: done in 0.375603 secs using 297.8% CPU
Optimizing NNI: done in 0.429305 secs using 298.4% CPU
Optimizing NNI: done in 0.531911 secs using 298.2% CPU
Optimizing NNI: done in 0.35587 secs using 299.6% CPU
Optimizing NNI: done in 0.343678 secs using 293.8% CPU
Optimizing NNI: done in 0.326665 secs using 298.8% CPU
Optimizing NNI: done in 0.48065 secs using 297.7% CPU
Optimizing NNI: done in 0.347051 secs using 296.7% CPU
Optimizing NNI: done in 0.31494 secs using 296.8% CPU
Optimizing NNI: done in 0.390145 secs using 299.9% CPU
Iteration 30 / LogL: -6389.458 / Time: 0h:1m:39s (0h:4m:55s left)
Optimizing NNI: done in 0.356261 secs using 299.2% CPU
Optimizing NNI: done in 0.432575 secs using 299.5% CPU
Optimizing NNI: done in 0.488775 secs using 297.6% CPU
Optimizing NNI: done in 0.428732 secs using 298.8% CPU
Optimizing NNI: done in 0.460308 secs using 297% CPU
Optimizing NNI: done in 0.294232 secs using 300.9% CPU
Optimizing NNI: done in 0.358449 secs using 300.3% CPU
Optimizing NNI: done in 0.427064 secs using 299.1% CPU
Optimizing NNI: done in 0.480193 secs using 297.3% CPU
Optimizing NNI: done in 0.380409 secs using 298.6% CPU
Iteration 40 / LogL: -6389.956 / Time: 0h:1m:43s (0h:3m:22s left)
Optimizing NNI: done in 0.384773 secs using 298.3% CPU
Optimizing NNI: done in 0.372218 secs using 299.5% CPU
Optimizing NNI: done in 0.404992 secs using 298% CPU
Optimizing NNI: done in 0.577531 secs using 297% CPU
Optimizing NNI: done in 0.305152 secs using 294.6% CPU
Optimizing NNI: done in 0.239796 secs using 296.9% CPU
Optimizing NNI: done in 0.308577 secs using 297.8% CPU
Optimizing NNI: done in 0.38362 secs using 299.9% CPU
Estimate model parameters (epsilon = 0.100)
UPDATE BEST LOG-LIKELIHOOD: -6387.427
Optimizing NNI: done in 0.35383 secs using 296.5% CPU
Optimizing NNI: done in 0.274644 secs using 300.8% CPU
Iteration 50 / LogL: -6387.678 / Time: 0h:1m:47s (0h:2m:24s left)
Log-likelihood cutoff on original alignment: -6415.229
Optimizing NNI: done in 0.439643 secs using 297% CPU
Optimizing NNI: done in 0.299812 secs using 299.2% CPU
Optimizing NNI: done in 0.271284 secs using 299.2% CPU
Optimizing NNI: done in 0.304592 secs using 298.7% CPU
Optimizing NNI: done in 0.430991 secs using 297.2% CPU
Optimizing NNI: done in 0.246251 secs using 300.1% CPU
Optimizing NNI: done in 0.32294 secs using 297.7% CPU
Optimizing NNI: done in 0.56142 secs using 299.2% CPU
Optimizing NNI: done in 0.290119 secs using 296.4% CPU
Optimizing NNI: done in 0.414252 secs using 300.2% CPU
Iteration 60 / LogL: -6388.145 / Time: 0h:1m:51s (0h:1m:45s left)
Optimizing NNI: done in 0.528217 secs using 297.1% CPU
Optimizing NNI: done in 0.674894 secs using 299.8% CPU
Optimizing NNI: done in 0.560123 secs using 299.6% CPU
Optimizing NNI: done in 0.388234 secs using 301.7% CPU
Optimizing NNI: done in 0.352716 secs using 299.2% CPU
Optimizing NNI: done in 0.520945 secs using 298.7% CPU
Optimizing NNI: done in 0.408086 secs using 298.8% CPU
Optimizing NNI: done in 0.430059 secs using 299.5% CPU
Optimizing NNI: done in 0.358366 secs using 297.4% CPU
Optimizing NNI: done in 0.317495 secs using 298.6% CPU
Iteration 70 / LogL: -6388.163 / Time: 0h:1m:55s (0h:1m:17s left)
Optimizing NNI: done in 0.424278 secs using 298.2% CPU
Optimizing NNI: done in 0.347044 secs using 297.3% CPU
Optimizing NNI: done in 0.386872 secs using 298.7% CPU
Optimizing NNI: done in 0.32896 secs using 295% CPU
Optimizing NNI: done in 0.423268 secs using 300.2% CPU
Optimizing NNI: done in 0.331463 secs using 299.2% CPU
Optimizing NNI: done in 0.350562 secs using 299.6% CPU
Optimizing NNI: done in 0.39451 secs using 300.6% CPU
Optimizing NNI: done in 0.456693 secs using 297.8% CPU
Optimizing NNI: done in 0.321012 secs using 296.4% CPU
Iteration 80 / LogL: -6388.127 / Time: 0h:1m:59s (0h:0m:54s left)
Optimizing NNI: done in 0.449599 secs using 299.1% CPU
Optimizing NNI: done in 0.379289 secs using 300% CPU
Optimizing NNI: done in 0.446004 secs using 297.9% CPU
Optimizing NNI: done in 0.352815 secs using 298.7% CPU
Optimizing NNI: done in 0.336853 secs using 297% CPU
Optimizing NNI: done in 0.450626 secs using 297.4% CPU
Optimizing NNI: done in 0.408395 secs using 296.8% CPU
Optimizing NNI: done in 0.408708 secs using 297.7% CPU
Optimizing NNI: done in 0.384631 secs using 298.3% CPU
Optimizing NNI: done in 0.508905 secs using 298.2% CPU
Iteration 90 / LogL: -6387.436 / Time: 0h:2m:3s (0h:0m:36s left)
Optimizing NNI: done in 0.506063 secs using 296.8% CPU
Optimizing NNI: done in 0.5016 secs using 297.3% CPU
Optimizing NNI: done in 0.272029 secs using 299.7% CPU
Optimizing NNI: done in 0.483317 secs using 298.6% CPU
Optimizing NNI: done in 0.387542 secs using 297.1% CPU
Optimizing NNI: done in 0.329726 secs using 297.3% CPU
Optimizing NNI: done in 0.436451 secs using 299.5% CPU
Optimizing NNI: done in 0.398059 secs using 296.6% CPU
Optimizing NNI: done in 0.375334 secs using 296.8% CPU
Optimizing NNI: done in 0.250318 secs using 297.2% CPU
Iteration 100 / LogL: -6387.640 / Time: 0h:2m:7s (0h:0m:20s left)
Log-likelihood cutoff on original alignment: -6415.229
NOTE: Bootstrap correlation coefficient of split occurrence frequencies: 0.998
Optimizing NNI: done in 0.331646 secs using 299.6% CPU
Optimizing NNI: done in 0.355336 secs using 300.1% CPU
Optimizing NNI: done in 0.448852 secs using 298.7% CPU
Optimizing NNI: done in 0.360504 secs using 299.1% CPU
Optimizing NNI: done in 0.424613 secs using 297.7% CPU
Optimizing NNI: done in 0.507359 secs using 297.7% CPU
Optimizing NNI: done in 0.305203 secs using 298% CPU
Optimizing NNI: done in 0.374576 secs using 298% CPU
Optimizing NNI: done in 0.25357 secs using 296.6% CPU
Optimizing NNI: done in 0.411816 secs using 300% CPU
Iteration 110 / LogL: -6387.510 / Time: 0h:2m:11s (0h:1m:48s left)
Optimizing NNI: done in 0.456296 secs using 298.8% CPU
Optimizing NNI: done in 0.497316 secs using 295.5% CPU
Optimizing NNI: done in 0.284371 secs using 299.2% CPU
Optimizing NNI: done in 0.38404 secs using 297.5% CPU
Optimizing NNI: done in 0.405415 secs using 298% CPU
Optimizing NNI: done in 0.337757 secs using 300.4% CPU
Optimizing NNI: done in 0.278279 secs using 298% CPU
TREE SEARCH COMPLETED AFTER 117 ITERATIONS / Time: 0h:2m:14s

--------------------------------------------------------------------
|                    FINALIZING TREE SEARCH                        |
--------------------------------------------------------------------
Performs final model parameters optimization
Estimate model parameters (epsilon = 0.010)
1. Initial log-likelihood: -6387.427
Optimal log-likelihood: -6387.424
Gamma shape alpha: 0.714
Parameters optimization took 1 rounds (0.048 sec)
BEST SCORE FOUND : -6387.424
Creating bootstrap support values...
Split supports printed to NEXUS file /media/hdd_2tb/GPA_reclassification_clean/A_dataset_creation/5_basic_phylogenetics/2_trimmed_complete_basic_phylogeny/2_OGs_with_domains_phylogeny/5_trimal_iqtree_ML_trees/AMP_binding_domains_0_trimal_iqtree.splits.nex
Total tree length: 4.556

Total number of iterations: 117
CPU time used for tree search: 136.189 sec (0h:2m:16s)
Wall-clock time used for tree search: 46.182 sec (0h:0m:46s)
Total CPU time used: 331.631 sec (0h:5m:31s)
Total wall-clock time used: 134.563 sec (0h:2m:14s)

Computing bootstrap consensus tree...
Reading input file /media/hdd_2tb/GPA_reclassification_clean/A_dataset_creation/5_basic_phylogenetics/2_trimmed_complete_basic_phylogeny/2_OGs_with_domains_phylogeny/5_trimal_iqtree_ML_trees/AMP_binding_domains_0_trimal_iqtree.splits.nex...
31 taxa and 147 splits.
Consensus tree written to /media/hdd_2tb/GPA_reclassification_clean/A_dataset_creation/5_basic_phylogenetics/2_trimmed_complete_basic_phylogeny/2_OGs_with_domains_phylogeny/5_trimal_iqtree_ML_trees/AMP_binding_domains_0_trimal_iqtree.contree
Reading input trees file /media/hdd_2tb/GPA_reclassification_clean/A_dataset_creation/5_basic_phylogenetics/2_trimmed_complete_basic_phylogeny/2_OGs_with_domains_phylogeny/5_trimal_iqtree_ML_trees/AMP_binding_domains_0_trimal_iqtree.contree
Log-likelihood of consensus tree: -6387.429

Analysis results written to: 
  IQ-TREE report:                /media/hdd_2tb/GPA_reclassification_clean/A_dataset_creation/5_basic_phylogenetics/2_trimmed_complete_basic_phylogeny/2_OGs_with_domains_phylogeny/5_trimal_iqtree_ML_trees/AMP_binding_domains_0_trimal_iqtree.iqtree
  Maximum-likelihood tree:       /media/hdd_2tb/GPA_reclassification_clean/A_dataset_creation/5_basic_phylogenetics/2_trimmed_complete_basic_phylogeny/2_OGs_with_domains_phylogeny/5_trimal_iqtree_ML_trees/AMP_binding_domains_0_trimal_iqtree.treefile
  Likelihood distances:          /media/hdd_2tb/GPA_reclassification_clean/A_dataset_creation/5_basic_phylogenetics/2_trimmed_complete_basic_phylogeny/2_OGs_with_domains_phylogeny/5_trimal_iqtree_ML_trees/AMP_binding_domains_0_trimal_iqtree.mldist

Ultrafast bootstrap approximation results written to:
  Split support values:          /media/hdd_2tb/GPA_reclassification_clean/A_dataset_creation/5_basic_phylogenetics/2_trimmed_complete_basic_phylogeny/2_OGs_with_domains_phylogeny/5_trimal_iqtree_ML_trees/AMP_binding_domains_0_trimal_iqtree.splits.nex
  Consensus tree:                /media/hdd_2tb/GPA_reclassification_clean/A_dataset_creation/5_basic_phylogenetics/2_trimmed_complete_basic_phylogeny/2_OGs_with_domains_phylogeny/5_trimal_iqtree_ML_trees/AMP_binding_domains_0_trimal_iqtree.contree
  Screen log file:               /media/hdd_2tb/GPA_reclassification_clean/A_dataset_creation/5_basic_phylogenetics/2_trimmed_complete_basic_phylogeny/2_OGs_with_domains_phylogeny/5_trimal_iqtree_ML_trees/AMP_binding_domains_0_trimal_iqtree.log

Date and Time: Thu Feb 15 13:50:33 2024
```
