## Supplementary Data 7 for "Structural and evolutionary analyses support reclassification of glycopeptide antibiotics as xyclopeptides": AMP_binding_domains_00_trimal_iqtree.mldist

```
13
StAc       0.0000000 0.4608611 0.1990682 0.1990682 0.0346974 0.2103825 0.0430784 0.1512878 0.1512878 0.0811144 0.0403245 0.1774041 0.1774041 
StLtNB     0.4608611 0.0000000 0.4765868 0.4765868 0.4537878 0.4432144 0.4473112 0.4323313 0.4323313 0.4580522 0.4473117 0.4432024 0.4432024 
StsC09_1   0.1990682 0.4765868 0.0000000 0.0000010 0.1986911 0.2182074 0.1885031 0.0960288 0.0960288 0.2109660 0.1924290 0.0350207 0.0350207 
StsC09_2   0.1990682 0.4765868 0.0000010 0.0000000 0.1986911 0.2182074 0.1885031 0.0960288 0.0960288 0.2109660 0.1924290 0.0350207 0.0350207 
StsC25     0.0346974 0.4537878 0.1986911 0.1986911 0.0000000 0.2032974 0.0262097 0.1447085 0.1447085 0.0596716 0.0234100 0.1770669 0.1770669 
StsC3      0.2103825 0.4432144 0.2182074 0.2182074 0.2032974 0.0000000 0.1865630 0.1961917 0.1961917 0.2136725 0.1948735 0.2117153 0.2117153 
StsC8      0.0430784 0.4473112 0.1885031 0.1885031 0.0262097 0.1865630 0.0000000 0.1323092 0.1323092 0.0654713 0.0051208 0.1675093 0.1675093 
StsCM_1    0.1512878 0.4323313 0.0960288 0.0960288 0.1447085 0.1961917 0.1323092 0.0000000 0.0000010 0.1665493 0.1357974 0.0724226 0.0724226 
StsCM_2    0.1512878 0.4323313 0.0960288 0.0960288 0.1447085 0.1961917 0.1323092 0.0000010 0.0000000 0.1665493 0.1357974 0.0724226 0.0724226 
StsCT      0.0811144 0.4580522 0.2109660 0.2109660 0.0596716 0.2136725 0.0654713 0.1665493 0.1665493 0.0000000 0.0622431 0.1935995 0.1935995 
StsCY      0.0403245 0.4473117 0.1924290 0.1924290 0.0234100 0.1948735 0.0051208 0.1357974 0.1357974 0.0622431 0.0000000 0.1712508 0.1712508 
StsW38_1   0.1774041 0.4432024 0.0350207 0.0350207 0.1770669 0.2117153 0.1675093 0.0724226 0.0724226 0.1935995 0.1712508 0.0000000 0.0000010 
StsW38_2   0.1774041 0.4432024 0.0350207 0.0350207 0.1770669 0.2117153 0.1675093 0.0724226 0.0724226 0.1935995 0.1712508 0.0000010 0.0000000 
```
