## Supplementary Data 7 for "Structural and evolutionary analyses support reclassification of glycopeptide antibiotics as xyclopeptides": AMP_binding_domains_0_trimal_iqtree.mldist

```
31
StAc       0.0000000 1.4584300 1.4584300 1.4841341 0.5155969 0.5013031 0.3896727 0.3896727 0.4207450 0.3892182 1.6638895 1.4803375 1.6638895 1.4803375 1.4275787 0.2035611 0.2035611 0.0541257 0.2645301 0.0599549 0.1995717 0.1995717 0.0689106 0.0931402 0.5130086 0.5130086 0.2037857 0.2037857 1.4042046 1.4042046 0.5374830 
StAfa_2    1.4584300 0.0000000 0.0000010 0.2004189 1.5627904 1.5160211 1.3747314 1.3747314 1.4993332 1.4962689 0.3586725 0.3242247 0.3586725 0.3242247 0.2096975 1.5184285 1.5184285 1.4491402 1.5560689 1.5492594 1.4428358 1.4428358 1.5736325 1.5598107 1.5114011 1.5114011 1.5148110 1.5148110 0.2076826 0.2076826 1.5949426 
StAfa_6    1.4584300 0.0000010 0.0000000 0.2004189 1.5627904 1.5160211 1.3747314 1.3747314 1.4993332 1.4962689 0.3586725 0.3242247 0.3586725 0.3242247 0.2096975 1.5184285 1.5184285 1.4491402 1.5560689 1.5492594 1.4428358 1.4428358 1.5736325 1.5598107 1.5114011 1.5114011 1.5148110 1.5148110 0.2076826 0.2076826 1.5949426 
StAn_2     1.4841341 0.2004189 0.2004189 0.0000000 1.4610927 1.5948396 1.3411649 1.3411649 1.4991131 1.6360079 0.3075275 0.2854267 0.3075275 0.2854267 0.1851753 1.5291246 1.5291246 1.4744106 1.5183020 1.5672671 1.5187871 1.5187871 1.5601093 1.5646474 1.3872150 1.3872150 1.5507315 1.5507315 0.0944600 0.0944600 1.6864117 
StAq       0.5155969 1.5627904 1.5627904 1.4610927 0.0000000 0.7113914 0.5790745 0.5790745 0.4441232 0.6313289 1.6151271 1.4591262 1.6151271 1.4591262 1.4899006 0.4971196 0.4971196 0.4858922 0.5032782 0.5109599 0.5093194 0.5093194 0.5510172 0.4785724 0.0835890 0.0835890 0.5313313 0.5313313 1.4346983 1.4346983 0.7531741 
StDa_1     0.5013031 1.5160211 1.5160211 1.5948396 0.7113914 0.0000000 0.6498333 0.6498333 0.6041764 0.5589419 1.7414984 1.5132401 1.7414984 1.5132401 1.5728779 0.5746147 0.5746147 0.5204033 0.5958437 0.5201904 0.5385706 0.5385706 0.5080888 0.5280320 0.6980115 0.6980115 0.5593964 0.5593964 1.5453752 1.5453752 0.0783152 
StFo_1     0.3896727 1.3747314 1.3747314 1.3411649 0.5790745 0.6498333 0.0000000 0.0000010 0.5148741 0.3676830 1.5054346 1.4036653 1.5054346 1.4036653 1.3317955 0.4249167 0.4249167 0.3965103 0.4801700 0.3920010 0.4374614 0.4374614 0.4059168 0.3797498 0.5567104 0.5567104 0.4222123 0.4222123 1.3568241 1.3568241 0.7003818 
StFo_2     0.3896727 1.3747314 1.3747314 1.3411649 0.5790745 0.6498333 0.0000010 0.0000000 0.5148741 0.3676830 1.5054346 1.4036653 1.5054346 1.4036653 1.3317955 0.4249167 0.4249167 0.3965103 0.4801700 0.3920010 0.4374614 0.4374614 0.4059168 0.3797498 0.5567104 0.5567104 0.4222123 0.4222123 1.3568241 1.3568241 0.7003818 
StFu       0.4207450 1.4993332 1.4993332 1.4991131 0.4441232 0.6041764 0.5148741 0.5148741 0.0000000 0.5371821 1.7043830 1.6619792 1.7043830 1.6619792 1.4688223 0.4226151 0.4226151 0.3989893 0.4462489 0.4038666 0.4480095 0.4480095 0.4183553 0.4103372 0.4473091 0.4473091 0.4651715 0.4651715 1.4920075 1.4920075 0.6301985 
StLtNB     0.3892182 1.4962689 1.4962689 1.6360079 0.6313289 0.5589419 0.3676830 0.3676830 0.5371821 0.0000000 1.8074634 1.6077248 1.8074634 1.6077248 1.6228112 0.4269421 0.4269421 0.3971215 0.4544574 0.3847188 0.4466950 0.4466950 0.4121627 0.3827420 0.5673757 0.5673757 0.4093849 0.4093849 1.6128217 1.6128217 0.5781262 
StVe_1     1.6638895 0.3586725 0.3586725 0.3075275 1.6151271 1.7414984 1.5054346 1.5054346 1.7043830 1.8074634 0.0000000 0.1542898 0.0000010 0.1542898 0.3143060 1.6996769 1.6996769 1.7160065 1.7497642 1.7275952 1.7086781 1.7086781 1.7332830 1.7298477 1.5535593 1.5535593 1.6999646 1.6999646 0.3007732 0.3007732 1.8450072 
StVe_3     1.4803375 0.3242247 0.3242247 0.2854267 1.4591262 1.5132401 1.4036653 1.4036653 1.6619792 1.6077248 0.1542898 0.0000000 0.1542898 0.0000010 0.2816742 1.4865917 1.4865917 1.5261785 1.4715676 1.5450530 1.4889730 1.4889730 1.5307305 1.5735079 1.3848146 1.3848146 1.4615396 1.4615396 0.2663984 0.2663984 1.6066757 
StVe_4     1.6638895 0.3586725 0.3586725 0.3075275 1.6151271 1.7414984 1.5054346 1.5054346 1.7043830 1.8074634 0.0000010 0.1542898 0.0000000 0.1542898 0.3143060 1.6996769 1.6996769 1.7160065 1.7497642 1.7275952 1.7086781 1.7086781 1.7332830 1.7298477 1.5535593 1.5535593 1.6999646 1.6999646 0.3007732 0.3007732 1.8450072 
StVe_5     1.4803375 0.3242247 0.3242247 0.2854267 1.4591262 1.5132401 1.4036653 1.4036653 1.6619792 1.6077248 0.1542898 0.0000010 0.1542898 0.0000000 0.2816742 1.4865917 1.4865917 1.5261785 1.4715676 1.5450530 1.4889730 1.4889730 1.5307305 1.5735079 1.3848146 1.3848146 1.4615396 1.4615396 0.2663984 0.2663984 1.6066757 
Sts1       1.4275787 0.2096975 0.2096975 0.1851753 1.4899006 1.5728779 1.3317955 1.3317955 1.4688223 1.6228112 0.3143060 0.2816742 0.3143060 0.2816742 0.0000000 1.4311277 1.4311277 1.4079050 1.4511387 1.4568859 1.3829905 1.3829905 1.5262159 1.4866708 1.4322031 1.4322031 1.4588698 1.4588698 0.1754251 0.1754251 1.6936867 
StsC09_1   0.2035611 1.5184285 1.5184285 1.5291246 0.4971196 0.5746147 0.4249167 0.4249167 0.4226151 0.4269421 1.6996769 1.4865917 1.6996769 1.4865917 1.4311277 0.0000000 0.0000010 0.2016364 0.2125352 0.2100325 0.1109655 0.1109655 0.2041953 0.1952051 0.4796842 0.4796842 0.0949683 0.0949683 1.4645119 1.4645119 0.5857100 
StsC09_2   0.2035611 1.5184285 1.5184285 1.5291246 0.4971196 0.5746147 0.4249167 0.4249167 0.4226151 0.4269421 1.6996769 1.4865917 1.6996769 1.4865917 1.4311277 0.0000010 0.0000000 0.2016364 0.2125352 0.2100325 0.1109655 0.1109655 0.2041953 0.1952051 0.4796842 0.4796842 0.0949683 0.0949683 1.4645119 1.4645119 0.5857100 
StsC25     0.0541257 1.4491402 1.4491402 1.4744106 0.4858922 0.5204033 0.3965103 0.3965103 0.3989893 0.3971215 1.7160065 1.5261785 1.7160065 1.5261785 1.4079050 0.2016364 0.2016364 0.0000000 0.2748946 0.0766417 0.2014994 0.2014994 0.0804909 0.0855830 0.4891552 0.4891552 0.2114407 0.2114407 1.4243603 1.4243603 0.5500683 
StsC3      0.2645301 1.5560689 1.5560689 1.5183020 0.5032782 0.5958437 0.4801700 0.4801700 0.4462489 0.4544574 1.7497642 1.4715676 1.7497642 1.4715676 1.4511387 0.2125352 0.2125352 0.2748946 0.0000000 0.2654104 0.2201564 0.2201564 0.2824120 0.2534839 0.4896453 0.4896453 0.2342180 0.2342180 1.4555834 1.4555834 0.6054964 
StsC8      0.0599549 1.5492594 1.5492594 1.5672671 0.5109599 0.5201904 0.3920010 0.3920010 0.4038666 0.3847188 1.7275952 1.5450530 1.7275952 1.5450530 1.4568859 0.2100325 0.2100325 0.0766417 0.2654104 0.0000000 0.2005197 0.2005197 0.0933571 0.0719403 0.5214170 0.5214170 0.2111714 0.2111714 1.5311110 1.5311110 0.5485593 
StsCM_1    0.1995717 1.4428358 1.4428358 1.5187871 0.5093194 0.5385706 0.4374614 0.4374614 0.4480095 0.4466950 1.7086781 1.4889730 1.7086781 1.4889730 1.3829905 0.1109655 0.1109655 0.2014994 0.2201564 0.2005197 0.0000000 0.0000010 0.2068351 0.1994126 0.4940981 0.4940981 0.1362528 0.1362528 1.4415544 1.4415544 0.5671924 
StsCM_2    0.1995717 1.4428358 1.4428358 1.5187871 0.5093194 0.5385706 0.4374614 0.4374614 0.4480095 0.4466950 1.7086781 1.4889730 1.7086781 1.4889730 1.3829905 0.1109655 0.1109655 0.2014994 0.2201564 0.2005197 0.0000010 0.0000000 0.2068351 0.1994126 0.4940981 0.4940981 0.1362528 0.1362528 1.4415544 1.4415544 0.5671924 
StsCT      0.0689106 1.5736325 1.5736325 1.5601093 0.5510172 0.5080888 0.4059168 0.4059168 0.4183553 0.4121627 1.7332830 1.5307305 1.7332830 1.5307305 1.5262159 0.2041953 0.2041953 0.0804909 0.2824120 0.0933571 0.2068351 0.2068351 0.0000000 0.1098737 0.5558032 0.5558032 0.2101634 0.2101634 1.5097522 1.5097522 0.5265594 
StsCY      0.0931402 1.5598107 1.5598107 1.5646474 0.4785724 0.5280320 0.3797498 0.3797498 0.4103372 0.3827420 1.7298477 1.5735079 1.7298477 1.5735079 1.4866708 0.1952051 0.1952051 0.0855830 0.2534839 0.0719403 0.1994126 0.1994126 0.1098737 0.0000000 0.5010489 0.5010489 0.2039341 0.2039341 1.5596176 1.5596176 0.5535233 
StsTL_1    0.5130086 1.5114011 1.5114011 1.3872150 0.0835890 0.6980115 0.5567104 0.5567104 0.4473091 0.5673757 1.5535593 1.3848146 1.5535593 1.3848146 1.4322031 0.4796842 0.4796842 0.4891552 0.4896453 0.5214170 0.4940981 0.4940981 0.5558032 0.5010489 0.0000000 0.0000010 0.5072724 0.5072724 1.4108535 1.4108535 0.7376594 
StsTL_3    0.5130086 1.5114011 1.5114011 1.3872150 0.0835890 0.6980115 0.5567104 0.5567104 0.4473091 0.5673757 1.5535593 1.3848146 1.5535593 1.3848146 1.4322031 0.4796842 0.4796842 0.4891552 0.4896453 0.5214170 0.4940981 0.4940981 0.5558032 0.5010489 0.0000010 0.0000000 0.5072724 0.5072724 1.4108535 1.4108535 0.7376594 
StsW38_1   0.2037857 1.5148110 1.5148110 1.5507315 0.5313313 0.5593964 0.4222123 0.4222123 0.4651715 0.4093849 1.6999646 1.4615396 1.6999646 1.4615396 1.4588698 0.0949683 0.0949683 0.2114407 0.2342180 0.2111714 0.1362528 0.1362528 0.2101634 0.2039341 0.5072724 0.5072724 0.0000000 0.0000010 1.4676265 1.4676265 0.5905621 
StsW38_2   0.2037857 1.5148110 1.5148110 1.5507315 0.5313313 0.5593964 0.4222123 0.4222123 0.4651715 0.4093849 1.6999646 1.4615396 1.6999646 1.4615396 1.4588698 0.0949683 0.0949683 0.2114407 0.2342180 0.2111714 0.1362528 0.1362528 0.2101634 0.2039341 0.5072724 0.5072724 0.0000010 0.0000000 1.4676265 1.4676265 0.5905621 
StsW52_1   1.4042046 0.2076826 0.2076826 0.0944600 1.4346983 1.5453752 1.3568241 1.3568241 1.4920075 1.6128217 0.3007732 0.2663984 0.3007732 0.2663984 0.1754251 1.4645119 1.4645119 1.4243603 1.4555834 1.5311110 1.4415544 1.4415544 1.5097522 1.5596176 1.4108535 1.4108535 1.4676265 1.4676265 0.0000000 0.0000010 1.6508747 
StsW52_2   1.4042046 0.2076826 0.2076826 0.0944600 1.4346983 1.5453752 1.3568241 1.3568241 1.4920075 1.6128217 0.3007732 0.2663984 0.3007732 0.2663984 0.1754251 1.4645119 1.4645119 1.4243603 1.4555834 1.5311110 1.4415544 1.4415544 1.5097522 1.5596176 1.4108535 1.4108535 1.4676265 1.4676265 0.0000010 0.0000000 1.6508747 
US5        0.5374830 1.5949426 1.5949426 1.6864117 0.7531741 0.0783152 0.7003818 0.7003818 0.6301985 0.5781262 1.8450072 1.6066757 1.8450072 1.6066757 1.6936867 0.5857100 0.5857100 0.5500683 0.6054964 0.5485593 0.5671924 0.5671924 0.5265594 0.5535233 0.7376594 0.7376594 0.5905621 0.5905621 1.6508747 1.6508747 0.0000000 
```
