## Supplementary Data 7 for "Structural and evolutionary analyses support reclassification of glycopeptide antibiotics as xyclopeptides": AMP_binding_domains_00_trimal_iqtree.treefile

```
(StAc:0.0267723916,((((StLtNB:0.3615949904,StsC3:0.0851425148)85:0.0449619500,(((StsC09_1:0.0000010000,StsC09_2:0.0000010000)100:0.0299972049,(StsW38_1:0.0000010000,StsW38_2:0.0000010000)84:0.0056168774)100:0.0433592766,(StsCM_1:0.0000010000,StsCM_2:0.0000010000)98:0.0242123495)97:0.0567249558)98:0.0513847328,StsCT:0.0391891242)78:0.0093242501,(StsC8:0.0051786411,StsCY:0.0000022421)89:0.0129514219)70:0.0026294980,StsC25:0.0079074283);
```
