## Supplementary Data 7 for "Structural and evolutionary analyses support reclassification of glycopeptide antibiotics as xyclopeptides": AMP_binding_domains_0_trimal_iqtree.treefile

```
(StAc:0.0222186821,((((((((((StAfa_2:0.0000000000,StFr_3:0.0000000000):0.0000010000,StAfa_6:0.0000010000)99:0.1337621145,((StAn_2:0.0566734520,(StsW52_1:0.0000010000,StsW52_2:0.0000010000)100:0.0509225326)94:0.0305955743,((StVe_1:0.0000010000,StVe_4:0.0000010000)100:0.0955390894,(StVe_3:0.0000010000,StVe_5:0.0000010000)99:0.0723618756)94:0.1460189705)63:0.0220926094)47:0.0428525484,Sts1:0.0514238600)100:1.3736359010,(StDa_1:0.0349022971,US5:0.0485089507)100:0.3326716624)47:0.0529218470,((StAq:0.0619567446,(StsTL_1:0.0000022538,StsTL_3:0.0000022538)99:0.0291203521)100:0.2845432690,StFu:0.2179322919)95:0.1034004553)39:0.0347884370,((StFo_1:0.0000010000,StFo_2:0.0000010000)96:0.2227587632,StLtNB:0.1783469727)84:0.1123597433)92:0.0664783672,((((StsC09_1:0.0000025276,StsC09_2:0.0000028200)100:0.0439242882,(StsW38_1:0.0000025752,StsW38_2:0.0000020059)100:0.0599985361)80:0.0231986426,(StsCM_1:0.0000010000,StsCM_2:0.0000010000)100:0.0617188576)86:0.0150009497,StsC3:0.1683112904)81:0.0502940289)99:0.0615716476,StsCT:0.0416316541)52:0.0087763618,StsC25:0.0332560430)54:0.0078771976,(StsC8:0.0204148686,StsCY:0.0576326215)63:0.0232435136);
```
