## Supplementary Data 7 for "Structural and evolutionary analyses support reclassification of glycopeptide antibiotics as xyclopeptides": AMP_binding_domains_1_trimal_iqtree.bionj

```
(((((((((((A40:5e-07,NnGe:5e-07):0.066293724,(A50:5e-07,NnCxD5_1:5e-07):0.034978829):0.030662883,NnsW4_1:0.069285214):0.0066440627,((A47:5e-07,StTo:5e-07):0.11403877,((ApsA3_2:5e-07,UK6:5e-07):0.041655414,Uc37:0.054587357):0.02462763):0.0052146688):0.014611977,((KbAr_3:5e-07,KbAr_1:5e-07):0.074436277,(((((US8:0.0030211913,StsW00:-0.00016302138):0.012570035,Ue26:0.038945466):0.0059637846,(StsAN:0.046164468,StsY_A:0.022924043):0.02510212):0.0021385988,StsMC:0.017691035):0.076365732,(NcTr_2:5e-07,NcTr_1:5e-07):0.063018359):0.0377593):0.009097808):0.010825041,((KbPh:0.027886108,UsB:0.028451283):0.062272634,Kus:0.068750337):0.0052362112):0.011170776,((((AmsW6_2:-0.0016413894,AmsW6_1:0.0016423895):0.011938168,((AmsW1_1:5e-07,AmsW1_2:5e-07):0.0050329948,AmsW5_2:0.00069720508):0.016504614):0.038104068,((((AmJaD4:5e-07,AmJa_1:5e-07):0.0070330091,AmsC0_2:0.0015645092):0.010649317,((AmsMJ_3:5e-07,AmsMJ_2:5e-07):0.01003408,(AmsW9_1:5e-07,AmsW9_2:5e-07):0.013211864):0.0075674532):0.014920644,(((AmsW8_1:5e-07,AmsW8_2:5e-07):0.022762207,((AmLrN2_1:5e-07,AmLrN2_2:5e-07):0.013356714,AmsTN:0.0098997168):0.00067032315):0.0051763332,((AmsW97:0.0033802858,AmRo_1:-0.00051806238):0.008368738,AmRo_2:0.024701066):0.00042981328):0.019428663):0.016127046):0.056511842,((AmAzD3_3:5e-07,AmAzD3_5:5e-07):0.085139103,(AmsBJ_3:5e-07,AmsBJ_4:5e-07):0.062446974):0.010478297):0.030173656):0.0091582444,(UME:0.08133544,Uc878:0.047607064):0.0033293436):0.035563555,(AmBr_2:0.1307973,(AmVs_1:5e-07,AmVs_2:5e-07):0.081738971):-0.023192033):0.053353008,(ApRc:0.14195058,(ApTi_4:5e-07,ApTi:5e-07):0.076976195):-0.03331827):0.009066252,((((((AmAaD2_3:0.0669332,AmOv:0.047659554):0.012655601,((AmDeD9_1:5e-07,AmDeD9_2:5e-07):0.047769077,((AmKe_2:5e-07,AmKe_4:5e-07):0.0010991649,AmsW69_1:0.0045305635):0.077003561):0.0055225641):0.024316901,(AmOrD0:0.010702194,AmOr_2:0.018899925):0.081040569):0.018309798,(AmRgN0:5e-07,AmRg_4:5e-07):0.097294673):0.006396221,((AmBlD4:5e-07,AmBlD59_1:5e-07):0.10674189,(KbArN5:5e-07,KbAr_2:5e-07):0.075434953):0.011049656):0.085618116,(((((((StAc:0.011732202,StsC25:0.0058166645):0.012849454,StsCT:0.011434168):0.0037535666,StsC8:0.014189459):0.0024164238,StsCY:0.0018119103):0.0086328192,((((StsW38_2:5e-07,StsW38_1:5e-07):0.01398744,(StsC09_1:5e-07,StsC09_2:5e-07):0.018618166):0.013300791,(StsCM_1:5e-07,StsCM_2:5e-07):0.033707388):0.011792682,StsC3:0.085467674):0.021513045):0.71760583,((((((((StAfa_2:0.0046637221,(StAfa_6:5e-07,StFr_3:5e-07):0.00093541632):0.058062628,StLtNB:0.1086337):0.018744912,(StsW52_1:5e-07,StsW52_2:5e-07):0.054562148):0.0070122425,StAn_2:0.06474591):0.023506556,((StVe_1:5e-07,StVe_4:5e-07):0.056010224,(StVe_3:5e-07,StVe_5:5e-07):0.073687039):0.12009895):0.017158806,(StFo_1:5e-07,StFo_2:5e-07):0.13133532):0.018360946,Sts1:0.067184508):0.07311175,(((StAq:0.036471348,(StsTL_1:5e-07,StsTL_3:5e-07):0.04840209):0.1519815,StFu:0.19297907):0.088763379,(StDa_1:0.041744441,US5:0.088848323):0.13698176):0.02943743):0.79202878):0.063157402,((((((StAfJ3_1:5e-07,StAfJ3_2:5e-07):0.0069042938,((StsW83_1:-0.00089833688,((StsW25_2:0.000614319,(StRi1:5e-07,StRiR_1:5e-07):0.0051454245):0.0046640281,StsW83_2:-0.0017779405):0.00089883676):0.0014349869,StAua_2:0.01277745):0.026694678):0.032814473,((StsC2_2:5e-07,StsC2_1:5e-07):0.015770297,(StCr:0.0031876932,(StMo_1:0.0051505137,StPo:0.0092599485):0.0058813361):0.022841129):0.02300854):0.1386463,(StVrN_B:5e-07,StVr_1_A:5e-07):0.20158431):0.043792289,(((StAvMA_2:0.11551447,(StDu:0.10995091,(StsBA_1:5e-07,StsBA_2:5e-07):0.044550274):0.14632238):0.05764427,(StsS0:0.029333431,(((StsW0_1:5e-07,StsW0_2:5e-07):0.011521332,StsMU:0.00042125676):0.015250706,((StFr_4:5e-07,StX_1:5e-07):0.010525723,StX:0.037326142):0.0045421654):0.021799494):0.11826631):0.051522776,(StsY_B:0.072809719,(StSe_1:5e-07,StSe_2:5e-07):0.05640956):0.22075023):0.025304336):0.0096939132,((((((StCar_1:5e-07,StCar_2:5e-07):0.0043661427,StCar_3:0.033977404):0.0094416514,StsTu:0.015770417):0.006825217,StLaN18:0.03513284):0.0093431678,((StsK_3:5e-07,StsK_1:5e-07):0.0076499972,StsPA_1:-0.001990159):0.048579998):0.018560763,StsW2_2:0.036872063):0.22771189):0.014760384):0.2004925):0.011636743,((AkAan_1:5e-07,AkAan_2:5e-07):0.09991394,((AmKeF:5e-07,AmKe_3:5e-07):0.0053059231,ker:0.0061847414):0.11604553):0.017066574);
```
