## Supplementary Data 7 for "Structural and evolutionary analyses support reclassification of glycopeptide antibiotics as xyclopeptides": AMP_binding_domains_1_trimal_iqtree.ckp

```
--- # IQ-TREE Checkpoint ver >= 1.6
CandidateSet:
 00: -15285.5705634 (0:0.0000011089,((((((1:0.0000021515,90:0.0000026417):0.07590448617,((((((62:0.0088613770,105:0.0088798206):0.008981778325,((109:0.0119162361,113:0.0029301561):0.008879637043,112:0.0149858494):2.829551731e-06):0.009657118494,((((103:0.0000026099,104:0.0000027777):0.02680530595,(128:0.0000011089,129:0.0000022583):0.005587868372):0.01884847345,(110:0.0000011089,111:0.0000011089):0.02880721463):0.02646334121,108:0.0753389041):0.0211419039):0.5874328985,(((((((65:0.0028768792,(66:0.0000011089,79:0.0000011089):0.002764121459):0.07266917367,((67:0.0665629003,(130:0.0000011089,131:0.0000011089):0.05137512389):0.01609538988,99:0.0761948680):0.02936079996):0.01340146692,83:0.1055079176):0.05387418119,(77:0.0000011089,78:0.0000011089):0.1463374719):0.02935132495,((91:0.0000011089,93:0.0000011089):0.07548438389,(92:0.0000011089,94:0.0000011089):0.06061875721):0.09375023293):0.09888207812,((68:0.0445381456,(120:0.0000011089,121:0.0000011089):0.04109667834):0.210342778,81:0.1417357378):0.06956954401):0.08053195389,(75:0.0582064394,138:0.0720114127):0.1327006156):0.7422190199):0.1061811685,(((((71:0.0000011089,72:0.0000011089):0.01704704614,73:0.0203214694):0.005672897605,122:0.0201895047):0.007876014562,(82:0.0284068656,((114:0.0000011089,115:0.0000011089):0.005540835018,118:0.0000011089):0.06000376375):0.005033950508):0.02906046464,127:0.0328218570):0.2238487206):0.0315525577,(((((63:0.0000011089,64:0.0000011089):0.01994362697,(69:0.0090011708,(((86:0.0000011089,87:0.0000011089):0.002849615879,126:0.0028516358):0.002860465549,(132:0.0000011089,133:0.0000011089):2.2367962e-06):0.005659959683):0.01621554334):0.023511041,((74:0.0072836103,(84:0.0031902131,85:0.0108372850):0.005205336705):0.01739828091,(106:0.0000011089,107:0.0000011089):0.02075668695):0.03845714617):0.1431561913,(95:0.0000011089,96:0.0000022459):0.1989891886):0.0711121334,(((70:0.1620698722,(76:0.0954899135,(101:0.0000011089,102:0.0000011089):0.05738872479):0.1227009865):0.07282073198,((((80:0.0000029628,98:0.0000026511):0.02610512902,(117:0.0030888083,(124:0.0000011089,125:0.0000021625):0.008780550793):0.01707337605):0.009389083304,97:0.0193592110):0.02349969726,119:0.0289510386):0.1328139735):0.06290939506,((88:0.0000011089,89:0.0000011089):0.06946180248,135:0.0596697262):0.253511814):0.04692306411):0.04159534693):0.2544508889):0.0416493519,(((((3:0.0000011089,4:0.0000011089):0.1115478298,((15:0.0000011089,17:0.0000011089):0.004010960791,144:0.0075752454):0.1172005043):0.04579623731,(((((((5:0.0711651392,((11:0.0000026937,12:0.0000024554):0.04820741475,((16:0.0000030496,18:0.0000011089):0.001284137637,39:0.0043057243):0.08084264575):0.02585629394):0.009397322502,23:0.0425311995):0.03826089288,(21:0.0102932521,22:0.0197167774):0.08933465156):0.04112559964,(24:0.0000011089,25:0.0000011089):0.08653783617):0.01277951633,(8:0.0000011089,9:0.0000011089):0.09844375204):0.01727651078,(51:0.0000011089,53:0.0000011089):0.08311219704):0.0944033609,((57:0.0000011089,58:0.0000011089):0.05601957944,((((100:0.0450103075,134:0.0273066505):0.02879184318,116:0.0223311965):0.00344005314,142:0.0414609330):0.00294765408,(123:0.0000023569,139:0.0027958342):0.005581016155):0.07562101656):0.03885474412):0.02445379115):0.003826959003,((52:0.0000011089,54:0.0000011089):0.06849445872,((55:0.0305493298,143:0.0244181948):0.05137473455,56:0.0835686725):0.02151804374):0.007767801879):0.0122724902,(((((6:0.0000011089,7:0.0000011089):0.1006582493,(30:0.0000011089,31:0.0000011089):0.05487968198):0.02038785187,(((((13:0.0000011089,14:0.0000011089):0.005944075848,32:0.0026569410):0.01747063592,((33:0.0000011089,34:0.0000011089):0.01168688016,(45:0.0000011089,46:0.0000011089):0.01128363469):0.002632459137):0.01796344099,((((19:0.0000011089,20:0.0000011089):0.008704663701,(26:0.0000011089,44:0.0028514927):0.008698390523):0.002587467357,(35:0.0059590476,(42:0.0000011089,43:0.0000011089):0.02647362239):0.00622169768):0.004974446245,27:0.0236072528):0.01839149789):0.03017328622,(((36:0.0000011089,37:0.0000011089):0.005830840575,38:0.0000030280):0.02004695431,(40:0.0000030050,41:0.0000011089):0.01022801683):0.03216446311):0.07159639114):0.05206545418,(10:0.1300958905,(28:0.0000011089,29:0.0000011089):0.08598596033):0.0235750689):0.005820673071,(137:0.0887992639,141:0.0448806932):0.01587238549):0.0115744489):0.01671606071):0.003580253406,((48:0.0000025776,49:0.0000029702):0.09035862063,((50:0.0000011089,136:0.0000011089):0.04708303853,140:0.0506225948):0.02585993703):0.0103970737):0.01253879893,(47:0.1663641235,61:0.0582273626):0.01318828401):0.03914834467,(2:0.0000011089,59:0.0000011089):0.04155108096):0.06161850705,60:0.0000011089);
 01: -15285.9388296 (0:0.0000010363,((((((1:0.0000024589,90:0.0000028756):0.07604835991,((((((62:0.0088494463,105:0.0088668744):0.008969423498,((109:0.0118996326,113:0.0029260569):0.008867247516,112:0.0149646073):2.145047877e-06):0.009603241468,((((103:0.0000024391,104:0.0000025959):0.02676630359,(128:0.0000010363,129:0.0000021105):0.005579840626):0.01882081784,(110:0.0000010363,111:0.0000010363):0.02876608377):0.02642315112,108:0.0752304032):0.02113360607):0.5856804155,(((((((65:0.0028699690,(66:0.0000010363,79:0.0000010363):0.002757865333):0.07249135552,((67:0.0663565473,(130:0.0000010363,131:0.0000010363):0.05126270254):0.0160917165,99:0.0759858464):0.02928858846):0.01337869005,83:0.1052513616):0.05376172338,(77:0.0000022029,78:0.0000025376):0.1459607285):0.02934596545,((91:0.0000010363,93:0.0000010363):0.07530076891,(92:0.0000010363,94:0.0000010363):0.06050358771):0.09345798543):0.09888852301,((68:0.0444215110,(120:0.0000010363,121:0.0000010363):0.04103363354):0.209443703,81:0.1416621101):0.06925454068):0.08066073812,(75:0.0581853112,138:0.0717503458):0.1313145028):0.7384322588):0.1052730993,(((((71:0.0000010363,72:0.0000010363):0.01702439745,73:0.0202940271):0.005665491229,122:0.0201627797):0.007861290595,(82:0.0283684343,((114:0.0000010363,115:0.0000010363):0.00553337615,118:0.0000010363):0.05991734174):0.005027965897):0.02900678576,127:0.0327740168):0.2235119943):0.03139460002,(((((63:0.0000010363,64:0.0000010363):0.01999573873,(69:0.0089968231,(((86:0.0000010363,87:0.0000010363):0.00284754475,126:0.0028495556):0.002858377913,(132:0.0000010363,133:0.0000010363):2.178568214e-06):0.005655946309):0.01612684764):0.02361046637,(((74:0.0088513527,85:0.0085721169):0.002818799585,84:0.0028269317):0.0219737179,(106:0.0000010363,107:0.0000010363):0.02007557972):0.03841118109):0.1426985559,(95:0.0000010363,96:0.0000020989):0.1985275044):0.07092808358,(((70:0.1619168366,(76:0.0953410807,(101:0.0000010363,102:0.0000010363):0.05734724606):0.1224349501):0.07263919489,((((80:0.0000027689,98:0.0000024776):0.02607225488,(117:0.0030860543,(124:0.0000010363,125:0.0000020210):0.008772584719):0.01706684185):0.009378041262,97:0.0193349969):0.0234048431,119:0.0289904183):0.1327551538):0.06275557506,((88:0.0000010363,89:0.0000010363):0.06943976567,135:0.0595890204):0.2530585714):0.04684348072):0.04172556844):0.2540410908):0.04140421327,(((((3:0.0000010363,4:0.0000010363):0.111654755,((15:0.0000010363,17:0.0000010363):0.004014545909,144:0.0075796768):0.117307256):0.04578342321,(((((((5:0.0713093626,((11:0.0000025174,12:0.0000022947):0.04828847574,((16:0.0000028500,18:0.0000010363):0.001267702333,39:0.0043315576):0.0809730796):0.02589871439):0.009411660005,23:0.0425864942):0.03830489976,(21:0.0102960654,22:0.0197543580):0.08946030805):0.04119265879,(24:0.0000010363,25:0.0000010363):0.08667379629):0.01279640574,(8:0.0000010363,9:0.0000010363):0.09858797058):0.01724030739,(51:0.0000010363,53:0.0000010363):0.0832636334):0.09449354736,((57:0.0000010363,58:0.0000010363):0.05609932354,((((100:0.0450550275,134:0.0273378478):0.02881482768,116:0.0223601933):0.003440203978,142:0.0415132893):0.002953610609,(123:0.0000025789,139:0.0027992207):0.005585727227):0.07568302994):0.03887931965):0.02451183595):0.00383865712,((52:0.0000010363,54:0.0000010363):0.06854551172,((55:0.0305815345,143:0.0244289777):0.05140197834,56:0.0836319857):0.021522982):0.007769114407):0.01228524696,(((((6:0.0000010363,7:0.0000010363):0.1006746821,(30:0.0000020819,31:0.0000027030):0.05489943137):0.02035398469,(((((13:0.0000010363,14:0.0000010363):0.005945848035,32:0.0026577039):0.01747698038,((33:0.0000010363,34:0.0000010363):0.01169091329,(45:0.0000010363,46:0.0000010363):0.0112879881):0.002632726541):0.0179686483,((((19:0.0000010363,20:0.0000010363):0.008707715407,(26:0.0000010363,44:0.0028525927):0.008701422212):0.00258777308,(35:0.0059609105,(42:0.0000010363,43:0.0000010363):0.02648154933):0.0062234939):0.004976918591,27:0.0236142542):0.01839462882):0.03019002298,(((36:0.0000010363,37:0.0000010363):0.005832367167,38:0.0000028299):0.02005747106,(40:0.0000028084,41:0.0000010363):0.01022076807):0.03215536834):0.07162256494):0.05208762137,(10:0.1301322216,(28:0.0000010363,29:0.0000010363):0.08601377984):0.02356868058):0.005816242756,(137:0.0888365203,141:0.0449015366):0.01586668603):0.01157697874):0.01670957417):0.003582973338,((48:0.0000024089,49:0.0000027758):0.0903468466,((50:0.0000010363,136:0.0000010363):0.04708225698,140:0.0506068582):0.02585375572):0.0103834185):0.01253642585,(47:0.1663097961,61:0.0582371212):0.01315083543):0.03913668428,(2:0.0000010363,59:0.0000010363):0.04154336375):0.06160962252,60:0.0000010363);
 02: -15286.005176 (0:0.0000029872,((((((1:0.0000010363,90:0.0000010363):0.07627701249,((((((62:0.0088772417,105:0.0088962238):0.008998813555,((109:0.0119390261,113:0.0029357607):0.008896138931,112:0.0150137315):2.760641719e-06):0.009545198608,((((103:0.0000010363,104:0.0000010363):0.02684986941,(128:0.0000010363,129:0.0000010363):0.005596556113):0.01888207794,(110:0.0000010363,111:0.0000010363):0.02884203258):0.0265091027,108:0.0754586672):0.02123588257):0.5891263797,(((((((65:0.0028767863,(66:0.0000010363,79:0.0000010363):0.002764008187):0.07254929281,83:0.1084130347):0.01196166342,((67:0.0663912863,(130:0.0000010363,131:0.0000010363):0.05133043276):0.01915289434,99:0.0735075831):0.02667804922):0.05175850793,(77:0.0000010363,78:0.0000010363):0.1438162633):0.0327891215,((91:0.0000010363,93:0.0000010363):0.07470893411,(92:0.0000010363,94:0.0000010363):0.06129870483):0.09369559398):0.09850625739,((68:0.0444462849,(120:0.0000010363,121:0.0000010363):0.04118615442):0.2113417639,81:0.1412149890):0.0703225609):0.07995716869,(75:0.0580436675,138:0.0722050505):0.1313756634):0.7402132731):0.1037290039,(((((71:0.0000010363,72:0.0000010363):0.01708523675,73:0.0203680915):0.005682270724,122:0.0202366638):0.0079010804,(82:0.0284661681,((114:0.0000010363,115:0.0000010363):0.005552463414,118:0.0000010363):0.06012060677):0.005034121469):0.02931099884,127:0.0325058971):0.2246740978):0.0312446,(((((63:0.0000010363,64:0.0000010363):0.01997739094,(69:0.0090162957,(((86:0.0000010363,87:0.0000010363):0.002857538531,126:0.0028594965):0.002868378736,(132:0.0000010363,133:0.0000010363):2.411030952e-06):0.005677624719):0.01626179479):0.02357400769,((74:0.0073015632,(84:0.0031954776,85:0.0108717310):0.00522007505):0.01743779055,(106:0.0000010363,107:0.0000010363):0.02081636735):0.03862712359):0.1438719555,(95:0.0000028616,96:0.0000021444):0.1990112997):0.07112321741,(((70:0.1629317038,(76:0.0955729875,(101:0.0000010363,102:0.0000010363):0.05771575803):0.1228877265):0.07279757051,((((80:0.0000027689,98:0.0000024776):0.02617969664,(117:0.0030992001,(124:0.0000010363,125:0.0000020210):0.008813953803):0.0171558309):0.009431610208,97:0.0193871489):0.0236271298,119:0.0289368190):0.133579602):0.06326496033,((88:0.0000010363,89:0.0000010363):0.06979859206,135:0.0597968582):0.2539537714):0.04682966174):0.04118392584):0.2562008454):0.04179349244,(((((3:0.0000010363,4:0.0000010363):0.1123971924,((15:0.0000010363,17:0.0000010363):0.004043273122,144:0.0076227626):0.1180896356):0.0460165707,(((((((5:0.0718321219,((11:0.0000025174,12:0.0000022947):0.04864081989,((16:0.0000028500,18:0.0000010363):0.001283784026,39:0.0043603857):0.08153618589):0.02605712929):0.009468551223,23:0.0428721104):0.03857812073,(21:0.0103565445,22:0.0198911634):0.09008408213):0.04142942883,(24:0.0000010363,25:0.0000010363):0.08733042549):0.01285364482,(8:0.0000010363,9:0.0000010363):0.09923499187):0.01731473652,(51:0.0000010363,53:0.0000010363):0.08384847806):0.09511315393,((57:0.0000010363,58:0.0000010363):0.05647229451,((((100:0.0453543799,134:0.0275171659):0.02900556292,116:0.0225149088):0.003455438945,142:0.0417969240):0.002972896841,(123:0.0000027780,139:0.0028178289):0.005622905993):0.07618569779):0.03910248086):0.02471404067):0.003851479358,((52:0.0000010363,54:0.0000010363):0.06899458054,((55:0.0307516671,143:0.0245941698):0.05173555305,56:0.0841655777):0.0216386009):0.007808908221):0.0123291078,(((((6:0.0000010363,7:0.0000010363):0.1012473709,(30:0.0000010363,31:0.0000010363):0.05522466176):0.02040509018,(((((13:0.0000010363,14:0.0000010363):0.005980702366,32:0.0026687201):0.01757195411,((33:0.0000022489,34:0.0000027009):0.01175833554,(45:0.0000010363,46:0.0000010363):0.01135273567):0.002650054273):0.01807014592,((((19:0.0000010363,20:0.0000010363):0.008755290397,(26:0.0000010363,44:0.0028682994):0.008750784494):0.002601999074,(35:0.0059945136,(42:0.0000022077,43:0.0000010363):0.02663011743):0.00625452279):0.004997835641,27:0.0237456190):0.01849169553):0.03037948033,(((36:0.0000010363,37:0.0000010363):0.005866909612,38:0.0000024052):0.02019029294,(40:0.0000028084,41:0.0000010363):0.01025707049):0.03230301048):0.072062381):0.05233498693,(10:0.1309635669,(28:0.0000010363,29:0.0000010363):0.08660251335):0.02365688987):0.005766844927,(137:0.0893830622,141:0.0451870371):0.0159509208):0.0116477499):0.01680207539):0.003592866928,((48:0.0000024089,49:0.0000027758):0.09084990147,((50:0.0000010363,136:0.0000010363):0.04734573102,140:0.0508943677):0.02598104658):0.01038009943):0.01255691321,(47:0.1672066360,61:0.0586359051):0.01312519929):0.03930610037,(2:0.0000026968,59:0.0000022157):0.04175921656):0.06192680451,60:0.0000026147);
 03: -15286.0751526 (0:0.0000026804,((((((1:0.0000010179,90:0.0000010179):0.07591216239,((((((62:0.0088465139,105:0.0088648752):0.008967188926,((109:0.0118967466,113:0.0029252901):0.008865070158,112:0.0149604635):2.834708591e-06):0.009574116088,((((103:0.0000020150,104:0.0000025553):0.02675740113,(128:0.0000010179,129:0.0000010179):0.005578126657):0.01881435528,(110:0.0000010179,111:0.0000010179):0.02875514901):0.02641577074,108:0.0752061087):0.02113879386):0.5856618538,(((((((65:0.0028680935,(66:0.0000010179,79:0.0000010179):0.002755728672):0.07233022504,83:0.1081163213):0.01195664089,((67:0.0661839056,(130:0.0000010179,131:0.0000010179):0.05116812898):0.01912470828,99:0.0732924686):0.02666584175):0.05158293803,(77:0.0000010179,78:0.0000010179):0.1433765674):0.03267227251,((91:0.0000010179,93:0.0000010179):0.07452720848,(92:0.0000010179,94:0.0000010179):0.06109617662):0.09345724512):0.09832035692,((68:0.0444106930,(120:0.0000010179,121:0.0000010179):0.04100649582):0.2102947158,81:0.1410264374):0.07020517213):0.07888258728,(75:0.0581960505,138:0.0716780934):0.1320853878):0.7367753985):0.1048250019,(((((71:0.0000010179,72:0.0000010179):0.01701904849,73:0.0202888377):0.005663850066,122:0.0201577018):0.007862229149,(82:0.0283601868,((114:0.0000010179,115:0.0000010179):0.005531507521,118:0.0000010179):0.05989620093):0.005026054276):0.02908023401,127:0.0326303924):0.2235233117):0.0311934452,(((((63:0.0000010179,64:0.0000010179):0.01999670364,(69:0.0089967948,(((86:0.0000010179,87:0.0000022833):0.002847144037,126:0.0028491724):0.002857986558,(132:0.0000010179,133:0.0000010179):2.360663351e-06):0.005655238069):0.01612122883):0.02361954169,(((74:0.0088468226,85:0.0085714108):0.00281855285,84:0.0028266274):0.02197335562,(106:0.0000010179,107:0.0000010179):0.02006999321):0.03839372877):0.1425781675,(95:0.0000010179,96:0.0000010179):0.1985528192):0.0708831422,(((70:0.1617742714,(76:0.0953654030,(101:0.0000010179,102:0.0000010179):0.05730334838):0.1224708733):0.07263414,((((80:0.0000010179,98:0.0000010179):0.02606636602,(117:0.0030853747,(124:0.0000010179,125:0.0000010179):0.008770647302):0.01706287856):0.009375488923,97:0.0193314198):0.02340483623,119:0.0289741304):0.1326839175):0.06274178252,((88:0.0000010179,89:0.0000010179):0.06944670682,135:0.0595691039):0.2528998011):0.04678192747):0.04156140688):0.2540413808):0.04162458611,(((((3:0.0000023270,4:0.0000022668):0.1115007827,((15:0.0000010179,17:0.0000010179):0.004011442573,144:0.0075770600):0.1173452216):0.04600130703,(((((((5:0.0713121500,((11:0.0000010179,12:0.0000010179):0.04829106466,((16:0.0000010179,18:0.0000010179):0.001267921524,39:0.0043292321):0.08095415758):0.02588784979):0.009421582266,23:0.0425570107):0.03829206844,(21:0.0102939069,22:0.0197596630):0.08941275127):0.04102712674,(24:0.0000010179,25:0.0000010179):0.08684905758):0.01260470354,(8:0.0000010179,9:0.0000010179):0.09837003885):0.01780174744,(51:0.0000010179,53:0.0000010179):0.08291241774):0.09430110897,((57:0.0000010179,58:0.0000010179):0.05586606673,((((100:0.0426301209,134:0.0296599740):0.02875418775,116:0.0204105885):0.002466119051,142:0.0445004784):0.002953394366,(123:0.0027248986,139:0.0000022697):0.005583557651):0.07893185121):0.03860293947):0.0246615346):0.003787913639,((52:0.0000010179,54:0.0000010179):0.06853207094,((55:0.0305719234,143:0.0244262023):0.05138581375,56:0.0835910811):0.02152235785):0.007735582329):0.01228596349,(((((6:0.0000023643,7:0.0000027769):0.1006695398,(30:0.0000023465,31:0.0000028096):0.0548797451):0.02039841705,(((((13:0.0000010179,14:0.0000010179):0.005944816113,32:0.0026578964):0.01747273562,((33:0.0000010179,34:0.0000010179):0.0116891002,(45:0.0000022847,46:0.0000010179):0.01128588646):0.002634059987):0.01796638579,((((19:0.0000010179,20:0.0000010179):0.008704413454,(26:0.0000010179,44:0.0028523462):0.008698311975):0.002589013507,(35:0.0059586223,(42:0.0000010179,43:0.0000010179):0.02647583109):0.006222196222):0.004977376277,27:0.0236087106):0.01838954044):0.03018358599,(((36:0.0000010179,37:0.0000010179):0.005831145576,38:0.0000010179):0.02005164038,(40:0.0000010179,41:0.0000010179):0.01022202603):0.03215536646):0.07159747529):0.05208171377,(10:0.1300817667,(28:0.0000010179,29:0.0000010179):0.08599815107):0.02357404057):0.00580615338,(137:0.0888140816,141:0.0448653923):0.01587799718):0.01159496652):0.01670636963):0.003577793366,((48:0.0000010179,49:0.0000010179):0.09030635413,((50:0.0000010179,136:0.0000020918):0.04706461775,140:0.0506058797):0.02585570318):0.01038572927):0.01252381796,(47:0.1662511932,61:0.0582204391):0.01318838439):0.0391325075,(2:0.0000020243,59:0.0000022354):0.04154250739):0.06159736119,60:0.0000027225);
 04: -15286.3333816 (0:0.0000010363,((((((1:0.0000020107,90:0.0000024688):0.07556462341,((((((62:0.0088408460,105:0.0088582053):0.00896033314,((109:0.0118874597,113:0.0029230759):0.008858510898,112:0.0149491405):2.077268881e-06):0.009523116119,((((103:0.0000024391,104:0.0000025959):0.02673480842,(128:0.0000010363,129:0.0000021105):0.005573491685):0.01879732811,(110:0.0000010363,111:0.0000010363):0.02873769223):0.02637600492,108:0.0751482914):0.02122125155):0.5916972919,(((((((65:0.0028664130,(66:0.0000010363,79:0.0000010363):0.002754525942):0.072410971,((67:0.0663773557,(130:0.0000010363,131:0.0000010363):0.05119146274):0.01607746474,99:0.0759605620):0.02928416239):0.01339472568,83:0.1052168733):0.05363670735,(77:0.0000010363,78:0.0000010363):0.1459494644):0.02940436319,((91:0.0000010363,93:0.0000010363):0.07529623609,(92:0.0000010363,94:0.0000010363):0.06040016987):0.0934253538):0.09857906724,((68:0.0444004687,(120:0.0000010363,121:0.0000010363):0.04099208638):0.2095935742,81:0.1414228299):0.06955924003):0.08068805847,(75:0.0580529989,138:0.0718110019):0.1318359113):0.7334968429):0.1055125143,(((((71:0.0000010363,72:0.0000010363):0.01700752708,73:0.0202711164):0.005659810294,122:0.0201408971):0.007672223176,(82:0.0283253323,((114:0.0000010363,115:0.0000010363):0.005527135695,118:0.0000029510):0.05999836814):0.005042634566):0.02866904954,127:0.0332599407):0.2198660265):0.03285808494,(((((63:0.0000010363,64:0.0000010363):0.01949009925,(69:0.0089850515,(((86:0.0000010363,87:0.0000010363):0.002842300527,126:0.0028443263):0.002853099174,(132:0.0000010363,133:0.0000010363):2.090428657e-06):0.005633908835):0.01654307699):0.02259423096,((74:0.0072711888,(84:0.0031786924,85:0.0108175556):0.005190338865):0.01745711073,(106:0.0000010363,107:0.0000010363):0.02060655933):0.03924233765):0.1435142295,(95:0.0000010363,96:0.0000020989):0.1977519678):0.06642158064,(((70:0.1642897606,(76:0.0938089760,(101:0.0000010363,102:0.0000010363):0.0586463195):0.1200309826):0.07010293272,((80:0.0000022312,98:0.0000029679):0.02027213841,((97:0.0179977235,119:0.0504814602):0.01178754402,(117:0.0030413436,(124:0.0000010363,125:0.0000020210):0.008811198587):0.0159295522):0.00732139198):0.1354779296):0.0661276553,((88:0.0000010363,89:0.0000010363):0.06699668827,135:0.0620091488):0.2539902968):0.04732592266):0.04225778171):0.2562574654):0.04171567127,(((((3:0.0000010363,4:0.0000010363):0.1113044679,((15:0.0000010363,17:0.0000010363):0.003999472119,144:0.0075650937):0.1170136129):0.04574147154,(((((((5:0.0710735356,((11:0.0000025174,12:0.0000022947):0.04807611881,((16:0.0000028500,18:0.0000010363):0.001200964319,39:0.0043840227):0.08080775651):0.02583410013):0.009393119875,23:0.0425191037):0.0381454223,(21:0.0102830266,22:0.0196750676):0.08917092189):0.04106519798,(24:0.0000010363,25:0.0000010363):0.08635798342):0.01274386599,(8:0.0000010363,9:0.0000010363):0.09826927929):0.01726887343,(51:0.0000010363,53:0.0000010363):0.08297756469):0.09436774629,((57:0.0000010363,58:0.0000010363):0.05565282791,((((100:0.0425293422,134:0.0295783626):0.02867697724,116:0.0203472836):0.002462468752,142:0.0443619081):0.002943389176,(123:0.0027898585,139:0.0000026601):0.005566957996):0.07901233402):0.03885102141):0.02424859328):0.003808940597,((52:0.0000010363,54:0.0000010363):0.06835881378,((55:0.0304904463,143:0.0243794642):0.05127218536,56:0.0834054132):0.02148674272):0.007743222165):0.01221834282,(((((6:0.0000010363,7:0.0000010363):0.1004899564,(30:0.0000010363,31:0.0000010363):0.05478354781):0.02036887403,(((((13:0.0000010363,14:0.0000010363):0.005931692361,32:0.0026535340):0.01743657187,((33:0.0000010363,34:0.0000010363):0.01166374161,(45:0.0000010363,46:0.0000010363):0.01126228724):0.002628118649):0.01792482635,((((19:0.0000010363,20:0.0000010363):0.00868702663,(26:0.0000010363,44:0.0028463628):0.008681004459):0.00258322507,(35:0.0059463888,(42:0.0000010363,43:0.0000010363):0.0264204983):0.006210301436):0.004967415607,27:0.0235606885):0.01835395375):0.0301077687,(((36:0.0000010363,37:0.0000010363):0.005819158026,38:0.0000028299):0.0200073,(40:0.0000028084,41:0.0000010363):0.01021039052):0.03211066139):0.07145693278):0.05197434306,(10:0.1298030098,(28:0.0000010363,29:0.0000010363):0.08579186009):0.02355455744):0.005825817178,(137:0.0885980696,141:0.0447816078):0.01585259879):0.01159046289):0.0166857101):0.003570981106,((48:0.0000024089,49:0.0000027758):0.09012384504,((50:0.0000010363,136:0.0000010363):0.04697450348,140:0.0505133847):0.0258021363):0.01042564264):0.01251301477,(47:0.1660042355,61:0.0581204337):0.01315048169):0.03907024641,(2:0.0000010363,59:0.0000010363):0.04146681991):0.06149071018,60:0.0000010363);
 05: -15286.3722158 (0:0.0000010363,((((((1:0.0000024589,90:0.0000028756):0.07611518555,(((((((62:0.0088890341,105:0.0089036956):0.009007397668,112:0.0150285904):2.145047877e-06,(109:0.0119501716,113:0.0029389153):0.008905008406):0.009529347779,((((103:0.0000024391,104:0.0000025959):0.02687513563,(128:0.0000010363,129:0.0000021105):0.005601561338):0.01889830205,(110:0.0000010363,111:0.0000010363):0.02887650569):0.02651030747,108:0.0755581158):0.02134017395):0.5929905676,(((((((65:0.0028848725,(66:0.0000010363,79:0.0000010363):0.002772098353):0.072908569,((67:0.0668251362,(130:0.0000010363,131:0.0000010363):0.05150410875):0.01604346146,99:0.0765233275):0.02948891389):0.0133784267,83:0.1059428875):0.05394981101,(77:0.0000022029,78:0.0000025376):0.1469124991):0.02938605631,((91:0.0000010363,93:0.0000010363):0.07571993852,(92:0.0000010363,94:0.0000010363):0.06077642032):0.09408487991):0.09957195095,((68:0.0445611584,(120:0.0000010363,121:0.0000010363):0.04127808239):0.2105783803,81:0.1423780095):0.06966078268):0.07797859223,(75:0.0586420381,138:0.0719559694):0.1343503596):0.7357904418):0.107038587,(((((71:0.0000010363,72:0.0000010363):0.01709443044,73:0.0203751078):0.005686443908,122:0.0202437806):0.00770972059,(82:0.0284613482,((114:0.0000010363,115:0.0000010363):0.00555561598,118:0.0000010363):0.06031102844):0.005070801523):0.02887059275,127:0.0332592413):0.2204516237):0.03263307638,(((((63:0.0000010363,64:0.0000010363):0.01966578943,(69:0.0090251702,(((86:0.0000010363,87:0.0000010363):0.00285787219,126:0.0028598505):0.002868728348,(132:0.0000010363,133:0.0000010363):2.178568214e-06):0.005665985786):0.01654089515):0.02296158186,(((74:0.0088857894,85:0.0086035471):0.002829251086,84:0.0028375392):0.02215345068,(106:0.0000010363,107:0.0000010363):0.02004603703):0.03922158157):0.1437358638,(95:0.0000010363,96:0.0000020989):0.199400272):0.0667661517,(((70:0.1649889195,(76:0.0995188420,(101:0.0000020851,102:0.0000024283):0.05757582061):0.1222638915):0.06996508242,((80:0.0000027689,98:0.0000024776):0.02016808964,((97:0.0180338192,119:0.0508148998):0.01185505848,(117:0.0030573245,(124:0.0000010363,125:0.0000020210):0.008860020228):0.01607147081):0.007394789523):0.1365161949):0.06553886883,((88:0.0000010363,89:0.0000010363):0.06749722555,135:0.0621768630):0.2560226213):0.04720979454):0.04264377617):0.2576355948):0.0418555712,(((((3:0.0000010363,4:0.0000010363):0.1118474984,((15:0.0000010363,17:0.0000010363):0.004021504155,144:0.0075919312):0.1175883908):0.04587520469,(((((((5:0.0713799824,((11:0.0000025174,12:0.0000022947):0.0482861932,((16:0.0000028500,18:0.0000010363):0.001203699006,39:0.0043958331):0.081152444):0.02592854906):0.009417464411,23:0.0427175842):0.03830245988,(21:0.0103154702,22:0.0197599322):0.08958753344):0.04118672532,(24:0.0000010363,25:0.0000010363):0.08673268898):0.0128113982,(8:0.0000010363,9:0.0000010363):0.09869908746):0.0173057203,(51:0.0000010363,53:0.0000028217):0.0833270201):0.09473656431,((57:0.0000010363,58:0.0000010363):0.05597215363,((((100:0.0439089987,134:0.0285601778):0.02880788167,116:0.0213965335):0.002946781804,142:0.0431055533):0.002957817305,(123:0.0015401558,139:0.0013593690):0.005593479418):0.07788691566):0.0390011465):0.02440557541):0.003789286329,((52:0.0000010363,54:0.0000010363):0.06868023854,((55:0.0306395889,143:0.0244784179):0.05149903887,56:0.0838048077):0.02157250846):0.007776711252):0.01229092415,(((((6:0.0000010363,7:0.0000010363):0.1010095407,(30:0.0000020819,31:0.0000027030):0.05503038179):0.02040484523,(((((13:0.0000010363,14:0.0000010363):0.005961166707,32:0.0026632236):0.01751817123,((33:0.0000010363,34:0.0000010363):0.01171971727,(45:0.0000010363,46:0.0000010363):0.01131560609):0.00264088303):0.01801228457,((((19:0.0000010363,20:0.0000010363):0.008729021898,(26:0.0000010363,44:0.0028597128):0.008722731587):0.002593806367,(35:0.0059758026,(42:0.0000010363,43:0.0000010363):0.02654518437):0.006238483982):0.004986012266,27:0.0236729231):0.01843764183):0.03026943584,(((36:0.0000010363,37:0.0000010363):0.005847412355,38:0.0000028299):0.02011167533,(40:0.0000028084,41:0.0000010363):0.01024655544):0.03223543622):0.07183279354):0.05222450764,(10:0.1305070117,(28:0.0000010363,29:0.0000010363):0.08624880442):0.02362911512):0.005831031754,(137:0.0890435351,141:0.0450259440):0.01590802473):0.0116179241):0.01677358873):0.003589137368,((48:0.0000024089,49:0.0000027758):0.09059462932,((50:0.0000010363,136:0.0000010363):0.04722029198,140:0.0507756322):0.02593038454):0.01041518937):0.0125742423,(47:0.1669418418,61:0.0585172903):0.01309916423):0.03925776969,(2:0.0000010363,59:0.0000010363):0.04168715258):0.06181499346,60:0.0000026589);
 06: -15286.5787572 (0:0.0000010363,((((((1:0.0000010363,90:0.0000010363):0.07496172545,((((((62:0.0088420787,105:0.0088592155):0.008961511118,((109:0.0118889423,113:0.0029236070):0.008859849091,112:0.0149553755):2.077268881e-06):0.009607138044,((((103:0.0000010363,104:0.0000010363):0.02675157047,(128:0.0000010363,129:0.0000010363):0.005576761555):0.01880734208,(110:0.0000010363,111:0.0000010363):0.02874591276):0.02640805299,108:0.0751444498):0.02112660829):0.5851410344,(((((((65:0.0028688982,(66:0.0000010363,79:0.0000010363):0.002756787432):0.07244759316,((67:0.0663384430,(130:0.0000010363,131:0.0000010363):0.05122938876):0.01609296791,99:0.0759294261):0.02925480791):0.01338199834,83:0.1051952991):0.05371782172,(77:0.0000010363,78:0.0000010363):0.1458465268):0.02933357212,((91:0.0000010363,93:0.0000010363):0.075269786,(92:0.0000010363,94:0.0000010363):0.06046030833):0.09341618188):0.09868038696,((68:0.0443979853,(120:0.0000010363,121:0.0000010363):0.04100640102):0.209651547,81:0.1414336512):0.06926122333):0.08014197961,(75:0.0579432341,138:0.0719095581):0.1324548248):0.7388340945):0.1058198648,(((((71:0.0000010363,72:0.0000010363):0.01701310348,73:0.0202780603):0.005662973761,122:0.0201511893):0.007888944396,(82:0.0284039740,((114:0.0000010363,115:0.0000010363):0.005528557752,118:0.0000010363):0.05991423361):0.004940860513):0.02905769878,127:0.0326944306):0.2234578689):0.03223156294,(((((63:0.0000010363,64:0.0000010363):0.01991201101,(69:0.0089902470,(((86:0.0000010363,87:0.0000010363):0.00284531394,126:0.0028473311):0.002856122212,(132:0.0000010363,133:0.0000010363):2.411030952e-06):0.005650755844):0.01619657097):0.02334646063,((74:0.0072732069,(84:0.0031868740,85:0.0108207938):0.005197590872):0.01737043424,(106:0.0000010363,107:0.0000010363):0.0207268917):0.03852300199):0.1429031221,(95:0.0000010363,96:0.0000020989):0.1984651873):0.07076226311,(((70:0.1617167857,(76:0.0953019590,(101:0.0000010363,102:0.0000010363):0.05731180394):0.1225181509):0.07270377718,((((80:0.0000027689,98:0.0000024776):0.02606484096,(117:0.0030843292,(124:0.0000010363,125:0.0000020210):0.008767008466):0.01705017778):0.009373943683,97:0.0193314976):0.02345851302,119:0.0289133176):0.1326016078):0.06330056988,((88:0.0000010363,89:0.0000010363):0.0692429946,135:0.0596835957):0.2523213925):0.046934234):0.0408671893):0.2544080361):0.04157668474,((((3:0.0000010363,4:0.0000010363):0.1000122343,((15:0.0000010363,17:0.0000010363):0.004141125629,144:0.0074207762):0.1279255018):0.04739296488,((((6:0.0000010363,7:0.0000010363):0.09997744506,(30:0.0000010363,31:0.0000010363):0.05596084474):0.02053808434,(((((13:0.0000010363,14:0.0000010363):0.005934993186,32:0.0026579865):0.01745071874,((33:0.0000010363,34:0.0000010363):0.01167251968,(45:0.0000010363,46:0.0000010363):0.01127513305):0.002633580562):0.01774101578,((((19:0.0000010363,20:0.0000010363):0.008695593346,(26:0.0000010363,44:0.0028489108):0.008690572737):0.002584934578,(35:0.0059548963,(42:0.0000010363,43:0.0000010363):0.02645044837):0.006212211927):0.005001238641,27:0.0235557038):0.01855294995):0.03018762028,(((36:0.0000010363,37:0.0000010363):0.005824899704,38:0.0000028299):0.02004963591,(40:0.0000028084,41:0.0000010363):0.01019325294):0.03230617217):0.07136499402):0.0564071679,(10:0.1319770118,(28:0.0000010363,29:0.0000010363):0.08188618467):0.02262591705):0.00682984939):0.008990979322,((((((((((5:0.0712129456,((11:0.0000025174,12:0.0000022947):0.04825353292,((16:0.0000028500,18:0.0000010363):0.001268996314,39:0.0043200289):0.0808506878):0.0258479674):0.009418580485,23:0.0425121727):0.03825962657,(21:0.0102900059,22:0.0197266546):0.08937203702):0.04114922263,(24:0.0000010363,25:0.0000010363):0.08665272801):0.01304083908,(8:0.0000010363,9:0.0000010363):0.09822811572):0.02137340461,(51:0.0000010363,53:0.0000010363):0.07854202191):0.09661342857,((57:0.0000010363,58:0.0000010363):0.05896632149,((((100:0.0450002357,134:0.0272974533):0.0287941403,116:0.0223332807):0.003432704014,142:0.0414489452):0.002928296156,(123:0.0000025789,139:0.0027951340):0.005601928498):0.07287490821):0.03771694426):0.02825027352,(52:0.0000010363,54:0.0000010363):0.06708315046):0.007635596306,((55:0.0306401946,143:0.0243654372):0.05117238225,56:0.0820670922):0.02200143445):0.006862042317,(137:0.0909965835,141:0.0451753428):0.0202055121):0.01025857038):0.01623878581):0.003519274313,((48:0.0000024089,49:0.0000027758):0.08968920743,((50:0.0000010363,136:0.0000010363):0.04666178443,140:0.0508617847):0.02573337497):0.01085609458):0.01267284863,(47:0.1665488094,61:0.0579675527):0.01317295754):0.03940727962,(2:0.0000010363,59:0.0000010363):0.0414661006):0.0616277086,60:0.0000010363);
 07: -15286.6389186 (0:0.0000010363,((((((1:0.0000010363,90:0.0000010363):0.07497674609,((((((62:0.0088424421,105:0.0088605439):0.008962601126,((109:0.0118906938,113:0.0029238671):0.00886103952,112:0.0149567504):2.760641719e-06):0.009640055559,((((103:0.0000010363,104:0.0000010363):0.02675316794,(128:0.0000010363,129:0.0000010363):0.005576776562):0.01880785731,(110:0.0000010363,111:0.0000010363):0.02874917055):0.0264064929,108:0.0751612971):0.02110929454):0.5853756172,(((((((65:0.0028692097,(66:0.0000010363,79:0.0000010363):0.002756663223):0.07230565602,83:0.1081270140):0.01200379723,((67:0.0661807360,(130:0.0000010363,131:0.0000010363):0.05116398359):0.01913215307,99:0.0732851081):0.02664954421):0.0515256743,(77:0.0000010363,78:0.0000010363):0.143355039):0.03269942063,((91:0.0000010363,93:0.0000010363):0.07454535013,(92:0.0000010363,94:0.0000010363):0.06109156587):0.09343953782):0.0983532215,((68:0.0444383050,(120:0.0000010363,121:0.0000010363):0.04099070734):0.2102680658,81:0.1410938901):0.07014894127):0.07872942598,(75:0.0581374243,138:0.0717148429):0.1321399627):0.7368518026):0.1051875608,(((((71:0.0000010363,72:0.0000010363):0.017012526,73:0.0202756922):0.005662770454,122:0.0201499095):0.007888854608,(82:0.0284016761,((114:0.0000010363,115:0.0000010363):0.005527686027,118:0.0000010363):0.05991526556):0.004939606833):0.02903050069,127:0.0327478793):0.2234436085):0.03214019772,(((((63:0.0000010363,64:0.0000010363):0.01998213832,(69:0.0089897513,(((86:0.0000010363,87:0.0000010363):0.002845159494,126:0.0028472031):0.002855969765,(132:0.0000010363,133:0.0000010363):2.411030952e-06):0.005651133037):0.01611588365):0.02346938019,(((74:0.0088402206,85:0.0085650557):0.002816761921,84:0.0028245929):0.02195372165,(106:0.0000010363,107:0.0000010363):0.02006095785):0.03851382038):0.1425141284,(95:0.0000010363,96:0.0000020989):0.198276146):0.0707026586,(((70:0.1616337160,(76:0.0953348004,(101:0.0000010363,102:0.0000010363):0.05728357157):0.1225033344):0.07264151267,((((80:0.0000027689,98:0.0000024776):0.02606427621,(117:0.0030845067,(124:0.0000010363,125:0.0000020210):0.008766471928):0.01705310274):0.00937290094,97:0.0193328980):0.02337958204,119:0.0289968652):0.1326429049):0.06327123705,((88:0.0000010363,89:0.0000010363):0.06928939551,135:0.0597000770):0.2522092929):0.04689147366):0.04101275204):0.2542094609):0.04158983238,((((3:0.0000022951,4:0.0000021381):0.09956296271,((15:0.0000010363,17:0.0000010363):0.004144641126,144:0.0074327740):0.1283338227):0.04752669543,((((6:0.0000010363,7:0.0000010363):0.09965559157,(30:0.0000010363,31:0.0000010363):0.05606984918):0.02050180101,(((((13:0.0000010363,14:0.0000010363):0.005935308469,32:0.0026581928):0.0174482839,((33:0.0000010363,34:0.0000010363):0.01167237989,(45:0.0000010363,46:0.0000010363):0.01127457439):0.002635545323):0.01764025036,((((19:0.0000010363,20:0.0000010363):0.008693178947,(26:0.0000010363,44:0.0028485388):0.008688260029):0.00258548815,(35:0.0059528055,(42:0.0000010363,43:0.0000010363):0.02644674792):0.006212333479):0.005001434709,27:0.0235557621):0.01859347427):0.03015227068,(((36:0.0000010363,37:0.0000010363):0.005823536107,38:0.0000026010):0.01997305019,(40:0.0000028084,41:0.0000010363):0.01025993291):0.03237895453):0.07137229292):0.05640495293,(10:0.1319396865,(28:0.0000010363,29:0.0000010363):0.08203270236):0.02278296291):0.006069493419):0.009368909293,((((((((((5:0.0711908073,((11:0.0000025174,12:0.0000022947):0.04824530467,((16:0.0000028500,18:0.0000010363):0.001280687543,39:0.0043096414):0.08083026651):0.02583113116):0.00942090991,23:0.0424970304):0.0382464057,(21:0.0102919887,22:0.0197203254):0.08934953588):0.04114541409,(24:0.0000010363,25:0.0000010363):0.0866328259):0.01304197989,(8:0.0000010363,9:0.0000010363):0.09818785537):0.02152610819,(51:0.0000010363,53:0.0000010363):0.07842523374):0.09640030632,((57:0.0000010363,58:0.0000010363):0.0591893326,((((100:0.0449891394,134:0.0272970476):0.0287941795,116:0.0223315364):0.003436216561,142:0.0414471742):0.00292946617,(123:0.0000023670,139:0.0027951864):0.005600301736):0.07268896999):0.03762809019):0.02845199169,(52:0.0000010363,54:0.0000010363):0.06695459949):0.007738984619,((55:0.0306627480,143:0.0243573484):0.05117393025,56:0.0820765193):0.02179729724):0.006935861662,(137:0.0911331234,141:0.0450518149):0.02022989658):0.01024772819):0.01625833676):0.003515648418,((48:0.0000024089,49:0.0000027758):0.08967560684,((50:0.0000010363,136:0.0000010363):0.04665886796,140:0.0508621572):0.02574354227):0.01085507703):0.01266890305,(47:0.1665019445,61:0.0579551114):0.01319925913):0.03940420001,(2:0.0000010363,59:0.0000010363):0.04145897516):0.06161776851,60:0.0000010363);
 08: -15286.657593 (0:0.0000026804,((((((1:0.0000010179,90:0.0000010179):0.07815170064,(((((((62:0.0088414749,105:0.0088634725):0.008961739652,((((103:0.0000020150,104:0.0000025553):0.02674671519,(128:0.0000010179,129:0.0000010179):0.005578287971):0.0186494569,(110:0.0000010179,111:0.0000010179):0.02885655298):0.0264178014,108:0.0752268659):0.03098324094):2.834708591e-06,112:0.0149556972):0.008020448902,(109:0.0118623007,113:0.0029464506):0.0008120193162):0.593071518,(((((((65:0.0028690929,(66:0.0000010179,79:0.0000010179):0.00275693789):0.07247322208,((67:0.0663806667,(130:0.0000010179,131:0.0000010179):0.05124597173):0.01608534654,99:0.0759604532):0.02927908889):0.01339058857,83:0.1052070580):0.0537426799,(77:0.0000010179,78:0.0000010179):0.1459174093):0.02932051358,((91:0.0000010179,93:0.0000024315):0.07525839918,(92:0.0000010179,94:0.0000026365):0.06042587297):0.09344082773):0.09892265964,((68:0.0444435693,(120:0.0000010179,121:0.0000010179):0.04099945715):0.2095513403,81:0.1415766235):0.06904678003):0.07980431898,(75:0.0580484529,138:0.0718432166):0.133374694):0.7455134655):0.1017102877,(((((71:0.0000010179,72:0.0000010179):0.0170090889,73:0.0202804593):0.005662057618,122:0.0201471097):0.007860580989,(82:0.0282966005,((114:0.0000010179,115:0.0000010179):0.005529085083,118:0.0000010179):0.05995167227):0.005037982359):0.02582149395,127:0.0359541496):0.2221729318):0.03246884079,(((((63:0.0000010179,64:0.0000010179):0.01989134266,(69:0.0089850096,(((86:0.0000010179,87:0.0000022833):0.002843246696,126:0.0028453028):0.002854776089,(132:0.0000010179,133:0.0000010179):2.360663351e-06):0.005647158537):0.0161930512):0.02347756192,((74:0.0072763842,(84:0.0031831882,85:0.0108156024):0.005191067151):0.01736972517,(106:0.0000010179,107:0.0000010179):0.02068987819):0.03835942536):0.1428305031,(95:0.0000010179,96:0.0000010179):0.1983794535):0.07287793125,(((70:0.1618190508,(76:0.0954105104,(101:0.0000010179,102:0.0000010179):0.05718604372):0.1223448668):0.07297346105,((((80:0.0000025360,98:0.0000022023):0.02602546648,(117:0.0030837113,(124:0.0000010179,125:0.0000010179):0.008763804737):0.01707332623):0.009373686451,97:0.0192918886):0.02340839484,119:0.0289497993):0.1327082293):0.06065728697,((88:0.0000010179,89:0.0000010179):0.06930243077,135:0.0595614501):0.2546134584):0.04667139665):0.04216790656):0.2542135298):0.03923808492,(((((3:0.0000023270,4:0.0000022668):0.1113429802,((15:0.0000010179,17:0.0000010179):0.004002147902,144:0.0075705000):0.1169849606):0.04576658437,(((((((5:0.0710693775,((11:0.0000010179,12:0.0000010179):0.04816488966,((16:0.0000010179,18:0.0000010179):0.001288210489,39:0.0042969190):0.08071375765):0.02581063982):0.009392336176,23:0.0424677457):0.0382023061,(21:0.0102812243,22:0.0196868659):0.0891739369):0.04108924951,(24:0.0000010179,25:0.0000010179):0.0864192813):0.01276645981,(8:0.0000010179,9:0.0000010179):0.09829220056):0.01725242686,(51:0.0000010179,53:0.0000010179):0.08301629177):0.09425232615,((57:0.0000010179,58:0.0000010179):0.05596381855,((((100:0.0449283201,134:0.0272668776):0.02876193559,116:0.0222991972):0.003440598723,142:0.0414031698):0.00294559562,(123:0.0000022114,139:0.0027921979):0.005572122866):0.07549637989):0.03879799767):0.02444618977):0.003828485026,((52:0.0000010179,54:0.0000010179):0.0683867532,((55:0.0305132636,143:0.0243872319):0.0512926879,56:0.0834366085):0.02149751447):0.007757032099):0.01226560543,(((((6:0.0000023643,7:0.0000027769):0.1005245567,(30:0.0000023465,31:0.0000028096):0.05484900972):0.02023465373,(((((13:0.0000010179,14:0.0000010179):0.005933087572,32:0.0026554349):0.01740462066,((33:0.0000010179,34:0.0000010179):0.01165830932,(45:0.0000022847,46:0.0000010179):0.01125705103):0.002679047045):0.01789887293,((((19:0.0000010179,20:0.0000010179):0.008688915188,(26:0.0000010179,44:0.0028470831):0.00868302004):0.002585581784,(35:0.0059479264,(42:0.0000010179,43:0.0000010179):0.02642975863):0.006212686818):0.004971923932,27:0.0235689696):0.01835554393):0.03012147211,(((36:0.0000010179,37:0.0000010179):0.005821204853,38:0.0000020032):0.02001619501,(40:0.0000027076,41:0.0000029106):0.01021199239):0.03211822):0.07151209697):0.05204783438,(10:0.1298749582,(28:0.0000010179,29:0.0000010179):0.08580694278):0.02356377072):0.005826145537,(137:0.0886332294,141:0.0447892336):0.01586545431):0.01154772529):0.01666129649):0.003586973874,((48:0.0000010179,49:0.0000010179):0.09019601566,((50:0.0000010179,136:0.0000020918):0.04702868852,140:0.0505048602):0.02581333804):0.01039024844):0.01253449879,(47:0.1659812902,61:0.0581093185):0.01320235234):0.0390945038,(2:0.0000020243,59:0.0000022354):0.04148451331):0.06151152497,60:0.0000027225);
 09: -15286.7601376 (0:0.0000026804,((((((1:0.0000010179,90:0.0000010179):0.07845040669,(((((((62:0.0088745653,105:0.0088962798):0.008994881019,((((103:0.0000020150,104:0.0000025553):0.02684543599,(128:0.0000010179,129:0.0000010179):0.005598215422):0.01871990032,(110:0.0000010179,111:0.0000010179):0.02895786809):0.02651227116,108:0.0755142645):0.03108018422):2.554221393e-06,112:0.0150113374):0.008140722056,(109:0.0119059334,113:0.0029577482):0.0007237362958):0.5948596621,(((((((65:0.0028806903,(66:0.0000010179,79:0.0000010179):0.002767764359):0.07274794699,((67:0.0666539254,(130:0.0000010179,131:0.0000010179):0.05146299103):0.01610776222,99:0.0763089548):0.02937145341):0.01345467833,83:0.1055749221):0.05401610329,(77:0.0000010179,78:0.0000010179):0.14659233):0.02933715765,((91:0.0000010179,93:0.0000010179):0.0755643879,(92:0.0000028636,94:0.0000028368):0.06068066957):0.0938591299):0.09949324274,((68:0.0445722104,(120:0.0000010179,121:0.0000010179):0.04118572926):0.2100577095,81:0.1422627754):0.06908477272):0.07971893113,(75:0.0583615448,138:0.0719729998):0.1338677981):0.7473503403):0.1023456375,(((((71:0.0000010179,72:0.0000010179):0.0170697371,73:0.0203533335):0.005680821195,122:0.0202192115):0.007888816328,(82:0.0283917600,((114:0.0000010179,115:0.0000010179):0.005548982105,118:0.0000010179):0.06017028677):0.005056390561):0.02586953042,127:0.0360920139):0.2229140006):0.03251318317,(((((63:0.0000010179,64:0.0000010179):0.02002191877,(69:0.0090134992,(((86:0.0000010179,87:0.0000022833):0.002852559897,126:0.0028546007):0.002863419949,(132:0.0000010179,133:0.0000010179):2.360663351e-06):0.005665513146):0.01616507271):0.02366676501,(((74:0.0088614343,85:0.0085874123):0.002823879773,84:0.0028321069):0.02202189322,(106:0.0000010179,107:0.0000010179):0.02009827104):0.0384637782):0.143003431,(95:0.0000010179,96:0.0000010179):0.1988446123):0.07306324792,(((70:0.1624182599,(76:0.0957390288,(101:0.0000010179,102:0.0000010179):0.05737489452):0.1227018737):0.07310253824,((((80:0.0000010179,98:0.0000010179):0.02610640558,(117:0.0030943345,(124:0.0000010179,125:0.0000010179):0.008793521089):0.01714307482):0.009408179582,97:0.0193434989):0.02341642646,119:0.0291139863):0.133267212):0.06077067161,((88:0.0000010179,89:0.0000010179):0.06959515406,135:0.0597656532):0.2556330286):0.04671813257):0.04243227387):0.2549366177):0.03931013167,(((((3:0.0000025260,4:0.0000022668):0.1116738831,((15:0.0000010179,17:0.0000010179):0.004014808191,144:0.0075876351):0.1173824596):0.04590828922,(((((((5:0.0712840522,((11:0.0000010179,12:0.0000010179):0.04828390223,((16:0.0000010179,18:0.0000010179):0.001278373024,39:0.0043382261):0.08099028676):0.02589178582):0.009412873718,23:0.0426252484):0.03827652912,(21:0.0103064879,22:0.0197427007):0.08944346563):0.04118113879,(24:0.0000010179,25:0.0000010179):0.08667416078):0.01278885022,(8:0.0000010179,9:0.0000010179):0.09858155437):0.01730497561,(51:0.0000010179,53:0.0000010179):0.08327047176):0.09470524341,((57:0.0000010179,58:0.0000010179):0.05584320937,((((100:0.0426431130,134:0.0296720134):0.02876857249,116:0.0204196543):0.002469355667,142:0.0445215141):0.002953658196,(123:0.0027999558,139:0.0000023637):0.005586690387):0.07929986869):0.03899345305):0.02432015764):0.003808957419,((52:0.0000010179,54:0.0000010179):0.06860072616,((55:0.0306069150,143:0.0244565567):0.05143313692,56:0.0836900903):0.02156248772):0.00776981256):0.01230353229,(((((6:0.0000023643,7:0.0000027769):0.1008664448,(30:0.0000023465,31:0.0000028096):0.05505256809):0.02026676392,(((((13:0.0000010179,14:0.0000010179):0.005951887151,32:0.0026620115):0.01745650411,((33:0.0000010179,34:0.0000010179):0.01169398505,(45:0.0000022847,46:0.0000010179):0.01129101352):0.002688454662):0.01795585678,((((19:0.0000010179,20:0.0000010179):0.008715610682,(26:0.0000010179,44:0.0028561150):0.008709643511):0.002592840535,(35:0.0059667504,(42:0.0000010179,43:0.0000010179):0.02650974378):0.006230924077):0.004984305634,27:0.0236411236):0.01840877915):0.03022447033,(((36:0.0000010179,37:0.0000010179):0.005839188292,38:0.0000010179):0.02008244062,(40:0.0000010179,41:0.0000010179):0.01023610776):0.03220222138):0.07175420075):0.05222280318,(10:0.1303140866,(28:0.0000010179,29:0.0000010179):0.08609377155):0.02361853391):0.005827409389,(137:0.0889147332,141:0.0449310716):0.01591451911):0.01159054276):0.01670632924):0.003598525614,((48:0.0000010179,49:0.0000010179):0.09048140502,((50:0.0000010179,136:0.0000020918):0.04718077357,140:0.0506707049):0.02589603328):0.01040913428):0.01256981132,(47:0.1665597365,61:0.0583321348):0.01321056795):0.03921514922,(2:0.0000020243,59:0.0000022354):0.04162218396):0.06171767431,60:0.0000027225);
 10: -15286.7934823 (0:0.0000010363,((((((1:0.0000010363,90:0.0000010363):0.07508683762,((((((62:0.0088529430,105:0.0088718129):0.008973391043,((109:0.0119049441,113:0.0029276500):0.008871702267,112:0.0149748516):2.760641719e-06):0.009591473029,((((103:0.0000010363,104:0.0000010363):0.02678407255,(128:0.0000010363,129:0.0000010363):0.005582933847):0.01883084428,(110:0.0000010363,111:0.0000010363):0.02877821286):0.02644113412,108:0.0752400450):0.02117384729):0.5862391361,(((((((65:0.0028698655,(66:0.0000010363,79:0.0000010363):0.002757408261):0.07235667968,83:0.1081573868):0.01199457555,((67:0.0662299316,(130:0.0000010363,131:0.0000010363):0.05120313341):0.01915816492,99:0.0732955338):0.02660919042):0.0515357731,(77:0.0000010363,78:0.0000010363):0.1434282433):0.03267834687,((91:0.0000010363,93:0.0000010363):0.0745765621,(92:0.0000010363,94:0.0000010363):0.06113932671):0.09347826989):0.09824946915,((68:0.0444084961,(120:0.0000010363,121:0.0000010363):0.0410566171):0.2107984198,81:0.1409595247):0.07015421364):0.0789262998,(75:0.0580547950,138:0.0718963813):0.1323257834):0.7380099746):0.1050278631,(((((71:0.0000010363,72:0.0000010363):0.01703438649,73:0.0203016894):0.005669004544,122:0.0201757030):0.007905806511,(82:0.0284303906,((114:0.0000010363,115:0.0000010363):0.005535312924,118:0.0000010363):0.05998399807):0.004945883838):0.0291291156,127:0.0326899044):0.2239279875):0.03210729506,(((((63:0.0000010363,64:0.0000010363):0.0199344107,(69:0.0090009985,(((86:0.0000010363,87:0.0000010363):0.002849968613,126:0.0028519951):0.002860771395,(132:0.0000010363,133:0.0000010363):2.411030952e-06):0.005660574101):0.01622678316):0.02340791737,((74:0.0072887781,(84:0.0031905521,85:0.0108412389):0.005204686494):0.01739760209,(106:0.0000010363,107:0.0000010363):0.02075342846):0.03854693048):0.1431105062,(95:0.0000010363,96:0.0000020989):0.198793666):0.07074613174,(((70:0.1618619168,(76:0.0954278845,(101:0.0000010363,102:0.0000010363):0.05736896893):0.1226873389):0.07276547372,((((80:0.0000027689,98:0.0000024776):0.02609637723,(117:0.0030889223,(124:0.0000010363,125:0.0000020210):0.008779150885):0.01707978299):0.00938653658,97:0.0193554454):0.02348306416,119:0.0289493444):0.1327933661):0.06334597587,((88:0.0000010363,89:0.0000010363):0.06936822724,135:0.0597479361):0.2525748563):0.04698378457):0.04079962818):0.2547799847):0.04162890608,((((3:0.0000010363,4:0.0000010363):0.1002605077,((15:0.0000010363,17:0.0000010363):0.004147973638,144:0.0074479193):0.1281417461):0.04747338211,((((6:0.0000010363,7:0.0000010363):0.1001377555,(30:0.0000010363,31:0.0000010363):0.05608252355):0.02056890104,(((((13:0.0000010363,14:0.0000010363):0.00594589707,32:0.0026631428):0.01748356052,((33:0.0000010363,34:0.0000010363):0.01169459588,(45:0.0000010363,46:0.0000010363):0.01129761502):0.002638414016):0.0177762847,((((19:0.0000010363,20:0.0000010363):0.008709721331,(26:0.0000010363,44:0.0028545964):0.008705463519):0.002590850116,(35:0.0059645910,(42:0.0000010363,43:0.0000010363):0.02649693367):0.006223000684):0.005011681311,27:0.0235970880):0.01858066183):0.03025140163,(((36:0.0000010363,37:0.0000010363):0.005835448061,38:0.0000026010):0.02009044576,(40:0.0000028084,41:0.0000010363):0.01020551581):0.03235105164):0.07150338626):0.05650592944,(10:0.1322160145,(28:0.0000010363,29:0.0000010363):0.08206183359):0.02266292064):0.006877597045):0.008915324047,((((((((((5:0.0713532681,((11:0.0000025174,12:0.0000022947):0.04834674022,((16:0.0000028500,18:0.0000010363):0.001268968464,39:0.0043285345):0.08100679997):0.0258874843):0.009431473779,23:0.0425827752):0.03832189545,(21:0.0103044214,22:0.0197667176):0.08953606071):0.04120853149,(24:0.0000010363,25:0.0000010363):0.08683074175):0.01304472378,(8:0.0000010363,9:0.0000010363):0.09841196141):0.02141185271,(51:0.0000010363,53:0.0000010363):0.07874441584):0.09693918978,((57:0.0000010363,58:0.0000010363):0.05882849085,((((100:0.0426627837,134:0.0296808312):0.02878085473,116:0.0204303100):0.002463204307,142:0.0445275148):0.002934374951,(123:0.0028006447,139:0.0000023061):0.005610934547):0.07657821202):0.03783913676):0.02816570812,(52:0.0000010363,54:0.0000010363):0.06727044037):0.007580638402,((55:0.0306921873,143:0.0244194339):0.05125619812,56:0.0822453930):0.02204064099):0.006847165514,(137:0.0911512526,141:0.0452789852):0.02023314649):0.01028930568):0.01625191122):0.003525686635,((48:0.0000024089,49:0.0000027758):0.08983896331,((50:0.0000010363,136:0.0000010363):0.04674540426,140:0.0509503557):0.02577654795):0.01085741971):0.0126831646,(47:0.1668046659,61:0.0580899662):0.01318920936):0.03947812381,(2:0.0000010363,59:0.0000010363):0.04154706746):0.06173120562,60:0.0000010363);
 11: -15286.9904271 (0:0.0000029489,((((((1:0.0000010107,90:0.0000010107):0.07537894036,((((((62:0.0087869055,105:0.0088050920):0.008906167265,((109:0.0118167914,113:0.0029053389):0.008805633393,112:0.0148785761):2.770920816e-06):0.009578765076,((((103:0.0000020008,104:0.0000025372):0.02657549625,(128:0.0000010107,129:0.0000010107):0.005541869603):0.01868757623,(110:0.0000010107,111:0.0000010107):0.02856028675):0.02623608882,108:0.0747269401):0.02093919039):0.5841484159,(((((((65:0.0028526935,(66:0.0000010107,79:0.0000010107):0.002741643184):0.07191324553,83:0.1073964478):0.01198499362,((67:0.0658366222,(130:0.0000010107,131:0.0000010107):0.05087451549):0.01907729823,99:0.0728383267):0.02646547098):0.05117716538,(77:0.0000010107,78:0.0000010107):0.1424591542):0.03247638712,((91:0.0000010107,93:0.0000010107):0.07406158902,(92:0.0000010107,94:0.0000010107):0.06083135497):0.09297106967):0.09761641592,((68:0.0442325483,(120:0.0000010107,121:0.0000010107):0.04073708379):0.209340795,81:0.1402191305):0.06963734538):0.07823636638,(75:0.0576075715,138:0.0714688422):0.1317149815):0.7342346718):0.1028173784,(((((71:0.0000010107,72:0.0000010107):0.01692689802,73:0.0201746131):0.005634012992,122:0.0200472650):0.007853257086,(82:0.0282424517,((114:0.0000010107,115:0.0000010107):0.00550047811,118:0.0000010107):0.05957378468):0.00493428661):0.02889967743,127:0.0325107591):0.2226943567):0.02973983026,(((((63:0.0000010107,64:0.0000010107):0.01982520626,(69:0.0089486395,(((86:0.0000010107,87:0.0000010107):0.002832245399,126:0.0028342856):0.002843010519,(132:0.0000010107,133:0.0000010107):2.198125033e-06):0.005626124279):0.01611076175):0.02347304376,((74:0.0072432867,(84:0.0031703911,85:0.0107728256):0.005172467555):0.0172997528,(106:0.0000010107,107:0.0000010107):0.02061015336):0.03811442644):0.1418318726,(95:0.0000010107,96:0.0000010107):0.1972690736):0.07054823453,(((70:0.1606766568,(76:0.0949235146,(101:0.0000010107,102:0.0000010107):0.05694876111):0.1219692144):0.07218573361,((((80:0.0000010107,98:0.0000010107):0.02593669511,(117:0.0030690060,(124:0.0000010107,125:0.0000010107):0.008725278524):0.01696291331):0.009323427699,97:0.0192440600):0.02333467682,119:0.0287777925):0.1319568321):0.06202079,((88:0.0000010107,89:0.0000010107):0.06888234786,135:0.0593331615):0.2512873716):0.04656663846):0.04140964547):0.2527425942):0.04172844887,(((((3:0.0000023209,4:0.0000022508):0.110871339,((15:0.0000010107,17:0.0000010107):0.003962175596,144:0.0075641838):0.1166577427):0.04563306362,(((((((5:0.0708562552,((11:0.0000010107,12:0.0000010107):0.04793071273,((16:0.0000010107,18:0.0000010107):0.001112295719,39:0.0044156014):0.0805657828):0.02577371967):0.009326662235,23:0.0423887473):0.03800934631,(21:0.0102378230,22:0.0196479719):0.08888996777):0.04071574401,(24:0.0000010107,25:0.0000010107):0.08623164169):0.01247605889,(8:0.0000010107,9:0.0000010107):0.09775266318):0.01762106496,(51:0.0000010107,53:0.0000010107):0.08256925768):0.09410799203,((57:0.0000022718,58:0.0000021119):0.05542973087,((((100:0.0429935903,134:0.0288895533):0.0285954941,116:0.0207932852):0.00269483036,142:0.0434626024):0.002932582491,(123:0.0020816810,139:0.0007166456):0.00555389873):0.07780470043):0.03864014077):0.0244262491):0.003767498876,((52:0.0000010107,54:0.0000010107):0.06815271246,((55:0.0304001904,143:0.0242871071):0.05106991672,56:0.0831247692):0.02139055396):0.007718791007):0.0124332713,(((((6:0.0000023476,7:0.0000027573):0.1001243536,(30:0.0000023299,31:0.0000027897):0.05445303152):0.02031247883,(((((13:0.0000010107,14:0.0000010107):0.005909164685,32:0.0026443724):0.01737260859,((33:0.0000022911,34:0.0000023360):0.01162032782,(45:0.0000022685,46:0.0000010107):0.01122151172):0.002617621029):0.01787925144,((((19:0.0000010107,20:0.0000010107):0.008653059033,(26:0.0000025642,44:0.0028356674):0.008646953389):0.002574009796,(35:0.0059231318,(42:0.0000010107,43:0.0000010107):0.02632273808):0.006186130457):0.004952620211,27:0.0234740572):0.01827516955):0.03005291842,(((36:0.0000010107,37:0.0000010107):0.005798078008,38:0.0000010107):0.01996529772,(40:0.0000010107,41:0.0000010107):0.01012326703):0.03190250662):0.07107761457):0.0519778983,(10:0.1293112268,(28:0.0000010107,29:0.0000010107):0.08554503637):0.02334964867):0.005703056905,(137:0.0882642601,141:0.0445206899):0.01583213468):0.01142621936):0.01666376009):0.003584466538,((47:0.1555625971,(48:0.0000010107,49:0.0000026137):0.06959855011):0.03001823369,((50:0.0000010107,136:0.0000020770):0.04682806003,140:0.0505907971):0.03400885151):0.0004618629988):0.01575430912,61:0.0669902729):0.03581690815,(2:0.0000020100,59:0.0000022196):0.03957874711):0.06269100017,60:0.0000021975);
 12: -15287.1619369 (0:0.0000029872,((((((1:0.0000010363,90:0.0000010363):0.07526623052,((((((62:0.0087974909,105:0.0088150687):0.008916201893,((109:0.0118296683,113:0.0029086381):0.008815646073,112:0.0148956186):2.301379914e-06):0.009577461421,((((103:0.0000010363,104:0.0000010363):0.02660416437,(128:0.0000010363,129:0.0000010363):0.005547476921):0.01870650671,(110:0.0000010363,111:0.0000010363):0.02859759046):0.02624445098,108:0.0748228146):0.02104256909):0.5902065009,(((((((65:0.0028560885,(66:0.0000010363,79:0.0000010363):0.002745031525):0.0720900445,((67:0.0660914044,(130:0.0000010363,131:0.0000010363):0.05098624232):0.01606143621,99:0.0756196073):0.02916507073):0.01342840959,83:0.1046487382):0.05337257111,(77:0.0000010363,78:0.0000010363):0.1453165972):0.02926326634,((91:0.0000021623,93:0.0000010363):0.07497801401,(92:0.0000027297,94:0.0000025076):0.06020749295):0.09312533317):0.09822792707,((68:0.0443025287,(120:0.0000010363,121:0.0000010363):0.0407893816):0.2086586178,81:0.1410502586):0.06890412647):0.07921864004,(75:0.0578135058,138:0.0714869381):0.1334015316):0.7314611085):0.1053506646,(((((71:0.0000010363,72:0.0000010363):0.01695088441,73:0.0202024498):0.005641600044,122:0.0200741616):0.007676012643,(82:0.0282722407,((114:0.0000010363,115:0.0000023102):0.005507871742,118:0.0000024106):0.05980291819):0.004962260641):0.02881489513,127:0.0327302783):0.2197043131):0.03074899686,(((((63:0.0000010363,64:0.0000010363):0.019442461,(69:0.0089610503,(((86:0.0000010363,87:0.0000010363):0.002835231645,126:0.0028372598):0.00284599535,(132:0.0000010363,133:0.0000010363):2.387577781e-06):0.005620661403):0.01649600408):0.0226292715,((74:0.0072530171,(84:0.0031712521,85:0.0107896046):0.005177021848):0.01742133776,(106:0.0000010363,107:0.0000010363):0.02054165962):0.0390820612):0.1427278653,(95:0.0000028616,96:0.0000021444):0.1970238036):0.06641450685,(((70:0.1634170912,(76:0.0937100866,(101:0.0000010363,102:0.0000010363):0.0583506036):0.1199144683):0.06975941076,((80:0.0000023586,98:0.0000023382):0.02025360372,((97:0.0179591419,119:0.0503205280):0.01175736012,(117:0.0030333036,(124:0.0000010363,125:0.0000020210):0.008784900384):0.01587027208):0.007287487064):0.1350469854):0.06549453069,((88:0.0000010363,89:0.0000010363):0.06666611265,135:0.0619012001):0.2533197007):0.047088685):0.04225878718):0.2557376611):0.04202320176,(((((3:0.0000010363,4:0.0000010363):0.1110304,((15:0.0000010363,17:0.0000010363):0.00396358855,144:0.0075766679):0.1166548884):0.04555318209,(((((((5:0.0708817266,((11:0.0000025174,12:0.0000022947):0.04799492035,((16:0.0000028500,18:0.0000010363):0.001204249714,39:0.0043639252):0.08056339646):0.02574917694):0.009380050272,23:0.0424100507):0.03805995893,(21:0.0102590248,22:0.0196386518):0.08898949137):0.04095000609,(24:0.0000010363,25:0.0000010363):0.08607326443):0.01274568435,(8:0.0000010363,9:0.0000010363):0.09801135108):0.01720379415,(51:0.0000010363,53:0.0000010363):0.08275430489):0.09395293664,((57:0.0000010363,58:0.0000010363):0.05580246494,((((100:0.0448180526,134:0.0271953941):0.028682455,116:0.0222311853):0.003432344474,142:0.0412763628):0.002935889588,(123:0.0000027931,139:0.0027833799):0.005556245325):0.07522941147):0.03864402702):0.02434966838):0.003810396348,((52:0.0000010363,54:0.0000010363):0.06818147279,((55:0.0304304460,143:0.0242991135):0.05109960344,56:0.0832123876):0.02142939117):0.007754639149):0.01247754959,(((((6:0.0000010363,7:0.0000010363):0.1002040708,(30:0.0000010363,31:0.0000010363):0.05459406758):0.02041123667,(((((13:0.0000010363,14:0.0000010363):0.005913931934,32:0.0026483909):0.0173900127,((33:0.0000022489,34:0.0000027009):0.01163120664,(45:0.0000010363,46:0.0000010363):0.01123144142):0.002620314046):0.01786432635,((((19:0.0000010363,20:0.0000010363):0.008661216145,(26:0.0000010363,44:0.0028376387):0.008655998996):0.002576321181,(35:0.0059291192,(42:0.0000022077,43:0.0000010363):0.02634697462):0.006193157169):0.00495551885,27:0.0234928890):0.01830479727):0.03004740461,(((36:0.0000010363,37:0.0000010363):0.005803170596,38:0.0000024573):0.01994690654,(40:0.0000028084,41:0.0000010363):0.0101890148):0.03200741148):0.07116726886):0.05181834035,(10:0.1294573117,(28:0.0000010363,29:0.0000010363):0.08554001281):0.02349980411):0.005822429058,(137:0.0882351296,141:0.0446785586):0.0158242908):0.01124862667):0.01671905204):0.003592479549,((47:0.1557366627,(48:0.0000024089,49:0.0000027758):0.06964548277):0.03013003732,((50:0.0000010363,136:0.0000010363):0.04686416852,140:0.0506704892):0.03406951498):0.0004439426796):0.01579155308,61:0.0670353542):0.03586196947,(2:0.0000026968,59:0.0000022157):0.03962219782):0.06276316113,60:0.0000026147);
 13: -15287.1846115 (0:0.0000026804,((((((1:0.0000010179,90:0.0000010179):0.08041693211,((((((62:0.0088500253,105:0.0088680858):0.008969537966,((109:0.0119004224,113:0.0029265245):0.00886813959,112:0.0149681930):2.538068204e-06):0.009585029083,((((103:0.0000020150,104:0.0000025553):0.02676641203,(128:0.0000010179,129:0.0000010179):0.005579282982):0.01881816892,(110:0.0000010179,111:0.0000010179):0.02877364406):0.02639259979,108:0.0752314467):0.02123655144):0.5930294901,(((((((65:0.0028703622,(66:0.0000010179,79:0.0000010179):0.002758023104):0.0725283904,((67:0.0664276175,(130:0.0000010179,131:0.0000010179):0.05126748768):0.01608366925,99:0.0760746886):0.02934604232):0.0134124147,83:0.1053668024):0.05365080416,(77:0.0000024063,78:0.0000023895):0.1461664328):0.02956553774,((91:0.0000010179,93:0.0000010179):0.07543837131,(92:0.0000010179,94:0.0000010179):0.06046042959):0.09345963092):0.09904659181,((68:0.0444575049,(120:0.0000010179,121:0.0000010179):0.04104737099):0.209451167,81:0.1419617858):0.069358531):0.08145759627,(75:0.0581631687,138:0.0718332531):0.1313050388):0.7317415599):0.104915724,(((((71:0.0000010179,72:0.0000010179):0.01703345737,73:0.0202969763):0.005668694126,122:0.0201710172):0.007688198801,(82:0.0284021319,((114:0.0000010179,115:0.0000010179):0.005533612369,118:0.0000010179):0.06016495796):0.004979529877):0.02761939726,127:0.0352027332):0.2187596571):0.03337220482,(((((63:0.0000010179,64:0.0000010179):0.01960583005,(69:0.0089941113,(((86:0.0000010179,87:0.0000022833):0.00284542151,126:0.0028474376):0.00285622387,(132:0.0000010179,133:0.0000010179):2.360663351e-06):0.005640100705):0.01646241219):0.02264380912,(((74:0.0088458560,85:0.0085656647):0.002817958938,84:0.0028244137):0.02206278454,(106:0.0000010179,107:0.0000010179):0.01995171063):0.03938263495):0.1435998366,(95:0.0000010179,96:0.0000010179):0.1976483856):0.06594448361,(((70:0.1643977640,(76:0.0939203978,(101:0.0000010179,102:0.0000024840):0.05866963268):0.1201717253):0.07024717298,((80:0.0000010179,98:0.0000010179):0.0202287224,((97:0.0179878824,119:0.0505464289):0.01180397879,(117:0.0030406675,(124:0.0000010179,125:0.0000010179):0.008821555376):0.01596476315):0.007361216298):0.1357731062):0.06660701891,((88:0.0000010179,89:0.0000010179):0.06693029729,135:0.0622642758):0.2539708142):0.04754279817):0.04295707771):0.2580867807):0.04005367793,((((3:0.0000023270,4:0.0000023262):0.1007412029,((15:0.0000010179,17:0.0000010179):0.004110013232,144:0.0074762821):0.1274432642):0.04783718563,((((6:0.0000023643,7:0.0000027769):0.09988527126,(30:0.0000023465,31:0.0000028096):0.05629619194):0.02074915303,(((((13:0.0000010179,14:0.0000010179):0.005938645526,32:0.0026608622):0.01746127923,((33:0.0000010179,34:0.0000010179):0.01168020721,(45:0.0000022847,46:0.0000010179):0.01128249672):0.002636150899):0.01775266149,((((19:0.0000010179,20:0.0000010179):0.008700934442,(26:0.0000010179,44:0.0028520234):0.008695932348):0.002588258373,(35:0.0059583550,(42:0.0000010179,43:0.0000010179):0.02646683221):0.006216998183):0.00500424988,27:0.0235725448):0.01856234652):0.03019450013,(((36:0.0000010179,37:0.0000010179):0.005828476251,38:0.0000010179):0.02004644636,(40:0.0000010179,41:0.0000010179):0.01022186943):0.0323363834):0.07097984742):0.05606606209,(10:0.1317531787,(28:0.0000010179,29:0.0000010179):0.08227726815):0.02250740056):0.007500498449):0.009415857013,(((((((((5:0.0712459993,((11:0.0000010179,12:0.0000010179):0.04822263943,((16:0.0000010179,18:0.0000010179):0.001202497063,39:0.0043939839):0.08099553599):0.02587117662):0.009428069332,23:0.0426074135):0.03824975736,(21:0.0103172053,22:0.0197103127):0.08940811073):0.04113696286,(24:0.0000010179,25:0.0000010179):0.08660330735):0.0128697892,(8:0.0000010179,9:0.0000010179):0.09835563332):0.01991073228,(51:0.0000010179,53:0.0000010179):0.08015938682):0.09921470098,((57:0.0000010179,58:0.0000010179):0.05506847551,((((100:0.0426143261,134:0.0296362470):0.02874066209,116:0.0203923792):0.002460096946,142:0.0444507609):0.002926503232,(123:0.0027966065,139:0.0000022697):0.005604976388):0.08034700142):0.03781895259):0.02839077997,((52:0.0000010179,54:0.0000010179):0.06910648148,((55:0.0304959218,143:0.0245158260):0.05019221655,56:0.0843075764):0.02152890833):0.00443141879):0.006504771722,(137:0.0898573877,141:0.0462087184):0.01973098919):0.01071952208):0.01531681338):0.003549583734,((48:0.0000010179,49:0.0000010179):0.08975654364,((50:0.0000010179,136:0.0000020918):0.04670489644,140:0.0509138050):0.02578579786):0.01096283526):0.01266197483,(47:0.1666649175,61:0.0580261487):0.01327066294):0.03940468885,(2:0.0000020243,59:0.0000022354):0.04151175381):0.06166491528,60:0.0000027225);
 14: -15287.2720253 (0:0.0000024968,((((((1:0.0000010363,90:0.0000010363):0.07657506851,((((((62:0.0088257004,105:0.0088435780):0.008945658471,((109:0.0118679675,113:0.0029181839):0.008843815813,112:0.0149269319):2.755624037e-06):0.00960915147,((((103:0.0000010363,104:0.0000010363):0.02669435858,(128:0.0000010363,129:0.0000010363):0.005565442118):0.01877027189,(110:0.0000010363,111:0.0000010363):0.02868913637):0.02635814964,108:0.0750049329):0.02104747002):0.5814807712,(((((((65:0.0028631428,(66:0.0000010363,79:0.0000010363):0.002751695155):0.07231479036,((67:0.0662538037,(130:0.0000010363,131:0.0000010363):0.05112362409):0.01601998122,99:0.0758209436):0.02921451947):0.01334286271,83:0.1050054600):0.05362241324,(77:0.0000010363,78:0.0000010363):0.1456076511):0.02920374749,((91:0.0000010363,93:0.0000010363):0.07511173888,(92:0.0000010363,94:0.0000010363):0.06033840344):0.09326818293):0.09833741852,((68:0.0442919040,(120:0.0000010363,121:0.0000010363):0.04093447667):0.2094386386,81:0.1410349445):0.06916302654):0.07998496333,(75:0.0578589112,138:0.0717164715):0.13201688):0.7410761015):0.1105384003,((((((71:0.0000010363,72:0.0000010363):0.01709698185,73:0.0201002040):0.005654599154,122:0.0201120693):0.008342396336,82:0.0321887908):0.005921623742,((114:0.0000010363,115:0.0000010363):0.00551704627,118:0.0000010363):0.05860459423):0.03042227221,127:0.0264622556):0.224320144):0.03056836192,(((((63:0.0000010363,64:0.0000028918):0.02009560362,(69:0.0089589166,(((86:0.0000010363,87:0.0000010363):0.002835729676,126:0.0028377358):0.002846495039,(132:0.0000010363,133:0.0000010363):2.411030952e-06):0.005638440117):0.01589257708):0.02346244561,((74:0.0072511483,(84:0.0031776907,85:0.0107887083):0.005182354687):0.01731629757,(106:0.0000010363,107:0.0000010363):0.02066950307):0.0381772497):0.1420305474,(95:0.0000028616,96:0.0000021444):0.198013991):0.07060929656,(((70:0.1610872565,(76:0.0949959623,(101:0.0000010363,102:0.0000010363):0.05718536208):0.1222509228):0.07247358368,((((80:0.0000027689,98:0.0000024776):0.02598085278,(117:0.0030743411,(124:0.0000010363,125:0.0000020210):0.008741175943):0.01699966687):0.009347647016,97:0.0192666964):0.02364107284,119:0.0285673855):0.1319268989):0.06338436161,((88:0.0000010363,89:0.0000010363):0.06914981813,135:0.0593723116):0.2509071111):0.04666650936):0.0365266079):0.2574329478):0.04037701545,(((((3:0.0000010363,4:0.0000010363):0.1109557169,((15:0.0000010363,17:0.0000010363):0.003988867224,144:0.0075427098):0.1166032268):0.04559386132,(((((((5:0.0707900359,((11:0.0000022899,12:0.0000022080):0.04797463307,((16:0.0000028500,18:0.0000010363):0.001284570457,39:0.0042854982):0.08045800483):0.02570462499):0.009375730623,23:0.0423282875):0.03807253529,(21:0.0102401136,22:0.0196322374):0.08890019801):0.04095927883,(24:0.0000010363,25:0.0000010363):0.08608359261):0.01272696633,(8:0.0000010363,9:0.0000010363):0.09798059632):0.01721253363,(51:0.0000010363,53:0.0000010363):0.08269316201):0.093968634,((57:0.0000010363,58:0.0000010363):0.0557483142,((((100:0.0447937763,134:0.0271769771):0.02866046491,116:0.0222284713):0.003425354334,142:0.0412670529):0.002936063671,(123:0.0000027780,139:0.0027828204):0.005554070368):0.07527144582):0.03865935904):0.02436511011):0.00380767551,((52:0.0000010363,54:0.0000010363):0.06816544611,((55:0.0304032311,143:0.0243110486):0.05112512846,56:0.0831675715):0.02141354583):0.007719121884):0.01222137217,(((((6:0.0000010363,7:0.0000010363):0.1001413328,(30:0.0000010363,31:0.0000010363):0.05458672664):0.02029144082,(((((13:0.0000010363,14:0.0000010363):0.005915820449,32:0.0026470576):0.01739057557,((33:0.0000022489,34:0.0000027009):0.01163300185,(45:0.0000010363,46:0.0000010363):0.0112333749):0.002621073428):0.01787126868,((((19:0.0000010363,20:0.0000010363):0.008662835307,(26:0.0000010363,44:0.0028381174):0.00865672563):0.002575952053,(35:0.0059297446,(42:0.0000022077,43:0.0000010363):0.02634713008):0.006192057706):0.004956259792,27:0.0234923552):0.01830358858):0.03002185011,(((36:0.0000010363,37:0.0000010363):0.005802294264,38:0.0000024052):0.01995173091,(40:0.0000028084,41:0.0000010363):0.01016964359):0.03200391325):0.07121391862):0.05184616162,(10:0.1294056758,(28:0.0000010363,29:0.0000010363):0.08555423465):0.02347412879):0.005796522742,(137:0.0883784765,141:0.0446597980):0.01579915197):0.01153868285):0.01662767565):0.003563197801,((48:0.0000024089,49:0.0000027758):0.089880071,((50:0.0000010363,136:0.0000010363):0.04685241655,140:0.0503721154):0.02573000144):0.01037234623):0.01247541606,(47:0.1655508381,61:0.0580144997):0.0130432757):0.03898447074,(2:0.0000026968,59:0.0000022157):0.04133031481):0.06134363039,60:0.0000022653);
 15: -15287.3138031 (0:0.0000010363,((((((1:0.0000010363,90:0.0000010363):0.0774193436,(((((((62:0.0088550093,105:0.0088769641):0.008975059712,((((103:0.0000010363,104:0.0000010363):0.02679494781,(128:0.0000010363,129:0.0000010363):0.005587864351):0.01868138173,(110:0.0000010363,111:0.0000010363):0.02890109209):0.02646034871,108:0.0753296996):0.03103544226):2.902707431e-06,112:0.0149820465):0.007914234411,(109:0.0118799889,113:0.0029506249):0.0009273902567):0.5944490389,(((((((65:0.0028738722,(66:0.0000010363,79:0.0000010363):0.002761257988):0.07258141762,((67:0.0664590234,(130:0.0000010363,131:0.0000010363):0.05132577499):0.01611994671,99:0.0760633098):0.02930295048):0.01341794803,83:0.1053719586):0.05380383354,(77:0.0000010363,78:0.0000010363):0.146124878):0.02939849476,((91:0.0000010363,93:0.0000010363):0.07536437297,(92:0.0000010363,94:0.0000010363):0.06054264976):0.09355194396):0.09909175642,((68:0.0445054638,(120:0.0000010363,121:0.0000010363):0.04107215789):0.2098465143,81:0.1418643213):0.06905350928):0.07994618725,(75:0.0579960874,138:0.0720639584):0.133517514):0.7468847078):0.1019011064,(((((71:0.0000010363,72:0.0000010363):0.0170390029,73:0.0203128106):0.005672142387,122:0.0201838554):0.007907505832,(82:0.0283976023,((114:0.0000010363,115:0.0000010363):0.005537567951,118:0.0000010363):0.06009893853):0.004960234733):0.02591691989,127:0.0359787635):0.2226789872):0.03340030223,(((((63:0.0000010363,64:0.0000010363):0.01992763618,(69:0.0090028403,(((86:0.0000010363,87:0.0000010363):0.002849093631,126:0.0028511452):0.00285991968,(132:0.0000010363,133:0.0000010363):2.411030952e-06):0.005657848538):0.0162307318):0.02338438368,((74:0.0072902379,(84:0.0031902939,85:0.0108368158):0.005201614567):0.01740136955,(106:0.0000010363,107:0.0000010363):0.02073673918):0.03857672665):0.1432051231,(95:0.0000010363,96:0.0000020989):0.1986373018):0.07277066746,(((70:0.1621199514,(76:0.0955796546,(101:0.0000010363,102:0.0000010363):0.05731729414):0.1226490837):0.07308215619,((((80:0.0000027689,98:0.0000024776):0.02607919406,(117:0.0030899800,(124:0.0000010363,125:0.0000020210):0.008780801928):0.01711026182):0.0093960053,97:0.0193266111):0.02344485118,119:0.0290177950):0.1330335349):0.06137721093,((88:0.0000010363,89:0.0000010363):0.06934186831,135:0.0598087562):0.2545436003):0.04683435902):0.04160384804):0.2552007879):0.0392817763,((((3:0.0000022951,4:0.0000021381):0.1001788443,((15:0.0000010363,17:0.0000010363):0.004142742698,144:0.0074499687):0.1280890121):0.04749130683,((((6:0.0000010363,7:0.0000010363):0.1001793494,(30:0.0000010363,31:0.0000010363):0.0561077315):0.02043523843,(((((13:0.0000010363,14:0.0000010363):0.00594320698,32:0.0026626644):0.01743713644,((33:0.0000010363,34:0.0000010363):0.01167979507,(45:0.0000010363,46:0.0000010363):0.0112820665):0.002688829531):0.0177350858,((((19:0.0000010363,20:0.0000010363):0.008706655216,(26:0.0000010363,44:0.0028530432):0.008701844353):0.002590396584,(35:0.0059628998,(42:0.0000010363,43:0.0000010363):0.02648765594):0.006221468978):0.005009486895,27:0.0235907891):0.0185732496):0.03023516757,(((36:0.0000010363,37:0.0000010363):0.005833871132,38:0.0000020500):0.0200841035,(40:0.0000021676,41:0.0000010363):0.01020815865):0.0323580735):0.07152769765):0.05656724195,(10:0.1322162150,(28:0.0000010363,29:0.0000010363):0.08202073807):0.02266306347):0.006866437038):0.008942278373,((((((((((5:0.0713124064,((11:0.0000025174,12:0.0000022947):0.04834509467,((16:0.0000028500,18:0.0000010363):0.001279445292,39:0.0043190446):0.08094461944):0.02586460023):0.009430534746,23:0.0425657190):0.03830768777,(21:0.0103044994,22:0.0197468496):0.08947053791):0.04120628322,(24:0.0000010363,25:0.0000010363):0.08677367385):0.01305637832,(8:0.0000010363,9:0.0000010363):0.09835459704):0.0214396693,(51:0.0000010363,53:0.0000010363):0.07864914995):0.09675940579,((57:0.0000010363,58:0.0000010363):0.05900943707,((((100:0.0450363952,134:0.0273394316):0.02882909566,116:0.0223508619):0.003460418736,142:0.0415101427):0.002934178013,(123:0.0000022093,139:0.0027991950):0.005609416997):0.0732717068):0.03776256276):0.02832502994,(52:0.0000010363,54:0.0000010363):0.06716849896):0.007627420625,((55:0.0306890444,143:0.0244044732):0.0512371652,56:0.0821975164):0.02201168517):0.006884552242,(137:0.0911304442,141:0.0452157100):0.02025059895):0.01028355879):0.01624513503):0.003538253822,((48:0.0000024089,49:0.0000027758):0.08984460787,((50:0.0000010363,136:0.0000010363):0.04676428672,140:0.0509321168):0.02576781901):0.0108793826):0.01270751494,(47:0.1667931524,61:0.0580698607):0.01319936166):0.03948726215,(2:0.0000010363,59:0.0000010363):0.04152958239):0.06173547584,60:0.0000010363);
 16: -15287.3741127 (0:0.0000010363,((((((1:0.0000010363,90:0.0000010363):0.07608938786,(((((((62:0.0088645384,105:0.0088875802):0.008985591379,((((103:0.0000010363,104:0.0000010363):0.02682292617,(128:0.0000010363,129:0.0000010363):0.00559284322):0.018701452,(110:0.0000010363,111:0.0000010363):0.02892695837):0.02648972255,108:0.0754103259):0.03105542398):2.760641719e-06,112:0.0149995096):0.005476246374,(109:0.0119025640,113:0.0029464959):0.003586864352):0.5971944676,(((((((65:0.0028761855,(66:0.0000010363,79:0.0000010363):0.002763196809):0.07249177641,83:0.1083800879):0.01200836823,((67:0.0663561703,(130:0.0000010363,131:0.0000010363):0.05129763266):0.01918701665,99:0.0734529574):0.02669253757):0.05167764551,(77:0.0000010363,78:0.0000010363):0.1437230748):0.03278601015,((91:0.0000010363,93:0.0000010363):0.07471450765,(92:0.0000010363,94:0.0000010363):0.0611944183):0.09364011739):0.09840258777,((68:0.0445205917,(120:0.0000010363,121:0.0000010363):0.04111977811):0.2109903051,81:0.1413423132):0.07039338045):0.08007496619,(75:0.0578615539,138:0.0722626633):0.1308223434):0.7450602321):0.1006042643,(((((71:0.0000010363,72:0.0000010363):0.01705909159,73:0.0203343085):0.005677318692,122:0.0202068496):0.007922643053,(82:0.0284582024,((114:0.0000010363,115:0.0000010363):0.005543221806,118:0.0000010363):0.0601125143):0.004954348325):0.02781865676,127:0.0339753179):0.2231282233):0.03324856793,(((((63:0.0000010363,64:0.0000010363):0.01996464952,(69:0.0090170520,(((86:0.0000010363,87:0.0000010363):0.002853854089,126:0.0028559006):0.002864719324,(132:0.0000010363,133:0.0000010363):2.417897304e-06):0.005667921682):0.01624736862):0.02344872053,((74:0.0073019486,(84:0.0031961733,85:0.0108546515):0.005210530339):0.01742282504,(106:0.0000022667,107:0.0000020302):0.02077828937):0.03860772369):0.1435135082,(95:0.0000010363,96:0.0000020989):0.1988931437):0.07141827431,(((70:0.1623475686,(76:0.0955179229,(101:0.0000010363,102:0.0000010363):0.05750333716):0.1227052786):0.07293822467,((((80:0.0000027689,98:0.0000024776):0.02611346498,(117:0.0030933899,(124:0.0000010363,125:0.0000020210):0.008792254507):0.01712804652):0.009406262453,97:0.0193513567):0.02348103615,119:0.0290355513):0.1331457663):0.06302011156,((88:0.0000010363,89:0.0000010363):0.06948960375,135:0.0598444176):0.2533459751):0.04696612727):0.0410351441):0.2558488761):0.04081723466,((((3:0.0000020104,4:0.0000021999):0.1004397701,((15:0.0000010363,17:0.0000010363):0.004155868191,144:0.0074571112):0.1283744578):0.04750267507,((((6:0.0000010363,7:0.0000010363):0.1003038254,(30:0.0000010363,31:0.0000010363):0.05618208016):0.02052436711,(((((13:0.0000010363,14:0.0000010363):0.005955543536,32:0.0026657105):0.01748000338,((33:0.0000010363,34:0.0000010363):0.01170570522,(45:0.0000010363,46:0.0000010363):0.01130560966):0.002681613696):0.01777391928,((((19:0.0000010363,20:0.0000010363):0.008721820513,(26:0.0000010363,44:0.0028583955):0.008717667928):0.00259532522,(35:0.0059738378,(42:0.0000010363,43:0.0000010363):0.02653683538):0.006231395642):0.005016893763,27:0.0236342056):0.018608087):0.03030094661,(((36:0.0000010363,37:0.0000010363):0.005845723821,38:0.0000021343):0.02012806974,(40:0.0000028084,41:0.0000010363):0.01021612812):0.03240192973):0.07165686136):0.05663969433,(10:0.1325170476,(28:0.0000010363,29:0.0000010363):0.08222451784):0.0226767564):0.006853451432):0.008918648531,((((((((((5:0.0715122340,((11:0.0000025174,12:0.0000022947):0.04846398117,((16:0.0000028500,18:0.0000010363):0.001273483017,39:0.0043404662):0.08116241961):0.02591834029):0.009447842374,23:0.0426685850):0.03837999043,(21:0.0103191760,22:0.0197988960):0.08969417651):0.04129996321,(24:0.0000010363,25:0.0000010363):0.08699914441):0.01308054102,(8:0.0000010363,9:0.0000010363):0.0985993608):0.02144847417,(51:0.0000026633,53:0.0000024846):0.07884832621):0.09693550927,((57:0.0000027550,58:0.0000010363):0.05923058283,((((100:0.0451590639,134:0.0273885602):0.02890258418,116:0.0224233791):0.003439657754,142:0.0416140109):0.002940270107,(123:0.0000022083,139:0.0028062768):0.005622613145):0.07313788761):0.03783477732):0.02840688345,(52:0.0000010363,54:0.0000010363):0.06733042588):0.007654729478,((55:0.0307655845,143:0.0244460731):0.05135640441,56:0.0823905103):0.0220319666):0.006888800383,(137:0.0913393224,141:0.0453224850):0.02027318719):0.01030002609):0.0162945575):0.00353609072,((48:0.0000024089,49:0.0000027758):0.08999659289,((50:0.0000010363,136:0.0000010363):0.04684036814,140:0.0510247335):0.02580884768):0.01086986272):0.01270301657,(47:0.1671278976,61:0.0582340032):0.01315399784):0.03953873142,(2:0.0000010363,59:0.0000010363):0.04161531987):0.0618334009,60:0.0000010363);
 17: -15287.3952588 (0:0.0000010300,((((((1:0.0000010300,90:0.0000010300):0.07586979843,((((((62:0.0088468080,105:0.0088645939):0.008966150268,((109:0.0118968090,113:0.0029245174):0.008865337783,112:0.0149793165):2.466821394e-06):0.009628215512,((((103:0.0000010300,104:0.0000010300):0.02675092472,(128:0.0000010300,129:0.0000010300):0.005579054679):0.01881193326,(110:0.0000010300,111:0.0000010300):0.0287438202):0.02639184821,108:0.0752343973):0.02111249962):0.5961489583,(((((((65:0.0028691185,(66:0.0000010300,79:0.0000010300):0.002758879331):0.07235715922,83:0.1081271264):0.01207385497,((67:0.0662757013,(130:0.0000010300,131:0.0000010300):0.05117958894):0.01917972984,99:0.0733743573):0.02660677593):0.05138921816,(77:0.0000010300,78:0.0000010300):0.1435079933):0.03288746006,((91:0.0000010300,93:0.0000010300):0.07453591053,(92:0.0000010300,94:0.0000010300):0.06122239883):0.09341137316):0.09826698146,((68:0.0445475001,(120:0.0000010300,121:0.0000010300):0.0410004916):0.2107173717,81:0.1412703093):0.07025559809):0.07940773615,(75:0.0579834389,138:0.0719629855):0.1318525216):0.7349812869):0.1027299822,(((((71:0.0000010300,72:0.0000010300):0.01704742628,73:0.0203164514):0.005672742076,122:0.0201896949):0.007720221203,(82:0.0284382580,((114:0.0000010300,115:0.0000010300):0.005538662936,118:0.0000010300):0.06015929845):0.004974848524):0.02875054247,127:0.0333127037):0.2208870185):0.03137969337,(((((63:0.0000010300,64:0.0000010300):0.01955749206,(69:0.0090099964,(((86:0.0000010300,87:0.0000010300):0.002851920864,126:0.0028539725):0.002862809669,(132:0.0000010300,133:0.0000010300):1.029997048e-06):0.005654985254):0.01659041155):0.02278440984,((74:0.0072955218,(84:0.0031881861,85:0.0108544943):0.005208133828):0.01753127557,(106:0.0000010300,107:0.0000010300):0.02064898206):0.03923229506):0.1436781677,(95:0.0000010300,96:0.0000020862):0.1981133147):0.06652752953,(((70:0.1644535530,(76:0.0941150531,(101:0.0000010300,102:0.0000010300):0.05879143759):0.1205844384):0.07008475291,((80:0.0000010300,98:0.0000010300):0.02034963883,((97:0.0180715468,119:0.0506112864):0.01182383577,(117:0.0030484210,(124:0.0000010300,125:0.0000010300):0.008838061186):0.01594771326):0.00734705175):0.135912997):0.06591755674,((88:0.0000010300,89:0.0000010300):0.06705062182,135:0.0622972978):0.2547204951):0.04727371984):0.04261142565):0.2570284854):0.04202989144,(((((3:0.0000010300,4:0.0000010300):0.1118213014,((15:0.0000010300,17:0.0000010300):0.003988730362,144:0.0076267829):0.1174851204):0.04579884323,(((((((5:0.0713883046,((11:0.0000025021,12:0.0000022808):0.04830818199,((16:0.0000028327,18:0.0000010300):0.001175622397,39:0.0044289676):0.08116806234):0.02592046747):0.009442098022,23:0.0427241777):0.03829769264,(21:0.0103311720,22:0.0197697108):0.08959713036):0.04121152647,(24:0.0000010300,25:0.0000010300):0.08669178838):0.0127873793,(8:0.0000010300,9:0.0000010300):0.09868381045):0.01730522032,(51:0.0000010300,53:0.0000010300):0.08335076094):0.09476110737,((57:0.0000010300,58:0.0000010300):0.05587682819,((((100:0.0426987445,134:0.0297173857):0.02879836552,116:0.0204407826):0.002467610515,142:0.0445598398):0.002958429361,(123:0.0028024024,139:0.0000022573):0.005589292621):0.07931262764):0.03899270616):0.02426895361):0.003847655752,((52:0.0000010300,54:0.0000010300):0.06863801931,((55:0.0306287644,143:0.0244615525):0.05144322257,56:0.0837639160):0.02156809682):0.007796085029):0.01255380014,(((((6:0.0000010300,7:0.0000010300):0.1008902666,(30:0.0000010300,31:0.0000010300):0.054970367):0.02053827914,(((((13:0.0000010300,14:0.0000010300):0.005955501299,32:0.0026612042):0.01750397079,((33:0.0000010300,34:0.0000010300):0.01170883323,(45:0.0000010300,46:0.0000010300):0.01130362046):0.00263546569):0.01798221997,((((19:0.0000010300,20:0.0000010300):0.008717900243,(26:0.0000010300,44:0.0028565462):0.008711371194):0.00259197549,(35:0.0059686459,(42:0.0000010300,43:0.0000010300):0.02651947484):0.00623181902):0.004983062597,27:0.0236449842):0.01842284611):0.03025024745,(((36:0.0000010300,37:0.0000010300):0.005842780026,38:0.0000010300):0.0200828319,(40:0.0000010300,41:0.0000010300):0.01024681384):0.03221345055):0.07163641584):0.05213858444,(10:0.1303346700,(28:0.0000010300,29:0.0000010300):0.08615859946):0.02358690967):0.005825207433,(137:0.0888294983,141:0.0449665597):0.01592800268):0.01133990921):0.01680496657):0.003621762949,((47:0.1567460020,(48:0.0000023943,49:0.0000027589):0.07009640617):0.0303054289,((50:0.0000010300,136:0.0000010300):0.04717609469,140:0.0509865682):0.03426338416):0.0004572247323):0.0158785612,61:0.0674899992):0.03608249049,(2:0.0000010300,59:0.0000010300):0.03987167908):0.0631570854,60:0.0000010300);
 18: -15287.5098558 (0:0.0000029872,((((((1:0.0000010363,90:0.0000010363):0.07586012328,((((((62:0.0089337990,105:0.0089528795):0.009054031687,((109:0.0120116928,113:0.0029541142):0.00895041834,112:0.0151060286):2.760641719e-06):0.009455211721,((((103:0.0000027709,104:0.0000026780):0.02703768149,(128:0.0000010363,129:0.0000010363):0.005726714135):0.01893737899,(110:0.0000027326,111:0.0000020705):0.02901232425):0.02666328665,108:0.0759471625):0.02142199329):0.5910817262,(((((((65:0.0029044689,(66:0.0000010363,79:0.0000010363):0.002791189616):0.07313282096,((67:0.0673200499,(130:0.0000010363,131:0.0000010363):0.05171744033):0.01600945203,99:0.0770843053):0.02940331457):0.01355917573,83:0.1065457469):0.05391355207,(77:0.0000010363,78:0.0000010363):0.1479173842):0.02942657358,((91:0.0000010363,93:0.0000010363):0.07637585012,(92:0.0000010363,94:0.0000010363):0.06108478465):0.0945212627):0.101791399,((68:0.0450608505,(120:0.0000010363,121:0.0000010363):0.04146245098):0.212116118,81:0.1431511340):0.06812714624):0.07809737909,(75:0.0585530553,138:0.0725140904):0.1355199527):0.7373171272):0.10989588,(((((71:0.0000010363,72:0.0000010363):0.01719350712,73:0.0204961779):0.00571775487,122:0.0203643558):0.007769730917,(82:0.0286168650,((114:0.0000010363,115:0.0000010363):0.005588274204,118:0.0000010363):0.06066394307):0.005097597687):0.02913810371,127:0.0333177451):0.2228854563):0.03368023185,(((((63:0.0000010363,64:0.0000010363):0.01965546029,(69:0.0090630536,(((86:0.0000010363,87:0.0000010363):0.00287066455,126:0.0028726255):0.002881562173,(132:0.0000010363,133:0.0000010363):2.411030952e-06):0.00569114314):0.01671477521):0.02270188688,((74:0.0073404810,(84:0.0032118438,85:0.0109215297):0.005241780914):0.01762127422,(106:0.0000010363,107:0.0000010363):0.02081788105):0.03974945225):0.1452398036,(95:0.0000028616,96:0.0000021444):0.1995368143):0.06673070634,(((70:0.1662048444,(76:0.0947796145,(101:0.0000010363,102:0.0000010363):0.05927423292):0.1212797114):0.07046610579,((80:0.0000027689,98:0.0000024776):0.02046220902,((97:0.0181514369,119:0.0510254647):0.01189924802,(117:0.0030734848,(124:0.0000010363,125:0.0000020210):0.008901126814):0.01612395317):0.007394916355):0.1370807148):0.06737030289,((88:0.0000010363,89:0.0000010363):0.06776798821,135:0.0625964281):0.2562237587):0.04776226644):0.04203957582):0.258982688):0.04192169384,((((3:0.0000010363,4:0.0000010363):0.1062935975,((15:0.0000010363,17:0.0000010363):0.004051618026,144:0.0076044752):0.1240263979):0.04813591562,(((((6:0.0000010363,7:0.0000010363):0.1015029993,(30:0.0000010363,31:0.0000010363):0.05475595823):0.01948269912,(((((13:0.0000010363,14:0.0000010363):0.005980661107,32:0.0026682164):0.0175771426,((33:0.0000022489,34:0.0000027009):0.01175770177,(45:0.0000010363,46:0.0000010363):0.01135187829):0.002647951498):0.01813706117,((((19:0.0000010363,20:0.0000010363):0.008755443966,(26:0.0000010363,44:0.0028685187):0.008751262968):0.002599370886,(35:0.0059968446,(42:0.0000022077,43:0.0000010363):0.02662989405):0.006252921909):0.005002955043,27:0.0237389856):0.01843174982):0.03048969885,(((36:0.0000010363,37:0.0000010363):0.00586725283,38:0.0000024052):0.02019071637,(40:0.0000028084,41:0.0000010363):0.01025608983):0.03223249246):0.07329199987):0.05324579809,(10:0.1307078615,(28:0.0000010363,29:0.0000010363):0.08729341798):0.02382181157):0.005492893406,(137:0.0890995470,141:0.0454311176):0.01558458895):0.008669015383):0.004395481415,((((((((5:0.0715669326,((11:0.0000029687,12:0.0000022050):0.04812534274,((16:0.0000028500,18:0.0000010363):0.001007455314,39:0.0048644695):0.08191637117):0.02612905029):0.009391468565,23:0.0434766452):0.03788304247,(21:0.0103680506,22:0.0197748817):0.08997346717):0.04131278771,(24:0.0000010363,25:0.0000010363):0.08680879677):0.01281034233,(8:0.0000010363,9:0.0000010363):0.09889614318):0.01950600407,(51:0.0000010363,53:0.0000010363):0.0812754034):0.09655963307,((57:0.0000010363,58:0.0000010363):0.05252096843,((((100:0.0428475538,134:0.0297949037):0.02887275433,116:0.0205073630):0.002459143237,142:0.0446965489):0.002936525355,(123:0.0025399902,139:0.0000021786):0.005634781838):0.08350352271):0.03851058793):0.02770179626,((52:0.0000010363,54:0.0000010363):0.07011295166,((55:0.0306921556,143:0.0245855489):0.05176014269,56:0.0836582341):0.02141601891):0.00630538156):0.0116366835):0.01739780631):0.003551481268,((48:0.0000024089,49:0.0000027758):0.09085428828,((50:0.0000010363,136:0.0000010363):0.04738554953,140:0.0509912914):0.02588609507):0.01126785994):0.01251088021,(47:0.1676777540,61:0.0587819048):0.01316069038):0.03945125536,(2:0.0000026968,59:0.0000022157):0.04187241291):0.06209219926,60:0.0000026147);
 19: -15287.5405953 (0:0.0000010363,((((((1:0.0000010363,90:0.0000010363):0.07430957759,((((((62:0.0087799392,105:0.0087979435):0.008898765987,((109:0.0118068827,113:0.0029029667):0.008798743787,112:0.0148686882):2.833692863e-06):0.009595248335,((((103:0.0000010363,104:0.0000010363):0.02656163029,(128:0.0000010363,129:0.0000010363):0.005538847662):0.01867488912,(110:0.0000010363,111:0.0000010363):0.02854271142):0.0262165947,108:0.0746634524):0.02092487625):0.5836948015,(((((((65:0.0028529285,(66:0.0000010363,79:0.0000010363):0.002742721286):0.07186759146,83:0.1073707071):0.01201590518,((67:0.0658079482,(130:0.0000010363,131:0.0000010363):0.05085469321):0.01908195308,99:0.0727960400):0.02645485321):0.05112505867,(77:0.0000010363,78:0.0000010363):0.1423894615):0.03249166266,((91:0.0000010363,93:0.0000010363):0.07404591838,(92:0.0000010363,94:0.0000010363):0.06080265768):0.09294260497):0.09757571417,((68:0.0442363513,(120:0.0000010363,121:0.0000010363):0.04070577243):0.2092175976,81:0.1401854739):0.06961559686):0.07796560053,(75:0.0575717475,138:0.0714404712):0.131979677):0.7342866513):0.1033788137,(((((71:0.0000010363,72:0.0000010363):0.01691351013,73:0.0201575133):0.005631043591,122:0.0200331040):0.007863680168,(82:0.0282563154,((114:0.0000010363,115:0.0000010363):0.005495081205,118:0.0000010363):0.05954996973):0.004883280554):0.0288790798,127:0.0325323071):0.2226337469):0.03072114669,(((((63:0.0000010363,64:0.0000010363):0.01981518722,(69:0.0089437887,(((86:0.0000010363,87:0.0000010363):0.002830183501,126:0.0028322378):0.002841560055,(132:0.0000010363,133:0.0000010363):2.411030952e-06):0.005622168353):0.01610344414):0.02327701528,((74:0.0072377543,(84:0.0031693593,85:0.0107639940):0.005168487611):0.01728642006,(106:0.0000010363,107:0.0000010363):0.02060073593):0.03825921115):0.141731808,(95:0.0000010363,96:0.0000020989):0.1969749162):0.07016651516,(((70:0.1605016826,(76:0.0948624966,(101:0.0000010363,102:0.0000010363):0.05689244229):0.1219415864):0.07216643417,((((80:0.0000027689,98:0.0000024776):0.02592070662,(117:0.0030674491,(124:0.0000010363,125:0.0000020210):0.008716952793):0.01694329864):0.00931509637,97:0.0192359719):0.02330535321,119:0.0287714290):0.1318319345):0.06264653962,((88:0.0000010363,89:0.0000010363):0.06873818137,135:0.0593701770):0.2502537671):0.04664289325):0.04083550801):0.2527314657):0.04148828873,((((3:0.0000022951,4:0.0000021381):0.09893461222,((15:0.0000010363,17:0.0000010363):0.004069144164,144:0.0073986779):0.1274395634):0.04716174668,((((6:0.0000029065,7:0.0000021066):0.09932137928,(30:0.0000010363,31:0.0000010363):0.05575566806):0.02053804886,(((((13:0.0000010363,14:0.0000010363):0.005897406726,32:0.0026441191):0.01734293781,((33:0.0000026475,34:0.0000022330):0.01160125031,(45:0.0000020012,46:0.0000020271):0.01120671352):0.002619023222):0.01752226487,((((19:0.0000010363,20:0.0000010363):0.008639164939,(26:0.0000010363,44:0.0028310594):0.00863407359):0.002570221677,(35:0.0059152455,(42:0.0000010363,43:0.0000010363):0.02628531709):0.0061747852):0.004974741884,27:0.0234085587):0.01847810781):0.02997353144,(((36:0.0000010363,37:0.0000010363):0.005788458236,38:0.0000026010):0.01983971113,(40:0.0000028084,41:0.0000010363):0.01020907754):0.03216769783):0.07079014012):0.05588128516,(10:0.1311074534,(28:0.0000010363,29:0.0000010363):0.08143325303):0.02255569907):0.006415807523):0.00934348506,((((((((((5:0.0707504739,((11:0.0000025174,12:0.0000022947):0.04799321444,((16:0.0000028500,18:0.0000010363):0.001273545356,39:0.0042802462):0.08024817622):0.02566018136):0.009367205367,23:0.0422420251):0.03802178453,(21:0.0102345573,22:0.0196074561):0.08885349244):0.04081567151,(24:0.0000026993,25:0.0000027444):0.08603616374):0.01298063225,(8:0.0000010363,9:0.0000010363):0.09755830704):0.02134693425,(51:0.0000010363,53:0.0000010363):0.07796006486):0.09589472857,((57:0.0000010363,58:0.0000010363):0.05866995074,((((100:0.0447050711,134:0.0271365800):0.02862419168,116:0.0221947292):0.003416592518,142:0.0411910072):0.002910270832,(123:0.0000023670,139:0.0027783270):0.005567940197):0.0723437997):0.03742801295):0.02804604928,(52:0.0000010363,54:0.0000010363):0.06662843972):0.007625014474,((55:0.0304677936,143:0.0242088711):0.05081648311,56:0.0815815109):0.02186407039):0.00680886352,(137:0.0903956442,141:0.0448921920):0.02006849113):0.01022153015):0.0162399648):0.003538860582,((47:0.1560057878,(48:0.0000024089,49:0.0000027758):0.0694136273):0.02960937596,((50:0.0000010363,136:0.0000010363):0.04656569943,140:0.0506057752):0.03409791917):0.001249906321):0.01560842881,61:0.0667169417):0.03632749309,(2:0.0000010363,59:0.0000010363):0.03949121052):0.06268314988,60:0.0000010363);
PhyloTree:
 newick: (0:0.0000011089,((((((1:0.0000021515,90:0.0000026417)100:0.07590448617,((((((62:0.0088613770,105:0.0088798206)91:0.008981778325,((109:0.0119162361,113:0.0029301561)84:0.008879637043,112:0.0149858494)38:2.829551731e-06)63:0.009657118494,((((103:0.0000026099,104:0.0000027777)100:0.02680530595,(128:0.0000011089,129:0.0000022583)100:0.005587868372)100:0.01884847345,(110:0.0000011089,111:0.0000011089)100:0.02880721463)97:0.02646334121,108:0.0753389041)99:0.0211419039)100:0.5874328985,(((((((65:0.0028768792,(66:0.0000011089,79:0.0000011089)100:0.002764121459)100:0.07266917367,((67:0.0665629003,(130:0.0000011089,131:0.0000011089)100:0.05137512389)97:0.01609538988,99:0.0761948680)83:0.02936079996)64:0.01340146692,83:0.1055079176)100:0.05387418119,(77:0.0000011089,78:0.0000011089)100:0.1463374719)95:0.02935132495,((91:0.0000011089,93:0.0000011089)100:0.07548438389,(92:0.0000011089,94:0.0000011089)100:0.06061875721)100:0.09375023293)100:0.09888207812,((68:0.0445381456,(120:0.0000011089,121:0.0000011089)100:0.04109667834)100:0.210342778,81:0.1417357378)98:0.06956954401)97:0.08053195389,(75:0.0582064394,138:0.0720114127)100:0.1327006156)100:0.7422190199)95:0.1061811685,(((((71:0.0000011089,72:0.0000011089)100:0.01704704614,73:0.0203214694)100:0.005672897605,122:0.0201895047)96:0.007876014562,(82:0.0284068656,((114:0.0000011089,115:0.0000011089)100:0.005540835018,118:0.0000011089)100:0.06000376375)77:0.005033950508)89:0.02906046464,127:0.0328218570)100:0.2238487206)90:0.0315525577,(((((63:0.0000011089,64:0.0000011089)100:0.01994362697,(69:0.0090011708,(((86:0.0000011089,87:0.0000011089)99:0.002849615879,126:0.0028516358)99:0.002860465549,(132:0.0000011089,133:0.0000011089)59:2.2367962e-06)98:0.005659959683)100:0.01621554334)98:0.023511041,((74:0.0072836103,(84:0.0031902131,85:0.0108372850)68:0.005205336705)100:0.01739828091,(106:0.0000011089,107:0.0000011089)100:0.02075668695)100:0.03845714617)100:0.1431561913,(95:0.0000011089,96:0.0000022459)100:0.1989891886)99:0.0711121334,(((70:0.1620698722,(76:0.0954899135,(101:0.0000011089,102:0.0000011089)100:0.05738872479)100:0.1227009865)100:0.07282073198,((((80:0.0000029628,98:0.0000026511)100:0.02610512902,(117:0.0030888083,(124:0.0000011089,125:0.0000021625)100:0.008780550793)98:0.01707337605)69:0.009389083304,97:0.0193592110)70:0.02349969726,119:0.0289510386)100:0.1328139735)83:0.06290939506,((88:0.0000011089,89:0.0000011089)100:0.06946180248,135:0.0596697262)100:0.253511814)94:0.04692306411)88:0.04159534693)100:0.2544508889)58:0.0416493519,(((((3:0.0000011089,4:0.0000011089)100:0.1115478298,((15:0.0000011089,17:0.0000011089)100:0.004010960791,144:0.0075752454)100:0.1172005043)96:0.04579623731,(((((((5:0.0711651392,((11:0.0000026937,12:0.0000024554)100:0.04820741475,((16:0.0000030496,18:0.0000011089)89:0.001284137637,39:0.0043057243)100:0.08084264575)100:0.02585629394)89:0.009397322502,23:0.0425311995)99:0.03826089288,(21:0.0102932521,22:0.0197167774)100:0.08933465156)99:0.04112559964,(24:0.0000011089,25:0.0000011089)100:0.08653783617)100:0.01277951633,(8:0.0000011089,9:0.0000011089)100:0.09844375204)93:0.01727651078,(51:0.0000011089,53:0.0000011089)100:0.08311219704)100:0.0944033609,((57:0.0000011089,58:0.0000011089)100:0.05601957944,((((100:0.0450103075,134:0.0273066505)100:0.02879184318,116:0.0223311965)67:0.00344005314,142:0.0414609330)69:0.00294765408,(123:0.0000023569,139:0.0027958342)93:0.005581016155)100:0.07562101656)100:0.03885474412)86:0.02445379115)29:0.003826959003,((52:0.0000011089,54:0.0000011089)100:0.06849445872,((55:0.0305493298,143:0.0244181948)100:0.05137473455,56:0.0835686725)85:0.02151804374)49:0.007767801879)32:0.0122724902,(((((6:0.0000011089,7:0.0000011089)100:0.1006582493,(30:0.0000011089,31:0.0000011089)100:0.05487968198)94:0.02038785187,(((((13:0.0000011089,14:0.0000011089)100:0.005944075848,32:0.0026569410)100:0.01747063592,((33:0.0000011089,34:0.0000011089)100:0.01168688016,(45:0.0000011089,46:0.0000011089)100:0.01128363469)99:0.002632459137)100:0.01796344099,((((19:0.0000011089,20:0.0000011089)100:0.008704663701,(26:0.0000011089,44:0.0028514927)100:0.008698390523)83:0.002587467357,(35:0.0059590476,(42:0.0000011089,43:0.0000011089)100:0.02647362239)98:0.00622169768)89:0.004974446245,27:0.0236072528)100:0.01839149789)100:0.03017328622,(((36:0.0000011089,37:0.0000011089)100:0.005830840575,38:0.0000030280)100:0.02004695431,(40:0.0000030050,41:0.0000011089)100:0.01022801683)100:0.03216446311)100:0.07159639114)100:0.05206545418,(10:0.1300958905,(28:0.0000011089,29:0.0000011089)100:0.08598596033)60:0.0235750689)41:0.005820673071,(137:0.0887992639,141:0.0448806932)72:0.01587238549)28:0.0115744489)56:0.01671606071)54:0.003580253406,((48:0.0000025776,49:0.0000029702)100:0.09035862063,((50:0.0000011089,136:0.0000011089)100:0.04708303853,140:0.0506225948)100:0.02585993703)43:0.0103970737)79:0.01253879893,(47:0.1663641235,61:0.0582273626)80:0.01318828401)100:0.03914834467,(2:0.0000011089,59:0.0000011089)100:0.04155108096)100:0.06161850705,60:0.0000011089);
RateFree4:
 prop: 0.3143614478, 0.3934234609, 0.226536117, 0.06567897428
 rates: 0.0824035728, 0.7310319211, 1.914599853, 3.848482281
StopRule:
 curIteration: 135
 start_real_time: 2338440.623
 time_vec: 34, 26, 22, 11, 10, 9, 1
UFBoot:
 000: 3 -16043.47461 -15290.82196 (0,((((((1,90),((28,29),(48,49))),((((3,4),((15,17),144)),((((((((5,((11,12),((16,18),39))),23),(21,22)),(24,25)),(8,9)),(51,53)),((57,58),(((100,134),116),((123,139),142)))),((52,54),((55,143),56)))),(((((6,7),(30,31)),(((((13,14),32),((33,34),(45,46))),((((19,20),(26,44)),(35,(42,43))),27)),(((36,37),38),(40,41)))),(10,((((((62,105),((109,113),112)),((((103,104),(128,129)),(110,111)),108)),(((((((65,(66,79)),((67,(130,131)),99)),83),(77,78)),((91,93),(92,94))),((68,(120,121)),81)),(75,138))),(((((71,72),73),122),(82,((114,115),118))),127)),(((((63,64),(69,((((86,87),126),132),133))),(((74,85),84),(106,107))),(95,96)),(((70,(76,(101,102))),((80,98),((97,119),(117,(124,125))))),((88,89),135)))))),(137,141)))),((50,136),140)),(47,61)),(2,59)),60);
 001: 1 -14610.66309 -15294.39099 (0,((((((1,90),((((((62,105),((109,113),112)),((((103,104),(128,129)),(110,111)),108)),((((((((65,(66,79)),(67,(130,131))),99),83),(77,78)),((91,93),(92,94))),((68,(120,121)),81)),(75,138))),(((((71,72),73),122),(82,((114,115),118))),127)),(((((63,64),((69,132),(((86,87),126),133))),((74,(84,85)),(106,107))),(95,96)),(((70,(76,(101,102))),((((80,98),(117,(124,125))),97),119)),((88,89),135))))),((((3,4),((15,17),144)),((((((((5,((11,12),((16,18),39))),23),(21,22)),(24,25)),(8,9)),(51,53)),((57,58),((((100,134),116),142),(123,139)))),((52,54),((55,143),56)))),(((((6,7),(30,31)),(((((13,14),32),((33,34),(45,46))),((((19,20),(26,44)),(35,(42,43))),27)),(((36,37),38),(40,41)))),(10,(28,29))),(137,141)))),((48,49),((50,136),140))),(47,61)),(2,59)),60);
 002: 1 -16369.72852 -15289.00863 (0,((((((1,90),((((((62,105),((109,113),112)),((((103,104),(128,129)),(110,111)),108)),(((((((65,(66,79)),((67,(130,131)),99)),83),(77,78)),((91,93),(92,94))),((68,(120,121)),81)),(75,138))),(((((71,72),73),122),(82,((114,115),118))),127)),(((((63,64),(69,((((86,87),126),132),133))),((74,(84,85)),(106,107))),(95,96)),(((70,(76,(101,102))),((((80,98),(117,(124,125))),97),119)),((88,89),135))))),(((((3,4),((15,17),144)),((((((5,((11,12),((16,39),18))),23),(21,22)),(24,25)),((8,9),(51,53))),((57,58),((((100,134),116),142),(123,139))))),((52,54),((55,143),56))),(((((6,7),(30,31)),(((((13,14),32),((33,34),(45,46))),((((19,20),(26,44)),(35,(42,43))),27)),(((36,37),38),(40,41)))),(10,(28,29))),(137,141)))),((48,49),((50,136),140))),(47,61)),(2,59)),60);
 003: 1 -15001.07617 -15300.63855 (0,((((((1,90),((((((((62,105),112),(109,113)),((((103,104),(128,129)),(110,111)),108)),(((((((65,(66,79)),((67,(130,131)),99)),83),(77,78)),((91,93),(92,94))),((68,(120,121)),81)),(75,138))),((88,89),135)),((((63,64),(69,(((86,87),126),(132,133)))),((74,(84,85)),(106,107))),(95,96))),(((70,(76,(101,102))),((80,98),((97,119),(117,(124,125))))),(((((71,72),73),122),(82,((114,115),118))),127)))),((((((3,4),((15,17),144)),((6,7),((((((13,14),32),((33,34),(45,46))),((((19,20),(26,44)),(35,(42,43))),27)),(((36,37),38),(40,41))),(30,31)))),(10,(28,29))),((55,143),56)),(((((((((5,((11,12),((16,18),39))),23),(21,22)),(24,25)),(8,9)),(51,53)),((57,58),((((100,134),116),142),(123,139)))),(52,54)),(137,141)))),((47,(48,49)),((50,136),140))),61),(2,59)),60);
 004: 1 -15283.24023 -15289.88833 (0,((((((1,90),((((((62,105),((109,113),112)),((((103,104),(128,129)),(110,111)),108)),(((((((65,(66,79)),((67,(130,131)),99)),83),(77,78)),((91,93),(92,94))),((68,(120,121)),81)),(75,138))),(((((63,64),(69,((((86,87),126),132),133))),((74,(84,85)),(106,107))),(95,96)),(((70,(76,(101,102))),((80,98),((97,119),(117,(124,125))))),((88,89),135)))),(((((71,72),73),122),(82,((114,115),118))),127))),(((((3,4),((15,17),144)),(((((((5,((11,12),((16,18),39))),23),(21,22)),(24,25)),(8,9)),(51,53)),((57,58),((((100,134),116),142),(123,139))))),((52,54),((55,143),56))),(((((6,7),(30,31)),(((((13,14),32),((33,34),(45,46))),((((19,20),(26,44)),(35,(42,43))),27)),(((36,37),38),(40,41)))),(10,(28,29))),(137,141)))),((47,(48,49)),((50,136),140))),61),(2,59)),60);
 005: 1 -14912.77344 -15295.89458 (0,((((((1,90),(((((((62,105),((109,113),112)),((((103,104),(128,129)),(110,111)),108)),(((((((65,(66,79)),83),((67,99),(130,131))),(77,78)),((91,93),(92,94))),((68,(120,121)),81)),(75,138))),(((((71,72),73),122),(82,((114,115),118))),127)),(((70,(76,(101,102))),((((80,98),(117,(124,125))),97),119)),((88,89),135))),(((63,64),((69,(((86,87),126),(132,133))),((74,(84,85)),(106,107)))),(95,96)))),((((3,4),((15,17),144)),((((((((5,((11,12),((16,18),39))),23),(21,22)),(24,25)),(8,9)),(51,53)),((57,58),((((100,134),116),142),(123,139)))),((52,54),((55,143),56)))),(((((6,7),(30,31)),(((((13,14),32),((33,34),(45,46))),((((19,20),(26,44)),(35,(42,43))),27)),(((36,37),38),(40,41)))),(10,(28,29))),(137,141)))),((48,49),((50,136),140))),(47,61)),(2,59)),60);
 006: 1 -15872.18262 -15291.006 (0,((((((1,90),(((((((62,105),112),(109,113)),((((103,104),(128,129)),(110,111)),108)),((((((((65,(66,79)),83),(67,(130,131))),99),(77,78)),((91,93),(92,94))),((68,(120,121)),81)),(75,138))),(((((71,72),73),122),(82,((114,115),118))),127)),(((((63,64),(69,(((86,87),126),(132,133)))),((74,(84,85)),(106,107))),(95,96)),(((70,(76,(101,102))),((((80,98),(117,(124,125))),97),119)),((88,89),135))))),(((((3,4),((15,17),144)),((((6,7),(30,31)),(((((13,14),32),((33,34),(45,46))),((((19,20),(26,44)),(35,(42,43))),27)),(((36,37),38),(40,41)))),(10,(28,29)))),((((52,54),((57,58),(((100,134),((123,139),142)),116))),(137,141)),((55,143),56))),(((((5,((11,12),(16,(18,39)))),23),(21,22)),(24,25)),((8,9),(51,53))))),((48,49),((50,136),140))),(47,61)),(2,59)),60);
 007: 1 -15303.21289 -15300.83067 (0,((((((1,90),((((((((62,105),((((103,104),(128,129)),(110,111)),108)),112),113),109),(((((((65,(66,79)),((67,(130,131)),99)),83),(77,78)),((91,93),(92,94))),((68,(120,121)),81)),(75,138))),(((((71,72),73),122),(82,((114,115),118))),127)),(((((63,64),(69,(((86,87),126),(132,133)))),((74,(84,85)),(106,107))),(95,96)),(((70,(76,(101,102))),((88,89),135)),((((80,98),(117,(124,125))),97),119))))),(((((3,4),((15,17),144)),((((((((5,(11,12)),((16,18),39)),23),(21,22)),(24,25)),(8,9)),(51,53)),((57,58),((((100,134),116),142),(123,139))))),((52,54),((55,143),56))),(((((6,7),(30,31)),(((((13,14),32),((33,34),(45,46))),(((19,20),(35,(42,43))),((26,44),27))),(((36,37),38),(40,41)))),(10,(28,29))),(137,141)))),((48,49),((50,136),140))),(47,61)),(2,59)),60);
 008: 1 -16276.93457 -15296.19543 (0,((((((1,90),(((((62,(105,((109,113),112))),((((103,104),(128,129)),(110,111)),108)),(((((((65,(66,79)),83),((67,(130,131)),99)),(77,78)),((91,93),(92,94))),((68,(120,121)),81)),(75,138))),(((((71,72),73),122),(82,((114,115),118))),127)),(((((63,64),(69,((((86,87),126),133),132))),((74,(84,85)),(106,107))),(95,96)),(((70,(76,(101,102))),((80,98),((97,119),(117,(124,125))))),((88,89),135))))),((((3,4),((15,17),144)),((((6,7),(30,31)),(((((13,14),32),((33,34),(45,46))),((((19,20),(26,44)),(35,(42,43))),27)),(((36,37),38),(40,41)))),(10,(28,29)))),((((((((((5,((11,12),((16,18),39))),23),(21,22)),(24,25)),(8,9)),(51,53)),((57,58),((((100,134),116),142),(123,139)))),(52,54)),((55,143),56)),(137,141)))),((47,(48,49)),((50,136),140))),61),(2,59)),60);
 009: 1 -15420.1123 -15294.0039 (0,((((((1,90),(((((((62,105),((109,113),112)),((((103,104),(128,129)),(110,111)),108)),(((((((65,(66,79)),83),((67,(130,131)),99)),(77,78)),((91,93),(92,94))),((68,(120,121)),81)),(75,138))),(((((71,72),73),122),(82,((114,115),118))),127)),(((70,(76,(101,102))),((((80,98),(117,(124,125))),97),119)),((88,89),135))),(((63,64),((69,(((86,87),126),(132,133))),((74,(84,85)),(106,107)))),(95,96)))),((((3,4),((15,17),144)),(((((6,7),(30,31)),(((((13,14),32),((33,34),(45,46))),((((19,20),(26,44)),(35,(42,43))),27)),(((36,37),38),(40,41)))),(10,(28,29))),(137,141))),((((((((5,((11,12),((16,18),39))),23),(21,22)),(24,25)),(8,9)),(51,53)),((57,58),((((100,134),116),142),(123,139)))),((52,54),((55,143),56))))),((48,49),((50,136),140))),(47,61)),(2,59)),60);
 010: 1 -14662.5459 -15289.15919 (0,((((((1,90),((((((62,105),((109,113),112)),((((103,104),(128,129)),(110,111)),108)),(((((((65,(66,79)),83),((67,(130,131)),99)),(77,78)),((91,93),(92,94))),((68,(120,121)),81)),(75,138))),(((((71,72),73),122),(82,((114,115),118))),127)),(((((63,64),(69,(((86,87),126),(132,133)))),((74,(84,85)),(106,107))),(95,96)),(((70,(76,(101,102))),((((80,98),97),(117,(124,125))),119)),((88,89),135))))),(((((3,4),((15,17),144)),(((((((5,((11,12),((16,18),39))),23),(21,22)),(24,25)),(8,9)),(51,53)),((57,58),((((100,134),116),142),(123,139))))),((52,54),((55,143),56))),(((((6,7),(30,31)),(((((13,14),32),((33,34),(45,46))),((((19,20),(26,44)),(35,(42,43))),27)),(((36,37),38),(40,41)))),(10,(28,29))),(137,141)))),((48,49),((50,136),140))),(47,61)),(2,59)),60);
 011: 1 -15722.52051 -15293.12059 (0,((((((1,90),(((((((62,105),112),(109,113)),((((103,104),(128,129)),(110,111)),108)),((((((65,(66,79)),83),((67,(130,131)),99)),(77,78)),((91,93),(92,94))),(((68,(120,121)),81),(75,138)))),(((((71,72),73),122),(82,((114,115),118))),127)),(((((63,64),(69,(((86,87),126),(132,133)))),((74,(84,85)),(106,107))),(95,96)),(((70,(76,(101,102))),((((80,98),(117,(124,125))),97),119)),((88,89),135))))),(((((3,4),((15,17),144)),((((6,7),(30,31)),(((((13,14),32),((33,34),(45,46))),((((19,20),(26,44)),(35,(42,43))),27)),(((36,37),38),(40,41)))),(10,(28,29)))),((((52,54),((57,58),(((100,134),((123,139),142)),116))),(137,141)),((55,143),56))),(((((5,((11,12),(16,(18,39)))),23),(21,22)),(24,25)),((8,9),(51,53))))),((48,49),((50,136),140))),(47,61)),(2,59)),60);
 012: 1 -15789.68945 -15293.34855 (0,((((((1,90),((28,29),(48,49))),(((((3,4),((15,17),144)),(((((((5,((11,12),((16,18),39))),23),(21,22)),(24,25)),(8,9)),(51,53)),((57,58),((((100,134),116),142),(123,139))))),((52,54),((55,143),56))),((((((6,7),(30,31)),(((((13,14),32),((33,34),(45,46))),((((19,20),(26,44)),(35,(42,43))),27)),(((36,37),38),(40,41)))),(10,(((((((62,105),112),(109,113)),((((103,104),(128,129)),(110,111)),108)),(((((((65,(66,79)),((67,(130,131)),99)),83),(77,78)),((91,93),(92,94))),((68,(120,121)),81)),(75,138))),(((((71,72),73),122),(82,((114,115),118))),127)),((((((63,64),(69,((((86,87),126),133),132))),((74,(84,85)),(106,107))),(95,96)),((88,89),135)),((70,(76,(101,102))),((80,98),((97,119),(117,(124,125))))))))),137),141))),((50,136),140)),(47,61)),(2,59)),60);
 013: 1 -15709.12695 -15291.32731 (0,((((((1,90),((28,29),(48,49))),((((3,4),((15,17),144)),(((((6,7),(30,31)),(((((13,14),32),((33,34),(45,46))),((((19,20),(26,44)),(35,(42,43))),27)),(((36,37),38),(40,41)))),(10,(((((((62,105),(109,113)),112),((((103,104),(128,129)),(110,111)),108)),((((((((65,(66,79)),99),(67,(130,131))),83),(77,78)),((91,93),(92,94))),((68,(120,121)),81)),(75,138))),(((((71,72),73),122),(82,((114,115),118))),127)),(((((63,64),(69,(((86,87),126),(132,133)))),(((74,85),84),(106,107))),(95,96)),(((70,(76,(101,102))),((80,98),((97,119),(117,(124,125))))),((88,89),135)))))),(137,141))),((((((((5,((11,12),((16,18),39))),23),(21,22)),(24,25)),(8,9)),(51,53)),((57,58),((((100,134),142),116),(123,139)))),((52,54),((55,143),56))))),((50,136),140)),(47,61)),(2,59)),60);
 014: 1 -15348.36719 -15314.93044 (0,((((((((1,90),((((((((62,105),112),((((103,104),(128,129)),(110,111)),108)),113),109),(((((((65,(66,79)),((67,(130,131)),99)),83),(77,78)),((91,93),(92,94))),((68,(120,121)),81)),(75,138))),(((((71,72),73),122),(82,((114,115),118))),127)),(((((63,64),(69,((((86,87),126),133),132))),(((74,85),84),(106,107))),(95,96)),(((70,(76,(101,102))),((((80,98),(117,(124,125))),97),119)),((88,89),135))))),((((3,4),((15,17),144)),(((6,7),(30,31)),(((((13,14),32),((33,34),(45,46))),((((19,20),(26,44)),(35,(42,43))),27)),(((36,37),38),(40,41))))),(10,(28,29)))),(48,49)),((((((((((5,((11,12),((16,18),39))),23),(21,22)),(24,25)),(8,9)),(51,53)),((((100,134),116),142),(123,139))),(57,58)),((52,54),((55,143),56))),(137,141))),((50,136),140)),(47,61)),(2,59)),60);
 015: 1 -15033.9082 -15299.17924 (0,((((((1,90),((28,29),(48,49))),((((3,4),((15,17),144)),((((6,7),(30,31)),(((((13,14),32),((33,34),(45,46))),((((19,20),(26,44)),(35,(42,43))),27)),(((36,37),38),(40,41)))),(10,(((((((62,105),((((103,104),(128,129)),(110,111)),108)),112),(109,113)),(((((((65,(66,79)),83),((67,(130,131)),99)),(77,78)),((91,93),(92,94))),((68,(120,121)),81)),(75,138))),(((((71,72),73),122),(82,((114,115),118))),127)),(((((63,64),(69,((((86,87),126),132),133))),(((74,85),84),(106,107))),(95,96)),(((70,(76,(101,102))),((80,98),((97,119),(117,(124,125))))),((88,89),135))))))),((((((((5,23),((11,12),((16,18),39))),(21,22)),(8,9)),(24,25)),(51,53)),((57,58),((((100,134),116),142),(123,139)))),(((52,54),(137,141)),((55,143),56))))),((50,136),140)),(47,61)),(2,59)),60);
 016: 1 -16228.96289 -15295.53021 (0,((((((1,90),(((((62,(105,((109,113),112))),((((103,104),(128,129)),(110,111)),108)),(((((((65,(66,79)),((67,(130,131)),99)),83),(77,78)),((91,93),(92,94))),((68,(120,121)),81)),(75,138))),(((((71,72),73),122),(82,((114,115),118))),127)),(((((63,64),(69,((((86,87),126),132),133))),((74,(84,85)),(106,107))),(95,96)),(((70,(76,(101,102))),((((80,98),(117,(124,125))),97),119)),((88,89),135))))),((((3,4),((15,17),144)),(((((6,7),(30,31)),(((((13,14),32),((33,34),(45,46))),((((19,20),(26,44)),(35,(42,43))),27)),(((36,37),38),(40,41)))),(10,(28,29))),(137,141))),((((((((5,((11,12),((16,18),39))),23),(21,22)),(24,25)),(8,9)),(51,53)),((57,58),((((100,134),116),142),(123,139)))),((52,54),((55,143),56))))),((48,49),((50,136),140))),(47,61)),(2,59)),60);
 017: 2 -15637.41406 -15291.08974 (0,((((((1,90),(((((((62,105),112),(109,113)),((((103,104),(128,129)),(110,111)),108)),(((((((65,(66,79)),83),((67,(130,131)),99)),(77,78)),((91,93),(92,94))),((68,(120,121)),81)),(75,138))),(((((71,72),73),122),(82,((114,115),118))),127)),(((((63,64),(69,(((86,87),126),(132,133)))),((74,(84,85)),(106,107))),(95,96)),(((70,(76,(101,102))),((((80,98),(117,(124,125))),97),119)),((88,89),135))))),(((((3,4),((15,17),144)),((((6,7),(30,31)),(((((13,14),32),((33,34),(45,46))),((((19,20),(26,44)),(35,(42,43))),27)),(((36,37),38),(40,41)))),(10,(28,29)))),((((52,54),((57,58),(((100,134),116),((123,139),142)))),(137,141)),((55,143),56))),(((((5,((11,12),(16,(18,39)))),23),(21,22)),(24,25)),((8,9),(51,53))))),((48,49),((50,136),140))),(47,61)),(2,59)),60);
 018: 1 -15313.75391 -15309.57896 (0,((((((1,90),((28,29),(48,49))),((50,136),140)),(((((3,4),((15,17),144)),((((((6,7),(30,31)),(((((13,14),32),((33,34),(45,46))),((((19,20),(26,44)),(35,(42,43))),27)),(((36,37),38),(40,41)))),(10,(((((62,105),((109,113),112)),((((103,104),(128,129)),(110,111)),108)),((((((((65,(66,79)),99),(67,(130,131))),83),(77,78)),((91,93),(92,94))),((68,(120,121)),81)),(75,138))),(((((((63,64),(69,((((86,87),126),132),133))),((74,(84,85)),(106,107))),(95,96)),((88,89),135)),((70,(76,(101,102))),((((80,98),(117,(124,125))),97),119))),((((((71,72),73),122),82),((114,115),118)),127))))),137),141)),((((((((5,((11,12),((16,18),39))),23),(21,22)),(24,25)),(8,9)),(51,53)),((57,58),((((100,134),(123,139)),142),116))),((52,54),(55,143)))),56)),(47,61)),(2,59)),60);
 019: 2 -15498.4707 -15304.68378 (0,((((((1,90),((28,29),(48,49))),((((((((3,4),((15,17),144)),((((((5,((11,12),((16,18),39))),23),(21,22)),(24,25)),(8,9)),(51,53))),(55,143)),(52,54)),((57,58),(((100,134),116),((123,139),142)))),137),(((((6,7),(30,31)),(((((13,14),32),((33,34),(45,46))),((((19,20),(26,44)),(35,(42,43))),27)),(((36,37),38),(40,41)))),56),((10,((((((62,105),((109,113),112)),((((103,104),(128,129)),(110,111)),108)),(((((((65,(66,79)),((67,(130,131)),99)),83),(77,78)),((91,93),(92,94))),((68,(120,121)),81)),(75,138))),(((((71,72),73),122),(82,((114,115),118))),127)),(((((63,64),(69,((((86,87),126),132),133))),((74,(84,85)),(106,107))),(95,96)),(((70,(76,(101,102))),((((80,98),(117,(124,125))),97),119)),((88,89),135))))),141)))),((50,136),140)),(47,61)),(2,59)),60);
 020: 1 -14360.58691 -15293.12059 (0,((((((1,90),(((((((62,105),112),(109,113)),((((103,104),(128,129)),(110,111)),108)),((((((65,(66,79)),83),((67,(130,131)),99)),(77,78)),((91,93),(92,94))),(((68,(120,121)),81),(75,138)))),(((((71,72),73),122),(82,((114,115),118))),127)),(((((63,64),(69,(((86,87),126),(132,133)))),((74,(84,85)),(106,107))),(95,96)),(((70,(76,(101,102))),((((80,98),(117,(124,125))),97),119)),((88,89),135))))),(((((3,4),((15,17),144)),((((6,7),(30,31)),(((((13,14),32),((33,34),(45,46))),((((19,20),(26,44)),(35,(42,43))),27)),(((36,37),38),(40,41)))),(10,(28,29)))),((((52,54),((57,58),(((100,134),((123,139),142)),116))),(137,141)),((55,143),56))),(((((5,((11,12),(16,(18,39)))),23),(21,22)),(24,25)),((8,9),(51,53))))),((48,49),((50,136),140))),(47,61)),(2,59)),60);
 021: 1 -15181.7959 -15290.4086 (0,(((((((1,90),(((((((62,105),((((103,104),(128,129)),(110,111)),108)),112),(109,113)),(((((((65,(66,79)),((67,(130,131)),99)),83),(77,78)),((91,93),(92,94))),((68,(120,121)),81)),(75,138))),(((((71,72),73),122),(82,((114,115),118))),127)),(((((63,64),(69,(((86,87),126),(132,133)))),((74,(84,85)),(106,107))),(95,96)),(((70,(76,(101,102))),((88,89),135)),((((80,98),(117,(124,125))),97),119))))),(((((3,4),((15,17),144)),(((((((5,((11,12),((16,18),39))),23),(21,22)),(24,25)),(8,9)),(51,53)),((57,58),((((100,134),116),142),(123,139))))),((52,54),((55,143),56))),((((6,7),((((((13,14),32),((33,34),(45,46))),((((19,20),(26,44)),(35,(42,43))),27)),(((36,37),38),(40,41))),(30,31))),(10,(28,29))),(137,141)))),(47,(48,49))),((50,136),140)),61),(2,59)),60);
 022: 2 -15542.54688 -15294.73788 (0,((((((1,90),((28,29),(48,49))),((((3,4),((15,17),144)),(((((6,7),(30,31)),(((((13,14),32),((33,34),(45,46))),((((19,20),(26,44)),(35,(42,43))),27)),(((36,37),38),(40,41)))),(10,(((((((62,105),(((((103,104),(128,129)),(110,111)),108),112)),113),109),((((((71,72),73),122),((114,115),118)),82),127)),(((((((65,(66,79)),83),((67,(130,131)),99)),(77,78)),((91,93),(92,94))),((68,(120,121)),81)),(75,138))),(((((63,64),(69,(((86,87),126),(132,133)))),((74,(84,85)),(106,107))),(95,96)),(((70,(76,(101,102))),((((80,98),(117,(124,125))),97),119)),((88,89),135)))))),(137,141))),((((((((5,((11,12),((16,18),39))),23),(21,22)),(24,25)),(8,9)),(51,53)),((57,58),((((100,134),(123,139)),142),116))),((52,54),((55,143),56))))),((50,136),140)),(47,61)),(2,59)),60);
 023: 3 -14397.91016 -15293.79617 (0,((((((1,90),((((((62,105),((109,113),112)),((((103,104),(128,129)),(110,111)),108)),(((((((65,(66,79)),83),((67,(130,131)),99)),(77,78)),((91,93),(92,94))),((68,(120,121)),81)),(75,138))),(((((71,72),73),122),(82,((114,115),118))),127)),(((((63,64),(69,((((86,87),133),126),132))),((74,(84,85)),(106,107))),(95,96)),(((70,(76,(101,102))),((((80,98),(117,(124,125))),97),119)),((88,89),135))))),(((((3,4),((15,17),144)),((((6,7),(30,31)),(((((13,14),32),((33,34),(45,46))),((((19,20),(26,44)),(35,(42,43))),27)),(((36,37),38),(40,41)))),(10,(28,29)))),((((52,54),((57,58),(((100,134),((123,139),142)),116))),(137,141)),((55,143),56))),((((((5,((11,12),((16,18),39))),23),(21,22)),(24,25)),(8,9)),(51,53)))),((48,49),((50,136),140))),(47,61)),(2,59)),60);
 024: 1 -14400.51758 -15288.6074 (0,(((((((1,90),((((((62,105),((109,113),112)),((((103,104),(128,129)),(110,111)),108)),(((((((65,(66,79)),83),((67,(130,131)),99)),(77,78)),((91,93),(92,94))),((68,(120,121)),81)),(75,138))),(((((71,72),73),122),(82,((114,115),118))),127)),(((((63,64),(69,((((86,87),126),133),132))),((74,(84,85)),(106,107))),(95,96)),(((70,(76,(101,102))),((((80,98),(117,(124,125))),97),119)),((88,89),135))))),((((((5,((11,12),((16,18),39))),23),(21,22)),(24,25)),(8,9)),(51,53))),((((3,4),((15,17),144)),((((6,7),(30,31)),(((((13,14),32),((33,34),(45,46))),((((19,20),(26,44)),(35,(42,43))),27)),(((36,37),38),(40,41)))),(10,(28,29)))),((((52,54),((57,58),(((100,134),((123,139),142)),116))),(137,141)),((55,143),56)))),((48,49),((50,136),140))),(47,61)),(2,59)),60);
 025: 1 -14975.01953 -15296.42264 (0,((((((1,90),((28,29),(48,49))),(((((3,4),((15,17),144)),137),(((((6,7),(30,31)),(((((13,14),32),((33,34),(45,46))),((((19,20),(26,44)),(35,(42,43))),27)),(((36,37),38),(40,41)))),(10,((((((((62,105),((((103,104),(128,129)),(110,111)),108)),112),(109,113)),(((((((65,(66,79)),((67,(130,131)),99)),83),(77,78)),((91,93),(92,94))),((68,(120,121)),81)),(75,138))),((((((71,72),73),122),82),((114,115),118)),127)),(((70,(76,(101,102))),((((80,98),(117,(124,125))),97),119)),((88,89),135))),((((63,64),(69,(((86,87),126),(132,133)))),((74,(84,85)),(106,107))),(95,96))))),141)),((((((((5,((11,12),((16,18),39))),23),(21,22)),(24,25)),(8,9)),(51,53)),((57,58),((((100,134),(123,139)),142),116))),((52,54),((55,143),56))))),((50,136),140)),(47,61)),(2,59)),60);
 026: 2 -14332.27637 -15309.11479 (0,((((((1,90),(47,(48,49))),((((((3,4),((15,17),144)),(28,29)),((((6,7),(30,31)),(((((13,14),32),((33,34),(45,46))),((((19,20),(35,(42,43))),(26,44)),27)),(((36,37),38),(40,41)))),(10,(((((((62,105),((((103,104),(128,129)),(110,111)),108)),(109,113)),112),((((63,64),(69,((((86,87),126),132),133))),((74,(84,85)),(106,107))),(95,96))),((((70,(76,(101,102))),((((80,98),(117,(124,125))),97),119)),((88,89),135)),((((((71,72),73),122),82),((114,115),118)),127))),((((((65,(66,79)),(((67,(130,131)),99),83)),(77,78)),((91,93),(92,94))),((68,(120,121)),81)),(75,138)))))),(137,141)),((((((((5,(((11,12),((16,18),39)),23)),(21,22)),(24,25)),(8,9)),(51,53)),((57,58),((((100,134),116),142),(123,139)))),(52,54)),((55,143),56)))),((50,136),140)),61),(2,59)),60);
 027: 1 -15927.6582 -15304.41794 (0,(((((((1,90),((28,29),(48,49))),((50,136),140)),((((((((3,4),((15,17),144)),((((((5,((11,12),((16,18),39))),23),(21,22)),(24,25)),(8,9)),(51,53))),(55,143)),(52,54)),((57,58),(((100,134),((123,139),142)),116))),137),(((((6,7),(30,31)),(((((13,14),32),((33,34),(45,46))),((((19,20),(26,44)),(35,(42,43))),27)),(((36,37),38),(40,41)))),56),((10,((((((62,105),((109,113),112)),((((103,104),(128,129)),(110,111)),108)),(((((((65,(66,79)),((67,(130,131)),99)),83),(77,78)),((91,93),(92,94))),((68,(120,121)),81)),(75,138))),(((((71,72),73),122),(82,((114,115),118))),127)),(((((63,64),(69,(((86,87),126),(132,133)))),((74,(84,85)),(106,107))),(95,96)),(((70,(76,(101,102))),((((80,98),(117,(124,125))),97),119)),((88,89),135))))),141)))),47),61),(2,59)),60);
 028: 1 -17282.83789 -15306.41567 (0,((((((1,90),((((((62,105),((109,113),112)),((((103,104),(128,129)),(110,111)),108)),(((((((65,(66,79)),((67,(130,131)),99)),83),(77,78)),((91,93),(92,94))),((68,(120,121)),81)),(75,138))),(((((71,72),73),122),(82,((114,115),118))),127)),(((((63,64),(69,((((86,87),126),132),133))),(((74,85),84),(106,107))),(95,96)),(((70,(76,(101,102))),((((80,98),(117,(124,125))),97),119)),((88,89),135))))),((48,49),((50,136),140))),((((3,4),((15,17),144)),((((6,7),(30,31)),(((((13,14),32),((33,34),(45,46))),((((19,20),(26,44)),(35,(42,43))),27)),(((36,37),38),(40,41)))),(10,(28,29)))),(((((((((5,((11,12),((16,18),39))),((21,22),23)),(24,25)),(8,9)),(51,53)),((57,58),(((((100,134),116),142),139),123))),(52,54)),(137,141)),((55,143),56)))),(47,61)),(2,59)),60);
 029: 3 -15622.77637 -15293.20024 (0,((((((1,90),((((((62,105),((109,113),112)),((((103,104),(128,129)),(110,111)),108)),(((((((65,(66,79)),83),((67,(130,131)),99)),(77,78)),((91,93),(92,94))),((68,(120,121)),81)),(75,138))),(((((71,72),73),122),(82,((114,115),118))),127)),(((((63,64),(69,((((86,87),126),133),132))),((74,(84,85)),(106,107))),(95,96)),(((70,(76,(101,102))),((((80,98),(117,(124,125))),97),119)),((88,89),135))))),(((((3,4),((15,17),144)),((((6,7),(30,31)),(((((13,14),32),((33,34),(45,46))),((((19,20),(26,44)),(35,(42,43))),27)),(((36,37),38),(40,41)))),(10,(28,29)))),((((52,54),((57,58),(((100,134),((123,139),142)),116))),(137,141)),((55,143),56))),((((((5,((11,12),((16,18),39))),23),(21,22)),(8,9)),(24,25)),(51,53)))),((48,49),((50,136),140))),(47,61)),(2,59)),60);
 030: 1 -15276.33203 -15296.39702 (0,((((((1,90),((((((((62,((((103,104),(128,129)),(110,111)),108)),105),112),113),109),(((((((65,(66,79)),((67,(130,131)),99)),83),(77,78)),((91,93),(92,94))),((68,(120,121)),81)),(75,138))),(((((71,72),73),122),(82,((114,115),118))),127)),(((((63,64),(69,(((86,87),126),(132,133)))),((74,(84,85)),(106,107))),(95,96)),(((70,(76,(101,102))),((88,89),135)),((((80,98),(117,(124,125))),97),119))))),(((((3,4),((15,17),144)),(((((((5,((11,12),((16,18),39))),23),(21,22)),(24,25)),(8,9)),(51,53)),((57,58),((((100,134),116),142),(123,139))))),((52,54),((55,143),56))),(((((6,7),(30,31)),(((((13,14),32),((33,34),(45,46))),(((19,20),(35,(42,43))),((26,44),27))),(((36,37),38),(40,41)))),(10,(28,29))),(137,141)))),((48,49),((50,136),140))),(47,61)),(2,59)),60);
 031: 1 -16220.60059 -15302.80481 (0,((((((1,90),((28,29),(48,49))),((50,136),140)),(((((3,4),((15,17),144)),((((6,7),(30,31)),(((((13,14),32),((33,34),(45,46))),((((19,20),(26,44)),(35,(42,43))),27)),(((36,37),38),(40,41)))),(10,((((((62,105),((109,113),112)),((((103,104),(128,129)),(110,111)),108)),(((((((65,(66,79)),99),((67,(130,131)),83)),(77,78)),((91,93),(92,94))),((68,(120,121)),81)),(75,138))),((((((71,72),73),122),82),((114,115),118)),127)),(((((63,64),(69,((((86,87),126),133),132))),(((74,85),84),(106,107))),(95,96)),(((70,(76,(101,102))),((88,89),135)),((((80,98),(117,(124,125))),97),119))))))),(137,141)),((((((((5,(((11,12),((16,18),39)),23)),(21,22)),(24,25)),(8,9)),(51,53)),((57,58),(((100,134),116),((123,139),142)))),(52,54)),((55,143),56)))),(47,61)),(2,59)),60);
 032: 1 -15653.81055 -15294.3043 (0,(((((1,90),(((((3,4),((15,17),144)),((((((((5,((11,12),((16,18),39))),23),(21,22)),(24,25)),(8,9)),(51,53)),((57,58),(((100,134),((123,139),142)),116))),((52,54),((55,143),56)))),(((((6,7),(30,31)),(((((13,14),32),((33,34),(45,46))),((((19,20),(26,44)),(35,(42,43))),27)),(((36,37),38),(40,41)))),(10,((((((62,105),((109,113),112)),((((103,104),(128,129)),(110,111)),108)),(((((((65,(66,79)),((67,(130,131)),99)),83),(77,78)),((91,93),(92,94))),((68,(120,121)),81)),(75,138))),((((((71,72),73),122),82),((114,115),118)),127)),(((((63,64),(69,((((86,87),126),132),133))),((74,(84,85)),(106,107))),(95,96)),(((70,(76,(101,102))),((((80,98),(117,(124,125))),97),119)),((88,89),135)))))),(137,141))),((28,29),(48,49)))),((50,136),140)),(47,61)),(2,59)),60);
 033: 2 -14397.00488 -15294.61633 (0,(((((((1,90),((((((((62,105),((((103,104),(128,129)),(110,111)),108)),112),113),109),(((((((65,(66,79)),((67,(130,131)),99)),83),(77,78)),((91,93),(92,94))),((68,(120,121)),81)),(75,138))),(((((71,72),73),122),(82,((114,115),118))),127)),(((((63,64),(69,((((86,87),126),132),133))),((74,(84,85)),(106,107))),(95,96)),(((70,(76,(101,102))),((((80,98),(117,(124,125))),97),119)),((88,89),135))))),((((3,4),((15,17),144)),((((((6,7),(30,31)),(((((13,14),32),((33,34),(45,46))),((((19,20),(26,44)),(35,(42,43))),27)),(((36,37),38),(40,41)))),137),141),(10,(28,29)))),((((((((5,((11,12),((16,18),39))),23),(21,22)),(24,25)),(8,9)),(51,53)),((57,58),((((100,134),116),142),(123,139)))),((52,54),((55,143),56))))),((48,49),((50,136),140))),61),47),(2,59)),60);
 034: 1 -15364.04395 -15301.12109 (0,((((((1,90),((((((62,105),((109,113),112)),((((103,104),(128,129)),(110,111)),108)),(((((((65,(66,79)),83),((67,(130,131)),99)),(77,78)),((91,93),(92,94))),((68,(120,121)),81)),(75,138))),(((((71,72),73),122),(82,((114,115),118))),127)),(((((63,64),(69,(((86,87),126),(132,133)))),(((74,85),84),(106,107))),(95,96)),(((70,(76,(101,102))),((((80,98),(117,(124,125))),97),119)),((88,89),135))))),((((3,4),((15,17),144)),((((6,7),(30,31)),(((((13,14),32),((33,34),(45,46))),((((19,20),(26,44)),(35,(42,43))),27)),(((36,37),38),(40,41)))),(10,(28,29)))),(((((((((5,23),(11,12)),((16,18),39)),(21,22)),(24,25)),(8,9)),(51,53)),((57,58),(((((100,134),116),142),139),123))),(((52,54),((55,143),56)),(137,141))))),((48,49),((50,136),140))),(47,61)),(2,59)),60);
 035: 1 -15636.12598 -15305.94235 (0,((((((1,90),((28,29),(48,49))),((50,136),140)),(((((3,4),((15,17),144)),((((6,7),(30,31)),(((((13,14),32),((33,34),(45,46))),(((19,20),(35,(42,43))),((26,44),27))),(((36,37),38),(40,41)))),(10,(((((((62,105),(((((103,104),(128,129)),(110,111)),108),112)),113),109),((((((71,72),73),122),82),((114,115),118)),127)),(((((63,64),(69,(((86,87),126),(132,133)))),((74,(84,85)),(106,107))),(95,96)),(((70,(76,(101,102))),((((80,98),(117,(124,125))),97),119)),((88,89),135)))),((((((65,(66,79)),(((67,(130,131)),99),83)),(77,78)),((91,93),(92,94))),((68,(120,121)),81)),(75,138)))))),(137,141)),((((((((5,(((11,12),((16,18),39)),23)),(21,22)),(24,25)),(8,9)),(51,53)),((57,58),(((100,134),((123,139),142)),116))),(52,54)),((55,143),56)))),(47,61)),(2,59)),60);
 036: 1 -15819.5459 -15296.91433 (0,((((((1,90),((((((62,105),((109,113),112)),((((103,104),(128,129)),(110,111)),108)),(((((((65,(66,79)),((67,(130,131)),99)),83),(77,78)),((91,93),(92,94))),((68,(120,121)),81)),(75,138))),((((71,72),73),(82,(((114,115),118),127))),122)),(((((63,64),(69,(((86,87),126),(132,133)))),((74,(84,85)),(106,107))),(95,96)),(((70,(76,(101,102))),((80,98),((97,119),(117,(124,125))))),((88,89),135))))),((((((3,4),((15,17),144)),((52,54),(((55,143),56),((57,58),((((100,134),116),142),(123,139)))))),((((6,7),(30,31)),(((((13,14),32),((33,34),(45,46))),((((19,20),(26,44)),(35,(42,43))),27)),(((36,37),38),(40,41)))),(137,141))),(10,(28,29))),((((((5,((11,12),((16,18),39))),23),(21,22)),(24,25)),(8,9)),(51,53)))),((48,49),((50,136),140))),(47,61)),(2,59)),60);
 037: 1 -14927.64355 -15293.2243 (0,((((((1,90),(((((((62,105),112),(109,113)),((((103,104),(128,129)),(110,111)),108)),(((((((65,(66,79)),83),((67,(130,131)),99)),(77,78)),((91,93),(92,94))),((68,(120,121)),81)),(75,138))),(((((71,72),73),122),(82,((114,115),118))),127)),(((((63,64),(69,(((86,87),126),(132,133)))),((74,(84,85)),(106,107))),(95,96)),(((70,(76,(101,102))),((88,89),135)),((((80,98),(117,(124,125))),97),119))))),(((((3,4),((15,17),144)),((((6,7),(30,31)),(((((13,14),32),((33,34),(45,46))),((((19,20),(26,44)),(35,(42,43))),27)),(((36,37),38),(40,41)))),(10,(28,29)))),((((52,54),((57,58),(((100,134),((123,139),142)),116))),(137,141)),((55,143),56))),(((((5,((11,12),(16,(18,39)))),23),(21,22)),(24,25)),((8,9),(51,53))))),((48,49),((50,136),140))),(47,61)),(2,59)),60);
 038: 1 -13722.03809 -15300.00594 (0,((((((1,90),(47,(48,49))),((50,136),140)),(((((3,4),((15,17),144)),(28,29)),((((6,7),(30,31)),(((((13,14),32),((33,34),(45,46))),((((19,20),(26,44)),(35,(42,43))),27)),(((36,37),38),(40,41)))),(10,((((((62,105),((109,113),112)),((((103,104),(128,129)),(110,111)),108)),(((((((65,(66,79)),99),((67,(130,131)),83)),(77,78)),((91,93),(92,94))),((68,(120,121)),81)),(75,138))),(((((71,72),73),122),(82,((114,115),118))),127)),(((((63,64),(69,(((86,87),126),(132,133)))),((74,(84,85)),(106,107))),(95,96)),(((70,(76,(101,102))),((((80,98),(117,(124,125))),97),119)),((88,89),135))))))),((((((((((5,((11,12),((16,18),39))),23),(21,22)),(24,25)),(8,9)),(51,53)),((57,58),(((100,134),((123,139),142)),116))),(52,54)),((55,143),56)),(137,141)))),61),(2,59)),60);
 039: 1 -15292.08301 -15316.58826 (0,((((((1,90),(((((((62,105),(109,113)),112),((((103,104),(128,129)),(110,111)),108)),(((((((65,(66,79)),((67,(130,131)),99)),83),(77,78)),((91,93),(92,94))),((68,(120,121)),81)),(75,138))),(((((71,72),73),122),(82,((114,115),118))),127)),(((((63,64),(69,((((86,87),126),132),133))),(((74,85),84),(106,107))),(95,96)),(((70,(76,(101,102))),((((80,98),(117,(124,125))),97),119)),((88,89),135))))),((10,(28,29)),(47,61))),((((((3,4),((15,17),144)),(((((((5,((11,12),((16,18),39))),23),(24,25)),(21,22)),(8,9)),(51,53)),((57,58),((((100,134),116),142),(123,139))))),(52,54)),(((((6,7),(30,31)),(((((13,14),32),((33,34),(45,46))),((19,20),(((26,44),27),(35,(42,43))))),(((36,37),38),(40,41)))),56),(55,143))),(137,141))),((48,49),((50,136),140))),(2,59)),60);
 040: 1 -14799.89746 -15295.58167 (0,((((((1,90),((28,29),(48,49))),(((((3,4),((15,17),144)),137),(((((6,7),(30,31)),(((((13,14),32),((33,34),(45,46))),((((19,20),(26,44)),(35,(42,43))),27)),(((36,37),38),(40,41)))),(10,((((((((62,105),((((103,104),(128,129)),(110,111)),108)),112),113),109),((((((65,(66,79)),((67,(130,131)),99)),83),(77,78)),((91,93),(92,94))),(((68,(120,121)),81),(75,138)))),(((((71,72),73),122),(82,((114,115),118))),127)),(((((63,64),(69,(((86,87),126),(132,133)))),((74,(84,85)),(106,107))),(95,96)),(((70,(76,(101,102))),((88,89),135)),((((80,98),(117,(124,125))),97),119)))))),141)),((((((((5,((11,12),((16,18),39))),23),(21,22)),(24,25)),(8,9)),(51,53)),((57,58),((((100,134),(123,139)),142),116))),((52,54),((55,143),56))))),((50,136),140)),(47,61)),(2,59)),60);
 041: 1 -14873.05176 -15298.34636 (0,((((((1,90),((((((((62,105),((((103,104),(128,129)),108),(110,111))),112),113),109),(((((((65,(66,79)),((67,(130,131)),99)),83),(77,78)),((91,93),(92,94))),((68,(120,121)),81)),(75,138))),(((((71,72),73),122),(82,((114,115),118))),127)),(((((63,64),(69,(((86,87),126),(132,133)))),((74,(84,85)),(106,107))),(95,96)),(((70,(76,(101,102))),((88,89),135)),((((80,98),(117,(124,125))),97),119))))),(((((3,4),((15,17),144)),(((((((5,((11,12),((16,18),39))),23),(21,22)),(24,25)),(8,9)),(51,53)),((57,58),((((100,134),116),142),(123,139))))),((52,54),((55,143),56))),(((((6,7),(30,31)),(((((13,14),32),((33,34),(45,46))),(((19,20),(35,(42,43))),((26,44),27))),(((36,37),38),(40,41)))),(10,(28,29))),(137,141)))),((48,49),((50,136),140))),(47,61)),(2,59)),60);
 042: 1 -14404.06836 -15297.85773 (0,((((((1,90),(((((((62,105),((109,113),112)),((((103,104),(128,129)),(110,111)),108)),(((((((65,(66,79)),83),((67,(130,131)),99)),(77,78)),((91,93),(92,94))),((68,(120,121)),81)),(75,138))),(((((71,72),73),122),(82,((114,115),118))),127)),(((70,(76,(101,102))),((((80,98),(117,(124,125))),97),119)),((88,89),135))),(((63,64),((69,((((86,87),126),132),133)),((74,(84,85)),(106,107)))),(95,96)))),((((3,4),(((6,7),(30,31)),(((((13,14),32),((33,34),(45,46))),((((19,20),(26,44)),(35,(42,43))),27)),(((36,37),38),(40,41))))),(10,(28,29))),((((((((((5,((11,12),((16,18),39))),23),(21,22)),(24,25)),(8,9)),(51,53)),((57,58),((((100,134),116),142),(123,139)))),((15,17),144)),((52,54),((55,143),56))),(137,141)))),((48,49),((50,136),140))),(47,61)),(2,59)),60);
 043: 2 -15197.10742 -15298.26443 (0,((((((1,90),((28,29),(48,49))),(((((3,4),((15,17),144)),(((((((5,((11,12),((16,18),39))),23),(21,22)),(24,25)),(8,9)),(51,53)),((57,58),((((100,134),116),142),(123,139))))),((52,54),((55,143),56))),((((((6,7),(30,31)),(((((13,14),32),((33,34),(45,46))),((((19,20),(26,44)),(35,(42,43))),27)),(((36,37),38),(40,41)))),(10,(((((((62,105),112),(109,113)),((((103,104),(128,129)),(110,111)),108)),(((((((65,(66,79)),((67,(130,131)),99)),83),(77,78)),((91,93),(92,94))),((68,(120,121)),81)),(75,138))),(((((71,72),73),122),(82,((114,115),118))),127)),(((((63,64),(69,((((86,87),126),133),132))),((74,(84,85)),(106,107))),(((70,(76,(101,102))),((80,98),((97,119),(117,(124,125))))),((88,89),135))),(95,96))))),137),141))),((50,136),140)),(47,61)),(2,59)),60);
 044: 1 -15617.08105 -15289.35792 (0,(((((1,90),((((((62,105),((109,113),112)),((((103,104),(128,129)),(110,111)),108)),(((((((65,(66,79)),83),((67,(130,131)),99)),(77,78)),((91,93),(92,94))),((68,(120,121)),81)),(75,138))),(((((71,72),73),122),(82,((114,115),118))),127)),(((((63,64),(69,(((86,87),126),(132,133)))),(((74,85),84),(106,107))),(95,96)),(((70,(76,(101,102))),((((80,98),(117,(124,125))),97),119)),((88,89),135))))),((((((3,4),((15,17),144)),(((6,7),(30,31)),(((((13,14),32),((33,34),(45,46))),((((19,20),(26,44)),(35,(42,43))),27)),(((36,37),38),(40,41))))),(10,(28,29))),((((((((((5,((11,12),((16,18),39))),23),(21,22)),(24,25)),(8,9)),(51,53)),((57,58),((((100,134),116),142),(123,139)))),(52,54)),((55,143),56)),(137,141))),((48,49),((50,136),140)))),(47,61)),(2,59)),60);
 045: 1 -15987.45117 -15308.76331 (0,(((((1,90),((28,29),(48,49))),((50,136),140)),(((((3,4),((15,17),144)),(((((6,7),(30,31)),(((((13,14),32),((33,34),(45,46))),((((19,20),(35,(42,43))),(26,44)),27)),(((36,37),38),(40,41)))),(10,(((((((62,105),((((103,104),(128,129)),(110,111)),108)),112),(109,113)),((((((71,72),73),122),82),((114,115),118)),127)),(((((63,64),(69,((((86,87),126),133),132))),((74,(84,85)),(106,107))),(95,96)),(((70,(76,(101,102))),((((80,98),(117,(124,125))),97),119)),((88,89),135)))),((((((65,(66,79)),(((67,(130,131)),99),83)),(77,78)),((91,93),(92,94))),((68,(120,121)),81)),(75,138))))),(137,141))),((((((((5,(((11,12),((16,18),39)),23)),(21,22)),(24,25)),(8,9)),(51,53)),((57,58),(((100,134),((123,139),142)),116))),(52,54)),((55,143),56))),(47,61))),(2,59)),60);
 046: 1 -15030.2207 -15294.80389 (0,(((((((1,90),((((((((62,105),((((103,104),(128,129)),(110,111)),108)),112),113),109),(((((((65,(66,79)),((67,(130,131)),99)),83),(77,78)),((91,93),(92,94))),((68,(120,121)),81)),(75,138))),(((((71,72),73),122),(82,((114,115),118))),127)),(((((63,64),(69,(((86,87),126),(132,133)))),((74,(84,85)),(106,107))),(95,96)),(((70,(76,(101,102))),((((80,98),(117,(124,125))),97),119)),((88,89),135))))),(((((3,4),((15,17),144)),((((((((5,((11,12),((16,18),39))),23),(21,22)),(24,25)),(8,9)),(51,53)),((57,58),((((100,134),142),116),(123,139)))),((52,54),((55,143),56)))),(((((6,7),(30,31)),(((((13,14),32),((33,34),(45,46))),((((19,20),(26,44)),(35,(42,43))),27)),(((36,37),38),(40,41)))),137),141)),(10,(28,29)))),(47,(48,49))),((50,136),140)),61),(2,59)),60);
 047: 1 -15164.32129 -15296.96925 (0,((((((1,90),((28,29),(48,49))),(((((3,4),((15,17),144)),((((((((5,((11,12),((16,18),39))),23),(21,22)),(24,25)),(8,9)),(51,53)),((57,58),((((100,134),(123,139)),142),116))),((52,54),(55,143)))),137),(((((6,7),(30,31)),(((((13,14),32),((33,34),(45,46))),((((19,20),(26,44)),(35,(42,43))),27)),(((36,37),38),(40,41)))),56),((10,(((((((62,105),((((103,104),(128,129)),(110,111)),108)),112),(109,113)),(((((((65,(66,79)),((67,(130,131)),99)),83),(77,78)),((91,93),(92,94))),((68,(120,121)),81)),(75,138))),(((((71,72),73),122),(82,((114,115),118))),127)),(((((63,64),(69,(((86,87),126),(132,133)))),(((74,85),84),(106,107))),(95,96)),(((70,(76,(101,102))),((((80,98),(117,(124,125))),97),119)),((88,89),135))))),141)))),((50,136),140)),(47,61)),(2,59)),60);
 048: 1 -16241.07617 -15294.79701 (0,((((((1,90),(((((((62,105),112),(109,113)),((((103,104),(128,129)),(110,111)),108)),((((((((65,(66,79)),99),(67,(130,131))),83),(77,78)),((91,93),(92,94))),((68,(120,121)),81)),(75,138))),((((70,(76,(101,102))),((((80,98),(117,(124,125))),97),119)),((88,89),135)),(((((71,72),73),122),(82,((114,115),118))),127))),((((63,64),(69,((((86,87),126),132),133))),((74,(84,85)),(106,107))),(95,96)))),(((((3,4),((15,17),144)),(((((((5,23),((11,12),((16,18),39))),(21,22)),(24,25)),(8,9)),(51,53)),((57,58),((((100,134),116),142),(123,139))))),((52,54),((55,143),56))),(((((6,7),(30,31)),(((((13,14),32),((33,34),(45,46))),((((19,20),(26,44)),(35,(42,43))),27)),(((36,37),38),(40,41)))),(10,(28,29))),(137,141)))),((48,49),((50,136),140))),(47,61)),(2,59)),60);
 049: 1 -14991.75 -15297.43054 (0,((((((1,90),((((((62,105),((109,113),112)),((((103,104),(128,129)),(110,111)),108)),(((((((65,(66,79)),83),((67,(130,131)),99)),(77,78)),((91,93),(92,94))),((68,(120,121)),81)),(75,138))),(((((71,72),73),122),(82,((114,115),118))),127)),((((63,64),(69,(((86,87),126),(132,133)))),(((74,85),84),(106,107))),((((70,(76,(101,102))),((((80,98),(117,(124,125))),97),119)),((88,89),135)),(95,96))))),((((3,4),((15,17),144)),(((((6,7),(30,31)),(((((13,14),32),((33,34),(45,46))),((((19,20),(26,44)),(35,(42,43))),27)),(((36,37),38),(40,41)))),(10,(28,29))),(137,141))),((((((((5,((11,12),((16,18),39))),23),(21,22)),(24,25)),(8,9)),(51,53)),((57,58),((((100,134),116),142),(123,139)))),((52,54),((55,143),56))))),((48,49),((50,136),140))),(47,61)),(2,59)),60);
 050: 1 -15452.01562 -15300.44829 (0,(((((((1,90),(((((((62,105),112),(109,113)),((((103,104),(128,129)),(110,111)),108)),(((((((65,(66,79)),83),((67,(130,131)),99)),(77,78)),((91,93),(92,94))),((68,(120,121)),81)),(75,138))),(((((71,72),73),122),(82,((114,115),118))),127)),(((((63,64),(69,((((86,87),126),133),132))),(((74,85),84),(106,107))),(95,96)),(((70,(76,(101,102))),(((80,98),(97,(117,(124,125)))),119)),((88,89),135))))),(((((3,4),((15,17),144)),(((((((5,((11,12),((16,18),39))),23),(21,22)),(24,25)),(8,9)),(51,53)),((57,58),(((((100,134),116),142),139),123)))),((52,54),((55,143),56))),(((((6,7),(30,31)),(((((13,14),32),((33,34),(45,46))),(((19,20),(42,43)),(((26,44),27),35))),(((36,37),38),(40,41)))),(10,(28,29))),(137,141)))),((50,136),140)),(47,(48,49))),61),(2,59)),60);
 051: 1 -15743.52344 -15304.68378 (0,((((((1,90),((28,29),(48,49))),((((((((3,4),((15,17),144)),((((((5,((11,12),((16,18),39))),23),(21,22)),(24,25)),(8,9)),(51,53))),(55,143)),(52,54)),((57,58),(((100,134),116),((123,139),142)))),137),(((((6,7),(30,31)),(((((13,14),32),((33,34),(45,46))),((((19,20),(26,44)),(35,(42,43))),27)),(((36,37),38),(40,41)))),56),((10,((((((62,105),((109,113),112)),((((103,104),(128,129)),(110,111)),108)),(((((((65,(66,79)),((67,(130,131)),99)),83),(77,78)),((91,93),(92,94))),((68,(120,121)),81)),(75,138))),(((((71,72),73),122),(82,((114,115),118))),127)),(((((63,64),(69,((((86,87),126),132),133))),((74,(84,85)),(106,107))),(95,96)),(((70,(76,(101,102))),((((80,98),(117,(124,125))),97),119)),((88,89),135))))),141)))),((50,136),140)),(47,61)),(2,59)),60);
 052: 1 -15182.17188 -15291.37765 (0,((((((1,90),(((((((62,105),((109,113),112)),((((103,104),(128,129)),(110,111)),108)),(((((((65,(66,79)),83),((67,(130,131)),99)),(77,78)),((91,93),(92,94))),((68,(120,121)),81)),(75,138))),(((((71,72),73),122),(82,((114,115),118))),127)),(((70,(76,(101,102))),((((80,98),(117,(124,125))),97),119)),((88,89),135))),((((63,64),(69,((((86,87),126),132),133))),((74,(84,85)),(106,107))),(95,96)))),((((3,4),((15,17),144)),((((6,7),(30,31)),(((((13,14),32),((33,34),(45,46))),((((19,20),(26,44)),(35,(42,43))),27)),(((36,37),38),(40,41)))),(10,(28,29)))),(((((((((5,((11,12),((16,18),39))),23),(21,22)),(24,25)),(8,9)),(51,53)),((57,58),(((((100,134),116),142),139),123))),((52,54),((55,143),56))),(137,141)))),((48,49),((50,136),140))),(47,61)),(2,59)),60);
 053: 1 -15149.42383 -15296.3097 (0,((((((1,90),((28,29),(48,49))),(((((3,4),((15,17),144)),137),(((((6,7),(30,31)),(((((13,14),32),((33,34),(45,46))),((((19,20),(26,44)),(35,(42,43))),27)),(((36,37),38),(40,41)))),56),((10,(((((((62,105),((((103,104),(128,129)),(110,111)),108)),112),(109,113)),(((((((65,(66,79)),((67,(130,131)),99)),83),(77,78)),((91,93),(92,94))),((68,(120,121)),81)),(75,138))),(((((71,72),73),122),(82,((114,115),118))),127)),(((((63,64),(69,(((86,87),126),(132,133)))),(((74,85),84),(106,107))),(95,96)),(((70,(76,(101,102))),((((80,98),(117,(124,125))),97),119)),((88,89),135))))),141))),((((((((5,((11,12),((16,18),39))),23),(21,22)),(24,25)),(8,9)),(51,53)),((57,58),((((100,134),(123,139)),142),116))),((52,54),(55,143))))),((50,136),140)),(47,61)),(2,59)),60);
 054: 2 -16493.71484 -15292.46057 (0,((((((1,90),((28,29),(48,49))),(((((3,4),((15,17),144)),137),(((((6,7),(30,31)),(((((13,14),32),((33,34),(45,46))),((((19,20),(26,44)),(35,(42,43))),27)),(((36,37),38),(40,41)))),(10,((((((((62,105),((((103,104),(128,129)),(110,111)),108)),112),113),109),(((((((65,(66,79)),((67,(130,131)),99)),83),(77,78)),((91,93),(92,94))),((68,(120,121)),81)),(75,138))),(((((71,72),73),122),(82,((114,115),118))),127)),(((((63,64),(69,(((86,87),126),(132,133)))),((74,(84,85)),(106,107))),(95,96)),(((70,(76,(101,102))),((88,89),135)),((((80,98),(117,(124,125))),97),119)))))),141)),(((((((((5,((11,12),((16,18),39))),23),(21,22)),(24,25)),(8,9)),(51,53)),((57,58),((((100,134),(123,139)),142),116))),(52,54)),((55,143),56)))),((50,136),140)),(47,61)),(2,59)),60);
 055: 3 -14876 -15292.90522 (0,((((((1,90),(((((((62,105),112),(109,113)),((((103,104),(128,129)),(110,111)),108)),(((((((65,(66,79)),83),(67,(99,(130,131)))),(77,78)),((91,93),(92,94))),((68,(120,121)),81)),(75,138))),(((((71,72),73),122),(82,((114,115),118))),127)),(((((63,64),(69,(((86,87),126),(132,133)))),((74,(84,85)),(106,107))),(95,96)),(((70,(76,(101,102))),((((80,98),(117,(124,125))),97),119)),((88,89),135))))),(((((3,4),((15,17),144)),((((6,7),(30,31)),(((((13,14),32),((33,34),(45,46))),((((19,20),(26,44)),(35,(42,43))),27)),(((36,37),38),(40,41)))),(10,(28,29)))),((((52,54),((57,58),(((100,134),((123,139),142)),116))),(137,141)),((55,143),56))),(((((5,((11,12),(16,(18,39)))),23),(21,22)),(24,25)),((8,9),(51,53))))),((48,49),((50,136),140))),(47,61)),(2,59)),60);
 056: 1 -14512.96191 -15300.13329 (0,((((((1,90),((((((62,105),((109,113),112)),((((103,104),(128,129)),(110,111)),108)),(((((((65,(66,79)),83),((67,(130,131)),99)),(77,78)),((91,93),(92,94))),((68,(120,121)),81)),(75,138))),(((((71,72),73),122),(82,((114,115),118))),127)),(((((63,64),(69,(((86,87),126),(132,133)))),((74,(84,85)),(106,107))),(95,96)),((70,((76,(101,102)),((((80,98),97),(117,(124,125))),119))),((88,89),135))))),(((((3,4),((15,17),144)),(((((((5,((11,12),((16,18),39))),23),(21,22)),(24,25)),(8,9)),(51,53)),((57,58),((((100,134),116),142),(123,139))))),((52,54),((55,143),56))),(((((6,7),(30,31)),(((((13,14),32),((33,34),(45,46))),((((19,20),(26,44)),(35,(42,43))),27)),(((36,37),38),(40,41)))),(10,(28,29))),(137,141)))),((48,49),((50,136),140))),(47,61)),(2,59)),60);
 057: 1 -16185.68848 -15300.59749 (0,((((((1,90),((((((62,105),((109,113),112)),((((103,104),(128,129)),(110,111)),108)),(((((((65,(66,79)),((67,(130,131)),99)),83),(77,78)),((91,93),(92,94))),((68,(120,121)),81)),(75,138))),(((((71,72),73),122),(82,((114,115),118))),127)),(((((63,64),(69,((((86,87),126),132),133))),((74,(84,85)),(106,107))),(95,96)),(((70,(76,(101,102))),((((80,98),(117,(124,125))),97),119)),((88,89),135))))),(((((3,4),((15,17),144)),((((((5,((11,12),((16,39),18))),((21,22),23)),(24,25)),(8,9)),(51,53)),((57,58),((((100,134),116),142),(123,139))))),((52,54),((55,143),56))),(((((6,7),(30,31)),(((((13,14),32),((33,34),(45,46))),((((19,20),(26,44)),(35,(42,43))),27)),(((36,37),38),(40,41)))),(10,(28,29))),(137,141)))),((48,49),((50,136),140))),(47,61)),(2,59)),60);
 058: 1 -14405.53906 -15293.95738 (0,((((((1,90),((28,29),(48,49))),(((((3,4),((15,17),144)),137),(((((6,7),(30,31)),(((((13,14),32),((33,34),(45,46))),((((19,20),(26,44)),(35,(42,43))),27)),(((36,37),38),(40,41)))),(10,((((((((62,105),((((103,104),(128,129)),(110,111)),108)),112),113),109),(((((((65,(66,79)),(67,(99,(130,131)))),83),(77,78)),((91,93),(92,94))),((68,(120,121)),81)),(75,138))),(((((71,72),73),122),(82,((114,115),118))),127)),(((((63,64),(69,(((86,87),126),(132,133)))),((74,(84,85)),(106,107))),(95,96)),(((70,(76,(101,102))),((88,89),135)),((((80,98),(117,(124,125))),97),119)))))),141)),((((((((5,((11,12),((16,18),39))),23),(21,22)),(24,25)),(8,9)),(51,53)),((57,58),((((100,134),(123,139)),142),116))),((52,54),((55,143),56))))),((50,136),140)),(47,61)),(2,59)),60);
 059: 4 -14883.98438 -15299.31781 (0,((((((1,90),((28,29),(48,49))),((((3,4),((15,17),144)),((((((((5,((11,12),((16,18),39))),23),(21,22)),(24,25)),(8,9)),(51,53)),((57,58),(((100,134),((123,142),139)),116))),((52,54),((55,143),56)))),(((((6,7),(30,31)),(((((13,14),32),((33,34),(45,46))),((((19,20),(26,44)),(35,(42,43))),27)),(((36,37),38),(40,41)))),(10,((((((62,105),((109,113),112)),((((103,104),(128,129)),(110,111)),108)),(((((((65,(66,79)),((67,(130,131)),99)),83),(77,78)),((91,93),(92,94))),((68,(120,121)),81)),(75,138))),((((((71,72),73),122),82),((114,115),118)),127)),(((((63,64),(69,((((86,87),126),132),133))),((74,(84,85)),(106,107))),(95,96)),(((70,(76,(101,102))),((((80,98),(117,(124,125))),97),119)),((88,89),135)))))),(137,141)))),((50,136),140)),(47,61)),(2,59)),60);
 060: 2 -15384.2041 -15306.25992 (0,((((((1,90),((((((((62,105),((((103,104),(128,129)),(110,111)),108)),112),113),109),(((((((65,(66,79)),((67,(130,131)),99)),83),(77,78)),((91,93),(92,94))),((68,(120,121)),81)),(75,138))),(((((71,72),73),122),(82,127)),((114,115),118))),(((((63,64),(69,((((86,87),126),133),132))),(((74,85),84),(106,107))),(95,96)),(((70,(76,(101,102))),((((80,98),(117,(124,125))),97),119)),((88,89),135))))),(((3,4),(((((6,7),(30,31)),(((((13,14),32),((33,34),(45,46))),(((19,20),(35,(42,43))),(26,(27,44)))),(((36,37),38),(40,41)))),(137,141)),(10,(28,29)))),(((((((((5,((11,12),((16,18),39))),23),(21,22)),(24,25)),(8,9)),(51,53)),((57,58),((((100,134),116),142),(123,139)))),((15,17),144)),((52,54),((55,143),56))))),((48,49),((50,136),140))),(47,61)),(2,59)),60);
 061: 1 -15230.16992 -15317.04531 (0,((((((1,90),((28,29),(48,49))),((50,136),140)),((((3,4),((15,17),144)),(((((6,7),(30,31)),(((((13,14),32),((33,34),(45,46))),((((19,20),(26,44)),(35,(42,43))),27)),(((36,37),38),(40,41)))),(10,(((((((62,105),(109,113)),((((103,104),(128,129)),108),(110,111))),112),(((((((65,(66,79)),(((67,(130,131)),99),83)),(77,78)),((91,93),(92,94))),81),(68,(120,121))),(75,138))),(((((71,72),73),122),(82,((114,115),118))),127)),(((((63,64),(69,((((86,87),126),133),132))),(((74,85),84),(106,107))),(95,96)),(((70,(76,(101,102))),((88,89),135)),(((80,98),(97,119)),(117,(124,125)))))))),(137,141))),((((((((5,(((11,12),((16,18),39)),23)),(21,22)),(24,25)),(8,9)),(51,53)),((57,58),((((100,134),142),(123,139)),116))),(52,54)),((55,143),56)))),(47,61)),(2,59)),60);
 062: 1 -15122.75488 -15290.60963 (0,((((((1,90),((((((62,105),((109,113),112)),((((103,104),(128,129)),(110,111)),108)),(((((((65,(66,79)),((67,(130,131)),99)),83),(77,78)),((91,93),(92,94))),((68,(120,121)),81)),(75,138))),(((((71,72),73),122),(82,((114,115),118))),127)),(((((63,64),(69,(((86,87),126),(132,133)))),((74,(84,85)),(106,107))),(95,96)),(((70,(76,(101,102))),((((80,98),(117,(124,125))),97),119)),((88,89),135))))),((((((3,4),((15,17),144)),(((((((5,((11,12),((16,18),39))),23),(21,22)),(24,25)),(8,9)),(51,53)),((57,58),((((100,134),116),142),(123,139))))),((52,54),(55,143))),(137,141)),((((6,7),((((((13,14),32),((33,34),(45,46))),((((19,20),(26,44)),(35,(42,43))),27)),(((36,37),38),(40,41))),(30,31))),56),(10,(28,29))))),((48,49),((50,136),140))),(47,61)),(2,59)),60);
 063: 1 -14190.7002 -15289.5158 (0,(((((((1,90),((((((62,105),((109,113),112)),((((103,104),(128,129)),(110,111)),108)),(((((((65,(66,79)),83),((67,(130,131)),99)),(77,78)),((91,93),(92,94))),((68,(120,121)),81)),(75,138))),(((((71,72),73),122),(82,((114,115),118))),127)),(((((63,64),(69,((((86,87),126),133),132))),((74,(84,85)),(106,107))),(95,96)),(((70,(76,(101,102))),((((80,98),(117,(124,125))),97),119)),((88,89),135))))),((((3,4),((15,17),144)),((((6,7),(30,31)),(((((13,14),32),((33,34),(45,46))),((((19,20),(26,44)),(35,(42,43))),27)),(((36,37),38),(40,41)))),(10,(28,29)))),((((52,54),((57,58),(((100,134),((123,139),142)),116))),(137,141)),((55,143),56)))),((((((5,((11,12),((16,18),39))),23),(21,22)),(24,25)),(8,9)),(51,53))),((48,49),((50,136),140))),(47,61)),(2,59)),60);
 064: 1 -15382.92773 -15299.95175 (0,((((((1,90),(((((62,(105,((109,113),112))),((((103,104),(128,129)),(110,111)),108)),(((((((65,(66,79)),((67,(130,131)),99)),83),(77,78)),((91,93),(92,94))),((68,(120,121)),81)),(75,138))),(((((71,72),73),122),(((114,115),118),127)),82)),(((((63,64),(69,(((86,87),126),(132,133)))),(((74,85),84),(106,107))),(95,96)),(((70,(76,(101,102))),((80,98),((97,119),(117,(124,125))))),((88,89),135))))),(((((3,4),((15,17),144)),(((((((5,((11,12),((16,18),39))),23),(21,22)),(24,25)),(8,9)),(51,53)),((57,58),((((100,134),116),142),(123,139))))),((52,54),((55,143),56))),(((((6,7),(30,31)),(((((13,14),32),((33,34),(45,46))),(((19,20),(35,(42,43))),((26,44),27))),(((36,37),38),(40,41)))),(10,(28,29))),(137,141)))),((48,49),((50,136),140))),(47,61)),(2,59)),60);
 065: 1 -15980.1123 -15289.64783 (0,((((((1,90),(((((((62,105),112),((((103,104),(128,129)),(110,111)),108)),(109,113)),(((((((65,(66,79)),((67,(130,131)),99)),83),(77,78)),((91,93),(92,94))),((68,(120,121)),81)),(75,138))),(((((71,72),73),122),(82,((114,115),118))),127)),(((((63,64),(69,(((86,87),126),(132,133)))),((74,(84,85)),(106,107))),(95,96)),(((70,(76,(101,102))),((88,89),135)),((((80,98),(117,(124,125))),97),119))))),(((((3,4),((15,17),144)),(((((((5,((11,12),((16,18),39))),23),(21,22)),(24,25)),(8,9)),(51,53)),((57,58),((((100,134),116),142),(123,139))))),((52,54),((55,143),56))),((((6,7),((((((13,14),32),((33,34),(45,46))),((((19,20),(26,44)),(35,(42,43))),27)),(((36,37),38),(40,41))),(30,31))),(10,(28,29))),(137,141)))),((48,49),((50,136),140))),(47,61)),(2,59)),60);
 066: 2 -14934.90039 -15294.49578 (0,((((((1,90),((28,29),(48,49))),(((((3,4),((15,17),144)),137),((((((((5,((11,12),((16,18),39))),23),(21,22)),(24,25)),(8,9)),(51,53)),((57,58),((((100,134),(123,139)),142),116))),((52,54),(55,143)))),(((((6,7),(30,31)),(((((13,14),32),((33,34),(45,46))),((((19,20),(26,44)),(35,(42,43))),27)),(((36,37),38),(40,41)))),56),((10,(((((((62,105),((((103,104),(128,129)),(110,111)),108)),112),(109,113)),(((((((65,(66,79)),83),((67,(130,131)),99)),(77,78)),((91,93),(92,94))),((68,(120,121)),81)),(75,138))),(((((71,72),73),122),(82,((114,115),118))),127)),(((((63,64),(69,(((86,87),126),(132,133)))),(((74,85),84),(106,107))),(95,96)),(((70,(76,(101,102))),((((80,98),(117,(124,125))),97),119)),((88,89),135))))),141)))),((50,136),140)),(47,61)),(2,59)),60);
 067: 1 -15282.16406 -15296.22412 (0,((((((1,90),((28,29),(48,49))),(((((3,4),((15,17),144)),137),((((((((5,((11,12),((16,18),39))),23),(21,22)),(24,25)),(8,9)),(51,53)),((57,58),((((100,134),(123,139)),142),116))),((52,54),(55,143)))),(((((6,7),(30,31)),(((((13,14),32),((33,34),(45,46))),((((19,20),(26,44)),(35,(42,43))),27)),(((36,37),38),(40,41)))),56),((10,(((((((62,105),((((103,104),(128,129)),(110,111)),108)),112),(109,113)),(((((((65,(66,79)),((67,99),(130,131))),83),(77,78)),((91,93),(92,94))),((68,(120,121)),81)),(75,138))),(((((71,72),73),122),(82,((114,115),118))),127)),(((((63,64),(69,(((86,87),126),(132,133)))),(((74,85),84),(106,107))),(95,96)),(((70,(76,(101,102))),((((80,98),(117,(124,125))),97),119)),((88,89),135))))),141)))),((50,136),140)),(47,61)),(2,59)),60);
 068: 1 -14116.68066 -15303.12276 (0,((((((1,90),((28,29),(48,49))),((50,136),140)),(((((3,4),((15,17),144)),((((((((5,((11,12),((16,18),39))),23),(21,22)),(24,25)),(8,9)),(51,53)),((57,58),(((100,134),((123,139),142)),116))),((52,54),(55,143)))),56),(((((6,7),(30,31)),(((((13,14),32),((33,34),(45,46))),((((19,20),(26,44)),(35,(42,43))),27)),(((36,37),38),(40,41)))),(10,(((((((62,105),112),(109,113)),((((103,104),(128,129)),(110,111)),108)),(((((((65,(66,79)),((67,(130,131)),99)),83),(77,78)),((91,93),(92,94))),((68,(120,121)),81)),(75,138))),((((((71,72),73),122),82),((114,115),118)),127)),(((((63,64),(69,(((86,87),126),(132,133)))),((74,(84,85)),(106,107))),(95,96)),(((70,(76,(101,102))),((((80,98),(117,(124,125))),97),119)),((88,89),135)))))),(137,141)))),(47,61)),(2,59)),60);
 069: 1 -15772.1875 -15289.623 (0,((((((1,90),((28,29),(48,49))),(((((3,4),((15,17),144)),(((((((5,((11,12),((16,18),39))),23),(21,22)),(24,25)),(8,9)),(51,53)),((57,58),((((100,134),116),142),(123,139))))),((52,54),((55,143),56))),((((((6,7),(30,31)),(((((13,14),32),((33,34),(45,46))),((((19,20),(26,44)),(35,(42,43))),27)),(((36,37),38),(40,41)))),(10,(((((((62,105),112),(109,113)),((((103,104),(128,129)),(110,111)),108)),(((((((65,(66,79)),((67,(130,131)),99)),83),(77,78)),((91,93),(92,94))),((68,(120,121)),81)),(75,138))),(((((71,72),73),122),(82,((114,115),118))),127)),(((((63,64),(69,((((86,87),126),133),132))),((74,(84,85)),(106,107))),(95,96)),(((70,(76,(101,102))),((88,89),135)),((80,98),((97,119),(117,(124,125))))))))),137),141))),((50,136),140)),(47,61)),(2,59)),60);
 070: 1 -15155.29199 -15298.16274 (0,((((((1,90),((28,29),(48,49))),(((((3,4),((15,17),144)),137),((((((((5,((11,12),((16,18),39))),23),(21,22)),(24,25)),(8,9)),(51,53)),((57,58),((((100,134),(123,139)),142),116))),((52,54),(55,143)))),(((((6,7),(30,31)),(((((13,14),32),((33,34),(45,46))),((((19,20),(26,44)),(35,(42,43))),27)),(((36,37),38),(40,41)))),56),((10,(((((((62,105),((((103,104),(128,129)),(110,111)),108)),112),(109,113)),((((((65,(66,79)),((67,(130,131)),99)),83),(77,78)),((91,93),(92,94))),(((68,(120,121)),81),(75,138)))),(((((71,72),73),122),(82,((114,115),118))),127)),(((((63,64),(69,(((86,87),126),(132,133)))),(((74,85),84),(106,107))),(95,96)),(((70,(76,(101,102))),((((80,98),(117,(124,125))),97),119)),((88,89),135))))),141)))),((50,136),140)),(47,61)),(2,59)),60);
 071: 1 -15223.58887 -15291.32731 (0,((((((1,90),((28,29),(48,49))),((((3,4),((15,17),144)),(((((6,7),(30,31)),(((((13,14),32),((33,34),(45,46))),((((19,20),(26,44)),(35,(42,43))),27)),(((36,37),38),(40,41)))),(10,(((((((62,105),(109,113)),112),((((103,104),(128,129)),(110,111)),108)),((((((((65,(66,79)),99),(67,(130,131))),83),(77,78)),((91,93),(92,94))),((68,(120,121)),81)),(75,138))),(((((71,72),73),122),(82,((114,115),118))),127)),(((((63,64),(69,(((86,87),126),(132,133)))),(((74,85),84),(106,107))),(95,96)),(((70,(76,(101,102))),((80,98),((97,119),(117,(124,125))))),((88,89),135)))))),(137,141))),((((((((5,((11,12),((16,18),39))),23),(21,22)),(24,25)),(8,9)),(51,53)),((57,58),((((100,134),142),116),(123,139)))),((52,54),((55,143),56))))),((50,136),140)),(47,61)),(2,59)),60);
 072: 1 -14091.8457 -15296.6292 (0,((((((1,90),(((((((62,105),((109,113),112)),((((103,104),(128,129)),(110,111)),108)),(((((((65,(66,79)),((67,(130,131)),99)),83),((91,93),(92,94))),(77,78)),((68,(120,121)),81)),(75,138))),(((((71,72),73),122),(82,((114,115),118))),127)),(((70,(76,(101,102))),((((80,98),(117,(124,125))),97),119)),((88,89),135))),((((63,64),(69,(((86,87),126),(132,133)))),((74,(84,85)),(106,107))),(95,96)))),(((((((3,4),((15,17),144)),137),(((((((5,((11,12),((16,18),39))),23),(21,22)),(24,25)),(8,9)),(51,53)),((57,58),((((100,134),116),142),(123,139))))),((52,54),((55,143),56))),141),((((6,7),(30,31)),(((((13,14),32),((33,34),(45,46))),(((19,20),(35,(42,43))),((26,44),27))),(((36,37),38),(40,41)))),(10,(28,29))))),((48,49),((50,136),140))),(47,61)),(2,59)),60);
 073: 1 -14686.96582 -15289.623 (0,((((((1,90),((28,29),(48,49))),(((((3,4),((15,17),144)),(((((((5,((11,12),((16,18),39))),23),(21,22)),(24,25)),(8,9)),(51,53)),((57,58),((((100,134),116),142),(123,139))))),((52,54),((55,143),56))),((((((6,7),(30,31)),(((((13,14),32),((33,34),(45,46))),((((19,20),(26,44)),(35,(42,43))),27)),(((36,37),38),(40,41)))),(10,(((((((62,105),112),(109,113)),((((103,104),(128,129)),(110,111)),108)),(((((((65,(66,79)),((67,(130,131)),99)),83),(77,78)),((91,93),(92,94))),((68,(120,121)),81)),(75,138))),(((((71,72),73),122),(82,((114,115),118))),127)),(((((63,64),(69,((((86,87),126),133),132))),((74,(84,85)),(106,107))),(95,96)),(((70,(76,(101,102))),((88,89),135)),((80,98),((97,119),(117,(124,125))))))))),137),141))),((50,136),140)),(47,61)),(2,59)),60);
 074: 1 -13630.49707 -15295.35235 (0,((((((1,90),(((((((62,105),((((103,104),(128,129)),(110,111)),108)),112),(109,113)),(((((((65,(66,79)),((67,(130,131)),99)),83),(77,78)),((91,93),(92,94))),((68,(120,121)),81)),(75,138))),(((((63,64),(69,(((86,87),126),(132,133)))),((74,(84,85)),(106,107))),(95,96)),(((70,(76,(101,102))),((80,98),((97,119),(117,(124,125))))),((88,89),135)))),(((((71,72),73),122),(82,((114,115),118))),127))),((((3,4),(((6,7),(30,31)),(((((13,14),32),((33,34),(45,46))),((((19,20),(26,44)),(35,(42,43))),27)),(((36,37),38),(40,41))))),(10,(28,29))),(((((((((((5,((11,12),((16,18),39))),23),(21,22)),(24,25)),(8,9)),(51,53)),((57,58),((((100,134),116),142),(123,139)))),((15,17),144)),(52,54)),((55,143),56)),(137,141)))),((48,49),((50,136),140))),(47,61)),(2,59)),60);
 075: 2 -15632.72754 -15294.09318 (0,((((((1,90),((28,29),(48,49))),(((((3,4),((15,17),144)),(((((((5,((11,12),((16,18),39))),23),(21,22)),(24,25)),(8,9)),(51,53)),((57,58),((((100,134),116),142),(123,139))))),((52,54),((55,143),56))),((((((6,7),(30,31)),(((((13,14),32),((33,34),(45,46))),((((19,20),(26,44)),(35,(42,43))),27)),(((36,37),38),(40,41)))),(10,((((((62,105),((109,113),112)),((((103,104),(128,129)),(110,111)),108)),(((((((65,(66,79)),((67,(130,131)),99)),83),(77,78)),((91,93),(92,94))),((68,(120,121)),81)),(75,138))),(((((71,72),73),122),(82,((114,115),118))),127)),(((((63,64),(69,((86,87),(126,(132,133))))),((74,(84,85)),(106,107))),(95,96)),(((70,(76,(101,102))),((80,98),((97,119),(117,(124,125))))),((88,89),135)))))),137),141))),((50,136),140)),(47,61)),(2,59)),60);
 076: 1 -15535.97754 -15296.91433 (0,((((((1,90),((((((62,105),((109,113),112)),((((103,104),(128,129)),(110,111)),108)),(((((((65,(66,79)),((67,(130,131)),99)),83),(77,78)),((91,93),(92,94))),((68,(120,121)),81)),(75,138))),((((71,72),73),(82,(((114,115),118),127))),122)),(((((63,64),(69,(((86,87),126),(132,133)))),((74,(84,85)),(106,107))),(95,96)),(((70,(76,(101,102))),((80,98),((97,119),(117,(124,125))))),((88,89),135))))),((((((3,4),((15,17),144)),((52,54),(((55,143),56),((57,58),((((100,134),116),142),(123,139)))))),((((6,7),(30,31)),(((((13,14),32),((33,34),(45,46))),((((19,20),(26,44)),(35,(42,43))),27)),(((36,37),38),(40,41)))),(137,141))),(10,(28,29))),((((((5,((11,12),((16,18),39))),23),(21,22)),(24,25)),(8,9)),(51,53)))),((48,49),((50,136),140))),(47,61)),(2,59)),60);
 077: 1 -15482.91406 -15297.10951 (0,((((((1,90),((((((62,105),((109,113),112)),((((103,104),(128,129)),108),(110,111))),(((((((65,(66,79)),((67,(130,131)),99)),83),(77,78)),((91,93),(92,94))),((68,(120,121)),81)),(75,138))),(((((71,72),73),122),(82,((114,115),118))),127)),(((((63,64),(69,((((86,87),126),132),133))),((74,(84,85)),(106,107))),(95,96)),(((70,(76,(101,102))),((80,98),((97,119),(117,(124,125))))),((88,89),135))))),(((((3,4),((15,17),144)),(((((((5,((11,12),((16,18),39))),23),(21,22)),(24,25)),(8,9)),(51,53)),((57,58),((((100,134),116),142),(123,139))))),((52,54),((55,143),56))),(((((6,7),(30,31)),(((((13,14),32),((33,34),(45,46))),((((19,20),(26,44)),(35,(42,43))),27)),(((36,37),38),(40,41)))),(10,(28,29))),(137,141)))),((47,(48,49)),((50,136),140))),61),(2,59)),60);
 078: 1 -16254.74023 -15291.37227 (0,((((((1,90),((28,29),(48,49))),((((3,4),((15,17),144)),((((((((5,((11,12),((16,18),39))),23),(21,22)),(24,25)),(8,9)),(51,53)),((57,58),((((100,134),(123,139)),142),116))),((52,54),((55,143),56)))),((((((6,7),(30,31)),(((((13,14),32),((33,34),(45,46))),((((19,20),(26,44)),(35,(42,43))),27)),(((36,37),38),(40,41)))),(10,(((((((62,105),112),(109,113)),((((103,104),(128,129)),(110,111)),108)),(((((((65,(66,79)),((67,(130,131)),99)),83),(77,78)),((91,93),(92,94))),((68,(120,121)),81)),(75,138))),(((((71,72),73),122),(82,((114,115),118))),127)),(((((63,64),(69,((((86,87),126),133),132))),((74,(84,85)),(106,107))),(95,96)),(((70,(76,(101,102))),((((80,98),(117,(124,125))),97),119)),((88,89),135)))))),137),141))),((50,136),140)),(47,61)),(2,59)),60);
 079: 1 -14636.89453 -15312.75503 (0,((((((1,90),((28,29),(48,49))),(((((3,4),((15,17),144)),137),(((((6,7),(30,31)),(((((13,14),32),((33,34),(45,46))),((((19,20),(35,(42,43))),(26,44)),27)),(((36,37),38),(40,41)))),56),((10,(((((((62,105),((((103,104),(128,129)),(110,111)),108)),(109,113)),112),((((((((65,(66,79)),99),((67,(130,131)),83)),(77,78)),((91,93),(92,94))),81),(68,(120,121))),(75,138))),(((((71,72),73),122),(82,((114,115),118))),127)),(((((63,64),(69,((((86,87),126),132),133))),(((74,85),84),(106,107))),(95,96)),(((70,(76,(101,102))),((((80,98),(117,(124,125))),97),119)),((88,89),135))))),141))),(((((((5,(((11,12),((16,18),39)),23)),(21,22)),(24,25)),(8,9)),(51,53)),((57,58),(((100,134),((123,139),142)),116))),((52,54),(55,143))))),((50,136),140)),(47,61)),(2,59)),60);
 080: 1 -16393.46875 -15319.13015 (0,((((((1,90),((((((((62,105),112),((((103,104),(128,129)),(110,111)),108)),113),109),(((((((65,(66,79)),83),((67,(130,131)),99)),(77,78)),((91,93),(92,94))),((68,(120,121)),81)),(75,138))),((((((71,72),73),122),82),((114,115),118)),127)),((((63,64),((69,((86,87),126)),((((74,(84,85)),(106,107)),132),133))),(95,96)),(((70,(76,(101,102))),((88,89),135)),((80,98),((97,119),(117,(124,125)))))))),((50,136),140)),(((((((3,4),((15,17),144)),(((((((5,((11,12),((16,18),39))),23),(21,22)),(24,25)),(8,9)),(51,53)),((57,58),((((100,134),116),142),(123,139))))),(52,54)),((55,143),56)),(((((6,7),(30,31)),(((((13,14),32),((33,34),(45,46))),((((19,20),(26,44)),(35,(42,43))),27)),(((36,37),38),(40,41)))),(10,(28,29))),(137,141))),(48,49))),(47,61)),(2,59)),60);
 081: 1 -14481.29102 -15293.2751 (0,((((((1,90),(((((((62,105),((((103,104),(128,129)),(110,111)),108)),112),(109,113)),(((((((65,(66,79)),((67,(130,131)),99)),83),(77,78)),((91,93),(92,94))),((68,(120,121)),81)),(75,138))),(((((71,72),73),122),(82,((114,115),118))),127)),(((((63,64),(69,(((86,87),126),(132,133)))),((74,(84,85)),(106,107))),(95,96)),(((70,(76,(101,102))),((((80,98),(117,(124,125))),97),119)),((88,89),135))))),(((((3,4),((15,17),144)),((6,7),((((((13,14),32),((33,34),(45,46))),((((19,20),(26,44)),(35,(42,43))),27)),(((36,37),38),(40,41))),(30,31)))),(10,(28,29))),((((((((((5,((11,12),((16,18),39))),23),(21,22)),(24,25)),(8,9)),(51,53)),((57,58),((((100,134),116),142),(123,139)))),(52,54)),(((55,143),56),137)),141))),((47,(48,49)),((50,136),140))),61),(2,59)),60);
 082: 2 -14733.83496 -15289.69181 (0,((((((1,90),((((((62,105),((109,113),112)),((((103,104),(128,129)),(110,111)),108)),(((((((65,(66,79)),((67,(130,131)),99)),83),(77,78)),((91,93),(92,94))),((68,(120,121)),81)),(75,138))),(((((71,72),73),122),(82,((114,115),118))),127)),(((((63,64),(69,(((86,87),126),(132,133)))),(((74,85),84),(106,107))),(95,96)),(((70,(76,(101,102))),((80,98),((97,119),(117,(124,125))))),((88,89),135))))),(((3,4),((15,17),144)),((((((((((5,((11,12),((16,18),39))),23),(21,22)),(24,25)),(8,9)),(51,53)),((57,58),((((100,134),116),142),(123,139)))),((52,54),((55,143),56))),(137,141)),((((6,7),(30,31)),(((((13,14),32),((33,34),(45,46))),((((19,20),(26,44)),(35,(42,43))),27)),(((36,37),38),(40,41)))),(10,(28,29)))))),((48,49),((50,136),140))),(47,61)),(2,59)),60);
 083: 1 -16036.71387 -15301.36276 (0,((((((1,90),((((((((62,105),((((103,104),(128,129)),(110,111)),108)),112),113),109),(((((((65,(66,79)),83),((67,(130,131)),99)),(77,78)),((91,93),(92,94))),((68,(120,121)),81)),(75,138))),((((71,72),73),(82,(((114,115),118),127))),122)),(((((63,64),(69,(((86,87),126),(132,133)))),((74,(84,85)),(106,107))),(95,96)),(((70,(76,(101,102))),((((80,98),(117,(124,125))),97),119)),((88,89),135))))),((((3,4),((((6,7),(30,31)),(((((13,14),32),((33,34),(45,46))),((((19,20),(26,44)),(35,(42,43))),27)),(((36,37),38),(40,41)))),(10,(28,29)))),((15,17),144)),(((((((((5,((11,12),((16,18),39))),23),(21,22)),(24,25)),(8,9)),(51,53)),((57,58),((((100,134),116),142),(123,139)))),((52,54),((55,143),56))),(137,141)))),((47,(48,49)),((50,136),140))),61),(2,59)),60);
 084: 1 -15088.13477 -15292.47299 (0,((((((1,90),((((((62,105),((109,113),112)),((((103,104),(128,129)),(110,111)),108)),(((((((65,(66,79)),((67,(130,131)),99)),83),(77,78)),((91,93),(92,94))),((68,(120,121)),81)),(75,138))),(((((71,72),73),122),(82,((114,115),118))),127)),(((((63,64),((69,(132,133)),((86,87),126))),((74,(84,85)),(106,107))),(95,96)),(((70,(76,(101,102))),((((80,98),(117,(124,125))),97),119)),((88,89),135))))),((((((3,4),((15,17),144)),(((((((5,((11,12),((16,18),39))),23),(21,22)),(24,25)),(8,9)),(51,53)),((57,58),((((100,134),116),142),(123,139))))),((52,54),(55,143))),(137,141)),(((((6,7),(30,31)),(((((13,14),32),((33,34),(45,46))),((((19,20),(26,44)),(35,(42,43))),27)),(((36,37),38),(40,41)))),56),(10,(28,29))))),((48,49),((50,136),140))),(47,61)),(2,59)),60);
 085: 1 -14548.73828 -15291.53972 (0,((((((1,90),(((((((62,105),(((((103,104),(128,129)),(110,111)),108),112)),113),109),((((((((65,(66,79)),83),(67,(130,131))),99),(77,78)),((91,93),(92,94))),((68,(120,121)),81)),(75,138))),(((((71,72),73),122),(82,((114,115),118))),127)),(((((63,64),(69,((((86,87),126),132),133))),((74,(84,85)),(106,107))),(95,96)),(((70,(76,(101,102))),((88,89),135)),((((80,98),(117,(124,125))),97),119))))),(((((3,4),((15,17),144)),(((((((5,((11,12),((16,39),18))),23),(21,22)),(24,25)),(8,9)),(51,53)),((57,58),((((100,134),116),142),(123,139))))),((52,54),((55,143),56))),(((((6,7),(30,31)),(((((13,14),32),((33,34),(45,46))),(((19,20),((26,44),27)),(35,(42,43)))),(((36,37),38),(40,41)))),(10,(28,29))),(137,141)))),((48,49),((50,136),140))),(47,61)),(2,59)),60);
 086: 1 -15155.69141 -15300.83269 (0,((((((1,90),(((((((62,105),((109,113),112)),((((103,104),(128,129)),108),(110,111))),(((((((65,(66,79)),((67,(130,131)),99)),83),(77,78)),((91,93),(92,94))),((68,(120,121)),81)),(75,138))),(((((71,72),73),122),(82,((114,115),118))),127)),(((70,(76,(101,102))),((((80,98),(117,(124,125))),97),119)),((88,89),135))),((((63,64),(69,(((86,87),126),(132,133)))),((74,(84,85)),(106,107))),(95,96)))),((((3,4),((15,17),144)),(((((6,7),(30,31)),(((((13,14),32),((33,34),(45,46))),((((19,20),(26,44)),(35,(42,43))),27)),(((36,37),38),(40,41)))),(10,(28,29))),(137,141))),(((((((((5,((11,12),((16,18),39))),23),(21,22)),(24,25)),(8,9)),(51,53)),((57,58),((((100,134),116),142),(123,139)))),(52,54)),((55,143),56)))),((47,(48,49)),((50,136),140))),61),(2,59)),60);
 087: 2 -15545.90234 -15297.79423 (0,((((((1,90),((28,29),(48,49))),((((3,4),((15,17),144)),((((6,7),(30,31)),(((((13,14),32),((33,34),(45,46))),((((19,20),(26,44)),(35,(42,43))),27)),(((36,37),38),(40,41)))),(10,((((((((62,105),((((103,104),(128,129)),(110,111)),108)),112),113),109),(((((((65,(66,79)),83),((67,(130,131)),99)),(77,78)),((91,93),(92,94))),((68,(120,121)),81)),(75,138))),(((((71,72),73),122),(82,((114,115),118))),127)),(((((63,64),(69,((86,87),(126,(132,133))))),(((74,85),84),(106,107))),(95,96)),(((70,(76,(101,102))),((80,98),((97,119),(117,(124,125))))),((88,89),135))))))),((((((((5,((11,12),((16,18),39))),23),(21,22)),(24,25)),(8,9)),(51,53)),((57,58),((((100,134),116),142),(123,139)))),(((52,54),(137,141)),((55,143),56))))),((50,136),140)),(47,61)),(2,59)),60);
 088: 3 -14608.82227 -15295.5973 (0,((((((1,90),((28,29),(48,49))),((((3,4),((15,17),144)),((((6,7),(30,31)),(((((13,14),32),((33,34),(45,46))),((((19,20),(26,44)),(35,(42,43))),27)),(((36,37),38),(40,41)))),(10,((((((((62,105),((((103,104),(128,129)),(110,111)),108)),112),113),109),(((((((65,(66,79)),83),((67,(130,131)),99)),(77,78)),((91,93),(92,94))),((68,(120,121)),81)),(75,138))),(((((71,72),73),122),(82,((114,115),118))),127)),(((((63,64),((69,(132,133)),((86,87),126))),(((74,85),84),(106,107))),(95,96)),(((70,(76,(101,102))),((80,98),((97,119),(117,(124,125))))),((88,89),135))))))),((((((((5,((11,12),((16,18),39))),23),(21,22)),(24,25)),(8,9)),(51,53)),((57,58),((((100,134),116),142),(123,139)))),(((52,54),(137,141)),((55,143),56))))),((50,136),140)),(47,61)),(2,59)),60);
 089: 1 -15339.3457 -15299.65917 (0,((((((1,90),((((((62,105),((109,113),112)),((((103,104),(128,129)),(110,111)),108)),(((((((65,(66,79)),((67,(130,131)),99)),83),(77,78)),((91,93),(92,94))),((68,(120,121)),81)),(75,138))),((((((71,72),73),122),82),((114,115),118)),127)),((((((63,64),(69,(((86,87),126),(132,133)))),((74,(84,85)),(106,107))),(95,96)),((88,89),135)),((70,(76,(101,102))),((80,98),((97,119),(117,(124,125)))))))),(((((3,4),((15,17),144)),(((((((5,((11,12),((16,18),39))),23),(21,22)),(24,25)),(8,9)),(51,53)),((57,58),((((100,134),116),142),(123,139))))),((52,54),((55,143),56))),(((((6,7),(30,31)),(((((13,14),32),((33,34),(45,46))),((((19,20),(26,44)),(35,(42,43))),27)),(((36,37),38),(40,41)))),137),((10,(28,29)),141)))),((48,49),((50,136),140))),(47,61)),(2,59)),60);
 090: 1 -15069.04199 -15305.65232 (0,((((((1,90),(((((((62,105),((109,113),112)),((((103,104),(128,129)),(110,111)),108)),(((((((65,(66,79)),((67,(130,131)),99)),83),(77,78)),((91,93),(92,94))),((68,(120,121)),81)),(75,138))),((88,89),135)),((((63,64),(69,((((86,87),126),132),133))),((74,(84,85)),(106,107))),(95,96))),(((70,(76,(101,102))),((80,98),((97,119),(117,(124,125))))),(((((71,72),73),122),(82,((114,115),118))),127)))),((((3,4),((15,17),144)),((((6,7),(30,31)),(((((13,14),32),((33,34),(45,46))),((((19,20),(26,44)),(35,(42,43))),27)),(((36,37),38),(40,41)))),(10,(28,29)))),(((((((((((5,((11,12),((16,18),39))),23),(21,22)),(24,25)),(8,9)),(51,53)),((57,58),((((100,134),116),142),(123,139)))),(52,54)),(137,141)),(55,143)),56))),((47,(48,49)),((50,136),140))),61),(2,59)),60);
 091: 1 -15887.09961 -15289.01502 (0,((((((1,90),((((((62,105),((109,113),112)),((((103,104),(128,129)),(110,111)),108)),((((((((65,(66,79)),83),(67,(130,131))),99),(77,78)),((91,93),(92,94))),((68,(120,121)),81)),(75,138))),(((((71,72),73),122),(82,((114,115),118))),127)),(((((63,64),(69,((((86,87),126),132),133))),((74,(84,85)),(106,107))),(95,96)),(((70,(76,(101,102))),((80,98),((97,119),(117,(124,125))))),((88,89),135))))),(((((3,4),((15,17),144)),(((((((5,((11,12),((16,18),39))),23),(21,22)),(24,25)),(8,9)),(51,53)),((57,58),((((100,134),116),142),(123,139))))),((52,54),((55,143),56))),(((((6,7),(30,31)),(((((13,14),32),((33,34),(45,46))),((((19,20),(26,44)),(35,(42,43))),27)),(((36,37),38),(40,41)))),(10,(28,29))),(137,141)))),((47,(48,49)),((50,136),140))),61),(2,59)),60);
 092: 1 -15825.99805 -15291.006 (0,((((((1,90),(((((((62,105),112),(109,113)),((((103,104),(128,129)),(110,111)),108)),((((((((65,(66,79)),83),(67,(130,131))),99),(77,78)),((91,93),(92,94))),((68,(120,121)),81)),(75,138))),(((((71,72),73),122),(82,((114,115),118))),127)),(((((63,64),(69,(((86,87),126),(132,133)))),((74,(84,85)),(106,107))),(95,96)),(((70,(76,(101,102))),((((80,98),(117,(124,125))),97),119)),((88,89),135))))),(((((3,4),((15,17),144)),((((6,7),(30,31)),(((((13,14),32),((33,34),(45,46))),((((19,20),(26,44)),(35,(42,43))),27)),(((36,37),38),(40,41)))),(10,(28,29)))),((((52,54),((57,58),(((100,134),((123,139),142)),116))),(137,141)),((55,143),56))),(((((5,((11,12),(16,(18,39)))),23),(21,22)),(24,25)),((8,9),(51,53))))),((48,49),((50,136),140))),(47,61)),(2,59)),60);
 093: 1 -13915.5625 -15298.60922 (0,((((((1,90),((28,29),(48,49))),((((3,4),((15,17),144)),(((((6,7),(30,31)),(((((13,14),32),((33,34),(45,46))),((((19,20),(26,44)),(35,(42,43))),27)),(((36,37),38),(40,41)))),(10,((((((((62,105),109),113),112),((((103,104),(128,129)),(110,111)),108)),(((((((65,(66,79)),((67,(130,131)),99)),83),(77,78)),((91,93),(92,94))),((68,(120,121)),81)),(75,138))),(((((71,72),73),122),(82,((114,115),118))),127)),(((((63,64),(69,(((86,87),126),(132,133)))),(((74,85),84),(106,107))),(95,96)),(((70,(76,(101,102))),((80,98),((97,119),(117,(124,125))))),((88,89),135)))))),(137,141))),((((((((5,((11,12),((16,18),39))),23),(21,22)),(24,25)),(8,9)),(51,53)),((57,58),((((100,134),142),116),(123,139)))),((52,54),((55,143),56))))),((50,136),140)),(47,61)),(2,59)),60);
 094: 2 -14190.24219 -15298.26952 (0,((((((1,90),((28,29),(48,49))),((((3,4),((15,17),144)),((((6,7),(30,31)),(((((13,14),32),((33,34),(45,46))),((((19,20),(26,44)),(35,(42,43))),27)),(((36,37),38),(40,41)))),(10,((((((((62,105),((((103,104),(128,129)),(110,111)),108)),112),113),109),(((((((65,(66,79)),83),((67,(130,131)),99)),(77,78)),((91,93),(92,94))),((68,(120,121)),81)),(75,138))),(((((71,72),73),122),(82,((114,115),118))),127)),(((((63,64),(69,((((86,87),132),126),133))),(((74,85),84),(106,107))),(95,96)),(((70,(76,(101,102))),((80,98),((97,119),(117,(124,125))))),((88,89),135))))))),((((((((5,((11,12),((16,18),39))),23),(21,22)),(24,25)),(8,9)),(51,53)),((57,58),((((100,134),116),142),(123,139)))),(((52,54),(137,141)),((55,143),56))))),((50,136),140)),(47,61)),(2,59)),60);
 095: 1 -15703.48633 -15302.52391 (0,(((1,90),(((((((3,4),((15,17),144)),(((((6,7),(30,31)),(((((13,14),32),((33,34),(45,46))),((((19,20),(26,44)),(35,(42,43))),27)),(((36,37),38),(40,41)))),(10,(((((62,105),((109,113),112)),((((103,104),(128,129)),(110,111)),108)),(((((((65,(66,79)),83),((67,(130,131)),99)),(77,78)),((91,93),(92,94))),((68,(120,121)),81)),(75,138))),((((((63,64),(69,(((86,87),126),(132,133)))),((74,(84,85)),(106,107))),(95,96)),(((70,(76,(101,102))),((88,89),135)),((((80,98),(117,(124,125))),97),119))),((((((71,72),73),122),82),((114,115),118)),127))))),(137,141))),(((((((((5,((11,12),((16,18),39))),23),(21,22)),(24,25)),(8,9)),(51,53)),((57,58),((((100,134),116),142),(123,139)))),(52,54)),((55,143),56))),((28,29),(48,49))),(47,61)),((50,136),140))),(2,59)),60);
 096: 1 -15914.35645 -15305.97696 (0,((((((1,90),(48,49)),((50,136),140)),(((((((3,4),((15,17),144)),(28,29)),((((6,7),(30,31)),(((((13,14),32),((33,34),(45,46))),((((19,20),(26,44)),(35,(42,43))),27)),(((36,37),38),(40,41)))),(10,(((((((62,105),(109,113)),((((103,104),(128,129)),(110,111)),108)),112),((((63,64),(69,(((86,87),126),(132,133)))),((74,(84,85)),(106,107))),(95,96))),((((70,(76,(101,102))),((((80,98),(117,(124,125))),97),119)),((88,89),135)),((((((71,72),73),122),82),((114,115),118)),127))),(((((((65,(66,79)),83),((67,(130,131)),99)),(77,78)),((91,93),(92,94))),((68,(120,121)),81)),(75,138)))))),141),137),(((((((((5,((11,12),((16,18),39))),23),(21,22)),(24,25)),(8,9)),(51,53)),((57,58),((((100,134),142),116),(123,139)))),(52,54)),((55,143),56)))),(47,61)),(2,59)),60);
 097: 2 -14975.41309 -15290.34663 (0,((((((1,90),((28,29),(48,49))),((((3,4),((15,17),144)),((((((((5,((11,12),((16,18),39))),23),(21,22)),(24,25)),(8,9)),(51,53)),((57,58),((((100,134),116),142),(123,139)))),((52,54),((55,143),56)))),((((6,7),(30,31)),(((((13,14),32),((33,34),(45,46))),((((19,20),(26,44)),(35,(42,43))),27)),(((36,37),38),(40,41)))),((10,((((((62,105),((109,113),112)),((((103,104),(128,129)),(110,111)),108)),(((((((65,(66,79)),((67,(130,131)),99)),83),(77,78)),((91,93),(92,94))),((68,(120,121)),81)),(75,138))),(((((71,72),73),122),(82,((114,115),118))),127)),(((((63,64),(69,((((86,87),126),132),133))),(((74,85),84),(106,107))),(95,96)),(((70,(76,(101,102))),((80,98),((97,119),(117,(124,125))))),((88,89),135))))),(137,141))))),((50,136),140)),(47,61)),(2,59)),60);
 098: 1 -15522.39062 -15293.04074 (0,((((((1,90),((((((((62,105),((((103,104),(128,129)),(110,111)),108)),112),113),109),(((((((65,(66,79)),((67,(130,131)),99)),83),(77,78)),((91,93),(92,94))),((68,(120,121)),81)),(75,138))),(((((71,72),73),122),(82,((114,115),118))),127)),(((((63,64),(69,(((86,87),126),(132,133)))),((74,(84,85)),(106,107))),(95,96)),(((70,(76,(101,102))),((88,89),135)),((((80,98),(117,(124,125))),97),119))))),(((((3,4),((15,17),144)),(((((((5,((11,12),((16,18),39))),23),(21,22)),(24,25)),(8,9)),(51,53)),((57,58),((((100,134),116),142),(123,139))))),((52,54),((55,143),56))),(((((6,7),(30,31)),(((((13,14),32),((33,34),(45,46))),((((19,20),(42,43)),35),((26,44),27))),(((36,37),38),(40,41)))),(10,(28,29))),(137,141)))),((48,49),((50,136),140))),(47,61)),(2,59)),60);
 099: 1 -15204.32812 -15300.30998 (0,((((((1,90),(47,(48,49))),((50,136),140)),(((((3,4),((15,17),144)),(28,29)),((((6,7),(30,31)),(((((13,14),32),((33,34),(45,46))),((((19,20),(26,44)),(35,(42,43))),27)),(((36,37),38),(40,41)))),(10,((((((62,105),((109,113),112)),((((103,104),(128,129)),(110,111)),108)),(((((((65,(66,79)),((67,(130,131)),99)),83),(77,78)),((91,93),(92,94))),((68,(120,121)),81)),(75,138))),((((((71,72),73),122),82),((114,115),118)),127)),(((((63,64),(69,((((86,87),133),126),132))),((74,(84,85)),(106,107))),(95,96)),(((70,(76,(101,102))),((((80,98),(117,(124,125))),97),119)),((88,89),135))))))),((((((((((5,((11,12),((16,18),39))),23),(21,22)),(24,25)),(8,9)),(51,53)),((57,58),((((100,134),116),142),(123,139)))),(52,54)),((55,143),56)),(137,141)))),61),(2,59)),60);
 100: 2 -15536.6543 -15287.23042 (0,((((((1,90),((((((62,105),((109,113),112)),((((103,104),(128,129)),(110,111)),108)),(((((((65,(66,79)),((67,(130,131)),99)),83),(77,78)),((91,93),(92,94))),((68,(120,121)),81)),(75,138))),(((((71,72),73),122),(82,((114,115),118))),127)),(((((63,64),(69,((((86,87),126),132),133))),((74,(84,85)),(106,107))),(95,96)),(((70,(76,(101,102))),((((80,98),(117,(124,125))),97),119)),((88,89),135))))),(((((3,4),((15,17),144)),((((((5,(((11,12),((16,39),18)),23)),(21,22)),(24,25)),(8,9)),(51,53)),((57,58),((((100,134),116),142),(123,139))))),((52,54),((55,143),56))),(((((6,7),(30,31)),(((((13,14),32),((33,34),(45,46))),((((19,20),(26,44)),(35,(42,43))),27)),(((36,37),38),(40,41)))),(10,(28,29))),(137,141)))),((48,49),((50,136),140))),(47,61)),(2,59)),60);
 101: 1 -15825.50586 -15293.15585 (0,((((((1,90),(((((((((62,105),((((103,104),(128,129)),(110,111)),108)),112),109),113),(((((((65,(66,79)),((67,(130,131)),99)),83),((91,93),(92,94))),(77,78)),((68,(120,121)),81)),(75,138))),(((((71,72),73),122),(82,((114,115),118))),127)),(((70,(76,(101,102))),((((80,98),(117,(124,125))),97),119)),((88,89),135))),((((63,64),(69,((((86,87),126),132),133))),(((74,85),84),(106,107))),(95,96)))),(((((3,4),((15,17),144)),(((((((5,((11,12),((16,39),18))),23),(21,22)),(24,25)),(8,9)),(51,53)),((57,58),((((100,134),116),142),(123,139))))),((52,54),((55,143),56))),(((((6,7),(30,31)),(((((13,14),32),((33,34),(45,46))),((((19,20),(35,(42,43))),(26,44)),27)),(((36,37),38),(40,41)))),(137,141)),(10,(28,29))))),((48,49),((50,136),140))),(47,61)),(2,59)),60);
 102: 3 -15614.27539 -15298.64983 (0,((((((1,90),((((((((62,105),((((103,104),(128,129)),108),(110,111))),112),109),113),(((((((65,(66,79)),((67,(130,131)),99)),83),((91,93),(92,94))),(77,78)),((68,(120,121)),81)),(75,138))),(((((71,72),73),122),(82,((114,115),118))),127)),(((((63,64),(69,((((86,87),126),132),133))),(((74,85),84),(106,107))),(95,96)),(((70,(76,(101,102))),((((80,98),(117,(124,125))),97),119)),((88,89),135))))),(((((3,4),((15,17),144)),(((((((5,((11,12),((16,39),18))),23),(21,22)),(24,25)),(8,9)),(51,53)),((57,58),((((100,134),116),142),(123,139))))),((52,54),((55,143),56))),(((((6,7),(30,31)),(((((13,14),32),((33,34),(45,46))),((((19,20),(35,(42,43))),(26,44)),27)),(((36,37),38),(40,41)))),(137,141)),(10,(28,29))))),((48,49),((50,136),140))),(47,61)),(2,59)),60);
 103: 4 -14920.76367 -15306.43426 (0,((((((1,90),((28,29),(48,49))),((((((((3,4),((15,17),144)),((((((5,((11,12),((16,18),39))),23),(21,22)),(24,25)),(8,9)),(51,53))),(55,143)),(52,54)),((57,58),(((100,134),((123,139),142)),116))),137),(((((6,7),(30,31)),(((((13,14),32),((33,34),(45,46))),((((19,20),(26,44)),(35,(42,43))),27)),(((36,37),38),(40,41)))),56),((10,((((((62,105),((109,113),112)),((((103,104),(128,129)),(110,111)),108)),(((((((65,(66,79)),((67,(130,131)),99)),83),(77,78)),((91,93),(92,94))),((68,(120,121)),81)),(75,138))),(((((71,72),73),122),(82,((114,115),118))),127)),(((((63,64),((69,133),(((86,87),126),132))),((74,(84,85)),(106,107))),(95,96)),(((70,(76,(101,102))),((((80,98),(117,(124,125))),97),119)),((88,89),135))))),141)))),((50,136),140)),(47,61)),(2,59)),60);
 104: 3 -14809.51367 -15294.3904 (0,((((((1,90),((((((62,105),((109,113),112)),((((103,104),(128,129)),(110,111)),108)),(((((((65,(66,79)),83),((67,(130,131)),99)),(77,78)),((91,93),(92,94))),((68,(120,121)),81)),(75,138))),(((((71,72),73),122),(82,((114,115),118))),127)),(((((63,64),((69,(((86,87),126),132)),133)),((74,(84,85)),(106,107))),(95,96)),(((70,(76,(101,102))),((((80,98),(117,(124,125))),97),119)),((88,89),135))))),((((3,4),(((6,7),(30,31)),(((((13,14),32),((33,34),(45,46))),((((19,20),(26,44)),(35,(42,43))),27)),(((36,37),38),(40,41))))),(10,(28,29))),(((((((((((5,((11,12),((16,18),39))),23),(21,22)),(24,25)),(8,9)),(51,53)),((57,58),((((100,134),116),142),(123,139)))),((15,17),144)),(52,54)),((55,143),56)),(137,141)))),((48,49),((50,136),140))),(47,61)),(2,59)),60);
 105: 1 -14768.28711 -15293.04074 (0,((((((1,90),((((((((62,105),((((103,104),(128,129)),(110,111)),108)),112),113),109),(((((((65,(66,79)),((67,(130,131)),99)),83),(77,78)),((91,93),(92,94))),((68,(120,121)),81)),(75,138))),(((((71,72),73),122),(82,((114,115),118))),127)),(((((63,64),(69,(((86,87),126),(132,133)))),((74,(84,85)),(106,107))),(95,96)),(((70,(76,(101,102))),((88,89),135)),((((80,98),(117,(124,125))),97),119))))),(((((3,4),((15,17),144)),(((((((5,((11,12),((16,18),39))),23),(21,22)),(24,25)),(8,9)),(51,53)),((57,58),((((100,134),116),142),(123,139))))),((52,54),((55,143),56))),(((((6,7),(30,31)),(((((13,14),32),((33,34),(45,46))),((((19,20),(42,43)),35),((26,44),27))),(((36,37),38),(40,41)))),(10,(28,29))),(137,141)))),((48,49),((50,136),140))),(47,61)),(2,59)),60);
 106: 1 -15918.17773 -15308.47993 (0,((((((1,90),(((((62,(105,((109,113),112))),((((103,104),(128,129)),(110,111)),108)),(((((((65,(66,79)),((67,(130,131)),99)),83),((91,93),(92,94))),(77,78)),((68,(120,121)),81)),(75,138))),((((((71,72),73),122),82),((114,115),118)),127)),(((((63,64),(69,(((86,87),126),(132,133)))),((74,(84,85)),(106,107))),(95,96)),(((70,(76,(101,102))),((88,89),135)),((((80,98),(117,(124,125))),97),119))))),(((((3,4),((15,17),144)),(((((((5,((11,12),((16,18),39))),23),(21,22)),(24,25)),(8,9)),(51,53)),((57,58),((((100,134),116),142),(123,139))))),((52,54),((55,143),56))),(((((6,7),(30,31)),((((((13,14),32),(45,46)),(33,34)),((((19,20),(42,43)),35),((26,44),27))),(((36,37),38),(40,41)))),(137,141)),(10,(28,29))))),((48,49),((50,136),140))),(47,61)),(2,59)),60);
 107: 3 -15141.50195 -15304.41858 (0,((((((1,90),(((((((62,105),112),((((103,104),(128,129)),(110,111)),108)),(109,113)),(((((((65,(66,79)),((67,(130,131)),99)),83),(77,78)),((91,93),(92,94))),((68,(120,121)),81)),(75,138))),((((71,72),73),(82,(((114,115),118),127))),122)),(((((63,64),(69,(((86,87),126),(132,133)))),(((74,85),84),(106,107))),(95,96)),(((70,(76,(101,102))),((((80,98),(117,(124,125))),97),119)),((88,89),135))))),(((3,4),(((((6,7),(30,31)),(((((13,32),14),((33,34),(45,46))),((((19,20),(26,44)),(35,(42,43))),27)),(((36,37),38),(40,41)))),(137,141)),(10,(28,29)))),(((((((((5,((11,12),((16,18),39))),23),(21,22)),(24,25)),(8,9)),(51,53)),((57,58),((((100,134),116),142),(123,139)))),((15,17),144)),((52,54),((55,143),56))))),((48,49),((50,136),140))),(47,61)),(2,59)),60);
 108: 1 -13607.6084 -15288.74598 (0,((((((1,90),((((((62,105),((109,113),112)),((((103,104),(128,129)),(110,111)),108)),(((((((65,(66,79)),83),((67,(130,131)),99)),(77,78)),((91,93),(92,94))),((68,(120,121)),81)),(75,138))),(((((71,72),73),122),(82,((114,115),118))),127)),(((((63,64),(69,((((86,87),126),132),133))),((74,(84,85)),(106,107))),(95,96)),(((70,(76,(101,102))),((((80,98),(117,(124,125))),97),119)),((88,89),135))))),(((((3,4),((15,17),144)),((6,7),((((((13,14),32),((33,34),(45,46))),((((19,20),(26,44)),(35,(42,43))),27)),(((36,37),38),(40,41))),(30,31)))),(10,(28,29))),((((((((((5,((11,12),((16,18),39))),23),(21,22)),(24,25)),(8,9)),(51,53)),((57,58),((((100,134),116),142),(123,139)))),(52,54)),((55,143),56)),(137,141)))),((47,(48,49)),((50,136),140))),61),(2,59)),60);
 109: 1 -13736.75781 -15303.05352 (0,(((1,90),(((((((3,4),((15,17),144)),(((((((5,((11,12),((16,18),39))),23),(21,22)),(24,25)),(8,9)),(51,53)),((57,58),((((100,134),116),142),(123,139))))),((52,54),((55,143),56))),(((((6,7),(30,31)),(((((13,14),32),((33,34),(45,46))),((((19,20),(26,44)),(35,(42,43))),27)),(((36,37),38),(40,41)))),(10,(28,29))),(137,141))),((47,(((((62,105),((109,113),112)),((((103,104),(128,129)),(110,111)),108)),(((((((65,(66,79)),((67,(130,131)),99)),83),(77,78)),((91,93),(92,94))),((68,(120,121)),81)),(75,138))),(((((63,64),(69,((((86,87),126),133),132))),((74,(84,85)),(106,107))),(95,96)),((((70,(76,(101,102))),((((80,98),(117,(124,125))),97),119)),((88,89),135)),((((((71,72),73),122),82),((114,115),118)),127))))),61)),((48,49),((50,136),140)))),(2,59)),60);
 110: 1 -15302.24023 -15302.90066 (0,((((((1,90),((((((((62,((((103,104),(128,129)),(110,111)),108)),105),(109,113)),112),((88,89),135)),(((70,(76,(101,102))),((((80,98),(117,(124,125))),97),119)),((((((71,72),73),122),82),((114,115),118)),127))),((((63,64),(69,(((86,87),126),(132,133)))),((74,(84,85)),(106,107))),(95,96))),(((((((65,(66,79)),((67,(130,131)),99)),83),(77,78)),((91,93),(92,94))),((68,(120,121)),81)),(75,138)))),((((3,4),((15,17),144)),((((6,7),(30,31)),(((((13,14),32),((33,34),(45,46))),((((19,20),(26,44)),(35,(42,43))),27)),(((36,37),38),(40,41)))),(10,(28,29)))),((((((((((5,((11,12),((16,18),39))),23),(21,22)),(24,25)),(8,9)),(51,53)),((57,58),((((100,134),116),142),(123,139)))),(52,54)),((55,143),56)),(137,141)))),((48,49),((50,136),140))),(47,61)),(2,59)),60);
 111: 2 -15880.26465 -15295.58635 (0,((((((1,90),((((((62,105),((109,113),112)),((((103,104),(128,129)),(110,111)),108)),(((((71,72),73),122),(((114,115),118),127)),82)),(((((((65,(66,79)),((67,(130,131)),99)),83),(77,78)),((91,93),(92,94))),((68,(120,121)),81)),(75,138))),(((((63,64),(69,(((86,87),126),(132,133)))),(((74,85),84),(106,107))),(95,96)),(((70,(76,(101,102))),((80,98),((97,119),(117,(124,125))))),((88,89),135))))),(((((3,4),((15,17),144)),(((((((5,((11,12),((16,18),39))),23),(21,22)),(24,25)),(8,9)),(51,53)),((57,58),((((100,134),116),142),(123,139))))),((52,54),((55,143),56))),(((((6,7),(30,31)),(((((13,14),32),((33,34),(45,46))),(((19,20),(35,(42,43))),((26,44),27))),(((36,37),38),(40,41)))),(10,(28,29))),(137,141)))),((48,49),((50,136),140))),(47,61)),(2,59)),60);
 112: 1 -15526.81738 -15295.65606 (0,((((((1,90),((28,29),(48,49))),((((3,4),((15,17),144)),((((6,7),(30,31)),(((((13,14),32),((33,34),(45,46))),((((19,20),(26,44)),(35,(42,43))),27)),(((36,37),38),(40,41)))),(10,(((((((62,105),((((103,104),(128,129)),(110,111)),108)),112),(109,113)),((((((((65,(66,79)),83),(67,(130,131))),99),(77,78)),((91,93),(92,94))),((68,(120,121)),81)),(75,138))),(((((71,72),73),122),(82,((114,115),118))),127)),(((((63,64),(69,((((86,87),126),132),133))),(((74,85),84),(106,107))),(95,96)),(((70,(76,(101,102))),((80,98),((97,119),(117,(124,125))))),((88,89),135))))))),((((((((5,23),((11,12),((16,18),39))),(21,22)),(24,25)),(8,9)),(51,53)),((57,58),((((100,134),116),142),(123,139)))),(((52,54),(137,141)),((55,143),56))))),((50,136),140)),(47,61)),(2,59)),60);
 113: 2 -14903.9082 -15298.39686 (0,((((((1,90),((28,29),(48,49))),((((3,4),((15,17),144)),((((((((5,((11,12),((16,18),39))),23),(21,22)),(24,25)),(8,9)),(51,53)),((57,58),(((100,134),((123,139),142)),116))),((52,54),((55,143),56)))),(((((6,7),(30,31)),(((((13,14),32),((33,34),(45,46))),((((19,20),(26,44)),(35,(42,43))),27)),(((36,37),38),(40,41)))),(10,(((((((62,105),((((103,104),(128,129)),108),(110,111))),112),(109,113)),(((((((65,(66,79)),83),((67,(130,131)),99)),(77,78)),((91,93),(92,94))),((68,(120,121)),81)),(75,138))),(((((71,72),73),122),(82,((114,115),118))),127)),(((((63,64),(69,((((86,87),126),132),133))),((74,(84,85)),(106,107))),(95,96)),(((70,(76,(101,102))),((((80,98),(117,(124,125))),97),119)),((88,89),135)))))),(137,141)))),((50,136),140)),(47,61)),(2,59)),60);
 114: 1 -14523.24414 -15302.90066 (0,((((((1,90),((((((((62,((((103,104),(128,129)),(110,111)),108)),105),(109,113)),112),((88,89),135)),(((70,(76,(101,102))),((((80,98),(117,(124,125))),97),119)),((((((71,72),73),122),82),((114,115),118)),127))),((((63,64),(69,(((86,87),126),(132,133)))),((74,(84,85)),(106,107))),(95,96))),(((((((65,(66,79)),((67,(130,131)),99)),83),(77,78)),((91,93),(92,94))),((68,(120,121)),81)),(75,138)))),((((3,4),((15,17),144)),((((6,7),(30,31)),(((((13,14),32),((33,34),(45,46))),((((19,20),(26,44)),(35,(42,43))),27)),(((36,37),38),(40,41)))),(10,(28,29)))),((((((((((5,((11,12),((16,18),39))),23),(21,22)),(24,25)),(8,9)),(51,53)),((57,58),((((100,134),116),142),(123,139)))),(52,54)),((55,143),56)),(137,141)))),((48,49),((50,136),140))),(47,61)),(2,59)),60);
 115: 4 -15831.51172 -15294.02704 (0,((((((1,90),((((((62,105),((109,113),112)),((((103,104),(128,129)),(110,111)),108)),(((((((65,(66,79)),83),((67,(130,131)),99)),(77,78)),((91,93),(92,94))),((68,(120,121)),81)),(75,138))),(((((71,72),73),122),(82,((114,115),118))),127)),(((((63,64),(69,(((86,87),126),(132,133)))),(((74,85),84),(106,107))),(95,96)),(((70,(76,(101,102))),((((80,98),(117,(124,125))),97),119)),((88,89),135))))),((48,49),((50,136),140))),((((3,4),((15,17),144)),((((6,7),(30,31)),(((((13,14),32),((33,34),(45,46))),((((19,20),(26,44)),(35,(42,43))),27)),(((36,37),38),(40,41)))),(10,(28,29)))),((((((((5,23),((11,12),((16,18),39))),(21,22)),(24,25)),(8,9)),(51,53)),((57,58),(((((100,134),116),142),139),123))),(((52,54),((55,143),56)),(137,141))))),(47,61)),(2,59)),60);
 116: 1 -16029.09766 -15300.40271 (0,((((((1,90),(((((((((62,105),112),(109,113)),((((103,104),(128,129)),(110,111)),108)),((((((65,(66,79)),((67,(130,131)),99)),83),(77,78)),((91,93),(92,94))),(((68,(120,121)),81),(75,138)))),(((((71,72),73),122),(82,((114,115),118))),127)),((70,(76,(101,102))),((((80,98),(117,(124,125))),97),119))),((88,89),135)),((((63,64),(69,((((86,87),126),133),132))),((74,(84,85)),(106,107))),(95,96)))),((((3,4),((15,17),144)),((((6,7),(30,31)),(((((13,14),32),((33,34),(45,46))),((((19,20),(26,44)),(35,(42,43))),27)),(((36,37),38),(40,41)))),(10,(28,29)))),((((((((((5,((11,12),((16,18),39))),23),(21,22)),(24,25)),(8,9)),(51,53)),((57,58),((((100,134),116),142),(123,139)))),(52,54)),((55,143),56)),(137,141)))),((48,49),((50,136),140))),(47,61)),(2,59)),60);
 117: 1 -16591.45508 -15293.3879 (0,((((((1,90),((28,29),(48,49))),(((((3,4),((15,17),144)),137),(((((6,7),(30,31)),(((((13,14),32),((33,34),(45,46))),((((19,20),(26,44)),(35,(42,43))),27)),(((36,37),38),(40,41)))),(10,((((((((62,105),((((103,104),(128,129)),(110,111)),108)),112),113),109),((((((((65,(66,79)),99),(67,(130,131))),83),(77,78)),((91,93),(92,94))),((68,(120,121)),81)),(75,138))),(((((71,72),73),122),(82,((114,115),118))),127)),(((((63,64),(69,(((86,87),126),(132,133)))),((74,(84,85)),(106,107))),(95,96)),(((70,(76,(101,102))),((88,89),135)),((((80,98),(117,(124,125))),97),119)))))),141)),((((((((5,((11,12),((16,18),39))),23),(21,22)),(24,25)),(8,9)),(51,53)),((57,58),((((100,134),(123,139)),142),116))),((52,54),((55,143),56))))),((50,136),140)),(47,61)),(2,59)),60);
 118: 1 -14294.10547 -15298.73239 (0,((((((1,90),(((((((62,105),112),(109,113)),((((103,104),(128,129)),(110,111)),108)),(((((((65,(66,79)),83),((67,(130,131)),99)),(77,78)),((91,93),(92,94))),((68,(120,121)),81)),(75,138))),(((((71,72),73),122),(82,((114,115),118))),127)),(((((63,64),(69,(((86,87),126),(132,133)))),((74,(84,85)),(106,107))),(95,96)),(((70,(76,(101,102))),((((80,98),(117,(124,125))),97),119)),((88,89),135))))),(((((3,4),((15,17),144)),(((((((5,23),((11,12),((16,18),39))),(21,22)),(24,25)),((8,9),(51,53))),((57,58),(((((100,134),116),142),139),123))),((52,54),((55,143),56)))),((((6,7),(30,31)),(((((13,14),32),((33,34),(45,46))),((((19,20),(35,(42,43))),(26,44)),27)),(((36,37),38),(40,41)))),(137,141))),(10,(28,29)))),((47,(48,49)),((50,136),140))),61),(2,59)),60);
 119: 1 -15861.64062 -15294.49578 (0,((((((1,90),((28,29),(48,49))),(((((3,4),((15,17),144)),137),((((((((5,((11,12),((16,18),39))),23),(21,22)),(24,25)),(8,9)),(51,53)),((57,58),((((100,134),(123,139)),142),116))),((52,54),(55,143)))),(((((6,7),(30,31)),(((((13,14),32),((33,34),(45,46))),((((19,20),(26,44)),(35,(42,43))),27)),(((36,37),38),(40,41)))),56),((10,(((((((62,105),((((103,104),(128,129)),(110,111)),108)),112),(109,113)),(((((((65,(66,79)),83),((67,(130,131)),99)),(77,78)),((91,93),(92,94))),((68,(120,121)),81)),(75,138))),(((((71,72),73),122),(82,((114,115),118))),127)),(((((63,64),(69,(((86,87),126),(132,133)))),(((74,85),84),(106,107))),(95,96)),(((70,(76,(101,102))),((((80,98),(117,(124,125))),97),119)),((88,89),135))))),141)))),((50,136),140)),(47,61)),(2,59)),60);
 120: 1 -15222.49316 -15290.86788 (0,((((((1,90),(((((((62,105),112),(109,113)),((((103,104),(128,129)),(110,111)),108)),(((((((65,(66,79)),83),((67,(130,131)),99)),(77,78)),((91,93),(92,94))),((68,(120,121)),81)),(75,138))),(((((71,72),73),122),(82,((114,115),118))),127)),(((((63,64),(69,(((86,87),126),(132,133)))),((74,(84,85)),(106,107))),(95,96)),(((70,(76,(101,102))),((((80,98),(117,(124,125))),97),119)),((88,89),135))))),(((((3,4),((15,17),144)),(((6,7),((((((13,14),32),((33,34),(45,46))),((((19,20),(26,44)),(35,(42,43))),27)),(((36,37),38),(40,41))),(30,31))),(10,(28,29)))),((((52,54),((57,58),(((100,134),((123,139),142)),116))),(137,141)),((55,143),56))),(((((5,((11,12),(16,(18,39)))),23),(21,22)),(24,25)),((8,9),(51,53))))),((48,49),((50,136),140))),(47,61)),(2,59)),60);
 121: 1 -16934.54102 -15315.5699 (0,((((1,90),(((((((((3,4),((15,17),144)),((((((5,((11,12),((16,18),39))),23),(21,22)),(24,25)),(8,9)),(51,53))),(55,143)),((52,54),((57,58),(((100,134),((123,142),139)),116)))),137),(((((6,7),(30,31)),(((((13,14),32),((33,34),(45,46))),((((19,20),(26,44)),(35,(42,43))),27)),(((36,37),38),(40,41)))),56),((10,((((((62,105),((109,113),112)),((((103,104),(128,129)),(110,111)),108)),(((((((65,(66,79)),((67,(130,131)),99)),83),(77,78)),((91,93),(92,94))),((68,(120,121)),81)),(75,138))),(((((71,72),73),122),(82,((114,115),118))),127)),(((((63,64),(69,((((86,87),126),132),133))),((74,(84,85)),(106,107))),(95,96)),(((70,(76,(101,102))),((((80,98),(117,(124,125))),97),119)),((88,89),135))))),141))),((28,29),(48,49))),((50,136),140))),(47,61)),(2,59)),60);
 122: 1 -15310.12109 -15290.60963 (0,((((((1,90),((((((62,105),((109,113),112)),((((103,104),(128,129)),(110,111)),108)),(((((((65,(66,79)),((67,(130,131)),99)),83),(77,78)),((91,93),(92,94))),((68,(120,121)),81)),(75,138))),(((((71,72),73),122),(82,((114,115),118))),127)),(((((63,64),(69,(((86,87),126),(132,133)))),((74,(84,85)),(106,107))),(95,96)),(((70,(76,(101,102))),((((80,98),(117,(124,125))),97),119)),((88,89),135))))),((((((3,4),((15,17),144)),(((((((5,((11,12),((16,18),39))),23),(21,22)),(24,25)),(8,9)),(51,53)),((57,58),((((100,134),116),142),(123,139))))),((52,54),(55,143))),(137,141)),((((6,7),((((((13,14),32),((33,34),(45,46))),((((19,20),(26,44)),(35,(42,43))),27)),(((36,37),38),(40,41))),(30,31))),56),(10,(28,29))))),((48,49),((50,136),140))),(47,61)),(2,59)),60);
 123: 1 -15607.46484 -15300.19449 (0,((((((1,90),(((((62,(105,((109,113),112))),((((103,104),(128,129)),(110,111)),108)),(((((((65,(66,79)),((67,(130,131)),99)),83),(77,78)),((91,93),(92,94))),((68,(120,121)),81)),(75,138))),(((((71,72),73),122),(((114,115),118),127)),82)),(((((63,64),(69,((((86,87),126),132),133))),(((74,85),84),(106,107))),(95,96)),(((70,(76,(101,102))),((((80,98),(97,119)),(124,125)),117)),((88,89),135))))),(((((3,4),((15,17),144)),(((((((5,((11,12),((16,18),39))),23),(21,22)),(24,25)),(8,9)),(51,53)),((57,58),((((100,134),116),142),(123,139))))),((52,54),((55,143),56))),(((((6,7),(30,31)),(((((13,14),32),((33,34),(45,46))),((((19,20),(26,44)),(35,(42,43))),27)),(((36,37),38),(40,41)))),(10,(28,29))),(137,141)))),((48,49),((50,136),140))),(47,61)),(2,59)),60);
 124: 3 -15342.61816 -15296.42463 (0,((((((1,90),((((((62,105),((109,113),112)),((((103,104),(128,129)),(110,111)),108)),(((((((65,(66,79)),83),((67,(130,131)),99)),(77,78)),((91,93),(92,94))),((68,(120,121)),81)),(75,138))),(((((71,72),73),122),(82,((114,115),118))),127)),(((((63,64),(69,((((86,87),126),133),132))),(((74,85),84),(106,107))),(95,96)),(((70,(76,(101,102))),((((80,98),(117,(124,125))),97),119)),((88,89),135))))),(((((3,4),((15,17),144)),(((((((5,((11,12),((16,18),39))),23),(21,22)),(24,25)),(8,9)),(51,53)),((57,58),(((((100,134),116),142),139),123)))),((52,54),((55,143),56))),(((((6,7),(30,31)),(((((13,14),32),((33,34),(45,46))),(((19,20),(35,(42,43))),(26,(27,44)))),(((36,37),38),(40,41)))),(10,(28,29))),(137,141)))),((47,(48,49)),((50,136),140))),61),(2,59)),60);
 125: 1 -14442.51465 -15294.61739 (0,((((((1,90),(((((((62,105),112),((((103,104),(128,129)),(110,111)),108)),(109,113)),(((((((65,(66,79)),((67,(130,131)),99)),83),((91,93),(92,94))),(77,78)),((68,(120,121)),81)),(75,138))),(((((71,72),73),122),(82,127)),((114,115),118))),(((((63,64),(69,((((86,87),126),133),132))),((74,(84,85)),(106,107))),(95,96)),(((70,(76,(101,102))),((((80,98),(117,(124,125))),97),119)),((88,89),135))))),((((3,4),((15,17),144)),((((6,7),(30,31)),(((((13,14),32),((33,34),(45,46))),((((19,20),(26,44)),(35,(42,43))),27)),(((36,37),38),(40,41)))),(10,(28,29)))),((((((((5,((11,12),((16,18),39))),23),(21,22)),(24,25)),(8,9)),(51,53)),((57,58),(((((100,134),116),142),139),123))),(((52,54),((55,143),56)),(137,141))))),((48,49),((50,136),140))),(47,61)),(2,59)),60);
 126: 1 -15217.16992 -15298.39767 (0,((((((1,90),(((((62,(105,((109,113),112))),((((103,104),(128,129)),(110,111)),108)),(((((((65,(66,79)),83),((67,(130,131)),99)),(77,78)),((91,93),(92,94))),((68,(120,121)),81)),(75,138))),(((((71,72),73),122),(82,((114,115),118))),127)),(((((63,64),(69,(((86,87),126),(132,133)))),(((74,85),84),(106,107))),(95,96)),(((70,(76,(101,102))),((((80,98),(117,(124,125))),97),119)),((88,89),135))))),(((((3,4),((15,17),144)),(((((((5,((11,12),((16,18),39))),23),(21,22)),(24,25)),(8,9)),(51,53)),((57,58),(((((100,134),116),142),139),123)))),((52,54),((55,143),56))),(((((6,7),(30,31)),(((((13,14),32),((33,34),(45,46))),((19,20),(((26,44),27),(35,(42,43))))),(((36,37),38),(40,41)))),(10,(28,29))),(137,141)))),((47,(48,49)),((50,136),140))),61),(2,59)),60);
 127: 1 -14588.69043 -15296.46435 (0,((((((1,90),((28,29),(48,49))),(((((3,4),((15,17),144)),(((((((5,((11,12),((16,18),39))),23),(21,22)),(24,25)),(8,9)),(51,53)),((57,58),((((100,134),116),142),(123,139))))),((52,54),((55,143),56))),((((((6,7),(30,31)),(((((13,14),32),((33,34),(45,46))),((((19,20),(26,44)),(35,(42,43))),27)),(((36,37),38),(40,41)))),(10,(((((62,(105,((109,113),112))),((((103,104),(128,129)),(110,111)),108)),(((((((65,(66,79)),((67,(130,131)),99)),83),(77,78)),((91,93),(92,94))),((68,(120,121)),81)),(75,138))),(((((71,72),73),122),(82,((114,115),118))),127)),(((((63,64),(69,(((86,87),126),(132,133)))),((74,(84,85)),(106,107))),(95,96)),(((70,(76,(101,102))),((80,98),((97,119),(117,(124,125))))),((88,89),135)))))),137),141))),((50,136),140)),(47,61)),(2,59)),60);
 128: 1 -16646.54883 -15291.25842 (0,((((((1,90),((28,29),(48,49))),((((3,4),((15,17),144)),(((((6,7),(30,31)),(((((13,14),32),((33,34),(45,46))),((((19,20),(26,44)),(35,(42,43))),27)),(((36,37),38),(40,41)))),(10,((((((62,105),((109,113),112)),((((103,104),(128,129)),(110,111)),108)),(((((((65,(66,79)),((67,99),(130,131))),83),(77,78)),((91,93),(92,94))),((68,(120,121)),81)),(75,138))),(((((71,72),73),122),(82,((114,115),118))),127)),(((((63,64),(69,((((86,87),126),132),133))),((74,(84,85)),(106,107))),(95,96)),(((70,(76,(101,102))),((((80,98),(117,(124,125))),97),119)),((88,89),135)))))),(137,141))),(((((((((5,((11,12),((16,18),39))),23),(21,22)),(24,25)),(8,9)),(51,53)),((57,58),((((100,134),116),142),(123,139)))),(52,54)),((55,143),56)))),((50,136),140)),(47,61)),(2,59)),60);
 129: 1 -14735.47461 -15289.623 (0,((((((1,90),((28,29),(48,49))),(((((3,4),((15,17),144)),(((((((5,((11,12),((16,18),39))),23),(21,22)),(24,25)),(8,9)),(51,53)),((57,58),((((100,134),116),142),(123,139))))),((52,54),((55,143),56))),((((((6,7),(30,31)),(((((13,14),32),((33,34),(45,46))),((((19,20),(26,44)),(35,(42,43))),27)),(((36,37),38),(40,41)))),(10,(((((((62,105),112),(109,113)),((((103,104),(128,129)),(110,111)),108)),(((((((65,(66,79)),((67,(130,131)),99)),83),(77,78)),((91,93),(92,94))),((68,(120,121)),81)),(75,138))),(((((71,72),73),122),(82,((114,115),118))),127)),(((((63,64),(69,((((86,87),126),133),132))),((74,(84,85)),(106,107))),(95,96)),(((70,(76,(101,102))),((88,89),135)),((80,98),((97,119),(117,(124,125))))))))),137),141))),((50,136),140)),(47,61)),(2,59)),60);
 130: 2 -14920.17383 -15295.94414 (0,((((((1,90),(((((62,(105,((109,113),112))),((((103,104),(128,129)),(110,111)),108)),(((((((65,(66,79)),((67,(130,131)),99)),83),(77,78)),((91,93),(92,94))),((68,(120,121)),81)),(75,138))),(((((71,72),73),122),(82,((114,115),118))),127)),(((((63,64),(69,((((86,87),126),132),133))),((74,(84,85)),(106,107))),(95,96)),(((70,(76,(101,102))),((80,98),((97,119),(117,(124,125))))),((88,89),135))))),(((((3,4),((15,17),144)),(((((((5,((11,12),((16,18),39))),23),(21,22)),(24,25)),(8,9)),(51,53)),((57,58),((((100,134),116),142),(123,139))))),((52,54),((55,143),56))),(((((6,7),(30,31)),(((((13,14),32),((33,34),(45,46))),((((19,20),(26,44)),(35,(42,43))),27)),(((36,37),38),(40,41)))),(10,(28,29))),(137,141)))),((47,(48,49)),((50,136),140))),61),(2,59)),60);
 131: 1 -14490.00781 -15296.62975 (0,((((((1,90),((((((((62,105),((((103,104),(128,129)),(110,111)),108)),112),113),109),(((((((65,(66,79)),83),((67,(130,131)),99)),(77,78)),((91,93),(92,94))),((68,(120,121)),81)),(75,138))),((((71,72),73),(82,(((114,115),118),127))),122)),(((((63,64),(69,((86,(87,126)),(132,133)))),((74,(84,85)),(106,107))),(95,96)),(((70,(76,(101,102))),((((80,98),(117,(124,125))),97),119)),((88,89),135))))),((((3,4),((15,17),144)),((((6,7),(30,31)),(((((13,14),32),((33,34),(45,46))),((((19,20),(26,44)),(35,(42,43))),27)),(((36,37),38),(40,41)))),(10,(28,29)))),(((((((((5,((11,12),((16,18),39))),23),(21,22)),(24,25)),(8,9)),(51,53)),((57,58),((((100,134),116),142),(123,139)))),((52,54),((55,143),56))),(137,141)))),((47,(48,49)),((50,136),140))),61),(2,59)),60);
 132: 1 -14512.43652 -15294.13476 (0,((((((1,90),((28,29),(48,49))),(((((3,4),((15,17),144)),137),((((((((5,((11,12),((16,18),39))),23),(21,22)),(24,25)),(8,9)),(51,53)),((57,58),((((100,134),(123,139)),142),116))),((52,54),((55,143),56)))),(((((6,7),(30,31)),(((((13,14),32),((33,34),(45,46))),((((19,20),(26,44)),(35,(42,43))),27)),(((36,37),38),(40,41)))),(10,(((((((62,105),((((103,104),(128,129)),(110,111)),108)),112),(109,113)),(((((((65,(66,79)),((67,(130,131)),99)),83),(77,78)),((91,93),(92,94))),((68,(120,121)),81)),(75,138))),((((((71,72),73),122),82),((114,115),118)),127)),(((((63,64),(69,(((86,87),126),(132,133)))),((74,(84,85)),(106,107))),(95,96)),(((70,(76,(101,102))),((((80,98),(117,(124,125))),97),119)),((88,89),135)))))),141))),((50,136),140)),(47,61)),(2,59)),60);
 133: 1 -15194.56543 -15292.31889 (0,((((((1,90),(((((((62,105),112),(109,113)),((((103,104),(128,129)),(110,111)),108)),(((((((65,(66,79)),((67,(130,131)),99)),83),(77,78)),((91,93),(92,94))),((68,(120,121)),81)),(75,138))),((((71,72),73),122),((82,((114,115),118)),127))),(((((63,64),(69,(((86,87),126),(132,133)))),(((74,85),84),(106,107))),(95,96)),(((70,(76,(101,102))),((((80,98),(97,119)),(124,125)),117)),((88,89),135))))),(((((3,4),((15,17),144)),(((((((5,((11,12),((16,18),39))),23),(21,22)),(24,25)),(8,9)),(51,53)),((57,58),((((100,134),116),142),(123,139))))),((52,54),((55,143),56))),(((((6,7),(30,31)),(((((13,14),32),((33,34),(45,46))),((((19,20),(26,44)),(35,(42,43))),27)),(((36,37),38),(40,41)))),(10,(28,29))),(137,141)))),((48,49),((50,136),140))),(47,61)),(2,59)),60);
 134: 3 -15252.53223 -15303.70087 (0,((((((1,90),((((((62,105),((109,112),113)),((((103,104),(128,129)),(110,111)),108)),(((((((65,(66,79)),((67,(130,131)),99)),83),(77,78)),((91,93),(92,94))),((68,(120,121)),81)),(75,138))),(((((71,72),73),122),(82,127)),((114,115),118))),(((((63,64),(69,(((86,87),126),(132,133)))),((74,(84,85)),(106,107))),(95,96)),(((70,(76,(101,102))),((((80,98),(97,119)),(124,125)),117)),((88,89),135))))),(((((3,4),((15,17),144)),(((((((5,((11,12),((16,18),39))),23),(21,22)),(24,25)),(8,9)),(51,53)),((57,58),((((100,134),116),142),(123,139))))),((52,54),((55,143),56))),(((((6,7),(30,31)),(((((13,14),32),((33,34),(45,46))),((((19,20),(26,44)),(35,(42,43))),27)),(((36,37),38),(40,41)))),(10,(28,29))),(137,141)))),((47,(48,49)),((50,136),140))),61),(2,59)),60);
 135: 1 -15540.17969 -15290.01372 (0,((((((1,90),(((((((62,105),112),((((103,104),(128,129)),(110,111)),108)),(109,113)),(((((((65,(66,79)),((67,(130,131)),99)),83),(77,78)),((91,93),(92,94))),((68,(120,121)),81)),(75,138))),((((71,72),73),((82,((114,115),118)),127)),122)),(((((63,64),(69,((((86,87),126),133),132))),(((74,85),84),(106,107))),(95,96)),(((70,(76,(101,102))),((80,98),((97,119),(117,(124,125))))),((88,89),135))))),(((((3,4),((15,17),144)),(((((((5,((11,12),((16,18),39))),23),(21,22)),(24,25)),(8,9)),(51,53)),((57,58),((((100,134),116),142),(123,139))))),((52,54),((55,143),56))),(((((6,7),(30,31)),(((((13,14),32),((33,34),(45,46))),((((19,20),(26,44)),(35,(42,43))),27)),(((36,37),38),(40,41)))),(10,(28,29))),(137,141)))),((48,49),((50,136),140))),(47,61)),(2,59)),60);
 136: 1 -15058.06348 -15296.53247 (0,((((((((1,90),((((((((62,105),112),((((103,104),(128,129)),(110,111)),108)),113),109),(((((((65,(66,79)),((67,(130,131)),99)),83),(77,78)),((91,93),(92,94))),((68,(120,121)),81)),(75,138))),((((((71,72),73),122),((114,115),118)),82),127)),(((((63,64),(69,((((86,87),126),133),132))),(((74,85),84),(106,107))),(95,96)),(((70,(76,(101,102))),((((80,98),(117,(124,125))),97),119)),((88,89),135))))),((((3,4),((15,17),144)),(((6,7),(30,31)),(((((13,14),32),((33,34),(45,46))),((((19,20),(26,44)),(35,(42,43))),27)),(((36,37),38),(40,41))))),(10,(28,29)))),(48,49)),(((((((((5,((11,12),((16,18),39))),23),(21,22)),(24,25)),(8,9)),(51,53)),((57,58),((((100,134),116),142),(123,139)))),((52,54),((55,143),56))),(137,141))),((50,136),140)),(47,61)),(2,59)),60);
 137: 4 -15326.18555 -15302.04124 (0,((((((1,90),((((((((62,105),((((103,104),(128,129)),(110,111)),108)),(109,113)),112),((88,89),135)),(((70,(76,(101,102))),((((80,98),(117,(124,125))),97),119)),((((((71,72),73),122),82),((114,115),118)),127))),((((63,64),(69,((86,87),(126,(132,133))))),((74,(84,85)),(106,107))),(95,96))),(((((((65,(66,79)),((67,(130,131)),99)),83),(77,78)),((91,93),(92,94))),((68,(120,121)),81)),(75,138)))),((((3,4),((15,17),144)),((((6,7),(30,31)),(((((13,14),32),((33,34),(45,46))),((((19,20),(26,44)),(35,(42,43))),27)),(((36,37),38),(40,41)))),(10,(28,29)))),((((((((((5,((11,12),((16,18),39))),23),(21,22)),(24,25)),(8,9)),(51,53)),((57,58),((((100,134),116),142),(123,139)))),(52,54)),((55,143),56)),(137,141)))),((48,49),((50,136),140))),(47,61)),(2,59)),60);
 138: 1 -15485.19141 -15289.623 (0,((((((1,90),((28,29),(48,49))),(((((3,4),((15,17),144)),(((((((5,((11,12),((16,18),39))),23),(21,22)),(24,25)),(8,9)),(51,53)),((57,58),((((100,134),116),142),(123,139))))),((52,54),((55,143),56))),((((((6,7),(30,31)),(((((13,14),32),((33,34),(45,46))),((((19,20),(26,44)),(35,(42,43))),27)),(((36,37),38),(40,41)))),(10,(((((((62,105),112),(109,113)),((((103,104),(128,129)),(110,111)),108)),(((((((65,(66,79)),((67,(130,131)),99)),83),(77,78)),((91,93),(92,94))),((68,(120,121)),81)),(75,138))),(((((71,72),73),122),(82,((114,115),118))),127)),(((((63,64),(69,((((86,87),126),133),132))),((74,(84,85)),(106,107))),(95,96)),(((70,(76,(101,102))),((88,89),135)),((80,98),((97,119),(117,(124,125))))))))),137),141))),((50,136),140)),(47,61)),(2,59)),60);
 139: 1 -14609.83789 -15295.63564 (0,(((((((1,90),((((((62,105),((109,113),112)),((((103,104),(128,129)),(110,111)),108)),(((((((65,(66,79)),((67,(130,131)),99)),83),(77,78)),((91,93),(92,94))),((68,(120,121)),81)),(75,138))),((((((71,72),73),122),((114,115),118)),127),82)),(((((63,64),(69,(((86,87),126),(132,133)))),((74,(84,85)),(106,107))),(95,96)),(((70,(76,(101,102))),((80,98),((97,119),(117,(124,125))))),((88,89),135))))),((((((5,((11,12),((16,18),39))),23),(21,22)),(24,25)),(8,9)),(51,53))),((((3,4),((15,17),144)),(((((6,7),(30,31)),(((((13,14),32),((33,34),(45,46))),((((19,20),(26,44)),(35,(42,43))),27)),(((36,37),38),(40,41)))),(10,(28,29))),(137,141))),((52,54),(((55,143),56),((57,58),((((100,134),116),142),(123,139))))))),((48,49),((50,136),140))),(47,61)),(2,59)),60);
 140: 1 -16406.12695 -15299.17626 (0,((((((1,90),(48,49)),((50,136),140)),((((((3,4),((15,17),144)),(((((((5,((11,12),((16,18),39))),23),(21,22)),(24,25)),(8,9)),(51,53)),((57,58),((((100,134),116),142),(123,139))))),((52,54),((55,143),56))),(((((6,7),(30,31)),(((((13,14),32),((33,34),(45,46))),(((((19,20),(42,43)),35),(26,44)),27)),(((36,37),38),(40,41)))),(10,(28,29))),(137,141))),((((((62,105),((109,113),112)),((((103,104),(128,129)),(110,111)),108)),(((((((65,(66,79)),((67,(130,131)),99)),83),(77,78)),((91,93),(92,94))),((68,(120,121)),81)),(75,138))),(((((63,64),(69,(((86,87),126),(132,133)))),(((74,85),84),(106,107))),(95,96)),(((70,(76,(101,102))),((((80,98),(117,(124,125))),97),119)),((88,89),135)))),(((((71,72),73),122),(82,((114,115),118))),127)))),(47,61)),(2,59)),60);
 141: 1 -14610.85449 -15318.09788 (0,((((((1,90),((((((62,105),((109,113),112)),((((103,104),(128,129)),(110,111)),108)),((((((((65,(66,79)),99),(67,(130,131))),83),(77,78)),((91,93),(92,94))),((68,(120,121)),81)),(75,138))),(((((63,64),(69,(((86,87),126),(132,133)))),(106,107)),(74,(84,85))),(95,96))),((((70,(76,(101,102))),((((80,98),(117,(124,125))),97),119)),(((((71,72),73),122),(82,((114,115),118))),127)),((88,89),135)))),(((((3,4),((15,17),144)),(((((((5,23),((11,12),((16,39),18))),(21,22)),(24,25)),(8,9)),(51,53)),((57,58),((((100,134),116),142),(123,139))))),((52,54),((55,143),56))),(((((6,7),(30,31)),(((((13,14),32),((33,34),(45,46))),((((19,20),(26,44)),(35,(42,43))),27)),(((36,37),38),(40,41)))),(10,(28,29))),(137,141)))),((48,49),((50,136),140))),(47,61)),(2,59)),60);
 142: 1 -15149.50586 -15292.40788 (0,((((((1,90),((28,29),(48,49))),((((3,4),((15,17),144)),(((((6,7),(30,31)),(((((13,14),32),((33,34),(45,46))),((((19,20),(26,44)),(35,(42,43))),27)),(((36,37),38),(40,41)))),(10,((((((62,105),((109,113),112)),((((103,104),(128,129)),(110,111)),108)),((((((((65,(66,79)),99),(67,(130,131))),83),(77,78)),((91,93),(92,94))),((68,(120,121)),81)),(75,138))),(((((71,72),73),122),(82,((114,115),118))),127)),(((((63,64),(69,(((86,87),126),(132,133)))),(((74,85),84),(106,107))),(95,96)),(((70,(76,(101,102))),((((80,98),(117,(124,125))),97),119)),((88,89),135)))))),(137,141))),((((((((5,((11,12),((16,18),39))),23),(21,22)),(24,25)),(8,9)),(51,53)),((57,58),(((100,134),((123,139),142)),116))),((52,54),((55,143),56))))),((50,136),140)),(47,61)),(2,59)),60);
 143: 2 -13840.29199 -15300.63087 (0,((((((1,90),(((((((62,105),((109,113),112)),((((103,104),(128,129)),(110,111)),108)),(((((((65,(66,79)),((67,(130,131)),99)),83),(77,78)),((91,93),(92,94))),((68,(120,121)),81)),(75,138))),((88,89),135)),((((63,64),(69,((((86,87),126),132),133))),((74,(84,85)),(106,107))),(95,96))),(((70,(76,(101,102))),((80,98),((97,119),(117,(124,125))))),(((((71,72),73),122),(82,((114,115),118))),127)))),((((3,4),((15,17),144)),((((6,7),(((((13,14),32),((33,34),(45,46))),((((19,20),(26,44)),(35,(42,43))),27)),(((36,37),38),(40,41)))),(30,31)),(10,(28,29)))),((((((((((5,((11,12),((16,18),39))),23),(21,22)),(24,25)),(8,9)),(51,53)),((57,58),((((100,134),116),142),(123,139)))),(52,54)),(137,141)),((55,143),56)))),((47,(48,49)),((50,136),140))),61),(2,59)),60);
 144: 1 -15866.10547 -15297.85937 (0,((((((1,90),(((((((62,105),((109,113),112)),((((103,104),(128,129)),(110,111)),108)),(((((((65,(66,79)),83),((67,(130,131)),99)),(77,78)),((91,93),(92,94))),((68,(120,121)),81)),(75,138))),(((((71,72),73),122),(82,((114,115),118))),127)),(((70,(76,(101,102))),((88,89),135)),((((80,98),(117,(124,125))),97),119))),(((63,64),((69,(((86,87),126),(132,133))),((74,(84,85)),(106,107)))),(95,96)))),((((3,4),((15,17),144)),((((((((5,((11,12),((16,18),39))),23),(21,22)),(24,25)),(8,9)),(51,53)),((57,58),((((100,134),116),142),(123,139)))),((52,54),((55,143),56)))),(((((6,7),(30,31)),(((((13,14),32),((33,34),(45,46))),((((19,20),(26,44)),(35,(42,43))),27)),(((36,37),38),(40,41)))),(10,(28,29))),(137,141)))),((48,49),((50,136),140))),(47,61)),(2,59)),60);
 145: 1 -15157.80762 -15289.41254 (0,((((((1,90),((((((62,105),((109,113),112)),((((103,104),(128,129)),(110,111)),108)),(((((((65,(66,79)),((67,(130,131)),99)),83),(77,78)),((91,93),(92,94))),((68,(120,121)),81)),(75,138))),(((((71,72),73),122),(82,((114,115),118))),127)),(((((63,64),(69,(((86,87),126),(132,133)))),(((74,85),84),(106,107))),(95,96)),(((70,(76,(101,102))),((80,98),((97,119),(117,(124,125))))),((88,89),135))))),((48,49),((50,136),140))),((((3,4),((15,17),144)),((((6,7),(30,31)),(((((13,14),32),((33,34),(45,46))),((((19,20),(26,44)),(35,(42,43))),27)),(((36,37),38),(40,41)))),(10,(28,29)))),(((((((((5,((11,12),((16,18),39))),23),(21,22)),(24,25)),(8,9)),(51,53)),((57,58),((((100,134),116),142),(123,139)))),((52,54),((55,143),56))),(137,141)))),(47,61)),(2,59)),60);
 146: 1 -15821.4834 -15299.65188 (0,((((((1,90),((28,29),(48,49))),((((3,4),((15,17),144)),((((6,7),(30,31)),(((((13,14),32),((33,34),(45,46))),((((19,20),(26,44)),(35,(42,43))),27)),(((36,37),38),(40,41)))),(10,((((((((62,((((103,104),(128,129)),(110,111)),108)),105),112),113),109),(((((((65,(66,79)),83),((67,(130,131)),99)),(77,78)),((91,93),(92,94))),((68,(120,121)),81)),(75,138))),(((((71,72),73),122),(82,((114,115),118))),127)),(((((63,64),(69,((((86,87),126),132),133))),(((74,85),84),(106,107))),(95,96)),(((70,(76,(101,102))),((80,98),((97,119),(117,(124,125))))),((88,89),135))))))),((((((((5,((11,12),((16,18),39))),23),(21,22)),(24,25)),(8,9)),(51,53)),((57,58),((((100,134),116),142),(123,139)))),(((52,54),(137,141)),((55,143),56))))),((50,136),140)),(47,61)),(2,59)),60);
 147: 1 -15762.38184 -15290.4287 (0,((((((1,90),((((((((62,105),((((103,104),(128,129)),(110,111)),108)),112),113),109),(((((((65,(66,79)),((67,(130,131)),99)),83),(77,78)),((91,93),(92,94))),((68,(120,121)),81)),(75,138))),(((((71,72),73),122),(82,((114,115),118))),127)),(((((63,64),(69,(((86,87),126),(132,133)))),((74,(84,85)),(106,107))),(95,96)),(((70,(76,(101,102))),((88,89),135)),((((80,98),(117,(124,125))),97),119))))),(((((3,4),((15,17),144)),(((((((5,((11,12),((16,18),39))),23),(21,22)),(24,25)),(8,9)),(51,53)),((57,58),((((100,134),116),142),(123,139))))),((52,54),((55,143),56))),(((((6,7),(30,31)),(((((13,14),32),((33,34),(45,46))),((((19,20),(35,(42,43))),27),(26,44))),(((36,37),38),(40,41)))),(10,(28,29))),(137,141)))),((48,49),((50,136),140))),(47,61)),(2,59)),60);
 148: 2 -16085.78906 -15293.45311 (0,((((((1,90),(((((((62,105),112),(109,113)),((((103,104),(128,129)),(110,111)),108)),(((((((65,(66,79)),83),((67,(130,131)),99)),(77,78)),((91,93),(92,94))),((68,(120,121)),81)),(75,138))),(((((71,72),73),122),(82,((114,115),118))),127)),(((((63,64),(69,((86,(87,126)),(132,133)))),((74,(84,85)),(106,107))),(95,96)),(((70,(76,(101,102))),((80,98),((97,119),(117,(124,125))))),((88,89),135))))),((((3,4),((15,17),144)),((((6,7),(30,31)),(((((13,14),32),((33,34),(45,46))),((((19,20),(26,44)),(35,(42,43))),27)),(((36,37),38),(40,41)))),(10,(28,29)))),((((((((((5,((11,12),((16,18),39))),23),(21,22)),(24,25)),(8,9)),(51,53)),((57,58),((((100,134),116),142),(123,139)))),(52,54)),((55,143),56)),(137,141)))),((47,(48,49)),((50,136),140))),61),(2,59)),60);
 149: 1 -15791.11719 -15292.91832 (0,((((((1,90),(((((((62,105),112),(109,113)),((((103,104),(128,129)),(110,111)),108)),(((((((65,(66,79)),83),((67,(130,131)),99)),(77,78)),((91,93),(92,94))),((68,(120,121)),81)),(75,138))),(((((71,72),73),122),(82,((114,115),118))),127)),(((((63,64),(69,(((86,87),126),(132,133)))),(((74,85),84),(106,107))),(95,96)),(((70,(76,(101,102))),((((80,98),(117,(124,125))),97),119)),((88,89),135))))),((((((3,4),((15,17),144)),(((6,7),(30,31)),(((((13,14),32),((33,34),(45,46))),((((19,20),(26,44)),(35,(42,43))),27)),(((36,37),38),(40,41))))),(10,(28,29))),(((((52,54),((55,143),56)),((57,58),((((100,134),116),142),(123,139)))),137),141)),((((((5,((11,12),((16,18),39))),23),(21,22)),(24,25)),(8,9)),(51,53)))),((48,49),((50,136),140))),(47,61)),(2,59)),60);
 150: 2 -16249.49414 -15293.20589 (0,((((((1,90),((((((62,105),((109,113),112)),((((103,104),(128,129)),(110,111)),108)),(((((((65,(66,79)),((67,(130,131)),99)),83),(77,78)),((91,93),(92,94))),((68,(120,121)),81)),(75,138))),(((((71,72),73),122),(82,((114,115),118))),127)),((((((63,64),(69,(((86,87),126),(132,133)))),((74,(84,85)),(106,107))),(95,96)),((88,89),135)),((70,(76,(101,102))),((((80,98),(117,(124,125))),97),119))))),((((3,4),((15,17),144)),((((6,7),(30,31)),(((((13,14),32),((33,34),(45,46))),((((19,20),(26,44)),(35,(42,43))),27)),(((36,37),38),(40,41)))),(10,(28,29)))),((((((((((5,((11,12),((16,18),39))),23),(21,22)),(24,25)),(8,9)),(51,53)),((57,58),((((100,134),116),142),(123,139)))),(52,54)),((55,143),56)),(137,141)))),((48,49),((50,136),140))),(47,61)),(2,59)),60);
 151: 1 -15830.78223 -15296.3097 (0,((((((1,90),((28,29),(48,49))),(((((3,4),((15,17),144)),137),(((((6,7),(30,31)),(((((13,14),32),((33,34),(45,46))),((((19,20),(26,44)),(35,(42,43))),27)),(((36,37),38),(40,41)))),56),((10,(((((((62,105),((((103,104),(128,129)),(110,111)),108)),112),(109,113)),(((((((65,(66,79)),((67,(130,131)),99)),83),(77,78)),((91,93),(92,94))),((68,(120,121)),81)),(75,138))),(((((71,72),73),122),(82,((114,115),118))),127)),(((((63,64),(69,(((86,87),126),(132,133)))),(((74,85),84),(106,107))),(95,96)),(((70,(76,(101,102))),((((80,98),(117,(124,125))),97),119)),((88,89),135))))),141))),((((((((5,((11,12),((16,18),39))),23),(21,22)),(24,25)),(8,9)),(51,53)),((57,58),((((100,134),(123,139)),142),116))),((52,54),(55,143))))),((50,136),140)),(47,61)),(2,59)),60);
 152: 4 -16409.5625 -15298.93639 (0,((((((1,90),((28,29),(48,49))),(((((3,4),((15,17),144)),137),((((((((5,((11,12),((16,18),39))),23),(21,22)),(24,25)),(8,9)),(51,53)),((57,58),(((100,134),((123,139),142)),116))),((52,54),(55,143)))),(((((6,7),(30,31)),(((((13,14),32),((33,34),(45,46))),((((19,20),(26,44)),(35,(42,43))),27)),(((36,37),38),(40,41)))),56),((10,((((((((62,105),((((103,104),(128,129)),(110,111)),108)),112),113),109),(((((((65,(66,79)),((67,(130,131)),99)),83),(77,78)),((91,93),(92,94))),((68,(120,121)),81)),(75,138))),(((((71,72),73),122),(82,((114,115),118))),127)),(((((63,64),(69,(((86,126),87),(132,133)))),(((74,85),84),(106,107))),(95,96)),(((70,(76,(101,102))),((((80,98),(117,(124,125))),97),119)),((88,89),135))))),141)))),((50,136),140)),(47,61)),(2,59)),60);
 153: 1 -15557.24707 -15302.45503 (0,((((((1,90),((28,29),(48,49))),(((((3,4),((15,17),144)),137),((((((((5,((11,12),((16,18),39))),23),(21,22)),(24,25)),(8,9)),(51,53)),((57,58),(((100,134),((123,142),139)),116))),((52,54),(55,143)))),(((((6,7),(30,31)),(((((13,14),32),((33,34),(45,46))),((((19,20),(26,44)),(35,(42,43))),27)),(((36,37),38),(40,41)))),56),((10,((((((((62,105),112),((((103,104),(128,129)),(110,111)),108)),113),109),(((((((65,(66,79)),((67,(130,131)),99)),83),(77,78)),((91,93),(92,94))),((68,(120,121)),81)),(75,138))),(((((71,72),73),122),(82,((114,115),118))),127)),(((((63,64),(69,((((86,87),126),133),132))),(((74,85),84),(106,107))),(95,96)),(((70,(76,(101,102))),((((80,98),(117,(124,125))),97),119)),((88,89),135))))),141)))),((50,136),140)),(47,61)),(2,59)),60);
 154: 2 -14724.34375 -15297.55578 (0,((((((1,90),(((((((62,105),((109,113),112)),(((103,104),(128,129)),(110,111))),108),(((((((65,(66,79)),((67,(130,131)),99)),83),(77,78)),((91,93),(92,94))),((68,(120,121)),81)),(75,138))),(((((71,72),73),122),(82,127)),((114,115),118))),(((((63,64),(69,(((86,87),126),(132,133)))),((74,(84,85)),(106,107))),(95,96)),(((70,(76,(101,102))),((((80,98),(97,119)),(124,125)),117)),((88,89),135))))),(((((3,4),((15,17),144)),(((((((5,((11,12),((16,18),39))),23),(21,22)),(24,25)),(8,9)),(51,53)),((57,58),((((100,134),116),142),(123,139))))),((52,54),((55,143),56))),(((((6,7),(30,31)),(((((13,14),32),((33,34),(45,46))),((((19,20),(26,44)),(35,(42,43))),27)),(((36,37),38),(40,41)))),(10,(28,29))),(137,141)))),((47,(48,49)),((50,136),140))),61),(2,59)),60);
 155: 1 -14989.17578 -15291.6262 (0,((((((1,90),(((((((62,105),112),(109,113)),((((103,104),(128,129)),(110,111)),108)),(((((((65,(66,79)),83),((67,(130,131)),99)),((91,93),(92,94))),(77,78)),((68,(120,121)),81)),(75,138))),(((((71,72),73),122),(82,((114,115),118))),127)),(((((63,64),(69,(((86,87),126),(132,133)))),((74,(84,85)),(106,107))),(95,96)),(((70,(76,(101,102))),((((80,98),(117,(124,125))),97),119)),((88,89),135))))),(((((3,4),((15,17),144)),((((6,7),(30,31)),(((((13,14),32),((33,34),(45,46))),((((19,20),(26,44)),(35,(42,43))),27)),(((36,37),38),(40,41)))),(10,(28,29)))),((((52,54),((57,58),(((100,134),((123,139),142)),116))),(137,141)),((55,143),56))),(((((5,((11,12),(16,(18,39)))),23),(21,22)),(24,25)),((8,9),(51,53))))),((48,49),((50,136),140))),(47,61)),(2,59)),60);
 156: 1 -15785.14551 -15296.97229 (0,((((((1,90),((((((((62,((((103,104),(128,129)),(110,111)),108)),105),112),113),109),(((((((65,(66,79)),((67,(130,131)),99)),83),(77,78)),((91,93),(92,94))),((68,(120,121)),81)),(75,138))),(((((71,72),73),122),(82,127)),((114,115),118))),(((((63,64),(69,(((86,87),126),(132,133)))),((74,(84,85)),(106,107))),(95,96)),(((70,(76,(101,102))),((((80,98),(117,(124,125))),97),119)),((88,89),135))))),((((3,4),((15,17),144)),((((6,7),(30,31)),(((((13,14),32),((33,34),(45,46))),((((19,20),(26,44)),(35,(42,43))),27)),(((36,37),38),(40,41)))),(10,(28,29)))),(((((((((5,((11,12),((16,18),39))),23),(21,22)),(24,25)),(8,9)),(51,53)),((57,58),((((100,134),116),142),(123,139)))),((52,54),((55,143),56))),(137,141)))),((48,49),((50,136),140))),(47,61)),(2,59)),60);
 157: 1 -16319.35645 -15313.09301 (0,((((((1,90),((28,29),(48,49))),(((((3,4),((15,17),144)),137),(((((6,7),(30,31)),(((((13,14),32),((33,34),(45,46))),((((19,20),(35,(42,43))),(26,44)),27)),(((36,37),38),(40,41)))),56),((10,((((((((62,105),((((103,104),(128,129)),(110,111)),108)),(109,113)),112),(((((((((65,(66,79)),99),(67,(130,131))),83),(77,78)),((91,93),(92,94))),81),(68,(120,121))),(75,138))),(((((71,72),73),122),(82,((114,115),118))),127)),(((70,(76,(101,102))),((((80,98),(117,(124,125))),97),119)),((88,89),135))),((((63,64),(69,((((86,87),126),132),133))),(((74,85),84),(106,107))),(95,96)))),141))),(((((((5,(((11,12),((16,18),39)),23)),(21,22)),(24,25)),(8,9)),(51,53)),((57,58),(((100,134),((123,139),142)),116))),((52,54),(55,143))))),((50,136),140)),(47,61)),(2,59)),60);
 158: 1 -14070.16602 -15289.623 (0,((((((1,90),((28,29),(48,49))),(((((3,4),((15,17),144)),(((((((5,((11,12),((16,18),39))),23),(21,22)),(24,25)),(8,9)),(51,53)),((57,58),((((100,134),116),142),(123,139))))),((52,54),((55,143),56))),((((((6,7),(30,31)),(((((13,14),32),((33,34),(45,46))),((((19,20),(26,44)),(35,(42,43))),27)),(((36,37),38),(40,41)))),(10,(((((((62,105),112),(109,113)),((((103,104),(128,129)),(110,111)),108)),(((((((65,(66,79)),((67,(130,131)),99)),83),(77,78)),((91,93),(92,94))),((68,(120,121)),81)),(75,138))),(((((71,72),73),122),(82,((114,115),118))),127)),(((((63,64),(69,((((86,87),126),133),132))),((74,(84,85)),(106,107))),(95,96)),(((70,(76,(101,102))),((88,89),135)),((80,98),((97,119),(117,(124,125))))))))),137),141))),((50,136),140)),(47,61)),(2,59)),60);
 159: 1 -15567.6875 -15291.97758 (0,((((((1,90),((((((62,105),((109,113),112)),((((103,104),(128,129)),(110,111)),108)),(((((((65,(66,79)),83),((67,(130,131)),99)),(77,78)),((91,93),(92,94))),((68,(120,121)),81)),(75,138))),(((((71,72),73),122),(82,((114,115),118))),127)),(((((63,64),(69,((((86,87),126),133),132))),(((74,85),84),(106,107))),(95,96)),(((70,(76,(101,102))),((((80,98),(117,(124,125))),97),119)),((88,89),135))))),((((3,4),((15,17),144)),(((((((((((5,((11,12),((16,18),39))),23),(21,22)),(24,25)),(8,9)),(51,53)),((57,58),((((100,134),116),142),(123,139)))),(52,54)),((55,143),56)),(137,141)),((6,7),((((((13,14),32),((33,34),(45,46))),((((19,20),(35,(42,43))),27),(26,44))),(((36,37),38),(40,41))),(30,31))))),(10,(28,29)))),((48,49),((50,136),140))),(47,61)),(2,59)),60);
 160: 3 -14863.52539 -15310.1083 (0,(((1,90),((((((((((3,4),((15,17),144)),((((((5,((11,12),((16,18),39))),23),(21,22)),(24,25)),(8,9)),(51,53))),(55,143)),((52,54),((57,58),(((100,134),((123,139),142)),116)))),137),(((((6,7),(30,31)),(((((13,14),32),((33,34),(45,46))),((((19,20),(26,44)),(35,(42,43))),27)),(((36,37),38),(40,41)))),56),((10,((((((62,105),((109,113),112)),((((103,104),(128,129)),(110,111)),108)),(((((((65,(66,79)),((67,(130,131)),99)),83),(77,78)),((91,93),(92,94))),((68,(120,121)),81)),(75,138))),(((((71,72),73),122),(82,((114,115),118))),127)),(((((63,64),(69,((((86,87),126),132),133))),((74,(84,85)),(106,107))),(95,96)),(((70,(76,(101,102))),((((80,98),(117,(124,125))),97),119)),((88,89),135))))),141))),((28,29),(48,49))),((50,136),140)),(47,61))),(2,59)),60);
 161: 1 -14805.4834 -15293.23998 (0,((((((1,90),((((((62,105),((109,113),112)),((((103,104),(128,129)),(110,111)),108)),(((((((65,(66,79)),83),((67,(130,131)),99)),(77,78)),((91,93),(92,94))),((68,(120,121)),81)),(75,138))),(((((71,72),73),122),(82,((114,115),118))),127)),(((((63,64),(69,(((86,87),126),(132,133)))),(((74,85),84),(106,107))),(95,96)),(((70,(76,(101,102))),((((80,98),97),(117,(124,125))),119)),((88,89),135))))),(((((3,4),((15,17),144)),(((((((5,((11,12),((16,18),39))),23),(21,22)),(24,25)),(8,9)),(51,53)),((57,58),(((((100,134),116),142),139),123)))),((52,54),((55,143),56))),(((((6,7),(30,31)),(((((13,14),32),((33,34),(45,46))),((19,20),(((26,44),27),(35,(42,43))))),(((36,37),38),(40,41)))),(10,(28,29))),(137,141)))),((47,(48,49)),((50,136),140))),61),(2,59)),60);
 162: 1 -15479.8623 -15300.14494 (0,((((((1,90),((28,29),(48,49))),(((((3,4),((15,17),144)),137),((((((((5,((11,12),((16,18),39))),23),(21,22)),(24,25)),(8,9)),(51,53)),((57,58),((((100,134),(123,139)),142),116))),((52,54),(55,143)))),(((((6,7),(30,31)),(((((13,14),32),((33,34),(45,46))),((((19,20),(26,44)),(35,(42,43))),27)),(((36,37),38),(40,41)))),56),((10,(((((((62,((((103,104),(128,129)),(110,111)),108)),105),112),(109,113)),(((((((65,(66,79)),((67,(130,131)),99)),83),(77,78)),((91,93),(92,94))),((68,(120,121)),81)),(75,138))),(((((71,72),73),122),(82,((114,115),118))),127)),(((((63,64),(69,(((86,87),126),(132,133)))),(((74,85),84),(106,107))),(95,96)),(((70,(76,(101,102))),((((80,98),(117,(124,125))),97),119)),((88,89),135))))),141)))),((50,136),140)),(47,61)),(2,59)),60);
 163: 2 -14770.6875 -15296.15701 (0,((((((1,90),((28,29),(48,49))),(((((3,4),((15,17),144)),137),((((((((5,((11,12),((16,18),39))),23),(21,22)),(24,25)),(8,9)),(51,53)),((57,58),((((100,134),(123,139)),142),116))),((52,54),(55,143)))),(((((6,7),(30,31)),(((((13,14),32),((33,34),(45,46))),((((19,20),(26,44)),(35,(42,43))),27)),(((36,37),38),(40,41)))),56),((10,(((((((62,105),((((103,104),(128,129)),(110,111)),108)),112),(109,113)),(((((((65,(66,79)),(67,(99,(130,131)))),83),(77,78)),((91,93),(92,94))),((68,(120,121)),81)),(75,138))),(((((71,72),73),122),(82,((114,115),118))),127)),(((((63,64),(69,(((86,87),126),(132,133)))),(((74,85),84),(106,107))),(95,96)),(((70,(76,(101,102))),((((80,98),(117,(124,125))),97),119)),((88,89),135))))),141)))),((50,136),140)),(47,61)),(2,59)),60);
 164: 2 -14242.68945 -15293.53833 (0,((((((1,90),((((((62,105),((109,113),112)),((((103,104),(128,129)),(110,111)),108)),(((((((65,(66,79)),83),((67,(130,131)),99)),(77,78)),((91,93),(92,94))),((68,(120,121)),81)),(75,138))),(((((71,72),73),122),(82,((114,115),118))),127)),(((((63,64),(69,(((86,87),126),(132,133)))),(((74,85),84),(106,107))),(95,96)),(((70,(76,(101,102))),((((80,98),(117,(124,125))),97),119)),((88,89),135))))),(((((3,4),((15,17),144)),(((((((5,((11,12),((16,18),39))),23),(21,22)),(24,25)),(8,9)),(51,53)),((57,58),(((((100,134),116),142),139),123)))),((52,54),((55,143),56))),(((((6,7),(30,31)),(((((13,14),32),((33,34),(45,46))),(((((19,20),(26,44)),(42,43)),35),27)),(((36,37),38),(40,41)))),(10,(28,29))),(137,141)))),((47,(48,49)),((50,136),140))),61),(2,59)),60);
 165: 1 -15345.92578 -15291.53972 (0,((((((1,90),(((((((62,105),(((((103,104),(128,129)),(110,111)),108),112)),113),109),((((((((65,(66,79)),83),(67,(130,131))),99),(77,78)),((91,93),(92,94))),((68,(120,121)),81)),(75,138))),(((((71,72),73),122),(82,((114,115),118))),127)),(((((63,64),(69,((((86,87),126),132),133))),((74,(84,85)),(106,107))),(95,96)),(((70,(76,(101,102))),((88,89),135)),((((80,98),(117,(124,125))),97),119))))),(((((3,4),((15,17),144)),(((((((5,((11,12),((16,39),18))),23),(21,22)),(24,25)),(8,9)),(51,53)),((57,58),((((100,134),116),142),(123,139))))),((52,54),((55,143),56))),(((((6,7),(30,31)),(((((13,14),32),((33,34),(45,46))),(((19,20),((26,44),27)),(35,(42,43)))),(((36,37),38),(40,41)))),(10,(28,29))),(137,141)))),((48,49),((50,136),140))),(47,61)),(2,59)),60);
 166: 1 -15433.14844 -15291.53972 (0,((((((1,90),(((((((62,105),(((((103,104),(128,129)),(110,111)),108),112)),113),109),((((((((65,(66,79)),83),(67,(130,131))),99),(77,78)),((91,93),(92,94))),((68,(120,121)),81)),(75,138))),(((((71,72),73),122),(82,((114,115),118))),127)),(((((63,64),(69,((((86,87),126),132),133))),((74,(84,85)),(106,107))),(95,96)),(((70,(76,(101,102))),((88,89),135)),((((80,98),(117,(124,125))),97),119))))),(((((3,4),((15,17),144)),(((((((5,((11,12),((16,39),18))),23),(21,22)),(24,25)),(8,9)),(51,53)),((57,58),((((100,134),116),142),(123,139))))),((52,54),((55,143),56))),(((((6,7),(30,31)),(((((13,14),32),((33,34),(45,46))),(((19,20),((26,44),27)),(35,(42,43)))),(((36,37),38),(40,41)))),(10,(28,29))),(137,141)))),((48,49),((50,136),140))),(47,61)),(2,59)),60);
 167: 1 -14663.10352 -15290.95438 (0,((((((1,90),(((((((62,105),112),(109,113)),((((103,104),(128,129)),(110,111)),108)),(((((((65,(66,79)),83),((67,(130,131)),99)),(77,78)),((91,93),(92,94))),((68,(120,121)),81)),(75,138))),(((((71,72),73),122),(82,((114,115),118))),127)),(((((63,64),(69,(((86,87),126),(132,133)))),((74,(84,85)),(106,107))),(95,96)),(((70,(76,(101,102))),((((80,98),(117,(124,125))),97),119)),((88,89),135))))),(((((3,4),((15,17),144)),((((6,7),(30,31)),(((((13,14),32),((33,34),(45,46))),((((19,20),(26,44)),(35,(42,43))),27)),(((36,37),38),(40,41)))),(10,(28,29)))),((((52,54),((57,58),(((100,134),((123,139),142)),116))),(137,141)),((55,143),56))),((((5,(((11,12),(16,(18,39))),23)),(21,22)),(24,25)),((8,9),(51,53))))),((48,49),((50,136),140))),(47,61)),(2,59)),60);
 168: 1 -15778.96094 -15297.92528 (0,((((((1,90),(47,(48,49))),((50,136),140)),(((((3,4),((15,17),144)),(28,29)),((((6,7),(30,31)),(((((13,14),32),((33,34),(45,46))),((((19,20),(26,44)),(35,(42,43))),27)),(((36,37),38),(40,41)))),(10,((((((62,105),((109,113),112)),((((103,104),(128,129)),(110,111)),108)),((((((65,(66,79)),((67,(130,131)),99)),83),(77,78)),((91,93),(92,94))),(((68,(120,121)),81),(75,138)))),((((((71,72),73),122),82),((114,115),118)),127)),(((((63,64),(69,((((86,87),126),133),132))),((74,(84,85)),(106,107))),(95,96)),(((70,(76,(101,102))),((((80,98),(117,(124,125))),97),119)),((88,89),135))))))),((((((((((5,((11,12),((16,18),39))),23),(21,22)),(24,25)),(8,9)),(51,53)),((57,58),((((100,134),116),142),(123,139)))),(52,54)),((55,143),56)),(137,141)))),61),(2,59)),60);
 169: 1 -16260.81836 -15295.02842 (0,((((((1,90),((28,29),(48,49))),((((((3,4),((15,17),144)),137),(((((((5,((11,12),((16,18),39))),23),(21,22)),(24,25)),(8,9)),(51,53)),((57,58),((((100,134),(123,139)),142),116)))),((52,54),(55,143))),(((((6,7),(30,31)),(((((13,14),32),((33,34),(45,46))),((((19,20),(26,44)),(35,(42,43))),27)),(((36,37),38),(40,41)))),56),((10,(((((((62,105),((((103,104),(128,129)),(110,111)),108)),112),(109,113)),(((((((65,(66,79)),((67,(130,131)),99)),83),(77,78)),((91,93),(92,94))),((68,(120,121)),81)),(75,138))),(((((71,72),73),122),(82,((114,115),118))),127)),(((((63,64),(69,(((86,87),126),(132,133)))),(((74,85),84),(106,107))),(95,96)),(((70,(76,(101,102))),((((80,98),(117,(124,125))),97),119)),((88,89),135))))),141)))),((50,136),140)),(47,61)),(2,59)),60);
 170: 1 -15332.88965 -15298.322 (0,((((((1,90),((28,29),(48,49))),((((3,4),((15,17),144)),((((6,7),(30,31)),(((((13,14),32),((33,34),(45,46))),((((19,20),(26,44)),(35,(42,43))),27)),(((36,37),38),(40,41)))),(10,(((((((62,105),((((103,104),(128,129)),(110,111)),108)),112),(109,113)),(((((((65,(66,79)),83),((67,(130,131)),99)),(77,78)),((91,93),(92,94))),((68,(120,121)),81)),(75,138))),(((((71,72),73),122),(82,((114,115),118))),127)),(((((63,64),(69,((((86,87),126),132),133))),(((74,85),84),(106,107))),(95,96)),(((70,(76,(101,102))),((80,98),((97,119),(117,(124,125))))),((88,89),135))))))),(((((((5,23),((11,12),((16,18),39))),(21,22)),(24,25)),((8,9),(51,53))),((57,58),((((100,134),116),142),(123,139)))),(((52,54),(137,141)),((55,143),56))))),((50,136),140)),(47,61)),(2,59)),60);
 171: 2 -16302.84473 -15301.17207 (0,((((((1,90),((((((62,105),((109,113),112)),((((103,104),(128,129)),(110,111)),108)),((((((((65,(66,79)),99),(67,(130,131))),83),((91,93),(92,94))),(77,78)),((68,(120,121)),81)),(75,138))),((((((71,72),73),122),82),((114,115),118)),127)),(((((63,64),(69,(((86,87),126),(132,133)))),((74,(84,85)),(106,107))),(95,96)),(((70,(76,(101,102))),((88,89),135)),((((80,98),(117,(124,125))),97),119))))),(((((3,4),((15,17),144)),(((((((5,((11,12),((16,18),39))),23),(21,22)),(24,25)),(8,9)),(51,53)),((57,58),((((100,134),116),142),(123,139))))),((52,54),((55,143),56))),(((((6,7),(30,31)),((((((13,14),32),(45,46)),(33,34)),((((19,20),(42,43)),35),((26,44),27))),(((36,37),38),(40,41)))),(137,141)),(10,(28,29))))),((48,49),((50,136),140))),(47,61)),(2,59)),60);
 172: 3 -15000.05078 -15294.02119 (0,((((((1,90),((((((((62,105),((((103,104),(128,129)),(110,111)),108)),112),113),109),(((((((65,(66,79)),83),((67,(130,131)),99)),(77,78)),((91,93),(92,94))),((68,(120,121)),81)),(75,138))),((((71,72),73),(82,(((114,115),118),127))),122)),(((((63,64),(69,(((86,87),126),(132,133)))),((74,(84,85)),(106,107))),(95,96)),(((70,(76,(101,102))),((((80,98),(117,(124,125))),97),119)),((88,89),135))))),((47,(48,49)),((50,136),140))),((((3,4),((15,17),144)),((((6,7),(30,31)),(((((13,14),32),((33,34),(45,46))),((((19,20),(26,44)),(35,(42,43))),27)),(((36,37),38),(40,41)))),(10,(28,29)))),(((((((((5,((11,12),((16,18),39))),23),(21,22)),(24,25)),(8,9)),(51,53)),((57,58),((((100,134),116),142),(123,139)))),((52,54),((55,143),56))),(137,141)))),61),(2,59)),60);
 173: 1 -15194.91113 -15304.62478 (0,((((((((1,90),(((((((62,105),((((103,104),(128,129)),108),(110,111))),112),(109,113)),(((((((65,(66,79)),((67,(130,131)),99)),83),(77,78)),((91,93),(92,94))),((68,(120,121)),81)),(75,138))),(((((71,72),73),122),(82,((114,115),118))),127)),(((((63,64),(69,(((86,87),126),(132,133)))),(((74,85),84),(106,107))),(95,96)),(((70,(76,(101,102))),((((80,98),(117,(124,125))),97),119)),((88,89),135))))),((((3,4),((15,17),144)),(((6,7),(30,31)),(((((13,14),32),((33,34),(45,46))),((((19,20),(26,44)),(35,(42,43))),27)),(((36,37),38),(40,41))))),(10,(28,29)))),(48,49)),(((((((((5,((11,12),((16,18),39))),23),(21,22)),(24,25)),(8,9)),(51,53)),((57,58),((((100,134),116),142),(123,139)))),((52,54),((55,143),56))),(137,141))),((50,136),140)),(47,61)),(2,59)),60);
 174: 1 -14939.66992 -15304.31408 (0,((((((1,90),(((((((62,105),112),((((103,104),(128,129)),(110,111)),108)),(109,113)),(((((((65,(66,79)),83),((67,(130,131)),99)),(77,78)),((91,93),(92,94))),((68,(120,121)),81)),(75,138))),(((((71,72),73),122),(82,((114,115),118))),127)),(((((63,64),(69,((((86,87),126),133),132))),((74,(84,85)),(106,107))),(95,96)),(((70,(76,(101,102))),((80,98),((97,119),(117,(124,125))))),((88,89),135))))),(((((3,4),((15,17),144)),((6,7),((((((13,14),32),((33,34),(45,46))),((((19,20),(26,44)),(35,(42,43))),27)),(((36,37),38),(40,41))),(30,31)))),(10,(28,29))),(((((((((5,((11,12),((16,39),18))),((21,22),23)),(24,25)),(8,9)),(51,53)),((57,58),((((100,134),116),142),(123,139)))),(52,54)),((55,143),56)),(137,141)))),((47,(48,49)),((50,136),140))),61),(2,59)),60);
 175: 2 -15613.61523 -15294.80023 (0,((((((1,90),((((((62,105),((109,113),112)),((((103,104),(128,129)),(110,111)),108)),(((((((65,(66,79)),((67,(130,131)),99)),83),(77,78)),((91,93),(92,94))),((68,(120,121)),81)),(75,138))),(((((71,72),73),122),(((114,115),118),127)),82)),(((((63,64),(69,(((86,87),126),(132,133)))),(((74,85),84),(106,107))),(95,96)),(((70,(76,(101,102))),((80,98),((97,119),(117,(124,125))))),((88,89),135))))),(((((3,4),((15,17),144)),(((((((5,((11,12),((16,18),39))),23),(21,22)),(24,25)),(8,9)),(51,53)),((57,58),((((100,134),116),142),(123,139))))),((52,54),((55,143),56))),(((((6,7),(30,31)),(((((13,14),32),((33,34),(45,46))),((((19,20),(42,43)),35),((26,44),27))),(((36,37),38),(40,41)))),(10,(28,29))),(137,141)))),((48,49),((50,136),140))),(47,61)),(2,59)),60);
 176: 3 -15826.92383 -15296.24633 (0,((((((1,90),((((((((62,105),112),(109,113)),108),(((103,104),(128,129)),(110,111))),(((((((65,(66,79)),((67,(130,131)),99)),83),(77,78)),((91,93),(92,94))),((68,(120,121)),81)),(75,138))),(((((71,72),73),122),(82,((114,115),118))),127)),(((((63,64),(69,((((86,87),126),132),133))),((74,(84,85)),(106,107))),(95,96)),(((70,(76,(101,102))),((((80,98),(117,(124,125))),97),119)),((88,89),135))))),((48,49),((50,136),140))),(((((3,4),((15,17),144)),((((6,7),(30,31)),(((((13,14),32),((33,34),(45,46))),((((19,20),(26,44)),(35,(42,43))),27)),(((36,37),38),(40,41)))),(10,(28,29)))),((55,143),56)),((((((((5,((11,12),((16,18),39))),23),(21,22)),(24,25)),(8,9)),(51,53)),((57,58),((((100,134),116),142),(123,139)))),((52,54),(137,141))))),(47,61)),(2,59)),60);
 177: 2 -15291.05273 -15295.51091 (0,((((((1,90),((28,29),(48,49))),((((3,4),((15,17),144)),(((((6,7),(30,31)),(((((13,14),32),((33,34),(45,46))),((((19,20),(26,44)),(35,(42,43))),27)),(((36,37),38),(40,41)))),(10,(((((((62,105),(((((103,104),(128,129)),(110,111)),108),112)),113),109),(((((71,72),73),122),(82,((114,115),118))),127)),((((((((65,(66,79)),83),(67,(130,131))),99),(77,78)),((91,93),(92,94))),((68,(120,121)),81)),(75,138))),(((((63,64),(69,(((86,87),126),(132,133)))),((74,(84,85)),(106,107))),(95,96)),(((70,(76,(101,102))),((((80,98),(117,(124,125))),97),119)),((88,89),135)))))),(137,141))),((((((((5,((11,12),((16,18),39))),23),(21,22)),(24,25)),(8,9)),(51,53)),((57,58),((((100,134),(123,139)),142),116))),((52,54),((55,143),56))))),((50,136),140)),(47,61)),(2,59)),60);
 178: 3 -15822.4668 -15298.05131 (0,((((((1,90),((28,29),(48,49))),(((((3,4),((15,17),144)),137),((((((((5,((11,12),((16,18),39))),23),(21,22)),(24,25)),(8,9)),(51,53)),((57,58),((((100,134),(123,139)),142),116))),((52,54),(55,143)))),(((((6,7),(30,31)),(((((13,14),32),((33,34),(45,46))),((((19,20),(26,44)),(35,(42,43))),27)),(((36,37),38),(40,41)))),56),((10,((((((62,105),((((103,104),(128,129)),(110,111)),108)),112),(109,113)),((((((((65,(66,79)),((67,(130,131)),99)),83),(77,78)),((91,93),(92,94))),((68,(120,121)),81)),(75,138)),(((((71,72),73),122),(82,((114,115),118))),127))),(((((63,64),(69,(((86,87),126),(132,133)))),(((74,85),84),(106,107))),(95,96)),(((70,(76,(101,102))),((((80,98),(117,(124,125))),97),119)),((88,89),135))))),141)))),((50,136),140)),(47,61)),(2,59)),60);
 179: 2 -14970.27539 -15304.3502 (0,((((((1,90),(((((62,(105,((109,113),112))),((((103,104),(128,129)),(110,111)),108)),(((((((65,(66,79)),83),((67,(130,131)),99)),(77,78)),((91,93),(92,94))),((68,(120,121)),81)),(75,138))),(((((71,72),73),122),(82,((114,115),118))),127)),(((((63,64),(69,(((86,87),126),(132,133)))),((74,(84,85)),(106,107))),(95,96)),(((70,(76,(101,102))),((((80,98),(117,(124,125))),97),119)),((88,89),135))))),((((3,4),((((6,7),(30,31)),(((((13,14),32),((33,34),(45,46))),((((19,20),(26,44)),(35,(42,43))),27)),(((36,37),38),(40,41)))),((15,17),144))),(10,(28,29))),((((((((((5,((11,12),((16,18),39))),23),(21,22)),(24,25)),(8,9)),(51,53)),((57,58),((((100,134),116),142),(123,139)))),(52,54)),((55,143),56)),(137,141)))),((47,(48,49)),((50,136),140))),61),(2,59)),60);
 180: 1 -15065.60547 -15292.29661 (0,((((((1,90),((28,29),(48,49))),(((((3,4),((15,17),144)),137),(((((6,7),(30,31)),(((((13,14),32),((33,34),(45,46))),((((19,20),(26,44)),(35,(42,43))),27)),(((36,37),38),(40,41)))),(10,((((((((62,105),((((103,104),(128,129)),(110,111)),108)),112),113),109),(((((((65,(66,79)),83),((67,(130,131)),99)),(77,78)),((91,93),(92,94))),((68,(120,121)),81)),(75,138))),(((((71,72),73),122),(82,((114,115),118))),127)),(((((63,64),(69,(((86,87),126),(132,133)))),((74,(84,85)),(106,107))),(95,96)),(((70,(76,(101,102))),((88,89),135)),((((80,98),(117,(124,125))),97),119)))))),141)),((((((((5,((11,12),((16,18),39))),23),(21,22)),(24,25)),(8,9)),(51,53)),((57,58),((((100,134),(123,139)),142),116))),((52,54),((55,143),56))))),((50,136),140)),(47,61)),(2,59)),60);
 181: 1 -14789.04688 -15298.45841 (0,((((((1,90),(((((((62,105),112),((((103,104),(128,129)),(110,111)),108)),(109,113)),((((((((65,(66,79)),99),(67,(130,131))),83),((91,93),(92,94))),(77,78)),((68,(120,121)),81)),(75,138))),(((((71,72),73),122),(82,127)),((114,115),118))),(((((63,64),(69,((((86,87),126),133),132))),((74,(84,85)),(106,107))),(95,96)),(((70,(76,(101,102))),((((80,98),(117,(124,125))),97),119)),((88,89),135))))),(((3,4),((15,17),144)),(((((((((5,((11,12),((16,18),39))),23),(21,22)),(24,25)),(8,9)),(51,53)),((57,58),(((((100,134),116),142),139),123))),(((52,54),((55,143),56)),(137,141))),((((6,7),(30,31)),(((((13,14),32),((33,34),(45,46))),((((19,20),(26,44)),(35,(42,43))),27)),(((36,37),38),(40,41)))),(10,(28,29)))))),((48,49),((50,136),140))),(47,61)),(2,59)),60);
 182: 1 -15022.52539 -15290.86788 (0,((((((1,90),(((((((62,105),112),(109,113)),((((103,104),(128,129)),(110,111)),108)),(((((((65,(66,79)),83),((67,(130,131)),99)),(77,78)),((91,93),(92,94))),((68,(120,121)),81)),(75,138))),(((((71,72),73),122),(82,((114,115),118))),127)),(((((63,64),(69,(((86,87),126),(132,133)))),((74,(84,85)),(106,107))),(95,96)),(((70,(76,(101,102))),((((80,98),(117,(124,125))),97),119)),((88,89),135))))),(((((3,4),((15,17),144)),(((6,7),((((((13,14),32),((33,34),(45,46))),((((19,20),(26,44)),(35,(42,43))),27)),(((36,37),38),(40,41))),(30,31))),(10,(28,29)))),((((52,54),((57,58),(((100,134),((123,139),142)),116))),(137,141)),((55,143),56))),(((((5,((11,12),(16,(18,39)))),23),(21,22)),(24,25)),((8,9),(51,53))))),((48,49),((50,136),140))),(47,61)),(2,59)),60);
 183: 1 -15401.99414 -15289.82105 (0,((((((1,90),((((((62,105),((109,113),112)),((((103,104),(128,129)),(110,111)),108)),(((((((65,(66,79)),((67,(130,131)),99)),83),(77,78)),((91,93),(92,94))),((68,(120,121)),81)),(75,138))),(((((63,64),(69,(((86,87),126),(132,133)))),(((74,85),84),(106,107))),(95,96)),(((70,(76,(101,102))),((80,98),((97,119),(117,(124,125))))),((88,89),135)))),(((((71,72),73),122),(82,((114,115),118))),127))),((((3,4),((15,17),144)),((((6,7),(30,31)),(((((13,14),32),((33,34),(45,46))),((((19,20),(26,44)),(35,(42,43))),27)),(((36,37),38),(40,41)))),(10,(28,29)))),(((((((((5,((11,12),((16,18),39))),23),(21,22)),(24,25)),(8,9)),(51,53)),((57,58),((((100,134),116),142),(123,139)))),((52,54),((55,143),56))),(137,141)))),((48,49),((50,136),140))),(47,61)),(2,59)),60);
 184: 1 -14704.57227 -15307.86366 (0,((((((1,90),((((((((62,105),((((103,104),(128,129)),108),(110,111))),112),113),109),(((((((65,(66,79)),((67,(130,131)),99)),83),(77,78)),((91,93),(92,94))),((68,(120,121)),81)),(75,138))),(((((71,72),73),122),(82,127)),((114,115),118))),(((((63,64),(69,((((86,87),126),133),132))),(((74,85),84),(106,107))),(95,96)),(((70,(76,(101,102))),((((80,98),(117,(124,125))),97),119)),((88,89),135))))),(((3,4),(((((6,7),(30,31)),(((((13,14),32),((33,34),(45,46))),(((19,20),(35,(42,43))),((26,44),27))),(((36,37),38),(40,41)))),(137,141)),(10,(28,29)))),(((((((((5,((11,12),((16,18),39))),23),(21,22)),(24,25)),(8,9)),(51,53)),((57,58),((((100,134),116),142),(123,139)))),((15,17),144)),((52,54),((55,143),56))))),((48,49),((50,136),140))),(47,61)),(2,59)),60);
 185: 2 -14568.53711 -15292.94 (0,((((((1,90),((28,29),(48,49))),(((((3,4),((15,17),144)),(((((((5,((11,12),((16,18),39))),23),(21,22)),(24,25)),(8,9)),(51,53)),((57,58),((((100,134),116),142),(123,139))))),((52,54),((55,143),56))),((((((6,7),(30,31)),(((((13,14),32),((33,34),(45,46))),((((19,20),(26,44)),(35,(42,43))),27)),(((36,37),38),(40,41)))),(10,((((((((62,105),112),(109,113)),((((103,104),(128,129)),(110,111)),108)),(((((((65,(66,79)),((67,(130,131)),99)),83),(77,78)),((91,93),(92,94))),((68,(120,121)),81)),(75,138))),(((((71,72),73),122),(82,((114,115),118))),127)),(((70,(76,(101,102))),((80,98),((97,119),(117,(124,125))))),((88,89),135))),((((63,64),(69,((((86,87),126),133),132))),((74,(84,85)),(106,107))),(95,96))))),137),141))),((50,136),140)),(47,61)),(2,59)),60);
 186: 1 -13976.77148 -15310.72208 (0,(((((((1,90),((((((62,105),(((((103,104),(128,129)),(110,111)),108),112)),(109,113)),(((((((((65,(66,79)),99),(67,(130,131))),83),(77,78)),((91,93),(92,94))),((68,(120,121)),81)),(75,138)),(((((71,72),73),122),(82,((114,115),118))),127))),(((70,(76,(101,102))),((((80,98),(117,(124,125))),97),119)),((88,89),135))),((((63,64),(69,((((86,87),126),132),133))),((74,(84,85)),(106,107))),(95,96)))),(47,(48,49))),((((((3,4),((15,17),144)),((((((((5,(((11,12),((16,18),39)),23)),(21,22)),(24,25)),(8,9)),(51,53)),((57,58),((((100,134),142),(123,139)),116))),(52,54)),((55,143),56))),(((6,7),(30,31)),(((((13,14),32),((33,34),(45,46))),((((19,20),(35,(42,43))),(26,44)),27)),(((36,37),38),(40,41))))),(137,141)),(10,(28,29)))),((50,136),140)),61),(2,59)),60);
 187: 2 -15522.42969 -15292.20355 (0,((((((1,90),((((((62,105),((109,113),112)),((((103,104),(128,129)),(110,111)),108)),(((((((65,(66,79)),((67,(130,131)),99)),83),(77,78)),((91,93),(92,94))),((68,(120,121)),81)),(75,138))),((((71,72),73),122),((82,((114,115),118)),127))),(((((63,64),(69,(((86,87),126),(132,133)))),(((74,85),84),(106,107))),(95,96)),(((70,(76,(101,102))),((((80,98),(97,119)),(124,125)),117)),((88,89),135))))),(((((3,4),((15,17),144)),(((((((5,((11,12),((16,18),39))),23),(21,22)),(24,25)),(8,9)),(51,53)),((57,58),((((100,134),116),142),(123,139))))),((52,54),((55,143),56))),(((((6,7),(30,31)),(((((13,14),32),((33,34),(45,46))),((((19,20),(26,44)),(35,(42,43))),27)),(((36,37),38),(40,41)))),(10,(28,29))),(137,141)))),((48,49),((50,136),140))),(47,61)),(2,59)),60);
 188: 1 -15640.7168 -15295.65606 (0,((((((1,90),((28,29),(48,49))),((((3,4),((15,17),144)),((((6,7),(30,31)),(((((13,14),32),((33,34),(45,46))),((((19,20),(26,44)),(35,(42,43))),27)),(((36,37),38),(40,41)))),(10,(((((((62,105),((((103,104),(128,129)),(110,111)),108)),112),(109,113)),((((((((65,(66,79)),83),(67,(130,131))),99),(77,78)),((91,93),(92,94))),((68,(120,121)),81)),(75,138))),(((((71,72),73),122),(82,((114,115),118))),127)),(((((63,64),(69,((((86,87),126),132),133))),(((74,85),84),(106,107))),(95,96)),(((70,(76,(101,102))),((80,98),((97,119),(117,(124,125))))),((88,89),135))))))),((((((((5,23),((11,12),((16,18),39))),(21,22)),(24,25)),(8,9)),(51,53)),((57,58),((((100,134),116),142),(123,139)))),(((52,54),(137,141)),((55,143),56))))),((50,136),140)),(47,61)),(2,59)),60);
 189: 2 -15276.19043 -15289.623 (0,((((((1,90),((28,29),(48,49))),(((((3,4),((15,17),144)),(((((((5,((11,12),((16,18),39))),23),(21,22)),(24,25)),(8,9)),(51,53)),((57,58),((((100,134),116),142),(123,139))))),((52,54),((55,143),56))),((((((6,7),(30,31)),(((((13,14),32),((33,34),(45,46))),((((19,20),(26,44)),(35,(42,43))),27)),(((36,37),38),(40,41)))),(10,(((((((62,105),112),(109,113)),((((103,104),(128,129)),(110,111)),108)),(((((((65,(66,79)),((67,(130,131)),99)),83),(77,78)),((91,93),(92,94))),((68,(120,121)),81)),(75,138))),(((((71,72),73),122),(82,((114,115),118))),127)),(((((63,64),(69,((((86,87),126),133),132))),((74,(84,85)),(106,107))),(95,96)),(((70,(76,(101,102))),((88,89),135)),((80,98),((97,119),(117,(124,125))))))))),137),141))),((50,136),140)),(47,61)),(2,59)),60);
 190: 1 -14908.03711 -15288.94058 (0,((((((1,90),(((((((62,105),112),((((103,104),(128,129)),(110,111)),108)),(109,113)),(((((((65,(66,79)),((67,(130,131)),99)),83),(77,78)),((91,93),(92,94))),((68,(120,121)),81)),(75,138))),(((((71,72),73),122),(82,((114,115),118))),127)),(((((63,64),(69,((((86,87),126),133),132))),((74,(84,85)),(106,107))),(95,96)),(((70,(76,(101,102))),((((80,98),(117,(124,125))),97),119)),((88,89),135))))),(((((3,4),((15,17),144)),(((((((5,((11,12),((16,18),39))),23),(21,22)),(24,25)),(8,9)),(51,53)),((57,58),((((100,134),116),142),(123,139))))),((52,54),((55,143),56))),(((((6,7),(30,31)),(((((13,14),32),((33,34),(45,46))),((((19,20),(35,(42,43))),27),(26,44))),(((36,37),38),(40,41)))),(10,(28,29))),(137,141)))),((48,49),((50,136),140))),(47,61)),(2,59)),60);
 191: 2 -15480.62109 -15293.20059 (0,((((((1,90),(((((((62,105),((((103,104),(128,129)),(110,111)),108)),112),(109,113)),(((((((65,(66,79)),((67,(130,131)),99)),83),(77,78)),((91,93),(92,94))),((68,(120,121)),81)),(75,138))),(((((71,72),73),122),(82,((114,115),118))),127)),(((((63,64),(69,(((86,87),126),(132,133)))),((74,(84,85)),(106,107))),(95,96)),(((70,(76,(101,102))),((80,98),((97,119),(117,(124,125))))),((88,89),135))))),((((3,4),(((6,7),(30,31)),(((((13,14),32),((33,34),(45,46))),((((19,20),(26,44)),(35,(42,43))),27)),(((36,37),38),(40,41))))),(10,(28,29))),(((((((((((5,((11,12),((16,18),39))),23),(21,22)),(24,25)),(8,9)),(51,53)),((57,58),((((100,134),116),142),(123,139)))),((15,17),144)),(52,54)),((55,143),56)),(137,141)))),((48,49),((50,136),140))),(47,61)),(2,59)),60);
 192: 1 -15104.83105 -15294.73723 (0,((((((1,90),((((((62,105),((109,113),112)),((((103,104),(128,129)),(110,111)),108)),(((((((65,(66,79)),((67,(130,131)),99)),83),(77,78)),((91,93),(92,94))),((68,(120,121)),81)),(75,138))),(((((71,72),73),122),(82,((114,115),118))),127)),(((((63,64),(69,((((86,87),126),132),133))),((74,(84,85)),(106,107))),(95,96)),(((70,(76,(101,102))),((((80,98),(117,(124,125))),97),119)),((88,89),135))))),((((3,4),((15,17),144)),((((((((5,23),((11,12),((16,18),39))),(21,22)),(24,25)),(8,9)),(51,53)),((57,58),(((((100,134),116),142),139),123))),((52,54),((55,143),56)))),((((((6,7),(30,31)),(((((13,14),32),((33,34),(45,46))),((((19,20),(26,44)),(35,(42,43))),27)),(((36,37),38),(40,41)))),(10,(28,29))),141),137))),((48,49),((50,136),140))),(47,61)),(2,59)),60);
 193: 1 -15602.87109 -15303.63676 (0,(((1,90),(((((((3,4),((15,17),144)),(((((6,7),(30,31)),(((((13,14),32),((33,34),(45,46))),((((19,20),(26,44)),(35,(42,43))),27)),(((36,37),38),(40,41)))),(10,(((((((62,105),112),(109,113)),((((103,104),(128,129)),(110,111)),108)),(((((((65,(66,79)),83),((67,(130,131)),99)),(77,78)),((91,93),(92,94))),((68,(120,121)),81)),(75,138))),((((((71,72),73),122),82),((114,115),118)),127)),((((((63,64),(69,((((86,87),126),133),132))),((74,(84,85)),(106,107))),(95,96)),((88,89),135)),((70,(76,(101,102))),((((80,98),(117,(124,125))),97),119)))))),(137,141))),(((((((((5,((11,12),((16,18),39))),23),(21,22)),(24,25)),(8,9)),(51,53)),((57,58),((((100,134),116),142),(123,139)))),(52,54)),((55,143),56))),((28,29),(48,49))),(47,61)),((50,136),140))),(2,59)),60);
 194: 1 -15531.06055 -15302.39645 (0,((((((1,90),((((((62,(105,((109,113),112))),((((103,104),(128,129)),(110,111)),108)),(((((((65,(66,79)),((67,(130,131)),99)),83),((91,93),(92,94))),(77,78)),((68,(120,121)),81)),(75,138))),(((((71,72),73),122),(82,((114,115),118))),127)),(((70,(76,(101,102))),((((80,98),(117,(124,125))),97),119)),((88,89),135))),((((63,64),(69,(((86,87),126),(132,133)))),((74,(84,85)),(106,107))),(95,96)))),(((((((3,4),((15,17),144)),137),(((((((5,((11,12),((16,18),39))),23),(21,22)),(24,25)),(8,9)),(51,53)),((57,58),((((100,134),116),142),(123,139))))),((52,54),((55,143),56))),141),((((6,7),(30,31)),(((((13,14),32),((33,34),(45,46))),((((19,20),(26,44)),(35,(42,43))),27)),(((36,37),38),(40,41)))),(10,(28,29))))),((48,49),((50,136),140))),(47,61)),(2,59)),60);
 195: 1 -14259.24805 -15295.10668 (0,((((((1,90),(48,49)),((50,136),140)),((((((3,4),((15,17),144)),(((((((5,((11,12),((16,18),39))),23),(21,22)),(24,25)),(8,9)),(51,53)),((57,58),((((100,134),116),142),(123,139))))),((52,54),((55,143),56))),(((((6,7),(30,31)),(((((13,14),32),((33,34),(45,46))),(((19,20),(35,(42,43))),((26,44),27))),(((36,37),38),(40,41)))),(10,(28,29))),(137,141))),((((((62,105),((109,113),112)),((((103,104),(128,129)),(110,111)),108)),(((((((65,(66,79)),((67,(130,131)),99)),83),(77,78)),((91,93),(92,94))),((68,(120,121)),81)),(75,138))),(((((63,64),(69,(((86,87),126),(132,133)))),(((74,85),84),(106,107))),(95,96)),(((70,(76,(101,102))),((((80,98),(117,(124,125))),97),119)),((88,89),135)))),(((((71,72),73),122),(82,((114,115),118))),127)))),(47,61)),(2,59)),60);
 196: 1 -15805.83887 -15293.23998 (0,((((((1,90),((((((62,105),((109,113),112)),((((103,104),(128,129)),(110,111)),108)),(((((((65,(66,79)),83),((67,(130,131)),99)),(77,78)),((91,93),(92,94))),((68,(120,121)),81)),(75,138))),(((((71,72),73),122),(82,((114,115),118))),127)),(((((63,64),(69,(((86,87),126),(132,133)))),(((74,85),84),(106,107))),(95,96)),(((70,(76,(101,102))),((((80,98),97),(117,(124,125))),119)),((88,89),135))))),(((((3,4),((15,17),144)),(((((((5,((11,12),((16,18),39))),23),(21,22)),(24,25)),(8,9)),(51,53)),((57,58),(((((100,134),116),142),139),123)))),((52,54),((55,143),56))),(((((6,7),(30,31)),(((((13,14),32),((33,34),(45,46))),((19,20),(((26,44),27),(35,(42,43))))),(((36,37),38),(40,41)))),(10,(28,29))),(137,141)))),((47,(48,49)),((50,136),140))),61),(2,59)),60);
 197: 1 -14774.08203 -15291.006 (0,((((((1,90),(((((((62,105),112),(109,113)),((((103,104),(128,129)),(110,111)),108)),((((((((65,(66,79)),83),(67,(130,131))),99),(77,78)),((91,93),(92,94))),((68,(120,121)),81)),(75,138))),(((((71,72),73),122),(82,((114,115),118))),127)),(((((63,64),(69,(((86,87),126),(132,133)))),((74,(84,85)),(106,107))),(95,96)),(((70,(76,(101,102))),((((80,98),(117,(124,125))),97),119)),((88,89),135))))),(((((3,4),((15,17),144)),((((6,7),(30,31)),(((((13,14),32),((33,34),(45,46))),((((19,20),(26,44)),(35,(42,43))),27)),(((36,37),38),(40,41)))),(10,(28,29)))),((((52,54),((57,58),(((100,134),((123,139),142)),116))),(137,141)),((55,143),56))),(((((5,((11,12),(16,(18,39)))),23),(21,22)),(24,25)),((8,9),(51,53))))),((48,49),((50,136),140))),(47,61)),(2,59)),60);
 198: 1 -14892.48242 -15294.15334 (0,((((((1,90),(((((((62,105),(((((103,104),(128,129)),(110,111)),108),112)),113),109),((((((((65,(66,79)),83),99),(67,(130,131))),(77,78)),((91,93),(92,94))),((68,(120,121)),81)),(75,138))),(((((71,72),73),122),(82,((114,115),118))),127)),(((((63,64),(69,((((86,87),126),132),133))),((74,(84,85)),(106,107))),(95,96)),(((70,(76,(101,102))),((88,89),135)),((((80,98),(117,(124,125))),97),119))))),(((((3,4),((15,17),144)),(((((((5,((11,12),((16,39),18))),23),(21,22)),(24,25)),(8,9)),(51,53)),((57,58),((((100,134),116),142),(123,139))))),((52,54),((55,143),56))),(((((6,7),(30,31)),(((((13,14),32),((33,34),(45,46))),(((19,20),((26,44),27)),(35,(42,43)))),(((36,37),38),(40,41)))),(10,(28,29))),(137,141)))),((48,49),((50,136),140))),(47,61)),(2,59)),60);
 199: 1 -13827.09668 -15309.3813 (0,((((((1,90),(((((((62,105),112),(109,113)),((((103,104),(128,129)),(110,111)),108)),(((((((65,(66,79)),83),((67,(130,131)),99)),(77,78)),((91,93),(92,94))),((68,(120,121)),81)),(75,138))),(((((71,72),73),122),(82,((114,115),118))),127)),(((((63,64),(69,((((86,87),126),132),133))),((74,(84,85)),(106,107))),(95,96)),(((70,(76,(101,102))),((((80,98),(117,(124,125))),97),119)),((88,89),135))))),(((3,4),((((6,7),(30,31)),((((((13,14),32),((33,34),(45,46))),((((19,20),(26,44)),(35,(42,43))),27)),(((36,37),38),(40,41))),((15,17),144))),(10,(28,29)))),((((((((((5,((11,12),((16,18),39))),23),(21,22)),(24,25)),(8,9)),(51,53)),((57,58),((((100,134),116),142),(123,139)))),(52,54)),((55,143),56)),(137,141)))),((47,(48,49)),((50,136),140))),61),(2,59)),60);
 200: 1 -15269.06934 -15293.83082 (0,((((((1,90),(((((((62,105),112),(109,113)),((((103,104),(128,129)),(110,111)),108)),(((((((65,(66,79)),((67,(130,131)),99)),83),(77,78)),((91,93),(92,94))),((68,(120,121)),81)),(75,138))),(((((71,72),73),122),(82,((114,115),118))),127)),((((((63,64),(69,((((86,87),126),132),133))),((74,(84,85)),(106,107))),(95,96)),((88,89),135)),((70,(76,(101,102))),((((80,98),(117,(124,125))),97),119))))),(((((3,4),((15,17),144)),(((((((5,((11,12),((16,18),39))),23),(21,22)),(24,25)),(8,9)),(51,53)),((57,58),((((100,134),116),142),(123,139))))),((52,54),((55,143),56))),(((((6,7),(30,31)),(((((13,14),32),((33,34),(45,46))),(((19,20),(35,(42,43))),((26,44),27))),(((36,37),38),(40,41)))),(10,(28,29))),(137,141)))),((48,49),((50,136),140))),(47,61)),(2,59)),60);
 201: 2 -14546.16602 -15301.14024 (0,(((1,90),(((((((3,4),((15,17),144)),(((((((5,((11,12),((16,18),39))),23),(21,22)),(24,25)),(8,9)),(51,53)),((57,58),((((100,134),116),142),(123,139))))),((52,54),((55,143),56))),(((((6,7),(30,31)),(((((13,14),32),((33,34),(45,46))),((((19,20),(26,44)),(35,(42,43))),27)),(((36,37),38),(40,41)))),(10,(28,29))),(137,141))),((47,(((((((62,105),((109,113),112)),((((103,104),(128,129)),(110,111)),108)),(((((((65,(66,79)),((67,(130,131)),99)),83),(77,78)),((91,93),(92,94))),((68,(120,121)),81)),(75,138))),((((((71,72),73),122),82),((114,115),118)),127)),(((70,(76,(101,102))),((((80,98),(117,(124,125))),97),119)),((88,89),135))),((((63,64),(69,(((86,87),126),(132,133)))),((74,(84,85)),(106,107))),(95,96)))),61)),((48,49),((50,136),140)))),(2,59)),60);
 202: 1 -14594.13281 -15295.84585 (0,((((((1,90),(((((((62,105),((109,113),112)),((((103,104),(128,129)),(110,111)),108)),(((((((65,(66,79)),((67,(130,131)),99)),83),(77,78)),((91,93),(92,94))),((68,(120,121)),81)),(75,138))),(((((71,72),73),122),(82,127)),((114,115),118))),(((70,(76,(101,102))),((((80,98),(97,119)),(124,125)),117)),((88,89),135))),((((63,64),(69,(((86,87),126),(132,133)))),((74,(84,85)),(106,107))),(95,96)))),(((((3,4),((15,17),144)),(((((((5,((11,12),((16,18),39))),23),(21,22)),(24,25)),(8,9)),(51,53)),((57,58),((((100,134),116),142),(123,139))))),((52,54),((55,143),56))),(((((6,7),(30,31)),(((((13,14),32),((33,34),(45,46))),((((19,20),(26,44)),(35,(42,43))),27)),(((36,37),38),(40,41)))),(10,(28,29))),(137,141)))),((47,(48,49)),((50,136),140))),61),(2,59)),60);
 203: 1 -14188.00586 -15300.4577 (0,((((((1,90),((28,29),(48,49))),(((((3,4),((15,17),144)),137),(((((6,7),(30,31)),(((((13,14),32),((33,34),(45,46))),((((19,20),(26,44)),(35,(42,43))),27)),(((36,37),38),(40,41)))),(10,((((((((62,105),((((103,104),(128,129)),(110,111)),108)),112),113),109),(((((((65,(66,79)),((67,(130,131)),99)),83),(77,78)),((91,93),(92,94))),((68,(120,121)),81)),(75,138))),(((((71,72),73),122),(82,((114,115),118))),127)),(((((63,64),(69,((((86,87),126),133),132))),((74,(84,85)),(106,107))),(95,96)),(((70,(76,(101,102))),((((80,98),(117,(124,125))),97),119)),((88,89),135)))))),141)),((((((((5,((11,12),((16,18),39))),23),(21,22)),(24,25)),(8,9)),(51,53)),((57,58),(((100,134),((123,142),139)),116))),((52,54),((55,143),56))))),((50,136),140)),(47,61)),(2,59)),60);
 204: 1 -16007.77441 -15304.68378 (0,((((((1,90),((28,29),(48,49))),((((((((3,4),((15,17),144)),((((((5,((11,12),((16,18),39))),23),(21,22)),(24,25)),(8,9)),(51,53))),(55,143)),(52,54)),((57,58),(((100,134),116),((123,139),142)))),137),(((((6,7),(30,31)),(((((13,14),32),((33,34),(45,46))),((((19,20),(26,44)),(35,(42,43))),27)),(((36,37),38),(40,41)))),56),((10,((((((62,105),((109,113),112)),((((103,104),(128,129)),(110,111)),108)),(((((((65,(66,79)),((67,(130,131)),99)),83),(77,78)),((91,93),(92,94))),((68,(120,121)),81)),(75,138))),(((((71,72),73),122),(82,((114,115),118))),127)),(((((63,64),(69,((((86,87),126),132),133))),((74,(84,85)),(106,107))),(95,96)),(((70,(76,(101,102))),((((80,98),(117,(124,125))),97),119)),((88,89),135))))),141)))),((50,136),140)),(47,61)),(2,59)),60);
 205: 1 -15056.18555 -15292.52186 (0,((((((1,90),((((((((62,105),((((103,104),(128,129)),(110,111)),108)),112),113),109),(((((((65,(66,79)),((67,(130,131)),99)),83),(77,78)),((91,93),(92,94))),((68,(120,121)),81)),(75,138))),((((71,72),73),(82,(((114,115),118),127))),122)),(((((63,64),(69,((((86,87),126),132),133))),((74,(84,85)),(106,107))),(95,96)),(((70,(76,(101,102))),((88,89),135)),((((80,98),(117,(124,125))),97),119))))),((((3,4),((15,17),144)),((((6,7),(30,31)),(((((13,14),32),((33,34),(45,46))),((((19,20),(26,44)),(35,(42,43))),27)),(((36,37),38),(40,41)))),(10,(28,29)))),((((((((((5,((11,12),((16,18),39))),23),(21,22)),(24,25)),(8,9)),(51,53)),((57,58),((((100,134),116),142),(123,139)))),(52,54)),((55,143),56)),(137,141)))),((48,49),((50,136),140))),(47,61)),(2,59)),60);
 206: 2 -14794.04688 -15298.23456 (0,((((((1,90),((((((62,105),((109,113),112)),((((103,104),(128,129)),(110,111)),108)),(((((((65,(66,79)),((67,(130,131)),99)),83),(77,78)),((91,93),(92,94))),((68,(120,121)),81)),(75,138))),(((((71,72),73),122),(((114,115),118),127)),82)),(((((63,64),(69,(((86,87),126),(132,133)))),(((74,85),84),(106,107))),(95,96)),(((70,(76,(101,102))),((80,98),((97,119),(117,(124,125))))),((88,89),135))))),(((((3,4),((15,17),144)),(((((((5,((11,12),((16,18),39))),23),(21,22)),(24,25)),(8,9)),(51,53)),((57,58),((((100,134),116),142),(123,139))))),((52,54),((55,143),56))),(((((6,7),(30,31)),(((((13,14),32),((33,34),(45,46))),(((19,20),(35,(42,43))),(26,(27,44)))),(((36,37),38),(40,41)))),(10,(28,29))),(137,141)))),((48,49),((50,136),140))),(47,61)),(2,59)),60);
 207: 1 -14691.1875 -15291.32731 (0,((((((1,90),((28,29),(48,49))),((((3,4),((15,17),144)),(((((6,7),(30,31)),(((((13,14),32),((33,34),(45,46))),((((19,20),(26,44)),(35,(42,43))),27)),(((36,37),38),(40,41)))),(10,(((((((62,105),(109,113)),112),((((103,104),(128,129)),(110,111)),108)),((((((((65,(66,79)),99),(67,(130,131))),83),(77,78)),((91,93),(92,94))),((68,(120,121)),81)),(75,138))),(((((71,72),73),122),(82,((114,115),118))),127)),(((((63,64),(69,(((86,87),126),(132,133)))),(((74,85),84),(106,107))),(95,96)),(((70,(76,(101,102))),((80,98),((97,119),(117,(124,125))))),((88,89),135)))))),(137,141))),((((((((5,((11,12),((16,18),39))),23),(21,22)),(24,25)),(8,9)),(51,53)),((57,58),((((100,134),142),116),(123,139)))),((52,54),((55,143),56))))),((50,136),140)),(47,61)),(2,59)),60);
 208: 1 -15832.81348 -15295.21266 (0,((((((1,90),((((((62,105),((109,113),112)),((((103,104),(128,129)),(110,111)),108)),(((((((65,(66,79)),((67,(130,131)),99)),83),(77,78)),((91,93),(92,94))),((68,(120,121)),81)),(75,138))),(((((71,72),73),122),(82,((114,115),118))),127)),(((((63,64),(69,(((86,87),126),(132,133)))),((74,(84,85)),(106,107))),(95,96)),(((70,(76,(101,102))),((((80,98),(117,(124,125))),97),119)),((88,89),135))))),((48,49),((50,136),140))),((((((3,4),((15,17),144)),((((6,7),(30,31)),(((((13,14),32),((33,34),(45,46))),((((19,20),(26,44)),(35,(42,43))),27)),(((36,37),38),(40,41)))),(10,(28,29)))),((55,143),56)),(((52,54),141),137)),(((((((5,((11,12),((16,18),39))),23),(21,22)),(24,25)),(8,9)),(51,53)),((57,58),((((100,134),116),142),(123,139)))))),(47,61)),(2,59)),60);
 209: 1 -14375.00195 -15295.86747 (0,((((((1,90),(((((62,(105,((109,113),112))),((((103,104),(128,129)),(110,111)),108)),(((((((65,(66,79)),((67,(130,131)),99)),83),(77,78)),((91,93),(92,94))),((68,(120,121)),81)),(75,138))),(((((71,72),73),122),(82,((114,115),118))),127)),(((((63,64),(69,(((86,87),126),(132,133)))),((74,(84,85)),(106,107))),(95,96)),(((70,(76,(101,102))),((80,98),((97,119),(117,(124,125))))),((88,89),135))))),((((3,4),((15,17),144)),(((((6,7),(30,31)),(((((13,14),32),((33,34),(45,46))),((((19,20),(26,44)),(35,(42,43))),27)),(((36,37),38),(40,41)))),(10,(28,29))),(137,141))),((((((((5,((11,12),((16,18),39))),23),(21,22)),(24,25)),(8,9)),(51,53)),((57,58),((((100,134),116),142),(123,139)))),((52,54),((55,143),56))))),((48,49),((50,136),140))),(47,61)),(2,59)),60);
 210: 1 -15027.87988 -15295.54672 (0,((((((1,90),((28,29),(48,49))),(((((3,4),((15,17),144)),137),((((((((5,((11,12),((16,18),39))),23),(21,22)),(24,25)),(8,9)),(51,53)),((57,58),((((100,134),(123,139)),142),116))),((52,54),(55,143)))),(((((6,7),(30,31)),(((((13,14),32),((33,34),(45,46))),((((19,20),(26,44)),(35,(42,43))),27)),(((36,37),38),(40,41)))),56),((10,(((((((62,105),((((103,104),(128,129)),(110,111)),108)),112),(109,113)),((((((((65,(66,79)),99),(67,(130,131))),83),(77,78)),((91,93),(92,94))),((68,(120,121)),81)),(75,138))),(((((71,72),73),122),(82,((114,115),118))),127)),(((((63,64),(69,(((86,87),126),(132,133)))),(((74,85),84),(106,107))),(95,96)),(((70,(76,(101,102))),((((80,98),(117,(124,125))),97),119)),((88,89),135))))),141)))),((50,136),140)),(47,61)),(2,59)),60);
 211: 1 -14584.51367 -15295.02062 (0,((((((1,90),((((((62,105),((109,113),112)),((((103,104),(128,129)),(110,111)),108)),(((((((65,(66,79)),((67,(130,131)),99)),83),(77,78)),((91,93),(92,94))),((68,(120,121)),81)),(75,138))),(((((71,72),73),122),(((114,115),118),127)),82)),((((63,64),((69,(((86,87),126),(132,133))),(((74,85),84),(106,107)))),(95,96)),(((70,(76,(101,102))),((80,98),((97,119),(117,(124,125))))),((88,89),135))))),(((((3,4),((15,17),144)),(((((((5,((11,12),((16,18),39))),23),(21,22)),(24,25)),(8,9)),(51,53)),((57,58),((((100,134),116),142),(123,139))))),((52,54),((55,143),56))),(((((6,7),(30,31)),(((((13,14),32),((33,34),(45,46))),(((19,20),(35,(42,43))),((26,44),27))),(((36,37),38),(40,41)))),(10,(28,29))),(137,141)))),((48,49),((50,136),140))),(47,61)),(2,59)),60);
 212: 3 -15724.67383 -15308.20956 (0,((((((1,90),((28,29),(48,49))),((50,136),140)),((((((((3,4),((15,17),144)),((((((5,((11,12),((16,18),39))),23),(21,22)),(24,25)),(8,9)),(51,53))),(55,143)),(52,54)),((57,58),(((100,134),((123,139),142)),116))),137),(((((6,7),(30,31)),(((((13,14),32),((33,34),(45,46))),((((19,20),(26,44)),(35,(42,43))),27)),(((36,37),38),(40,41)))),56),((10,((((((62,105),((109,113),112)),((((103,104),(128,129)),(110,111)),108)),(((((((65,(66,79)),((67,(130,131)),99)),83),(77,78)),((91,93),(92,94))),((68,(120,121)),81)),(75,138))),(((((71,72),73),122),(82,((114,115),118))),127)),(((((63,64),(69,(((86,126),87),(132,133)))),((74,(84,85)),(106,107))),(95,96)),(((70,(76,(101,102))),((((80,98),(117,(124,125))),97),119)),((88,89),135))))),141)))),(47,61)),(2,59)),60);
 213: 1 -16132.12305 -15308.0738 (0,((((((1,90),((((((62,105),((109,113),112)),((((103,104),(128,129)),(110,111)),108)),(((((((65,(66,79)),83),((67,(130,131)),99)),(77,78)),((91,93),(92,94))),((68,(120,121)),81)),(75,138))),(((((71,72),73),122),(82,((114,115),118))),127)),(((((63,64),(69,((((86,87),126),132),133))),(((74,85),84),(106,107))),(95,96)),(((70,(76,(101,102))),((((80,98),(117,(124,125))),97),119)),((88,89),135))))),((((3,4),((15,17),144)),((((6,7),(30,31)),(((((13,14),32),((33,34),(45,46))),((((19,20),(26,44)),(35,(42,43))),27)),(((36,37),38),(40,41)))),(10,(28,29)))),((((((((((5,((11,12),((16,18),39))),23),(21,22)),(24,25)),(8,9)),(51,53)),(((((100,134),116),142),139),123)),(57,58)),((52,54),((55,143),56))),(137,141)))),((48,49),((50,136),140))),(47,61)),(2,59)),60);
 214: 1 -15820.24805 -15295.29891 (0,((((((1,90),(((((((62,105),112),(109,113)),((((103,104),(128,129)),(110,111)),108)),(((((((65,(66,79)),((67,(130,131)),99)),83),(77,78)),((91,93),(92,94))),((68,(120,121)),81)),(75,138))),(((((71,72),73),122),(82,((114,115),118))),127)),(((((63,64),(69,((((86,87),126),132),133))),((74,(84,85)),(106,107))),(95,96)),(((70,(76,(101,102))),((88,89),135)),((80,98),((97,119),(117,(124,125)))))))),(((((3,4),((15,17),144)),(((((((5,((11,12),((16,18),39))),23),(21,22)),(24,25)),(8,9)),(51,53)),((57,58),((((100,134),116),142),(123,139))))),((52,54),((55,143),56))),(((((6,7),(30,31)),(((((13,14),32),((33,34),(45,46))),((((19,20),(26,44)),(35,(42,43))),27)),(((36,37),38),(40,41)))),137),((10,(28,29)),141)))),((48,49),((50,136),140))),(47,61)),(2,59)),60);
 215: 1 -16154.70508 -15291.24588 (0,((((((1,90),((((((((62,105),((((103,104),(128,129)),(110,111)),108)),112),109),113),(((((((65,(66,79)),((67,(130,131)),99)),83),((91,93),(92,94))),(77,78)),((68,(120,121)),81)),(75,138))),(((((71,72),73),122),(82,((114,115),118))),127)),(((((63,64),(69,((((86,87),126),132),133))),(((74,85),84),(106,107))),(95,96)),(((70,(76,(101,102))),((((80,98),(117,(124,125))),97),119)),((88,89),135))))),(((((3,4),((15,17),144)),((((((5,(((11,12),((16,39),18)),23)),(21,22)),(24,25)),(8,9)),(51,53)),((57,58),((((100,134),116),142),(123,139))))),((52,54),((55,143),56))),(((((6,7),(30,31)),(((((13,14),32),((33,34),(45,46))),((((19,20),(35,(42,43))),(26,44)),27)),(((36,37),38),(40,41)))),(137,141)),(10,(28,29))))),((48,49),((50,136),140))),(47,61)),(2,59)),60);
 216: 1 -15189.83105 -15305.52416 (0,((((((1,90),(((((((62,105),112),(109,113)),((((103,104),(128,129)),(110,111)),108)),(((((((65,(66,79)),83),((67,(130,131)),99)),(77,78)),((91,93),(92,94))),((68,(120,121)),81)),(75,138))),(((((71,72),73),122),(82,((114,115),118))),127)),(((((63,64),(69,(((86,87),126),(132,133)))),((74,(84,85)),(106,107))),(95,96)),(((70,(76,(101,102))),((((80,98),(117,(124,125))),97),119)),((88,89),135))))),(((((3,4),((15,17),144)),((((((((5,23),(21,22)),((11,12),((16,18),39))),(24,25)),(8,9)),(51,53)),((57,58),(((((100,134),116),142),139),123))),((52,54),((55,143),56)))),((((6,7),(30,31)),(((((13,14),32),((33,34),(45,46))),((((19,20),(35,(42,43))),(26,44)),27)),(((36,37),38),(40,41)))),(137,141))),(10,(28,29)))),((47,(48,49)),((50,136),140))),61),(2,59)),60);
 217: 3 -15824.87012 -15294.06344 (0,((((((1,90),(((((((62,105),112),(109,113)),((((103,104),(128,129)),(110,111)),108)),(((((((65,(66,79)),((67,(130,131)),99)),83),(77,78)),((91,93),(92,94))),((68,(120,121)),81)),(75,138))),((((70,(76,(101,102))),((((80,98),(117,(124,125))),97),119)),(((((71,72),73),122),(82,((114,115),118))),127)),((88,89),135))),((((63,64),(69,((((86,87),126),132),133))),((74,(84,85)),(106,107))),(95,96)))),(((((3,4),((15,17),144)),(((((((5,23),((11,12),((16,18),39))),(21,22)),(24,25)),(8,9)),(51,53)),((57,58),((((100,134),116),142),(123,139))))),((52,54),((55,143),56))),(((((6,7),(30,31)),(((((13,14),32),((33,34),(45,46))),((((19,20),(26,44)),(35,(42,43))),27)),(((36,37),38),(40,41)))),(10,(28,29))),(137,141)))),((48,49),((50,136),140))),(47,61)),(2,59)),60);
 218: 2 -14078.97852 -15301.25804 (0,((((((1,90),((28,29),(48,49))),((((3,4),((15,17),144)),((((6,7),(30,31)),(((((13,14),32),((33,34),(45,46))),((((19,20),(26,44)),(35,(42,43))),27)),(((36,37),38),(40,41)))),(10,((((((((62,105),((((103,104),(128,129)),108),(110,111))),112),113),109),(((((((65,(66,79)),83),((67,(130,131)),99)),(77,78)),((91,93),(92,94))),((68,(120,121)),81)),(75,138))),(((((71,72),73),122),(82,((114,115),118))),127)),(((((63,64),(69,((((86,87),126),132),133))),(((74,85),84),(106,107))),(95,96)),(((70,(76,(101,102))),((80,98),((97,119),(117,(124,125))))),((88,89),135))))))),((((((((5,((11,12),((16,18),39))),23),(21,22)),(24,25)),(8,9)),(51,53)),((57,58),((((100,134),116),142),(123,139)))),(((52,54),(137,141)),((55,143),56))))),((50,136),140)),(47,61)),(2,59)),60);
 219: 3 -15802.19922 -15303.7499 (0,(((1,90),(((((((3,4),((15,17),144)),(((((6,7),(30,31)),(((((13,14),32),((33,34),(45,46))),((((19,20),(26,44)),(35,(42,43))),27)),(((36,37),38),(40,41)))),(10,(((((((62,105),112),(109,113)),((((103,104),(128,129)),(110,111)),108)),(((((((65,(66,79)),83),((67,(130,131)),99)),(77,78)),((91,93),(92,94))),((68,(120,121)),81)),(75,138))),((((((71,72),73),122),82),((114,115),118)),127)),(((((63,64),(69,((((86,126),87),133),132))),((74,(84,85)),(106,107))),(95,96)),(((70,(76,(101,102))),((((80,98),(117,(124,125))),97),119)),((88,89),135)))))),(137,141))),(((((((((5,((11,12),((16,18),39))),23),(21,22)),(24,25)),(8,9)),(51,53)),((57,58),((((100,134),116),142),(123,139)))),(52,54)),((55,143),56))),((28,29),(48,49))),(47,61)),((50,136),140))),(2,59)),60);
 220: 2 -15441.33496 -15296.68817 (0,((((((1,90),(((((62,105),((109,113),112)),((((103,104),(128,129)),(110,111)),108)),((((((((65,(66,79)),((67,(130,131)),99)),83),(77,78)),((91,93),(92,94))),((68,(120,121)),81)),(75,138)),(((((71,72),73),122),(82,127)),((114,115),118)))),(((((63,64),(69,(((86,87),126),(132,133)))),((74,(84,85)),(106,107))),(95,96)),(((70,(76,(101,102))),((((80,98),(97,119)),(124,125)),117)),((88,89),135))))),((((3,4),((15,17),144)),((((6,7),(30,31)),(((((13,14),32),((33,34),(45,46))),((((19,20),(26,44)),(35,(42,43))),27)),(((36,37),38),(40,41)))),(10,(28,29)))),(((((((((5,((11,12),((16,18),39))),23),(21,22)),(24,25)),(8,9)),(51,53)),((57,58),((((100,134),116),142),(123,139)))),((52,54),((55,143),56))),(137,141)))),((48,49),((50,136),140))),(47,61)),(2,59)),60);
 221: 1 -16016.75 -15289.46106 (0,((((((1,90),(((((((62,105),112),(109,113)),((((103,104),(128,129)),(110,111)),108)),(((((((65,(66,79)),((67,(130,131)),99)),83),(77,78)),((91,93),(92,94))),((68,(120,121)),81)),(75,138))),(((((71,72),73),122),(82,((114,115),118))),127)),(((((63,64),(69,(((86,87),126),(132,133)))),((74,(84,85)),(106,107))),(95,96)),(((70,(76,(101,102))),((80,98),((97,119),(117,(124,125))))),((88,89),135))))),(((((3,4),((15,17),144)),(((((((5,((11,12),((16,18),39))),23),(21,22)),(24,25)),(8,9)),(51,53)),((57,58),((((100,134),116),142),(123,139))))),((52,54),((55,143),56))),(((((6,7),(30,31)),(((((13,14),32),((33,34),(45,46))),((((19,20),(35,(42,43))),27),(26,44))),(((36,37),38),(40,41)))),(137,141)),(10,(28,29))))),((48,49),((50,136),140))),(47,61)),(2,59)),60);
 222: 1 -16098.58789 -15303.3018 (0,((((((1,90),(47,(48,49))),((50,136),140)),(((((3,4),((15,17),144)),(28,29)),((((6,7),(30,31)),(((((13,14),32),((33,34),(45,46))),((((19,20),(26,44)),(35,(42,43))),27)),(((36,37),38),(40,41)))),(10,((((((62,105),((109,113),112)),((((103,104),(128,129)),(110,111)),108)),((((((((65,(66,79)),99),(67,(130,131))),83),(77,78)),((91,93),(92,94))),((68,(120,121)),81)),(75,138))),(((((71,72),73),122),(82,((114,115),118))),127)),(((((63,64),(69,(((86,87),126),(132,133)))),((74,(84,85)),(106,107))),(95,96)),(((70,(76,(101,102))),((((80,98),(117,(124,125))),97),119)),((88,89),135))))))),(((((((((((5,((11,12),((16,18),39))),23),(21,22)),(24,25)),(8,9)),(51,53)),((57,58),(((100,134),((123,139),142)),116))),(52,54)),((55,143),56)),141),137))),61),(2,59)),60);
 223: 1 -15382.31445 -15295.23186 (0,((((((1,90),((((((62,105),((109,113),112)),((((103,104),(128,129)),(110,111)),108)),(((((((65,(66,79)),((67,(130,131)),99)),83),(77,78)),((91,93),(92,94))),((68,(120,121)),81)),(75,138))),((((70,(76,(101,102))),((((80,98),(117,(124,125))),97),119)),((88,89),135)),(((((71,72),73),122),(82,((114,115),118))),127))),((((63,64),(69,(((86,87),126),(132,133)))),((74,(84,85)),(106,107))),(95,96)))),((((3,4),((15,17),144)),(((((6,7),(30,31)),(((((13,14),32),((33,34),(45,46))),((((19,20),(26,44)),(35,(42,43))),27)),(((36,37),38),(40,41)))),(10,(28,29))),(137,141))),(((((((((5,((11,12),((16,18),39))),23),(21,22)),(24,25)),(8,9)),(51,53)),((57,58),((((100,134),116),142),(123,139)))),(52,54)),((55,143),56)))),((47,(48,49)),((50,136),140))),61),(2,59)),60);
 224: 1 -15067.27832 -15300.74774 (0,(((((1,90),((((((3,4),((15,17),144)),(((((((5,((11,12),((16,39),18))),23),(21,22)),(24,25)),(8,9)),(51,53)),((57,58),((((100,134),116),142),(123,139))))),((52,54),((55,143),56))),(((((6,7),(30,31)),(((((13,14),32),((33,34),(45,46))),((((19,20),(35,(42,43))),(26,44)),27)),(((36,37),38),(40,41)))),(10,(28,29))),(137,141))),(((((((62,105),112),(109,113)),((((103,104),(128,129)),(110,111)),108)),(((((((65,(66,79)),((67,(130,131)),99)),83),(77,78)),((91,93),(92,94))),((68,(120,121)),81)),(75,138))),(((((71,72),73),122),(82,127)),((114,115),118))),((((63,64),((69,((((86,87),126),132),133)),((74,(84,85)),(106,107)))),(95,96)),(((70,(76,(101,102))),((((80,98),(97,119)),(124,125)),117)),((88,89),135)))))),((47,(48,49)),((50,136),140))),61),(2,59)),60);
 225: 2 -14721.19141 -15291.32836 (0,((((((1,90),((28,29),(48,49))),((((3,4),((15,17),144)),((((((((5,((11,12),((16,18),39))),23),(21,22)),(24,25)),(8,9)),(51,53)),((57,58),((((100,134),(123,139)),116),142))),((52,54),((55,143),56)))),(((((6,7),(30,31)),(((((13,14),32),((33,34),(45,46))),((((19,20),(26,44)),(35,(42,43))),27)),(((36,37),38),(40,41)))),(10,(((((((62,105),112),(109,113)),((((103,104),(128,129)),(110,111)),108)),(((((((65,(66,79)),((67,(130,131)),99)),83),(77,78)),((91,93),(92,94))),((68,(120,121)),81)),(75,138))),((((((71,72),73),122),82),((114,115),118)),127)),(((((63,64),(69,(((86,87),126),(132,133)))),((74,(84,85)),(106,107))),(95,96)),(((70,(76,(101,102))),((((80,98),(117,(124,125))),97),119)),((88,89),135)))))),(137,141)))),((50,136),140)),(47,61)),(2,59)),60);
 226: 1 -14960.20508 -15297.86654 (0,(((((((1,90),(((((((62,105),((((103,104),(128,129)),108),(110,111))),112),(109,113)),(((((((65,(66,79)),((67,(130,131)),99)),83),(77,78)),((91,93),(92,94))),((68,(120,121)),81)),(75,138))),(((((71,72),73),122),(82,((114,115),118))),127)),(((((63,64),(69,(((86,87),126),(132,133)))),((74,(84,85)),(106,107))),(95,96)),(((70,(76,(101,102))),((88,89),135)),((((80,98),(117,(124,125))),97),119))))),(((((3,4),((15,17),144)),(((((((5,((11,12),((16,18),39))),23),(21,22)),(24,25)),(8,9)),(51,53)),((57,58),((((100,134),116),142),(123,139))))),((52,54),((55,143),56))),(((((6,7),(30,31)),(((((13,14),32),((33,34),(45,46))),((((19,20),(26,44)),(35,(42,43))),27)),(((36,37),38),(40,41)))),(10,(28,29))),(137,141)))),(47,(48,49))),((50,136),140)),61),(2,59)),60);
 227: 1 -15041.83398 -15296.22412 (0,((((((1,90),((28,29),(48,49))),(((((3,4),((15,17),144)),137),((((((((5,((11,12),((16,18),39))),23),(21,22)),(24,25)),(8,9)),(51,53)),((57,58),((((100,134),(123,139)),142),116))),((52,54),(55,143)))),(((((6,7),(30,31)),(((((13,14),32),((33,34),(45,46))),((((19,20),(26,44)),(35,(42,43))),27)),(((36,37),38),(40,41)))),56),((10,(((((((62,105),((((103,104),(128,129)),(110,111)),108)),112),(109,113)),(((((((65,(66,79)),((67,99),(130,131))),83),(77,78)),((91,93),(92,94))),((68,(120,121)),81)),(75,138))),(((((71,72),73),122),(82,((114,115),118))),127)),(((((63,64),(69,(((86,87),126),(132,133)))),(((74,85),84),(106,107))),(95,96)),(((70,(76,(101,102))),((((80,98),(117,(124,125))),97),119)),((88,89),135))))),141)))),((50,136),140)),(47,61)),(2,59)),60);
 228: 1 -14243.84375 -15313.57812 (0,((((((1,90),(47,(48,49))),((((((3,4),((15,17),144)),(28,29)),(((((6,7),(30,31)),(((((13,14),32),((33,34),(45,46))),((((19,20),(35,(42,43))),(26,44)),27)),(((36,37),38),(40,41)))),((((((((62,105),((((103,104),(128,129)),(110,111)),108)),(109,113)),112),(((63,64),(69,((((86,87),126),132),133))),((74,(84,85)),(106,107)))),(95,96)),((((70,(76,(101,102))),((((80,98),(117,(124,125))),97),119)),((88,89),135)),((((((71,72),73),122),82),((114,115),118)),127))),((((((65,(66,79)),(((67,(130,131)),99),83)),(77,78)),((91,93),(92,94))),((68,(120,121)),81)),(75,138)))),10)),(137,141)),((((((((5,(((11,12),((16,18),39)),23)),(21,22)),(24,25)),(8,9)),(51,53)),((57,58),((((100,134),116),142),(123,139)))),(52,54)),((55,143),56)))),((50,136),140)),61),(2,59)),60);
 229: 1 -15523.87695 -15296.40305 (0,((((((1,90),((28,29),(48,49))),(((((3,4),((15,17),144)),137),((((((((5,23),((11,12),((16,18),39))),(21,22)),(24,25)),(8,9)),(51,53)),((57,58),((((100,134),(123,139)),142),116))),((52,54),(55,143)))),(((((6,7),(30,31)),(((((13,14),32),((33,34),(45,46))),((((19,20),(26,44)),(35,(42,43))),27)),(((36,37),38),(40,41)))),56),((10,(((((((62,105),((((103,104),(128,129)),(110,111)),108)),112),(109,113)),(((((((65,(66,79)),((67,(130,131)),99)),83),(77,78)),((91,93),(92,94))),((68,(120,121)),81)),(75,138))),(((((71,72),73),122),(82,((114,115),118))),127)),(((((63,64),(69,(((86,87),126),(132,133)))),(((74,85),84),(106,107))),(95,96)),(((70,(76,(101,102))),((((80,98),(117,(124,125))),97),119)),((88,89),135))))),141)))),((50,136),140)),(47,61)),(2,59)),60);
 230: 1 -15421.3291 -15300.89921 (0,((((((1,90),((((((62,105),((109,113),112)),((((103,104),(128,129)),(110,111)),108)),(((((((65,(66,79)),((67,(130,131)),99)),83),((91,93),(92,94))),(77,78)),((68,(120,121)),81)),(75,138))),((((((71,72),73),122),82),((114,115),118)),127)),(((((63,64),(69,(((86,87),126),(132,133)))),((74,(84,85)),(106,107))),(95,96)),(((70,(76,(101,102))),((88,89),135)),((((80,98),(117,(124,125))),97),119))))),(((((3,4),((15,17),144)),(((((((5,((11,12),((16,18),39))),23),(21,22)),(24,25)),(8,9)),(51,53)),((57,58),((((100,134),116),142),(123,139))))),((52,54),((55,143),56))),(((((6,7),(30,31)),((((((13,14),32),(45,46)),(33,34)),(((((19,20),(42,43)),35),27),(26,44))),(((36,37),38),(40,41)))),(137,141)),(10,(28,29))))),((48,49),((50,136),140))),(47,61)),(2,59)),60);
 231: 1 -15475.38086 -15294.77494 (0,((((((1,90),(((((((62,105),((109,113),112)),((((103,104),(128,129)),(110,111)),108)),(((((((65,(66,79)),83),((67,(130,131)),99)),(77,78)),((91,93),(92,94))),((68,(120,121)),81)),(75,138))),((((((71,72),73),122),82),((114,115),118)),127)),(((70,(76,(101,102))),((((80,98),(117,(124,125))),97),119)),((88,89),135))),((((63,64),(69,(((86,87),(126,132)),133))),((74,(84,85)),(106,107))),(95,96)))),(((((3,4),((15,17),144)),(((((((5,((11,12),((16,18),39))),23),(21,22)),(24,25)),(8,9)),(51,53)),((57,58),((((100,134),116),142),(123,139))))),((52,54),((55,143),56))),(((((6,7),(30,31)),(((((13,14),32),((33,34),(45,46))),((((19,20),(26,44)),(35,(42,43))),27)),(((36,37),38),(40,41)))),(10,(28,29))),(137,141)))),((48,49),((50,136),140))),(47,61)),(2,59)),60);
 232: 2 -14316.05957 -15303.23945 (0,((((((1,90),((28,29),(48,49))),((((3,4),((15,17),144)),((((6,7),(30,31)),(((((13,14),32),((33,34),(45,46))),((((19,20),(26,44)),(35,(42,43))),27)),(((36,37),38),(40,41)))),(10,(((((((62,105),((((103,104),(128,129)),108),(110,111))),112),(109,113)),(((((((65,(66,79)),83),((67,(130,131)),99)),(77,78)),((91,93),(92,94))),((68,(120,121)),81)),(75,138))),(((((71,72),73),122),(82,((114,115),118))),127)),(((((63,64),(69,((((86,87),126),132),133))),(((74,85),84),(106,107))),(95,96)),(((70,(76,(101,102))),((80,98),((97,119),(117,(124,125))))),((88,89),135))))))),((((((((5,23),((11,12),((16,18),39))),(21,22)),(24,25)),(8,9)),(51,53)),((57,58),((((100,134),116),142),(123,139)))),(((52,54),(137,141)),((55,143),56))))),((50,136),140)),(47,61)),(2,59)),60);
 233: 1 -14382.8877 -15297.19609 (0,((((((1,90),((28,29),(48,49))),(((((3,4),((15,17),144)),(((((((5,((11,12),((16,18),39))),23),(21,22)),(24,25)),(8,9)),(51,53)),((57,58),((((100,134),116),142),(123,139))))),((52,54),((55,143),56))),((((((6,7),(30,31)),(((((13,14),32),((33,34),(45,46))),((((19,20),(26,44)),(35,(42,43))),27)),(((36,37),38),(40,41)))),(10,(((((((62,105),112),(109,113)),((((103,104),(128,129)),(110,111)),108)),(((((((65,(66,79)),((67,(130,131)),99)),83),(77,78)),((91,93),(92,94))),((68,(120,121)),81)),(75,138))),(((((71,72),73),122),(82,((114,115),118))),127)),((((63,64),(69,((((86,87),126),133),132))),((74,(84,85)),(106,107))),((((70,(76,(101,102))),((80,98),((97,119),(117,(124,125))))),((88,89),135)),(95,96)))))),137),141))),((50,136),140)),(47,61)),(2,59)),60);
 234: 1 -15863.23926 -15293.08187 (0,((((((1,90),(((((((62,105),((109,113),112)),((((103,104),(128,129)),(110,111)),108)),(((((((65,(66,79)),((67,(130,131)),99)),83),((91,93),(92,94))),(77,78)),((68,(120,121)),81)),(75,138))),(((((71,72),73),122),(82,((114,115),118))),127)),(((70,(76,(101,102))),((((80,98),(117,(124,125))),97),119)),((88,89),135))),((((63,64),(69,(((86,87),126),(132,133)))),((74,(84,85)),(106,107))),(95,96)))),((((3,4),((15,17),144)),(((((6,7),(30,31)),(((((13,14),32),((33,34),(45,46))),((((19,20),(26,44)),(35,(42,43))),27)),(((36,37),38),(40,41)))),(10,(28,29))),(137,141))),(((((((((5,((11,12),((16,18),39))),23),(21,22)),(24,25)),(8,9)),(51,53)),((57,58),((((100,134),116),142),(123,139)))),(52,54)),((55,143),56)))),((47,(48,49)),((50,136),140))),61),(2,59)),60);
 235: 1 -15406.44922 -15295.54672 (0,((((((1,90),((28,29),(48,49))),(((((3,4),((15,17),144)),137),((((((((5,((11,12),((16,18),39))),23),(21,22)),(24,25)),(8,9)),(51,53)),((57,58),((((100,134),(123,139)),142),116))),((52,54),(55,143)))),(((((6,7),(30,31)),(((((13,14),32),((33,34),(45,46))),((((19,20),(26,44)),(35,(42,43))),27)),(((36,37),38),(40,41)))),56),((10,(((((((62,105),((((103,104),(128,129)),(110,111)),108)),112),(109,113)),((((((((65,(66,79)),99),(67,(130,131))),83),(77,78)),((91,93),(92,94))),((68,(120,121)),81)),(75,138))),(((((71,72),73),122),(82,((114,115),118))),127)),(((((63,64),(69,(((86,87),126),(132,133)))),(((74,85),84),(106,107))),(95,96)),(((70,(76,(101,102))),((((80,98),(117,(124,125))),97),119)),((88,89),135))))),141)))),((50,136),140)),(47,61)),(2,59)),60);
 236: 1 -15872.75391 -15296.91433 (0,((((((1,90),((((((62,105),((109,113),112)),((((103,104),(128,129)),(110,111)),108)),(((((((65,(66,79)),((67,(130,131)),99)),83),(77,78)),((91,93),(92,94))),((68,(120,121)),81)),(75,138))),((((71,72),73),(82,(((114,115),118),127))),122)),(((((63,64),(69,(((86,87),126),(132,133)))),((74,(84,85)),(106,107))),(95,96)),(((70,(76,(101,102))),((80,98),((97,119),(117,(124,125))))),((88,89),135))))),((((((3,4),((15,17),144)),((52,54),(((55,143),56),((57,58),((((100,134),116),142),(123,139)))))),((((6,7),(30,31)),(((((13,14),32),((33,34),(45,46))),((((19,20),(26,44)),(35,(42,43))),27)),(((36,37),38),(40,41)))),(137,141))),(10,(28,29))),((((((5,((11,12),((16,18),39))),23),(21,22)),(24,25)),(8,9)),(51,53)))),((48,49),((50,136),140))),(47,61)),(2,59)),60);
 237: 1 -14215.73828 -15311.93139 (0,((((((1,90),((28,29),(48,49))),((((((((3,4),((15,17),144)),((((((5,((11,12),((16,18),39))),23),(21,22)),(24,25)),(8,9)),(51,53))),(55,143)),(52,54)),((57,58),(((100,134),((123,142),139)),116))),137),(((((6,7),(30,31)),(((((13,14),32),((33,34),(45,46))),((((19,20),(26,44)),(35,(42,43))),27)),(((36,37),38),(40,41)))),56),((10,((((((62,105),((109,113),112)),((((103,104),(128,129)),(110,111)),108)),(((((((65,(66,79)),((67,(130,131)),99)),83),(77,78)),((91,93),(92,94))),((68,(120,121)),81)),(75,138))),(((((71,72),73),122),(82,((114,115),118))),127)),(((((63,64),(69,((((86,87),126),132),133))),((74,(84,85)),(106,107))),(95,96)),(((70,(76,(101,102))),((((80,98),(117,(124,125))),97),119)),((88,89),135))))),141)))),((50,136),140)),(47,61)),(2,59)),60);
 238: 1 -15975.51855 -15309.31907 (0,((((((1,90),((28,29),(48,49))),((50,136),140)),(((((3,4),((15,17),144)),((((6,7),(30,31)),(((((13,14),32),((33,34),(45,46))),((((19,20),(26,44)),(35,(42,43))),27)),(((36,37),38),(40,41)))),(10,(((((62,(105,((109,113),112))),((((103,104),(128,129)),(110,111)),108)),(((((((65,(66,79)),99),((67,(130,131)),83)),(77,78)),((91,93),(92,94))),((68,(120,121)),81)),(75,138))),((((((71,72),73),122),82),((114,115),118)),127)),(((((63,64),(69,((((86,87),126),133),132))),(((74,85),84),(106,107))),(95,96)),(((70,(76,(101,102))),((((80,98),(117,(124,125))),97),119)),((88,89),135))))))),(137,141)),((((((((5,(((11,12),((16,18),39)),23)),(21,22)),(24,25)),(8,9)),(51,53)),((57,58),(((100,134),116),((123,139),142)))),(52,54)),((55,143),56)))),(47,61)),(2,59)),60);
 239: 1 -15772.28711 -15292.11757 (0,((((((1,90),((28,29),(48,49))),((((3,4),((15,17),144)),((((((6,7),(30,31)),(((((13,14),32),((33,34),(45,46))),((((19,20),(26,44)),(35,(42,43))),27)),(((36,37),38),(40,41)))),(10,(((((((62,105),112),(109,113)),((((103,104),(128,129)),(110,111)),108)),((((((((65,(66,79)),99),(67,(130,131))),83),(77,78)),((91,93),(92,94))),((68,(120,121)),81)),(75,138))),(((((71,72),73),122),(82,((114,115),118))),127)),(((((63,64),(69,(((86,87),126),(132,133)))),((74,(84,85)),(106,107))),(95,96)),(((70,(76,(101,102))),((((80,98),(117,(124,125))),97),119)),((88,89),135)))))),137),141)),(((((((((5,((11,12),((16,18),39))),23),(21,22)),(24,25)),(8,9)),(51,53)),((57,58),((((100,134),116),142),(123,139)))),(52,54)),((55,143),56)))),((50,136),140)),(47,61)),(2,59)),60);
 240: 1 -15118.65039 -15324.77244 (0,((((((1,90),(((((((62,105),(109,113)),112),((((103,104),(128,129)),(110,111)),108)),(((((((65,(66,79)),((67,(130,131)),99)),83),(77,78)),((91,93),(92,94))),((68,(120,121)),81)),(75,138))),(((((71,72),73),122),(82,((114,115),118))),127)),(((((63,64),(69,((((86,87),126),132),133))),(((74,85),84),(106,107))),(95,96)),(((70,(76,(101,102))),((((80,98),(117,(124,125))),97),119)),((88,89),135))))),((10,(28,29)),(47,61))),((((((3,4),((15,17),144)),(((((((5,((11,12),((16,18),39))),23),(21,22)),(24,25)),(8,9)),(51,53)),((57,58),((((100,134),116),142),(123,139))))),(52,54)),(((((6,7),(30,31)),(((((13,14),32),((33,34),(45,46))),(19,(20,(((26,44),27),(35,(42,43)))))),(((36,37),38),(40,41)))),56),(55,143))),(137,141))),((48,49),((50,136),140))),(2,59)),60);
 241: 1 -15166.49902 -15295.58167 (0,((((((1,90),((28,29),(48,49))),(((((3,4),((15,17),144)),137),(((((6,7),(30,31)),(((((13,14),32),((33,34),(45,46))),((((19,20),(26,44)),(35,(42,43))),27)),(((36,37),38),(40,41)))),(10,((((((((62,105),((((103,104),(128,129)),(110,111)),108)),112),113),109),((((((65,(66,79)),((67,(130,131)),99)),83),(77,78)),((91,93),(92,94))),(((68,(120,121)),81),(75,138)))),(((((71,72),73),122),(82,((114,115),118))),127)),(((((63,64),(69,(((86,87),126),(132,133)))),((74,(84,85)),(106,107))),(95,96)),(((70,(76,(101,102))),((88,89),135)),((((80,98),(117,(124,125))),97),119)))))),141)),((((((((5,((11,12),((16,18),39))),23),(21,22)),(24,25)),(8,9)),(51,53)),((57,58),((((100,134),(123,139)),142),116))),((52,54),((55,143),56))))),((50,136),140)),(47,61)),(2,59)),60);
 242: 1 -15803.96484 -15291.33687 (0,((((((1,90),((((((62,105),((109,113),112)),((((103,104),(128,129)),(110,111)),108)),((((((65,(66,79)),((67,(130,131)),99)),83),(77,78)),((91,93),(92,94))),(((68,(120,121)),81),(75,138)))),(((((71,72),73),122),(82,((114,115),118))),127)),(((((63,64),(69,((((86,87),126),132),133))),((74,(84,85)),(106,107))),(95,96)),(((70,(76,(101,102))),((80,98),((97,119),(117,(124,125))))),((88,89),135))))),(((((3,4),((15,17),144)),(((((((5,((11,12),((16,18),39))),23),(21,22)),(24,25)),(8,9)),(51,53)),((57,58),((((100,134),116),142),(123,139))))),((52,54),((55,143),56))),(((((6,7),(30,31)),(((((13,14),32),((33,34),(45,46))),((((19,20),(26,44)),(35,(42,43))),27)),(((36,37),38),(40,41)))),(10,(28,29))),(137,141)))),((47,(48,49)),((50,136),140))),61),(2,59)),60);
 243: 1 -15513.11523 -15299.43064 (0,((((((1,90),((((((62,105),((109,113),112)),((((103,104),(128,129)),(110,111)),108)),(((((((65,(66,79)),((67,(130,131)),99)),83),(77,78)),((91,93),(92,94))),((68,(120,121)),81)),(75,138))),(((((71,72),73),122),(82,((114,115),118))),127)),(((((63,64),(69,(((86,87),126),(132,133)))),(((74,85),84),(106,107))),(95,96)),(((70,(76,(101,102))),((((80,98),(117,(124,125))),97),119)),((88,89),135))))),((((((3,4),((15,17),144)),(28,29)),((((6,7),(30,31)),(((((13,14),32),((33,34),(45,46))),((((19,20),(26,44)),(35,(42,43))),27)),(((36,37),38),(40,41)))),((55,143),56))),10),((((((((5,((11,12),((16,18),39))),23),(21,22)),(24,25)),(8,9)),(51,53)),((57,58),((((100,134),116),142),(123,139)))),((52,54),(137,141))))),((48,49),((50,136),140))),(47,61)),(2,59)),60);
 244: 1 -16097.60742 -15294.79701 (0,((((((1,90),(((((((62,105),112),(109,113)),((((103,104),(128,129)),(110,111)),108)),((((((((65,(66,79)),99),(67,(130,131))),83),(77,78)),((91,93),(92,94))),((68,(120,121)),81)),(75,138))),((((70,(76,(101,102))),((((80,98),(117,(124,125))),97),119)),((88,89),135)),(((((71,72),73),122),(82,((114,115),118))),127))),((((63,64),(69,((((86,87),126),132),133))),((74,(84,85)),(106,107))),(95,96)))),(((((3,4),((15,17),144)),(((((((5,23),((11,12),((16,18),39))),(21,22)),(24,25)),(8,9)),(51,53)),((57,58),((((100,134),116),142),(123,139))))),((52,54),((55,143),56))),(((((6,7),(30,31)),(((((13,14),32),((33,34),(45,46))),((((19,20),(26,44)),(35,(42,43))),27)),(((36,37),38),(40,41)))),(10,(28,29))),(137,141)))),((48,49),((50,136),140))),(47,61)),(2,59)),60);
 245: 1 -15893.14453 -15294.06344 (0,((((((1,90),(((((((62,105),112),(109,113)),((((103,104),(128,129)),(110,111)),108)),(((((((65,(66,79)),((67,(130,131)),99)),83),(77,78)),((91,93),(92,94))),((68,(120,121)),81)),(75,138))),((((70,(76,(101,102))),((((80,98),(117,(124,125))),97),119)),(((((71,72),73),122),(82,((114,115),118))),127)),((88,89),135))),((((63,64),(69,((((86,87),126),132),133))),((74,(84,85)),(106,107))),(95,96)))),(((((3,4),((15,17),144)),(((((((5,23),((11,12),((16,18),39))),(21,22)),(24,25)),(8,9)),(51,53)),((57,58),((((100,134),116),142),(123,139))))),((52,54),((55,143),56))),(((((6,7),(30,31)),(((((13,14),32),((33,34),(45,46))),((((19,20),(26,44)),(35,(42,43))),27)),(((36,37),38),(40,41)))),(10,(28,29))),(137,141)))),((48,49),((50,136),140))),(47,61)),(2,59)),60);
 246: 2 -14642.22656 -15296.83254 (0,((((((1,90),(((((((62,105),112),(109,113)),((((103,104),(128,129)),(110,111)),108)),(((((((65,(66,79)),((67,(130,131)),99)),83),(77,78)),((91,93),(92,94))),((68,(120,121)),81)),(75,138))),((((71,72),(73,122)),(82,((114,115),118))),127)),(((((63,64),(69,((((86,87),126),132),133))),((74,(84,85)),(106,107))),(95,96)),(((70,(76,(101,102))),((80,98),((97,119),(117,(124,125))))),((88,89),135))))),(((((3,4),((15,17),144)),(((((((5,((11,12),((16,18),39))),23),(21,22)),(24,25)),(8,9)),(51,53)),((57,58),((((100,134),116),142),(123,139))))),((52,54),((55,143),56))),(((((6,7),(30,31)),(((((13,14),32),((33,34),(45,46))),((((19,20),(26,44)),(35,(42,43))),27)),(((36,37),38),(40,41)))),137),((10,(28,29)),141)))),((48,49),((50,136),140))),(47,61)),(2,59)),60);
 247: 1 -14972.71777 -15295.67936 (0,((((((1,90),((28,29),(48,49))),(((((3,4),((15,17),144)),(((((((5,((11,12),((16,18),39))),23),(21,22)),(24,25)),(8,9)),(51,53)),((57,58),((((100,134),116),142),(123,139))))),((52,54),((55,143),56))),(((((6,7),(30,31)),(((((13,14),32),((33,34),(45,46))),((((19,20),(26,44)),(35,(42,43))),27)),(((36,37),38),(40,41)))),(10,(((((62,(105,((109,113),112))),((((103,104),(128,129)),(110,111)),108)),(((((((65,(66,79)),((67,(130,131)),99)),83),(77,78)),((91,93),(92,94))),((68,(120,121)),81)),(75,138))),(((((71,72),73),122),(82,((114,115),118))),127)),(((((63,64),(69,(((86,87),126),(132,133)))),(((74,85),84),(106,107))),(95,96)),(((70,(76,(101,102))),((80,98),((97,119),(117,(124,125))))),((88,89),135)))))),(137,141)))),((50,136),140)),(47,61)),(2,59)),60);
 248: 1 -15762.66113 -15296.96925 (0,((((((1,90),((28,29),(48,49))),(((((3,4),((15,17),144)),((((((((5,((11,12),((16,18),39))),23),(21,22)),(24,25)),(8,9)),(51,53)),((57,58),((((100,134),(123,139)),142),116))),((52,54),(55,143)))),137),(((((6,7),(30,31)),(((((13,14),32),((33,34),(45,46))),((((19,20),(26,44)),(35,(42,43))),27)),(((36,37),38),(40,41)))),56),((10,(((((((62,105),((((103,104),(128,129)),(110,111)),108)),112),(109,113)),(((((((65,(66,79)),((67,(130,131)),99)),83),(77,78)),((91,93),(92,94))),((68,(120,121)),81)),(75,138))),(((((71,72),73),122),(82,((114,115),118))),127)),(((((63,64),(69,(((86,87),126),(132,133)))),(((74,85),84),(106,107))),(95,96)),(((70,(76,(101,102))),((((80,98),(117,(124,125))),97),119)),((88,89),135))))),141)))),((50,136),140)),(47,61)),(2,59)),60);
 249: 1 -14387.33691 -15294.06344 (0,((((((1,90),(((((((62,105),112),(109,113)),((((103,104),(128,129)),(110,111)),108)),(((((((65,(66,79)),((67,(130,131)),99)),83),(77,78)),((91,93),(92,94))),((68,(120,121)),81)),(75,138))),((((70,(76,(101,102))),((((80,98),(117,(124,125))),97),119)),(((((71,72),73),122),(82,((114,115),118))),127)),((88,89),135))),((((63,64),(69,((((86,87),126),132),133))),((74,(84,85)),(106,107))),(95,96)))),(((((3,4),((15,17),144)),(((((((5,23),((11,12),((16,18),39))),(21,22)),(24,25)),(8,9)),(51,53)),((57,58),((((100,134),116),142),(123,139))))),((52,54),((55,143),56))),(((((6,7),(30,31)),(((((13,14),32),((33,34),(45,46))),((((19,20),(26,44)),(35,(42,43))),27)),(((36,37),38),(40,41)))),(10,(28,29))),(137,141)))),((48,49),((50,136),140))),(47,61)),(2,59)),60);
 250: 1 -16372.62793 -15293.34855 (0,((((((1,90),((28,29),(48,49))),(((((3,4),((15,17),144)),(((((((5,((11,12),((16,18),39))),23),(21,22)),(24,25)),(8,9)),(51,53)),((57,58),((((100,134),116),142),(123,139))))),((52,54),((55,143),56))),((((((6,7),(30,31)),(((((13,14),32),((33,34),(45,46))),((((19,20),(26,44)),(35,(42,43))),27)),(((36,37),38),(40,41)))),(10,(((((((62,105),112),(109,113)),((((103,104),(128,129)),(110,111)),108)),(((((((65,(66,79)),((67,(130,131)),99)),83),(77,78)),((91,93),(92,94))),((68,(120,121)),81)),(75,138))),(((((71,72),73),122),(82,((114,115),118))),127)),((((((63,64),(69,((((86,87),126),133),132))),((74,(84,85)),(106,107))),(95,96)),((88,89),135)),((70,(76,(101,102))),((80,98),((97,119),(117,(124,125))))))))),137),141))),((50,136),140)),(47,61)),(2,59)),60);
 251: 1 -14834.48438 -15289.623 (0,((((((1,90),((28,29),(48,49))),(((((3,4),((15,17),144)),(((((((5,((11,12),((16,18),39))),23),(21,22)),(24,25)),(8,9)),(51,53)),((57,58),((((100,134),116),142),(123,139))))),((52,54),((55,143),56))),((((((6,7),(30,31)),(((((13,14),32),((33,34),(45,46))),((((19,20),(26,44)),(35,(42,43))),27)),(((36,37),38),(40,41)))),(10,(((((((62,105),112),(109,113)),((((103,104),(128,129)),(110,111)),108)),(((((((65,(66,79)),((67,(130,131)),99)),83),(77,78)),((91,93),(92,94))),((68,(120,121)),81)),(75,138))),(((((71,72),73),122),(82,((114,115),118))),127)),(((((63,64),(69,((((86,87),126),133),132))),((74,(84,85)),(106,107))),(95,96)),(((70,(76,(101,102))),((88,89),135)),((80,98),((97,119),(117,(124,125))))))))),137),141))),((50,136),140)),(47,61)),(2,59)),60);
 252: 1 -15356.01367 -15291.006 (0,((((((1,90),(((((((62,105),112),(109,113)),((((103,104),(128,129)),(110,111)),108)),((((((((65,(66,79)),83),(67,(130,131))),99),(77,78)),((91,93),(92,94))),((68,(120,121)),81)),(75,138))),(((((71,72),73),122),(82,((114,115),118))),127)),(((((63,64),(69,(((86,87),126),(132,133)))),((74,(84,85)),(106,107))),(95,96)),(((70,(76,(101,102))),((((80,98),(117,(124,125))),97),119)),((88,89),135))))),(((((3,4),((15,17),144)),((((6,7),(30,31)),(((((13,14),32),((33,34),(45,46))),((((19,20),(26,44)),(35,(42,43))),27)),(((36,37),38),(40,41)))),(10,(28,29)))),((((52,54),((57,58),(((100,134),((123,139),142)),116))),(137,141)),((55,143),56))),(((((5,((11,12),(16,(18,39)))),23),(21,22)),(24,25)),((8,9),(51,53))))),((48,49),((50,136),140))),(47,61)),(2,59)),60);
 253: 1 -14634.72949 -15298.98284 (0,(((1,90),(((((((3,4),((15,17),144)),(((((((5,((11,12),((16,18),39))),23),(21,22)),(24,25)),(8,9)),(51,53)),((57,58),((((100,134),116),142),(123,139))))),((52,54),((55,143),56))),(((((6,7),(30,31)),(((((13,14),32),((33,34),(45,46))),((((19,20),(26,44)),(35,(42,43))),27)),(((36,37),38),(40,41)))),(10,(28,29))),(137,141))),((47,((((((62,105),((109,113),112)),((((103,104),(128,129)),(110,111)),108)),(((((((65,(66,79)),((67,(130,131)),99)),83),(77,78)),((91,93),(92,94))),((68,(120,121)),81)),(75,138))),((((((71,72),73),122),82),127),((114,115),118))),(((((63,64),(69,(((86,87),126),(132,133)))),((74,(84,85)),(106,107))),(95,96)),(((70,(76,(101,102))),((((80,98),(117,(124,125))),97),119)),((88,89),135))))),61)),((48,49),((50,136),140)))),(2,59)),60);
 254: 2 -15718.375 -15310.95851 (0,((((((1,90),(((((((62,105),(((((103,104),(128,129)),(110,111)),108),112)),113),109),(((((((65,(66,79)),83),((67,(130,131)),99)),(77,78)),((91,93),(92,94))),((68,(120,121)),81)),(75,138))),(((((71,72),73),122),(82,((114,115),118))),127)),(((((63,64),(69,((((86,87),126),132),133))),((74,(84,85)),(106,107))),(95,96)),(((70,(76,(101,102))),((88,89),135)),((((80,98),(117,(124,125))),97),119))))),(((((3,4),((15,17),144)),(((((((5,((11,12),((16,39),18))),23),(21,22)),(24,25)),(8,9)),(51,53)),((57,58),((((100,134),116),142),(123,139))))),((52,54),((55,143),56))),(((((6,7),(30,31)),(((((13,14),32),((33,34),(45,46))),(((19,((26,44),27)),20),(35,(42,43)))),(((36,37),38),(40,41)))),(10,(28,29))),(137,141)))),((48,49),((50,136),140))),(47,61)),(2,59)),60);
 255: 1 -14049.375 -15292.87092 (0,((((((1,90),(((((((62,105),((109,113),112)),((((103,104),(128,129)),(110,111)),108)),((((((((65,(66,79)),99),(67,(130,131))),83),(77,78)),((91,93),(92,94))),((68,(120,121)),81)),(75,138))),(((((71,72),73),122),(82,((114,115),118))),127)),(((70,(76,(101,102))),((((80,98),(117,(124,125))),97),119)),((88,89),135))),((((63,64),(69,(((86,87),126),(132,133)))),((74,(84,85)),(106,107))),(95,96)))),((((3,4),((15,17),144)),(((((6,7),(30,31)),(((((13,14),32),((33,34),(45,46))),((((19,20),(26,44)),(35,(42,43))),27)),(((36,37),38),(40,41)))),(10,(28,29))),(137,141))),(((((((((5,((11,12),((16,18),39))),23),(21,22)),(24,25)),(8,9)),(51,53)),((57,58),((((100,134),116),142),(123,139)))),(52,54)),((55,143),56)))),((47,(48,49)),((50,136),140))),61),(2,59)),60);
 256: 1 -16107.44824 -15295.94517 (0,((((((1,90),((28,29),(48,49))),((((3,4),((15,17),144)),((((((((5,((11,12),((16,18),39))),23),(21,22)),(24,25)),(8,9)),(51,53)),((57,58),((((100,134),116),142),(123,139)))),((52,54),((55,143),56)))),(((((6,7),(30,31)),(((((13,14),32),((33,34),(45,46))),((((19,20),(26,44)),(35,(42,43))),27)),(((36,37),38),(40,41)))),(10,(((((62,(105,((109,113),112))),((((103,104),(128,129)),(110,111)),108)),(((((((65,(66,79)),((67,(130,131)),99)),83),(77,78)),((91,93),(92,94))),((68,(120,121)),81)),(75,138))),(((((71,72),73),122),(82,((114,115),118))),127)),(((((63,64),(69,((((86,87),126),132),133))),(((74,85),84),(106,107))),(95,96)),(((70,(76,(101,102))),((80,98),((97,119),(117,(124,125))))),((88,89),135)))))),(137,141)))),((50,136),140)),(47,61)),(2,59)),60);
 257: 1 -15419.08984 -15290.60963 (0,((((((1,90),((((((62,105),((109,113),112)),((((103,104),(128,129)),(110,111)),108)),(((((((65,(66,79)),((67,(130,131)),99)),83),(77,78)),((91,93),(92,94))),((68,(120,121)),81)),(75,138))),(((((71,72),73),122),(82,((114,115),118))),127)),(((((63,64),(69,(((86,87),126),(132,133)))),((74,(84,85)),(106,107))),(95,96)),(((70,(76,(101,102))),((((80,98),(117,(124,125))),97),119)),((88,89),135))))),((((((3,4),((15,17),144)),(((((((5,((11,12),((16,18),39))),23),(21,22)),(24,25)),(8,9)),(51,53)),((57,58),((((100,134),116),142),(123,139))))),((52,54),(55,143))),(137,141)),((((6,7),((((((13,14),32),((33,34),(45,46))),((((19,20),(26,44)),(35,(42,43))),27)),(((36,37),38),(40,41))),(30,31))),56),(10,(28,29))))),((48,49),((50,136),140))),(47,61)),(2,59)),60);
 258: 1 -14970.40625 -15294.43159 (0,((((((((1,90),((((((((62,105),((((103,104),(128,129)),(110,111)),108)),112),113),109),(((((((65,(66,79)),((67,(130,131)),99)),83),(77,78)),((91,93),(92,94))),((68,(120,121)),81)),(75,138))),((((71,72),73),122),(82,(((114,115),118),127)))),(((((63,64),(69,(((86,87),126),(132,133)))),((74,(84,85)),(106,107))),(95,96)),(((70,(76,(101,102))),((((80,98),(117,(124,125))),97),119)),((88,89),135))))),(48,49)),((50,136),140)),((((3,4),((15,17),144)),((((6,7),(30,31)),(((((13,14),32),((33,34),(45,46))),((((19,20),(26,44)),(35,(42,43))),27)),(((36,37),38),(40,41)))),(10,(28,29)))),((((((((((5,((11,12),((16,18),39))),23),(21,22)),(24,25)),(8,9)),(51,53)),((57,58),((((100,134),116),142),(123,139)))),(52,54)),((55,143),56)),(137,141)))),61),47),(2,59)),60);
 259: 1 -15950.01562 -15313.51786 (0,((((((1,90),((((((((62,105),((((103,104),(128,129)),(110,111)),108)),112),113),109),(((((((65,(66,79)),83),((67,(130,131)),99)),(77,78)),((91,93),(92,94))),((68,(120,121)),81)),(75,138))),((((71,72),73),(82,(((114,115),118),127))),122)),(((((63,64),(69,(((86,87),126),(132,133)))),((74,(84,85)),(106,107))),(95,96)),(((70,(76,(101,102))),((((80,98),(117,(124,125))),97),119)),((88,89),135))))),((((3,4),((15,17),144)),((((6,7),(30,31)),(((((13,14),32),((33,34),(45,46))),((((19,20),(26,44)),(35,(42,43))),27)),(((36,37),38),(40,41)))),(10,(28,29)))),((((((((((5,((11,12),((16,18),39))),23),(21,22)),(24,25)),(8,9)),(51,53)),((((100,134),116),142),(123,139))),(57,58)),((52,54),((55,143),56))),(137,141)))),((47,(48,49)),((50,136),140))),61),(2,59)),60);
 260: 1 -15980.27441 -15291.18818 (0,((((((1,90),((28,29),(48,49))),((((3,4),((15,17),144)),(((((6,7),(30,31)),(((((13,14),32),((33,34),(45,46))),((((19,20),(26,44)),(35,(42,43))),27)),(((36,37),38),(40,41)))),(10,(((((((62,105),112),(109,113)),((((103,104),(128,129)),(110,111)),108)),((((((((65,(66,79)),99),(67,(130,131))),83),(77,78)),((91,93),(92,94))),((68,(120,121)),81)),(75,138))),((((((71,72),73),122),((114,115),118)),82),127)),(((((63,64),(69,(((86,87),126),(132,133)))),((74,(84,85)),(106,107))),(95,96)),(((70,(76,(101,102))),((((80,98),(117,(124,125))),97),119)),((88,89),135)))))),(137,141))),(((((((((5,((11,12),((16,18),39))),23),(21,22)),(24,25)),(8,9)),(51,53)),((57,58),((((100,134),116),142),(123,139)))),(52,54)),((55,143),56)))),((50,136),140)),(47,61)),(2,59)),60);
 261: 1 -15904.2666 -15296.59533 (0,((((((1,90),((28,29),(48,49))),((((3,4),((15,17),144)),((((6,7),(30,31)),(((((13,14),32),((33,34),(45,46))),((((19,20),(26,44)),(35,(42,43))),27)),(((36,37),38),(40,41)))),(10,(((((((62,105),112),(109,113)),((((103,104),(128,129)),(110,111)),108)),(((((((65,(66,79)),((67,(130,131)),99)),83),(77,78)),((91,93),(92,94))),((68,(120,121)),81)),(75,138))),((((71,72),73),122),((82,((114,115),118)),127))),(((((63,64),(69,(((86,87),126),(132,133)))),((74,(84,85)),(106,107))),(95,96)),(((70,(76,(101,102))),((((80,98),(117,(124,125))),97),119)),((88,89),135))))))),((((((((((5,((11,12),((16,18),39))),23),(21,22)),(24,25)),(8,9)),(51,53)),((57,58),((((100,134),(123,139)),142),116))),(52,54)),((55,143),56)),(137,141)))),((50,136),140)),(47,61)),(2,59)),60);
 262: 1 -14418.18359 -15301.29371 (0,((((((1,90),((28,29),(48,49))),((((3,4),((15,17),144)),((((6,7),(30,31)),(((((13,14),32),((33,34),(45,46))),((((19,20),(26,44)),(35,(42,43))),27)),(((36,37),38),(40,41)))),(10,((((((((62,105),112),((((103,104),(128,129)),108),(110,111))),113),109),(((((((65,(66,79)),83),((67,(130,131)),99)),(77,78)),((91,93),(92,94))),((68,(120,121)),81)),(75,138))),(((((71,72),73),122),(82,((114,115),118))),127)),(((((63,64),(69,(((86,87),126),(132,133)))),(((74,85),84),(106,107))),(95,96)),(((70,(76,(101,102))),((80,98),((97,119),(117,(124,125))))),((88,89),135))))))),((((((((5,((11,12),((16,18),39))),23),(21,22)),(24,25)),(8,9)),(51,53)),((57,58),((((100,134),116),142),(123,139)))),(((52,54),(137,141)),((55,143),56))))),((50,136),140)),(47,61)),(2,59)),60);
 263: 1 -15235.05859 -15290.84333 (0,((((((1,90),(((((((62,105),112),((((103,104),(128,129)),(110,111)),108)),(109,113)),(((((((65,(66,79)),((67,(130,131)),99)),83),(77,78)),((91,93),(92,94))),((68,(120,121)),81)),(75,138))),((((71,72),73),((82,127),((114,115),118))),122)),(((((63,64),(69,((((86,87),126),133),132))),(((74,85),84),(106,107))),(95,96)),(((70,(76,(101,102))),((80,98),((97,119),(117,(124,125))))),((88,89),135))))),(((((3,4),((15,17),144)),(((((((5,((11,12),((16,18),39))),23),(21,22)),(24,25)),(8,9)),(51,53)),((57,58),((((100,134),116),142),(123,139))))),((52,54),((55,143),56))),(((((6,7),(30,31)),(((((13,14),32),((33,34),(45,46))),((((19,20),(26,44)),(35,(42,43))),27)),(((36,37),38),(40,41)))),(10,(28,29))),(137,141)))),((48,49),((50,136),140))),(47,61)),(2,59)),60);
 264: 1 -14942.19141 -15306.11219 (0,((((((1,90),((((((((62,((((103,104),(128,129)),(110,111)),108)),105),112),113),109),(((((((65,(66,79)),((67,(130,131)),99)),83),(77,78)),((91,93),(92,94))),((68,(120,121)),81)),(75,138))),(((((71,72),73),122),(82,127)),((114,115),118))),(((((63,64),(69,((((86,87),126),133),132))),(((74,85),84),(106,107))),(95,96)),(((70,(76,(101,102))),((((80,98),(117,(124,125))),97),119)),((88,89),135))))),(((3,4),(((((6,7),(30,31)),(((((13,14),32),((33,34),(45,46))),(((19,20),(35,(42,43))),((26,44),27))),(((36,37),38),(40,41)))),(137,141)),(10,(28,29)))),(((((((((5,((11,12),((16,18),39))),23),(21,22)),(24,25)),(8,9)),(51,53)),((57,58),((((100,134),116),142),(123,139)))),((15,17),144)),((52,54),((55,143),56))))),((48,49),((50,136),140))),(47,61)),(2,59)),60);
 265: 1 -15629.7627 -15292.82267 (0,((((((1,90),(((((62,105),((109,113),112)),((((103,104),(128,129)),(110,111)),108)),(((((((65,(66,79)),((67,(130,131)),99)),83),((91,93),(92,94))),(77,78)),((68,(120,121)),81)),(75,138))),((((((63,64),(69,((((86,87),126),132),133))),((74,(84,85)),(106,107))),(95,96)),(((70,(76,(101,102))),((((80,98),(117,(124,125))),97),119)),((88,89),135))),(((((71,72),73),122),(82,((114,115),118))),127)))),((((3,4),((15,17),144)),((((((((5,((11,12),((16,18),39))),23),(21,22)),(24,25)),(8,9)),(51,53)),((57,58),((((100,134),(123,139)),142),116))),((52,54),((55,143),56)))),(((((6,7),(30,31)),(((((13,14),32),((33,34),(45,46))),((((19,20),(26,44)),(35,(42,43))),27)),(((36,37),38),(40,41)))),(10,(28,29))),(137,141)))),((48,49),((50,136),140))),(47,61)),(2,59)),60);
 266: 1 -14882.77148 -15303.61964 (0,((((((1,90),(((((((62,105),112),((((103,104),(128,129)),(110,111)),108)),(109,113)),(((((((65,(66,79)),83),((67,(130,131)),99)),(77,78)),((91,93),(92,94))),((68,(120,121)),81)),(75,138))),(((((71,72),73),122),(82,((114,115),118))),127)),(((((63,64),(69,((((86,87),126),133),132))),((74,(84,85)),(106,107))),(95,96)),(((70,(76,(101,102))),((80,98),((97,119),(117,(124,125))))),((88,89),135))))),(((((3,4),((15,17),144)),((6,7),((((((13,14),32),((33,34),(45,46))),((((19,20),(26,44)),(35,(42,43))),27)),(((36,37),38),(40,41))),(30,31)))),(10,(28,29))),((((((((((5,((11,12),((16,39),18))),23),(24,25)),(21,22)),(8,9)),(51,53)),((57,58),((((100,134),116),142),(123,139)))),(52,54)),((55,143),56)),(137,141)))),((47,(48,49)),((50,136),140))),61),(2,59)),60);
 267: 1 -15899.80566 -15307.86768 (0,((((((1,90),((28,29),(48,49))),((50,136),140)),(((((3,4),((15,17),144)),((((((6,7),(30,31)),(((((13,14),32),((33,34),(45,46))),((((19,20),(26,44)),(35,(42,43))),27)),(((36,37),38),(40,41)))),(10,(((((62,105),((109,113),112)),((((103,104),(128,129)),(110,111)),108)),((((((((65,(66,79)),(67,(130,131))),99),83),(77,78)),((91,93),(92,94))),((68,(120,121)),81)),(75,138))),((((((63,64),(69,((((86,87),126),132),133))),((74,(84,85)),(106,107))),(95,96)),(((70,(76,(101,102))),((((80,98),(117,(124,125))),97),119)),((88,89),135))),((((((71,72),73),122),82),((114,115),118)),127))))),137),141)),((((((((5,((11,12),((16,18),39))),23),(21,22)),(24,25)),(8,9)),(51,53)),((57,58),((((100,134),(123,139)),142),116))),((52,54),(55,143)))),56)),(47,61)),(2,59)),60);
 268: 1 -15235.08203 -15298.28349 (0,((((((1,90),(((((((62,105),112),(109,113)),((((103,104),(128,129)),(110,111)),108)),((((((((65,(66,79)),(67,(130,131))),99),83),(77,78)),((91,93),(92,94))),((68,(120,121)),81)),(75,138))),((((70,(76,(101,102))),((((80,98),(117,(124,125))),97),119)),((88,89),135)),(((((71,72),73),122),(82,((114,115),118))),127))),((((63,64),(69,((((86,87),126),132),133))),((74,(84,85)),(106,107))),(95,96)))),(((((3,4),((15,17),144)),(((((((5,23),((11,12),((16,18),39))),(21,22)),(24,25)),(8,9)),(51,53)),((57,58),((((100,134),116),142),(123,139))))),((52,54),((55,143),56))),(((((6,7),(30,31)),(((((13,14),32),((33,34),(45,46))),((((19,20),(26,44)),(35,(42,43))),27)),(((36,37),38),(40,41)))),(10,(28,29))),(137,141)))),((48,49),((50,136),140))),(47,61)),(2,59)),60);
 269: 1 -15701.85742 -15293.51139 (0,((((((1,90),((((((62,105),((((103,104),(128,129)),(110,111)),108)),((109,113),112)),(((((((65,(66,79)),((67,(130,131)),99)),83),(77,78)),((91,93),(92,94))),((68,(120,121)),81)),(75,138))),(((((71,72),73),122),(82,((114,115),118))),127)),(((((63,64),(69,(((86,87),126),(132,133)))),((74,(84,85)),(106,107))),(95,96)),(((70,(76,(101,102))),((80,98),((97,119),(117,(124,125))))),((88,89),135))))),((((3,4),(((6,7),(30,31)),(((((13,14),32),((33,34),(45,46))),((((19,20),(26,44)),(35,(42,43))),27)),(((36,37),38),(40,41))))),(10,(28,29))),(((((((((((5,((11,12),((16,18),39))),23),(21,22)),(24,25)),(8,9)),(51,53)),((57,58),((((100,134),116),142),(123,139)))),((15,17),144)),(52,54)),((55,143),56)),(137,141)))),((48,49),((50,136),140))),(47,61)),(2,59)),60);
 270: 1 -14750.42969 -15302.29295 (0,((((1,90),(48,49)),(((((((3,4),((15,17),144)),((((((((5,((11,12),((16,18),39))),23),(21,22)),(24,25)),(8,9)),(51,53)),((57,58),(((100,134),((123,139),142)),116))),((52,54),((55,143),56)))),(137,141)),((((((6,7),(30,31)),(((((13,14),32),((33,34),(45,46))),((((19,20),(26,44)),(35,(42,43))),27)),(((36,37),38),(40,41)))),(((((((62,105),112),(109,113)),((((103,104),(128,129)),(110,111)),108)),(((((((65,(66,79)),83),((67,(130,131)),99)),(77,78)),((91,93),(92,94))),((68,(120,121)),81)),(75,138))),(((((71,72),73),122),(82,((114,115),118))),127)),(((((63,64),(69,(((86,87),126),(132,133)))),((74,(84,85)),(106,107))),(95,96)),(((70,(76,(101,102))),((((80,98),(117,(124,125))),97),119)),((88,89),135))))),10),(28,29))),(47,61)),((50,136),140))),(2,59)),60);
 271: 1 -15309.4668 -15295.02842 (0,((((((1,90),((28,29),(48,49))),((((((3,4),((15,17),144)),137),(((((((5,((11,12),((16,18),39))),23),(21,22)),(24,25)),(8,9)),(51,53)),((57,58),((((100,134),(123,139)),142),116)))),((52,54),(55,143))),(((((6,7),(30,31)),(((((13,14),32),((33,34),(45,46))),((((19,20),(26,44)),(35,(42,43))),27)),(((36,37),38),(40,41)))),56),((10,(((((((62,105),((((103,104),(128,129)),(110,111)),108)),112),(109,113)),(((((((65,(66,79)),((67,(130,131)),99)),83),(77,78)),((91,93),(92,94))),((68,(120,121)),81)),(75,138))),(((((71,72),73),122),(82,((114,115),118))),127)),(((((63,64),(69,(((86,87),126),(132,133)))),(((74,85),84),(106,107))),(95,96)),(((70,(76,(101,102))),((((80,98),(117,(124,125))),97),119)),((88,89),135))))),141)))),((50,136),140)),(47,61)),(2,59)),60);
 272: 1 -14748.52148 -15290.62137 (0,((((((1,90),(((((((62,105),((((103,104),(128,129)),(110,111)),108)),112),(109,113)),(((((((65,(66,79)),((67,(130,131)),99)),83),(77,78)),((91,93),(92,94))),((68,(120,121)),81)),(75,138))),(((((71,72),73),122),(82,((114,115),118))),127)),(((((63,64),(69,(((86,87),126),(132,133)))),((74,(84,85)),(106,107))),(95,96)),(((70,(76,(101,102))),((((80,98),(117,(124,125))),97),119)),((88,89),135))))),((((((3,4),((15,17),144)),(((((((5,((11,12),((16,18),39))),23),(21,22)),(24,25)),(8,9)),(51,53)),((57,58),((((100,134),116),142),(123,139))))),(52,54)),((55,143),56)),(((((6,7),(30,31)),(((((13,14),32),((33,34),(45,46))),((((19,20),(26,44)),(35,(42,43))),27)),(((36,37),38),(40,41)))),(10,(28,29))),(137,141)))),((47,(48,49)),((50,136),140))),61),(2,59)),60);
 273: 1 -15946.73828 -15305.43236 (0,((((((1,90),(48,49)),((50,136),140)),(((((((3,4),((15,17),144)),(28,29)),((((6,7),(30,31)),(((((13,14),32),((33,34),(45,46))),((((19,20),(26,44)),(35,(42,43))),27)),(((36,37),38),(40,41)))),(10,((((((((62,105),(109,113)),((((103,104),(128,129)),(110,111)),108)),112),((((63,64),(69,(((86,87),126),(132,133)))),((74,(84,85)),(106,107))),(95,96))),(((70,(76,(101,102))),((((80,98),(117,(124,125))),97),119)),((88,89),135))),((((((71,72),73),122),82),((114,115),118)),127)),((((((((65,(66,79)),83),(67,(130,131))),99),(77,78)),((91,93),(92,94))),((68,(120,121)),81)),(75,138)))))),141),137),(((((((((5,((11,12),((16,18),39))),23),(21,22)),(24,25)),(8,9)),(51,53)),((57,58),((((100,134),142),116),(123,139)))),(52,54)),((55,143),56)))),(47,61)),(2,59)),60);
 274: 1 -16724.19922 -15296.91433 (0,((((((1,90),((((((62,105),((109,113),112)),((((103,104),(128,129)),(110,111)),108)),(((((((65,(66,79)),((67,(130,131)),99)),83),(77,78)),((91,93),(92,94))),((68,(120,121)),81)),(75,138))),((((71,72),73),(82,(((114,115),118),127))),122)),(((((63,64),(69,(((86,87),126),(132,133)))),((74,(84,85)),(106,107))),(95,96)),(((70,(76,(101,102))),((80,98),((97,119),(117,(124,125))))),((88,89),135))))),((((((3,4),((15,17),144)),((52,54),(((55,143),56),((57,58),((((100,134),116),142),(123,139)))))),((((6,7),(30,31)),(((((13,14),32),((33,34),(45,46))),((((19,20),(26,44)),(35,(42,43))),27)),(((36,37),38),(40,41)))),(137,141))),(10,(28,29))),((((((5,((11,12),((16,18),39))),23),(21,22)),(24,25)),(8,9)),(51,53)))),((48,49),((50,136),140))),(47,61)),(2,59)),60);
 275: 1 -16543.19531 -15294.34451 (0,((((((1,90),(((((62,105),((109,113),112)),((((103,104),(128,129)),(110,111)),108)),(((((((65,(66,79)),((67,(130,131)),99)),83),(77,78)),((91,93),(92,94))),((68,(120,121)),81)),(75,138))),(((((63,64),(69,((((86,87),126),133),132))),((74,(84,85)),(106,107))),(95,96)),((((70,(76,(101,102))),((((80,98),(117,(124,125))),97),119)),(((((71,72),73),122),(82,((114,115),118))),127)),((88,89),135))))),(((((3,4),((15,17),144)),(((((((5,((11,12),((16,18),39))),23),(21,22)),(24,25)),(8,9)),(51,53)),((57,58),((((100,134),116),142),(123,139))))),((52,54),((55,143),56))),(((((6,7),(30,31)),(((((13,14),32),((33,34),(45,46))),((((19,20),(35,(42,43))),(26,44)),27)),(((36,37),38),(40,41)))),(10,(28,29))),(137,141)))),((48,49),((50,136),140))),(47,61)),(2,59)),60);
 276: 1 -14830.96094 -15294.19197 (0,(((((((1,90),((((((62,105),((109,113),112)),((((103,104),(128,129)),(110,111)),108)),((((((((65,(66,79)),83),(67,(130,131))),99),(77,78)),((91,93),(92,94))),((68,(120,121)),81)),(75,138))),(((((71,72),73),122),(82,((114,115),118))),127)),(((((63,64),(69,(((86,87),126),(132,133)))),((74,(84,85)),(106,107))),(95,96)),(((70,(76,(101,102))),((((80,98),(117,(124,125))),97),119)),((88,89),135))))),(47,(48,49))),(((((3,4),((15,17),144)),((((6,7),(30,31)),(((((13,14),32),((33,34),(45,46))),((((19,20),(26,44)),(35,(42,43))),27)),(((36,37),38),(40,41)))),(137,141))),(10,(28,29))),(((((((((5,((11,12),((16,18),39))),23),(21,22)),(24,25)),(8,9)),(51,53)),((57,58),((((100,134),142),116),(123,139)))),(52,54)),((55,143),56)))),((50,136),140)),61),(2,59)),60);
 277: 1 -15593.85352 -15299.16613 (0,((((((1,90),(48,49)),((50,136),140)),((((((3,4),((15,17),144)),(((((((5,((11,12),((16,18),39))),23),(21,22)),(24,25)),(8,9)),(51,53)),((57,58),((((100,134),116),142),(123,139))))),((52,54),((55,143),56))),(((((6,7),(30,31)),(((((13,14),32),((33,34),(45,46))),((((19,20),(26,44)),(35,(42,43))),27)),(((36,37),38),(40,41)))),(10,(28,29))),(137,141))),(((((62,(105,((109,113),112))),((((103,104),(128,129)),(110,111)),108)),(((((((65,(66,79)),((67,(130,131)),99)),83),(77,78)),((91,93),(92,94))),((68,(120,121)),81)),(75,138))),(((((71,72),73),122),(82,((114,115),118))),127)),(((((63,64),(69,(((86,87),126),(132,133)))),(((74,85),84),(106,107))),(95,96)),(((70,(76,(101,102))),((((80,98),(117,(124,125))),97),119)),((88,89),135)))))),(47,61)),(2,59)),60);
 278: 1 -14045.66992 -15299.87337 (0,((((((1,90),((((((((62,105),((109,113),112)),108),(((103,104),(128,129)),(110,111))),(((((((65,(66,79)),((67,(130,131)),99)),83),(77,78)),((91,93),(92,94))),((68,(120,121)),81)),(75,138))),(((((71,72),73),122),(82,127)),((114,115),118))),(((70,(76,(101,102))),((((80,98),(97,119)),(124,125)),117)),((88,89),135))),((((63,64),(69,((((86,87),126),133),132))),((74,(84,85)),(106,107))),(95,96)))),((((3,4),((15,17),144)),((((6,7),(30,31)),(((((13,14),32),((33,34),(45,46))),((((19,20),(26,44)),(35,(42,43))),27)),(((36,37),38),(40,41)))),(10,(28,29)))),(((((((((5,((11,12),((16,18),39))),23),(21,22)),(24,25)),(8,9)),(51,53)),((57,58),((((100,134),116),142),(123,139)))),((52,54),((55,143),56))),(137,141)))),((48,49),((50,136),140))),(47,61)),(2,59)),60);
 279: 1 -15227.2168 -15297.98398 (0,((((((1,90),(((((((62,105),((109,113),112)),((((103,104),(128,129)),(110,111)),108)),(((((((65,(66,79)),83),((67,(130,131)),99)),(77,78)),((91,93),(92,94))),((68,(120,121)),81)),(75,138))),(((((71,72),73),122),(82,((114,115),118))),127)),(((70,(76,(101,102))),((((80,98),(117,(124,125))),97),119)),((88,89),135))),(((63,64),((69,(((86,87),126),(132,133))),((74,(84,85)),(106,107)))),(95,96)))),((((3,4),((15,17),144)),((((((((5,((11,12),((16,18),39))),23),(21,22)),(24,25)),(8,9)),(51,53)),((57,58),((((100,134),116),142),(123,139)))),((52,54),((55,143),56)))),((((((6,7),(30,31)),(((((13,14),32),((33,34),(45,46))),((((19,20),(26,44)),(35,(42,43))),27)),(((36,37),38),(40,41)))),(10,(28,29))),141),137))),((48,49),((50,136),140))),(47,61)),(2,59)),60);
 280: 1 -14170.40039 -15295.51091 (0,((((((1,90),((28,29),(48,49))),((((3,4),((15,17),144)),(((((6,7),(30,31)),(((((13,14),32),((33,34),(45,46))),((((19,20),(26,44)),(35,(42,43))),27)),(((36,37),38),(40,41)))),(10,(((((((62,105),(((((103,104),(128,129)),(110,111)),108),112)),113),109),(((((71,72),73),122),(82,((114,115),118))),127)),((((((((65,(66,79)),83),(67,(130,131))),99),(77,78)),((91,93),(92,94))),((68,(120,121)),81)),(75,138))),(((((63,64),(69,(((86,87),126),(132,133)))),((74,(84,85)),(106,107))),(95,96)),(((70,(76,(101,102))),((((80,98),(117,(124,125))),97),119)),((88,89),135)))))),(137,141))),((((((((5,((11,12),((16,18),39))),23),(21,22)),(24,25)),(8,9)),(51,53)),((57,58),((((100,134),(123,139)),142),116))),((52,54),((55,143),56))))),((50,136),140)),(47,61)),(2,59)),60);
 281: 4 -14691.06641 -15291.2527 (0,((((((1,90),((((((62,105),((109,113),112)),((((103,104),(128,129)),(110,111)),108)),(((((((65,(66,79)),83),((67,(130,131)),99)),(77,78)),((91,93),(92,94))),((68,(120,121)),81)),(75,138))),(((((71,72),73),122),(82,((114,115),118))),127)),(((((63,64),(69,((((86,87),126),133),132))),((74,(84,85)),(106,107))),(95,96)),(((70,(76,(101,102))),((((80,98),(117,(124,125))),97),119)),((88,89),135))))),((((3,4),(((6,7),(30,31)),(((((13,14),32),((33,34),(45,46))),((((19,20),(26,44)),(35,(42,43))),27)),(((36,37),38),(40,41))))),(10,(28,29))),(((((((((((5,((11,12),((16,18),39))),23),(21,22)),(24,25)),(8,9)),(51,53)),((57,58),((((100,134),116),142),(123,139)))),((15,17),144)),(52,54)),((55,143),56)),(137,141)))),((48,49),((50,136),140))),(47,61)),(2,59)),60);
 282: 1 -14576.74023 -15290.4086 (0,(((((((1,90),(((((((62,105),((((103,104),(128,129)),(110,111)),108)),112),(109,113)),(((((((65,(66,79)),((67,(130,131)),99)),83),(77,78)),((91,93),(92,94))),((68,(120,121)),81)),(75,138))),(((((71,72),73),122),(82,((114,115),118))),127)),(((((63,64),(69,(((86,87),126),(132,133)))),((74,(84,85)),(106,107))),(95,96)),(((70,(76,(101,102))),((88,89),135)),((((80,98),(117,(124,125))),97),119))))),(((((3,4),((15,17),144)),(((((((5,((11,12),((16,18),39))),23),(21,22)),(24,25)),(8,9)),(51,53)),((57,58),((((100,134),116),142),(123,139))))),((52,54),((55,143),56))),((((6,7),((((((13,14),32),((33,34),(45,46))),((((19,20),(26,44)),(35,(42,43))),27)),(((36,37),38),(40,41))),(30,31))),(10,(28,29))),(137,141)))),(47,(48,49))),((50,136),140)),61),(2,59)),60);
 283: 1 -15215.04102 -15296.27189 (0,(((((((1,90),(((((((62,((((103,104),(128,129)),(110,111)),108)),105),112),(109,113)),(((((((65,(66,79)),((67,(130,131)),99)),83),(77,78)),((91,93),(92,94))),((68,(120,121)),81)),(75,138))),(((((71,72),73),122),(82,((114,115),118))),127)),(((((63,64),(69,(((86,87),126),(132,133)))),((74,(84,85)),(106,107))),(95,96)),(((70,(76,(101,102))),((88,89),135)),((((80,98),(117,(124,125))),97),119))))),(((((3,4),((15,17),144)),(((((((5,((11,12),((16,18),39))),23),(21,22)),(24,25)),(8,9)),(51,53)),((57,58),((((100,134),116),142),(123,139))))),((52,54),((55,143),56))),(((((6,7),(30,31)),(((((13,14),32),((33,34),(45,46))),((((19,20),(26,44)),(35,(42,43))),27)),(((36,37),38),(40,41)))),(10,(28,29))),(137,141)))),(47,(48,49))),((50,136),140)),61),(2,59)),60);
 284: 1 -15602.87109 -15290.4287 (0,((((((1,90),((((((((62,105),((((103,104),(128,129)),(110,111)),108)),112),113),109),(((((((65,(66,79)),((67,(130,131)),99)),83),(77,78)),((91,93),(92,94))),((68,(120,121)),81)),(75,138))),(((((71,72),73),122),(82,((114,115),118))),127)),(((((63,64),(69,(((86,87),126),(132,133)))),((74,(84,85)),(106,107))),(95,96)),(((70,(76,(101,102))),((88,89),135)),((((80,98),(117,(124,125))),97),119))))),(((((3,4),((15,17),144)),(((((((5,((11,12),((16,18),39))),23),(21,22)),(24,25)),(8,9)),(51,53)),((57,58),((((100,134),116),142),(123,139))))),((52,54),((55,143),56))),(((((6,7),(30,31)),(((((13,14),32),((33,34),(45,46))),((((19,20),(35,(42,43))),27),(26,44))),(((36,37),38),(40,41)))),(10,(28,29))),(137,141)))),((48,49),((50,136),140))),(47,61)),(2,59)),60);
 285: 2 -15385.84082 -15302.39961 (0,(((((((1,90),((28,29),(48,49))),((((((((5,((11,12),((16,18),39))),23),(21,22)),(24,25)),(8,9)),(51,53)),((57,58),((((100,134),142),116),(123,139)))),((52,54),((55,143),56)))),(((3,4),((15,17),144)),(((((6,7),(30,31)),(((((13,14),32),((33,34),(45,46))),((((19,20),(26,44)),(35,(42,43))),27)),(((36,37),38),(40,41)))),(10,(((((((62,105),(109,113)),112),((((103,104),(128,129)),(110,111)),108)),(((((((65,(66,79)),((67,(130,131)),99)),83),(77,78)),((91,93),(92,94))),((68,(120,121)),81)),(75,138))),(((((71,72),73),122),(82,((114,115),118))),127)),(((((63,64),(69,(((86,87),126),(132,133)))),(((74,85),84),(106,107))),(95,96)),(((70,(76,(101,102))),((80,98),((97,119),(117,(124,125))))),((88,89),135)))))),(137,141)))),((50,136),140)),(47,61)),(2,59)),60);
 286: 1 -15277.76367 -15296.91433 (0,((((((1,90),((((((62,105),((109,113),112)),((((103,104),(128,129)),(110,111)),108)),(((((((65,(66,79)),((67,(130,131)),99)),83),(77,78)),((91,93),(92,94))),((68,(120,121)),81)),(75,138))),((((71,72),73),(82,(((114,115),118),127))),122)),(((((63,64),(69,(((86,87),126),(132,133)))),((74,(84,85)),(106,107))),(95,96)),(((70,(76,(101,102))),((80,98),((97,119),(117,(124,125))))),((88,89),135))))),((((((3,4),((15,17),144)),((52,54),(((55,143),56),((57,58),((((100,134),116),142),(123,139)))))),((((6,7),(30,31)),(((((13,14),32),((33,34),(45,46))),((((19,20),(26,44)),(35,(42,43))),27)),(((36,37),38),(40,41)))),(137,141))),(10,(28,29))),((((((5,((11,12),((16,18),39))),23),(21,22)),(24,25)),(8,9)),(51,53)))),((48,49),((50,136),140))),(47,61)),(2,59)),60);
 287: 1 -14665.65527 -15296.19801 (0,(((((((1,90),((((((62,105),((109,113),112)),((((103,104),(128,129)),(110,111)),108)),((((((65,(66,79)),83),((67,(130,131)),99)),(77,78)),((91,93),(92,94))),(((68,(120,121)),81),(75,138)))),(((((71,72),73),122),(82,((114,115),118))),127)),(((((63,64),(69,(((86,87),126),(132,133)))),((74,(84,85)),(106,107))),(95,96)),(((70,(76,(101,102))),((((80,98),(117,(124,125))),97),119)),((88,89),135))))),(47,(48,49))),(((((3,4),((15,17),144)),((((6,7),(30,31)),(((((13,14),32),((33,34),(45,46))),((((19,20),(26,44)),(35,(42,43))),27)),(((36,37),38),(40,41)))),(137,141))),(10,(28,29))),(((((((((5,((11,12),((16,18),39))),23),(21,22)),(24,25)),(8,9)),(51,53)),((57,58),((((100,134),142),116),(123,139)))),(52,54)),((55,143),56)))),((50,136),140)),61),(2,59)),60);
 288: 1 -14909.91895 -15296.76683 (0,((((((1,90),((28,29),(48,49))),(((((3,4),((15,17),144)),137),(((((6,7),(30,31)),(((((13,14),32),((33,34),(45,46))),((((19,20),(26,44)),(35,(42,43))),27)),(((36,37),38),(40,41)))),(10,((((((((62,105),((((103,104),(128,129)),(110,111)),108)),112),113),109),((((((((65,(66,79)),(67,(130,131))),99),83),(77,78)),((91,93),(92,94))),((68,(120,121)),81)),(75,138))),(((((71,72),73),122),(82,((114,115),118))),127)),(((((63,64),(69,(((86,87),126),(132,133)))),((74,(84,85)),(106,107))),(95,96)),(((70,(76,(101,102))),((88,89),135)),((((80,98),(117,(124,125))),97),119)))))),141)),((((((((5,((11,12),((16,18),39))),23),(21,22)),(24,25)),(8,9)),(51,53)),((57,58),((((100,134),(123,139)),142),116))),((52,54),((55,143),56))))),((50,136),140)),(47,61)),(2,59)),60);
 289: 2 -14769.64355 -15293.37386 (0,((((((1,90),((((((62,105),((109,113),112)),((((103,104),(128,129)),(110,111)),108)),(((((((65,(66,79)),83),((67,(130,131)),99)),(77,78)),((91,93),(92,94))),((68,(120,121)),81)),(75,138))),(((((71,72),73),122),(82,((114,115),118))),127)),(((((63,64),(69,((86,(87,126)),(132,133)))),((74,(84,85)),(106,107))),(95,96)),(((70,(76,(101,102))),((80,98),((97,119),(117,(124,125))))),((88,89),135))))),((((3,4),((15,17),144)),((((6,7),(30,31)),(((((13,14),32),((33,34),(45,46))),((((19,20),(26,44)),(35,(42,43))),27)),(((36,37),38),(40,41)))),(10,(28,29)))),((((((((((5,((11,12),((16,18),39))),23),(21,22)),(24,25)),(8,9)),(51,53)),((57,58),((((100,134),116),142),(123,139)))),(52,54)),((55,143),56)),(137,141)))),((47,(48,49)),((50,136),140))),61),(2,59)),60);
 290: 1 -14447.45605 -15303.62871 (0,(((((((1,90),(((((62,(105,((109,113),112))),((((103,104),(128,129)),(110,111)),108)),(((((((65,(66,79)),((67,(130,131)),99)),83),(77,78)),((91,93),(92,94))),((68,(120,121)),81)),(75,138))),(((((71,72),73),122),(((114,115),118),127)),82)),(((((63,64),(69,(((86,87),126),(132,133)))),((74,(84,85)),(106,107))),(95,96)),(((70,(76,(101,102))),((80,98),((97,119),(117,(124,125))))),((88,89),135))))),((((((5,((11,12),((16,18),39))),23),(21,22)),(24,25)),(8,9)),(51,53))),((((3,4),((15,17),144)),(((((6,7),(30,31)),(((((13,14),32),((33,34),(45,46))),((((19,20),(26,44)),(35,(42,43))),27)),(((36,37),38),(40,41)))),(10,(28,29))),(137,141))),((52,54),(((55,143),56),((57,58),((((100,134),116),142),(123,139))))))),((48,49),((50,136),140))),(47,61)),(2,59)),60);
 291: 2 -15037.08594 -15294.48876 (0,((((((1,90),((((((((62,105),((((103,104),(128,129)),(110,111)),108)),112),113),109),(((((((65,(66,79)),83),((67,(130,131)),99)),(77,78)),((91,93),(92,94))),((68,(120,121)),81)),(75,138))),((((71,72),73),(82,(((114,115),118),127))),122)),(((((63,64),((69,(132,133)),((86,87),126))),((74,(84,85)),(106,107))),(95,96)),(((70,(76,(101,102))),((((80,98),(117,(124,125))),97),119)),((88,89),135))))),((((3,4),((15,17),144)),((((6,7),(30,31)),(((((13,14),32),((33,34),(45,46))),((((19,20),(26,44)),(35,(42,43))),27)),(((36,37),38),(40,41)))),(10,(28,29)))),(((((((((5,((11,12),((16,18),39))),23),(21,22)),(24,25)),(8,9)),(51,53)),((57,58),((((100,134),116),142),(123,139)))),((52,54),((55,143),56))),(137,141)))),((47,(48,49)),((50,136),140))),61),(2,59)),60);
 292: 1 -15434.58789 -15292.68285 (0,((((((1,90),((((((((62,105),112),(109,113)),((((103,104),(128,129)),(110,111)),108)),(((((((65,(66,79)),83),((67,(130,131)),99)),(77,78)),((91,93),(92,94))),((68,(120,121)),81)),(75,138))),(((((71,72),73),122),(82,((114,115),118))),127)),(((70,(76,(101,102))),((((80,98),(117,(124,125))),97),119)),((88,89),135))),((((63,64),(69,(((86,87),126),(132,133)))),((74,(84,85)),(106,107))),(95,96)))),(((((3,4),((15,17),144)),((((6,7),(30,31)),(((((13,14),32),((33,34),(45,46))),((((19,20),(26,44)),(35,(42,43))),27)),(((36,37),38),(40,41)))),(10,(28,29)))),((((52,54),((57,58),(((100,134),((123,139),142)),116))),(137,141)),((55,143),56))),(((((5,((11,12),(16,(18,39)))),23),(21,22)),(24,25)),((8,9),(51,53))))),((48,49),((50,136),140))),(47,61)),(2,59)),60);
 293: 1 -16465.66406 -15295.04605 (0,(((((((1,90),(((((((62,105),((((103,104),(128,129)),(110,111)),108)),112),(109,113)),(((((((65,(66,79)),((67,(130,131)),99)),83),(77,78)),((91,93),(92,94))),((68,(120,121)),81)),(75,138))),(((((71,72),73),122),(82,((114,115),118))),127)),(((((63,64),(69,(((86,87),126),(132,133)))),((74,(84,85)),(106,107))),(95,96)),(((70,(76,(101,102))),((88,89),135)),(((80,98),(117,(124,125))),(97,119)))))),(((((3,4),((15,17),144)),(((((((5,((11,12),((16,18),39))),23),(21,22)),(24,25)),(8,9)),(51,53)),((57,58),((((100,134),116),142),(123,139))))),((52,54),((55,143),56))),(((((6,7),(30,31)),(((((13,14),32),((33,34),(45,46))),((((19,20),(26,44)),(35,(42,43))),27)),(((36,37),38),(40,41)))),(10,(28,29))),(137,141)))),(47,(48,49))),((50,136),140)),61),(2,59)),60);
 294: 1 -15266.73828 -15309.64171 (0,((((((1,90),((((((62,105),((109,113),112)),((((103,104),(128,129)),(110,111)),108)),(((((((65,(66,79)),((67,(130,131)),99)),83),(77,78)),((91,93),(92,94))),((68,(120,121)),81)),(75,138))),(((((71,72),73),122),(82,((114,115),118))),127)),(((((63,64),(69,(((86,87),126),(132,133)))),(((74,85),84),(106,107))),(95,96)),(((70,(76,(101,102))),((80,98),((97,119),(117,(124,125))))),((88,89),135))))),(((((3,4),((15,17),144)),((((((5,((11,12),((16,18),39))),23),(21,22)),(24,25)),(8,9)),(51,53))),((52,54),(((55,143),56),((57,58),((((100,134),116),142),(123,139)))))),(((((6,7),(30,31)),(((((13,14),32),(((33,34),45),46)),((((19,20),(26,44)),(35,(42,43))),27)),(((36,37),38),(40,41)))),(10,(28,29))),(137,141)))),((48,49),((50,136),140))),(47,61)),(2,59)),60);
 295: 2 -14779.08691 -15290.60963 (0,((((((1,90),((((((62,105),((109,113),112)),((((103,104),(128,129)),(110,111)),108)),(((((((65,(66,79)),((67,(130,131)),99)),83),(77,78)),((91,93),(92,94))),((68,(120,121)),81)),(75,138))),(((((71,72),73),122),(82,((114,115),118))),127)),(((((63,64),(69,(((86,87),126),(132,133)))),((74,(84,85)),(106,107))),(95,96)),(((70,(76,(101,102))),((((80,98),(117,(124,125))),97),119)),((88,89),135))))),((((((3,4),((15,17),144)),(((((((5,((11,12),((16,18),39))),23),(21,22)),(24,25)),(8,9)),(51,53)),((57,58),((((100,134),116),142),(123,139))))),((52,54),(55,143))),(137,141)),((((6,7),((((((13,14),32),((33,34),(45,46))),((((19,20),(26,44)),(35,(42,43))),27)),(((36,37),38),(40,41))),(30,31))),56),(10,(28,29))))),((48,49),((50,136),140))),(47,61)),(2,59)),60);
 296: 2 -14343.08008 -15296.19528 (0,((((((1,90),(((((((62,105),((109,113),112)),(((103,104),(128,129)),(110,111))),108),(((((((65,(66,79)),((67,(130,131)),99)),83),(77,78)),((91,93),(92,94))),((68,(120,121)),81)),(75,138))),(((((71,72),73),122),(((114,115),118),127)),82)),(((((63,64),(69,(((86,87),126),(132,133)))),(((74,85),84),(106,107))),(95,96)),(((70,(76,(101,102))),((80,98),((97,119),(117,(124,125))))),((88,89),135))))),(((((3,4),((15,17),144)),(((((((5,((11,12),((16,18),39))),23),(21,22)),(24,25)),(8,9)),(51,53)),((57,58),((((100,134),116),142),(123,139))))),((52,54),((55,143),56))),(((((6,7),(30,31)),(((((13,14),32),((33,34),(45,46))),(((19,20),(35,(42,43))),((26,44),27))),(((36,37),38),(40,41)))),(10,(28,29))),(137,141)))),((48,49),((50,136),140))),(47,61)),(2,59)),60);
 297: 1 -15957.32812 -15302.95769 (0,((((((((1,90),(((((((62,((((103,104),(128,129)),(110,111)),108)),105),112),(109,113)),(((((((65,(66,79)),((67,(130,131)),99)),83),(77,78)),((91,93),(92,94))),((68,(120,121)),81)),(75,138))),(((((71,72),73),122),(82,((114,115),118))),127)),(((((63,64),(69,(((86,87),126),(132,133)))),(((74,85),84),(106,107))),(95,96)),(((70,(76,(101,102))),((((80,98),(117,(124,125))),97),119)),((88,89),135))))),((((3,4),((15,17),144)),(((6,7),(30,31)),(((((13,14),32),((33,34),(45,46))),((((19,20),(26,44)),(35,(42,43))),27)),(((36,37),38),(40,41))))),(10,(28,29)))),(48,49)),(((((((((5,((11,12),((16,18),39))),23),(21,22)),(24,25)),(8,9)),(51,53)),((57,58),((((100,134),116),142),(123,139)))),((52,54),((55,143),56))),(137,141))),((50,136),140)),(47,61)),(2,59)),60);
 298: 1 -14660.52051 -15291.97758 (0,((((((1,90),((((((62,105),((109,113),112)),((((103,104),(128,129)),(110,111)),108)),(((((((65,(66,79)),83),((67,(130,131)),99)),(77,78)),((91,93),(92,94))),((68,(120,121)),81)),(75,138))),(((((71,72),73),122),(82,((114,115),118))),127)),(((((63,64),(69,((((86,87),126),133),132))),(((74,85),84),(106,107))),(95,96)),(((70,(76,(101,102))),((((80,98),(117,(124,125))),97),119)),((88,89),135))))),((((3,4),((15,17),144)),(((((((((((5,((11,12),((16,18),39))),23),(21,22)),(24,25)),(8,9)),(51,53)),((57,58),((((100,134),116),142),(123,139)))),(52,54)),((55,143),56)),(137,141)),((6,7),((((((13,14),32),((33,34),(45,46))),((((19,20),(35,(42,43))),27),(26,44))),(((36,37),38),(40,41))),(30,31))))),(10,(28,29)))),((48,49),((50,136),140))),(47,61)),(2,59)),60);
 299: 3 -15816.70703 -15290.37277 (0,((((((1,90),(((((62,105),((109,113),112)),((((103,104),(128,129)),(110,111)),108)),((((((((65,(66,79)),((67,(130,131)),99)),83),(77,78)),((91,93),(92,94))),((68,(120,121)),81)),(75,138)),(((((71,72),73),122),(82,((114,115),118))),127))),(((((63,64),(69,((((86,87),126),133),132))),((74,(84,85)),(106,107))),(95,96)),(((70,(76,(101,102))),((((80,98),(117,(124,125))),97),119)),((88,89),135))))),(((((3,4),((15,17),144)),(((((((5,((11,12),((16,18),39))),23),(21,22)),(24,25)),(8,9)),(51,53)),((57,58),((((100,134),116),142),(123,139))))),((52,54),((55,143),56))),(((((6,7),(30,31)),(((((13,14),32),((33,34),(45,46))),((((19,20),(26,44)),(35,(42,43))),27)),(((36,37),38),(40,41)))),(10,(28,29))),(137,141)))),((48,49),((50,136),140))),(47,61)),(2,59)),60);
 300: 1 -14812.7168 -15289.93954 (0,((((((1,90),(((((((62,105),112),(109,113)),((((103,104),(128,129)),(110,111)),108)),(((((((65,(66,79)),((67,(130,131)),99)),83),(77,78)),((91,93),(92,94))),((68,(120,121)),81)),(75,138))),(((((71,72),73),122),(82,((114,115),118))),127)),(((((63,64),(69,(((86,87),126),(132,133)))),((74,(84,85)),(106,107))),(95,96)),(((70,(76,(101,102))),((((80,98),(117,(124,125))),97),119)),((88,89),135))))),(((((3,4),((15,17),144)),((((6,7),(30,31)),(((((13,14),32),((33,34),(45,46))),((((19,20),(26,44)),(35,(42,43))),27)),(((36,37),38),(40,41)))),(10,(28,29)))),((((52,54),((57,58),(((100,134),((123,139),142)),116))),(137,141)),((55,143),56))),(((((5,((11,12),(16,(18,39)))),23),(21,22)),(24,25)),((8,9),(51,53))))),((48,49),((50,136),140))),(47,61)),(2,59)),60);
 301: 1 -14197.83398 -15289.49019 (0,((((((1,90),((28,29),(48,49))),((((3,4),((15,17),144)),((((((((5,((11,12),((16,18),39))),23),(21,22)),(24,25)),(8,9)),(51,53)),((57,58),((((100,134),116),142),(123,139)))),((52,54),((55,143),56)))),((((((6,7),(30,31)),(((((13,14),32),((33,34),(45,46))),((((19,20),(26,44)),(35,(42,43))),27)),(((36,37),38),(40,41)))),(10,((((((62,105),((109,113),112)),((((103,104),(128,129)),(110,111)),108)),(((((((65,(66,79)),((67,(130,131)),99)),83),(77,78)),((91,93),(92,94))),((68,(120,121)),81)),(75,138))),(((((71,72),73),122),(82,((114,115),118))),127)),(((((63,64),(69,((((86,87),126),132),133))),(((74,85),84),(106,107))),(95,96)),(((70,(76,(101,102))),((80,98),((97,119),(117,(124,125))))),((88,89),135)))))),137),141))),((50,136),140)),(47,61)),(2,59)),60);
 302: 1 -15755.61621 -15298.86445 (0,((((((1,90),((28,29),(48,49))),((((3,4),((((((((5,((11,12),((16,18),39))),23),(21,22)),(24,25)),(8,9)),(51,53)),((57,58),((((100,134),116),142),(123,139)))),((15,17),144))),((52,54),((55,143),56))),(((((6,7),(30,31)),(((((13,14),32),((33,34),(45,46))),((((19,20),(26,44)),(35,(42,43))),27)),(((36,37),38),(40,41)))),(10,(((((((62,105),112),(109,113)),((((103,104),(128,129)),(110,111)),108)),(((((((65,(66,79)),((67,(130,131)),99)),83),(77,78)),((91,93),(92,94))),((68,(120,121)),81)),(75,138))),(((((71,72),73),122),(82,((114,115),118))),127)),(((((63,64),(69,(((86,87),126),(132,133)))),(((74,85),84),(106,107))),(95,96)),(((70,(76,(101,102))),((80,98),((97,119),(117,(124,125))))),((88,89),135)))))),(137,141)))),((50,136),140)),(47,61)),(2,59)),60);
 303: 2 -15377.08496 -15296.3097 (0,((((((1,90),((28,29),(48,49))),(((((3,4),((15,17),144)),137),(((((6,7),(30,31)),(((((13,14),32),((33,34),(45,46))),((((19,20),(26,44)),(35,(42,43))),27)),(((36,37),38),(40,41)))),56),((10,(((((((62,105),((((103,104),(128,129)),(110,111)),108)),112),(109,113)),(((((((65,(66,79)),((67,(130,131)),99)),83),(77,78)),((91,93),(92,94))),((68,(120,121)),81)),(75,138))),(((((71,72),73),122),(82,((114,115),118))),127)),(((((63,64),(69,(((86,87),126),(132,133)))),(((74,85),84),(106,107))),(95,96)),(((70,(76,(101,102))),((((80,98),(117,(124,125))),97),119)),((88,89),135))))),141))),((((((((5,((11,12),((16,18),39))),23),(21,22)),(24,25)),(8,9)),(51,53)),((57,58),((((100,134),(123,139)),142),116))),((52,54),(55,143))))),((50,136),140)),(47,61)),(2,59)),60);
 304: 3 -13875.87305 -15290.86788 (0,((((((1,90),(((((((62,105),112),(109,113)),((((103,104),(128,129)),(110,111)),108)),(((((((65,(66,79)),83),((67,(130,131)),99)),(77,78)),((91,93),(92,94))),((68,(120,121)),81)),(75,138))),(((((71,72),73),122),(82,((114,115),118))),127)),(((((63,64),(69,(((86,87),126),(132,133)))),((74,(84,85)),(106,107))),(95,96)),(((70,(76,(101,102))),((((80,98),(117,(124,125))),97),119)),((88,89),135))))),(((((3,4),((15,17),144)),(((6,7),((((((13,14),32),((33,34),(45,46))),((((19,20),(26,44)),(35,(42,43))),27)),(((36,37),38),(40,41))),(30,31))),(10,(28,29)))),((((52,54),((57,58),(((100,134),((123,139),142)),116))),(137,141)),((55,143),56))),(((((5,((11,12),(16,(18,39)))),23),(21,22)),(24,25)),((8,9),(51,53))))),((48,49),((50,136),140))),(47,61)),(2,59)),60);
 305: 1 -15092.23535 -15311.93139 (0,((((((1,90),((28,29),(48,49))),((((((((3,4),((15,17),144)),((((((5,((11,12),((16,18),39))),23),(21,22)),(24,25)),(8,9)),(51,53))),(55,143)),(52,54)),((57,58),(((100,134),((123,142),139)),116))),137),(((((6,7),(30,31)),(((((13,14),32),((33,34),(45,46))),((((19,20),(26,44)),(35,(42,43))),27)),(((36,37),38),(40,41)))),56),((10,((((((62,105),((109,113),112)),((((103,104),(128,129)),(110,111)),108)),(((((((65,(66,79)),((67,(130,131)),99)),83),(77,78)),((91,93),(92,94))),((68,(120,121)),81)),(75,138))),(((((71,72),73),122),(82,((114,115),118))),127)),(((((63,64),(69,((((86,87),126),132),133))),((74,(84,85)),(106,107))),(95,96)),(((70,(76,(101,102))),((((80,98),(117,(124,125))),97),119)),((88,89),135))))),141)))),((50,136),140)),(47,61)),(2,59)),60);
 306: 1 -17167.96484 -15301.77823 (0,((((((1,90),((28,29),(48,49))),((50,136),140)),(((((3,4),((15,17),144)),((((((((5,((11,12),((16,18),39))),23),(21,22)),(24,25)),(8,9)),(51,53)),((57,58),(((100,134),((123,139),142)),116))),((52,54),(55,143)))),(((((6,7),(30,31)),(((((13,14),32),((33,34),(45,46))),((((19,20),(26,44)),(35,(42,43))),27)),(((36,37),38),(40,41)))),(10,(((((((62,105),112),(109,113)),((((103,104),(128,129)),(110,111)),108)),(((((((65,(66,79)),((67,(130,131)),99)),83),(77,78)),((91,93),(92,94))),((68,(120,121)),81)),(75,138))),(((((71,72),73),122),82),(((114,115),118),127))),(((((63,64),(69,(((86,87),126),(132,133)))),((74,(84,85)),(106,107))),(95,96)),(((70,(76,(101,102))),((((80,98),(117,(124,125))),97),119)),((88,89),135)))))),(137,141))),56)),(47,61)),(2,59)),60);
 307: 1 -15871.74609 -15294.06344 (0,((((((1,90),(((((((62,105),112),(109,113)),((((103,104),(128,129)),(110,111)),108)),(((((((65,(66,79)),((67,(130,131)),99)),83),(77,78)),((91,93),(92,94))),((68,(120,121)),81)),(75,138))),((((70,(76,(101,102))),((((80,98),(117,(124,125))),97),119)),(((((71,72),73),122),(82,((114,115),118))),127)),((88,89),135))),((((63,64),(69,((((86,87),126),132),133))),((74,(84,85)),(106,107))),(95,96)))),(((((3,4),((15,17),144)),(((((((5,23),((11,12),((16,18),39))),(21,22)),(24,25)),(8,9)),(51,53)),((57,58),((((100,134),116),142),(123,139))))),((52,54),((55,143),56))),(((((6,7),(30,31)),(((((13,14),32),((33,34),(45,46))),((((19,20),(26,44)),(35,(42,43))),27)),(((36,37),38),(40,41)))),(10,(28,29))),(137,141)))),((48,49),((50,136),140))),(47,61)),(2,59)),60);
 308: 1 -15158.15625 -15300.47491 (0,((((((((1,90),((((((((62,105),112),((((103,104),(128,129)),(110,111)),108)),113),109),(((((((65,(66,79)),((67,(130,131)),99)),83),(77,78)),((91,93),(92,94))),((68,(120,121)),81)),(75,138))),(((((71,72),73),122),(82,((114,115),118))),127)),(((((63,64),(69,((((86,87),126),133),132))),(((74,85),84),(106,107))),(95,96)),(((70,(76,(101,102))),((((80,98),(117,(124,125))),97),119)),((88,89),135))))),((((3,4),((15,17),144)),(((6,7),(30,31)),(((((13,14),32),((33,34),(45,46))),((((19,20),(26,44)),(35,(42,43))),27)),(((36,37),38),(40,41))))),(10,(28,29)))),(48,49)),((((((((5,((11,12),((16,18),39))),23),(21,22)),(24,25)),((8,9),(51,53))),((57,58),((((100,134),116),142),(123,139)))),((52,54),((55,143),56))),(137,141))),((50,136),140)),(47,61)),(2,59)),60);
 309: 2 -14459.0293 -15296.03234 (0,(((((1,90),((28,29),(48,49))),((((3,4),((15,17),144)),(((((6,7),(30,31)),(((((13,14),32),((33,34),(45,46))),((((19,20),(26,44)),(35,(42,43))),27)),(((36,37),38),(40,41)))),(10,(((((((62,105),(109,113)),112),((((103,104),(128,129)),(110,111)),108)),(((((((65,(66,79)),((67,(130,131)),99)),83),(77,78)),((91,93),(92,94))),((68,(120,121)),81)),(75,138))),(((((71,72),73),122),(82,((114,115),118))),127)),(((((63,64),(69,(((86,87),126),(132,133)))),(((74,85),84),(106,107))),(95,96)),(((70,(76,(101,102))),((80,98),((97,119),(117,(124,125))))),((88,89),135)))))),(137,141))),((((((((5,((11,12),((16,18),39))),23),(21,22)),(24,25)),(8,9)),(51,53)),((57,58),((((100,134),142),116),(123,139)))),((52,54),((55,143),56))))),((47,61),((50,136),140))),(2,59)),60);
 310: 1 -15222.62012 -15300.23342 (0,((((((1,90),((28,29),(48,49))),(((((3,4),((15,17),144)),137),(((((6,7),(30,31)),(((((13,14),32),((33,34),(45,46))),((((19,20),(26,44)),(35,(42,43))),27)),(((36,37),38),(40,41)))),(10,((((((((62,105),((((103,104),(128,129)),108),(110,111))),112),113),109),(((((((65,(66,79)),((67,(130,131)),99)),83),(77,78)),((91,93),(92,94))),((68,(120,121)),81)),(75,138))),(((((71,72),73),122),(82,((114,115),118))),127)),(((((63,64),(69,(((86,87),126),(132,133)))),((74,(84,85)),(106,107))),(95,96)),(((70,(76,(101,102))),((88,89),135)),((((80,98),(117,(124,125))),97),119)))))),141)),((((((((5,((11,12),((16,18),39))),23),(21,22)),(24,25)),(8,9)),(51,53)),((57,58),((((100,134),(123,139)),142),116))),((52,54),((55,143),56))))),((50,136),140)),(47,61)),(2,59)),60);
 311: 1 -15820.98242 -15293.22424 (0,((((((1,90),(((((((62,105),112),(109,113)),((((103,104),(128,129)),(110,111)),108)),(((((((65,(66,79)),83),((67,(130,131)),99)),(77,78)),((91,93),(92,94))),((68,(120,121)),81)),(75,138))),(((((71,72),73),122),(82,((114,115),118))),127)),(((((63,64),(69,(((86,87),126),(132,133)))),(((74,85),84),(106,107))),(95,96)),(((70,(76,(101,102))),((88,89),135)),((((80,98),(117,(124,125))),97),119))))),((((((3,4),((15,17),144)),(((6,7),(30,31)),(((((13,14),32),((33,34),(45,46))),((((19,20),(26,44)),(35,(42,43))),27)),(((36,37),38),(40,41))))),(10,(28,29))),((((52,54),((55,143),56)),((57,58),((((100,134),116),142),(123,139)))),(137,141))),((((((5,((11,12),((16,18),39))),23),(21,22)),(24,25)),(8,9)),(51,53)))),((48,49),((50,136),140))),(47,61)),(2,59)),60);
 312: 1 -15084.79883 -15298.76263 (0,((((((1,90),((((((62,105),((109,113),112)),((((103,104),(128,129)),(110,111)),108)),(((((((65,(66,79)),83),((67,(130,131)),99)),(77,78)),((91,93),(92,94))),((68,(120,121)),81)),(75,138))),(((((71,72),73),122),(82,((114,115),118))),127)),(((((63,64),(69,((((86,87),126),133),132))),(((74,85),84),(106,107))),(95,96)),(((70,(76,(101,102))),((88,89),135)),((((80,98),(117,(124,125))),97),119))))),(((((3,4),((15,17),144)),(((6,7),((((((13,14),32),((33,34),(45,46))),((((19,20),(26,44)),(35,(42,43))),27)),(((36,37),38),(40,41))),(30,31))),(10,(28,29)))),((((((5,((11,12),(16,(18,39)))),23),(21,22)),(24,25)),(8,9)),(51,53))),((((52,54),((55,143),56)),((57,58),((((100,134),116),142),(123,139)))),(137,141)))),((48,49),((50,136),140))),(47,61)),(2,59)),60);
 313: 1 -15807.79297 -15295.78343 (0,((((((1,90),((((((62,105),((109,113),112)),((((103,104),(128,129)),(110,111)),108)),(((((((65,(66,79)),((67,(130,131)),99)),83),(77,78)),((91,93),(92,94))),((68,(120,121)),81)),(75,138))),((((71,72),73),122),(82,(((114,115),118),127)))),(((((63,64),(69,(((86,87),126),(132,133)))),(((74,85),84),(106,107))),(95,96)),(((70,(76,(101,102))),((80,98),((97,119),(117,(124,125))))),((88,89),135))))),(((((3,4),((15,17),144)),(((((((5,((11,12),((16,18),39))),23),(21,22)),(24,25)),(8,9)),(51,53)),((57,58),((((100,134),116),142),(123,139))))),((52,54),((55,143),56))),(((((6,7),(30,31)),(((((13,14),32),((33,34),(45,46))),(((((19,20),(42,43)),35),(26,44)),27)),(((36,37),38),(40,41)))),(10,(28,29))),(137,141)))),((48,49),((50,136),140))),(47,61)),(2,59)),60);
 314: 1 -15454.89062 -15305.43236 (0,((((((1,90),(48,49)),((50,136),140)),(((((((3,4),((15,17),144)),(28,29)),((((6,7),(30,31)),(((((13,14),32),((33,34),(45,46))),((((19,20),(26,44)),(35,(42,43))),27)),(((36,37),38),(40,41)))),(10,((((((((62,105),(109,113)),((((103,104),(128,129)),(110,111)),108)),112),((((63,64),(69,(((86,87),126),(132,133)))),((74,(84,85)),(106,107))),(95,96))),(((70,(76,(101,102))),((((80,98),(117,(124,125))),97),119)),((88,89),135))),((((((71,72),73),122),82),((114,115),118)),127)),((((((((65,(66,79)),83),(67,(130,131))),99),(77,78)),((91,93),(92,94))),((68,(120,121)),81)),(75,138)))))),141),137),(((((((((5,((11,12),((16,18),39))),23),(21,22)),(24,25)),(8,9)),(51,53)),((57,58),((((100,134),142),116),(123,139)))),(52,54)),((55,143),56)))),(47,61)),(2,59)),60);
 315: 1 -14915.84668 -15290.77601 (0,((((((1,90),((((((62,105),((109,113),112)),((((103,104),(128,129)),(110,111)),108)),((((((((65,(66,79)),99),(67,(130,131))),83),(77,78)),((91,93),(92,94))),((68,(120,121)),81)),(75,138))),(((((71,72),73),122),(82,((114,115),118))),127)),(((((63,64),(69,((((86,87),126),132),133))),((74,(84,85)),(106,107))),(95,96)),(((70,(76,(101,102))),((((80,98),(117,(124,125))),97),119)),((88,89),135))))),((((((3,4),((15,17),144)),(((6,7),(30,31)),(((((13,14),32),((33,34),(45,46))),((((19,20),(26,44)),(35,(42,43))),27)),(((36,37),38),(40,41))))),(10,(28,29))),((55,143),56)),(((((((((5,((11,12),((16,18),39))),23),(21,22)),(24,25)),(8,9)),(51,53)),((57,58),((((100,134),116),142),(123,139)))),(52,54)),(137,141)))),((48,49),((50,136),140))),(47,61)),(2,59)),60);
 316: 1 -15874.2373 -15304.45306 (0,((((((1,90),((((((((62,((((103,104),(128,129)),(110,111)),108)),105),112),113),109),(((((((65,(66,79)),((67,(130,131)),99)),83),(77,78)),((91,93),(92,94))),((68,(120,121)),81)),(75,138))),((((71,72),73),(82,(((114,115),118),127))),122)),(((((63,64),(69,((((86,87),126),132),133))),(((74,85),84),(106,107))),(95,96)),(((70,(76,(101,102))),((((80,98),(117,(124,125))),97),119)),((88,89),135))))),(((3,4),(((((6,7),(30,31)),(((((13,14),32),((33,34),(45,46))),((((19,20),(26,44)),(35,(42,43))),27)),(((36,37),38),(40,41)))),(137,141)),(10,(28,29)))),(((((((((5,((11,12),((16,18),39))),23),(21,22)),(24,25)),(8,9)),(51,53)),((57,58),((((100,134),116),142),(123,139)))),((15,17),144)),((52,54),((55,143),56))))),((48,49),((50,136),140))),(47,61)),(2,59)),60);
 317: 1 -15841.66211 -15295.02062 (0,((((((1,90),((((((62,105),((109,113),112)),((((103,104),(128,129)),(110,111)),108)),(((((((65,(66,79)),((67,(130,131)),99)),83),(77,78)),((91,93),(92,94))),((68,(120,121)),81)),(75,138))),(((((71,72),73),122),(((114,115),118),127)),82)),((((63,64),((69,(((86,87),126),(132,133))),(((74,85),84),(106,107)))),(95,96)),(((70,(76,(101,102))),((80,98),((97,119),(117,(124,125))))),((88,89),135))))),(((((3,4),((15,17),144)),(((((((5,((11,12),((16,18),39))),23),(21,22)),(24,25)),(8,9)),(51,53)),((57,58),((((100,134),116),142),(123,139))))),((52,54),((55,143),56))),(((((6,7),(30,31)),(((((13,14),32),((33,34),(45,46))),(((19,20),(35,(42,43))),((26,44),27))),(((36,37),38),(40,41)))),(10,(28,29))),(137,141)))),((48,49),((50,136),140))),(47,61)),(2,59)),60);
 318: 2 -15275.75781 -15291.80357 (0,((((((1,90),((28,29),(48,49))),((((3,4),((15,17),144)),(((((6,7),(30,31)),(((((13,14),32),((33,34),(45,46))),((((19,20),(26,44)),(35,(42,43))),27)),(((36,37),38),(40,41)))),(10,(((((((62,105),(109,113)),112),((((103,104),(128,129)),(110,111)),108)),(((((((65,(66,79)),((67,(130,131)),99)),83),(77,78)),((91,93),(92,94))),((68,(120,121)),81)),(75,138))),(((((71,72),73),122),(82,((114,115),118))),127)),(((((63,64),(69,(((86,87),126),(132,133)))),(((74,85),84),(106,107))),(95,96)),(((70,(76,(101,102))),((80,98),((97,119),(117,(124,125))))),((88,89),135)))))),(137,141))),((((((((5,((11,12),((16,18),39))),23),(21,22)),(24,25)),(8,9)),(51,53)),((57,58),(((((100,134),142),116),139),123))),((52,54),((55,143),56))))),((50,136),140)),(47,61)),(2,59)),60);
 319: 1 -15377.31445 -15299.20221 (0,((((((1,90),((28,29),(48,49))),(((((3,4),((15,17),144)),137),(((((6,7),(30,31)),(((((13,14),32),((33,34),(45,46))),((((19,20),(26,44)),(35,(42,43))),27)),(((36,37),38),(40,41)))),(10,((((((((62,((((103,104),(128,129)),(110,111)),108)),105),112),113),109),(((((((65,(66,79)),((67,(130,131)),99)),83),(77,78)),((91,93),(92,94))),((68,(120,121)),81)),(75,138))),(((((71,72),73),122),(82,((114,115),118))),127)),(((((63,64),(69,(((86,87),126),(132,133)))),((74,(84,85)),(106,107))),(95,96)),(((70,(76,(101,102))),((88,89),135)),((((80,98),(117,(124,125))),97),119)))))),141)),((((((((5,((11,12),((16,18),39))),23),(21,22)),(24,25)),(8,9)),(51,53)),((57,58),((((100,134),(123,139)),142),116))),((52,54),((55,143),56))))),((50,136),140)),(47,61)),(2,59)),60);
 320: 1 -15438.16992 -15302.88642 (0,((((((1,90),((28,29),(48,49))),(((((3,4),((15,17),144)),137),((((((((5,((11,12),((16,18),39))),23),(21,22)),(24,25)),(8,9)),(51,53)),((57,58),(((100,134),((123,139),142)),116))),((52,54),(55,143)))),(((((6,7),(30,31)),(((((13,14),32),((33,34),(45,46))),((((19,20),(26,44)),(35,(42,43))),27)),(((36,37),38),(40,41)))),56),((10,((((((((62,105),112),((((103,104),(128,129)),108),(110,111))),113),109),(((((((65,(66,79)),((67,(130,131)),99)),83),(77,78)),((91,93),(92,94))),((68,(120,121)),81)),(75,138))),(((((71,72),73),122),(82,((114,115),118))),127)),(((((63,64),(69,((((86,87),126),133),132))),(((74,85),84),(106,107))),(95,96)),(((70,(76,(101,102))),((((80,98),(117,(124,125))),97),119)),((88,89),135))))),141)))),((50,136),140)),(47,61)),(2,59)),60);
 321: 1 -15279.37109 -15300.61215 (0,((((((1,90),((28,29),(48,49))),(((((3,4),((15,17),144)),137),(((((6,7),(30,31)),(((((13,14),32),((33,34),(45,46))),((((19,20),(26,44)),(35,(42,43))),27)),(((36,37),38),(40,41)))),(10,(((((((62,105),112),((((103,104),(128,129)),(110,111)),108)),(109,113)),(((((((65,(66,79)),((67,(130,131)),99)),83),(77,78)),((91,93),(92,94))),((68,(120,121)),81)),(75,138))),(((((71,72),73),122),(82,((114,115),118))),127)),(((((63,64),(69,((((86,87),126),133),132))),((74,(84,85)),(106,107))),(95,96)),(((70,(76,(101,102))),((88,89),135)),((((80,98),(117,(124,125))),97),119)))))),141)),((((((((5,((11,12),((16,18),39))),23),(21,22)),(24,25)),(8,9)),(51,53)),((57,58),(((100,134),((123,142),139)),116))),((52,54),((55,143),56))))),((50,136),140)),(47,61)),(2,59)),60);
 322: 1 -15555.63574 -15304.10614 (0,((((((1,90),((((((62,105),((109,113),112)),((((103,104),(128,129)),(110,111)),108)),(((((((65,(66,79)),83),((67,(130,131)),99)),(77,78)),((91,93),(92,94))),((68,(120,121)),81)),(75,138))),(((((71,72),73),122),(82,((114,115),118))),127)),(((((63,64),(69,((((86,87),126),133),132))),(((74,85),84),(106,107))),(95,96)),(((70,(76,(101,102))),((((80,98),(117,(124,125))),97),119)),((88,89),135))))),((((3,4),((15,17),144)),(((((((((((5,((11,12),((16,18),39))),23),(21,22)),(24,25)),(8,9)),(51,53)),((57,58),((((100,134),116),142),(123,139)))),(52,54)),((55,143),56)),(137,141)),(((6,7),(30,31)),((((((13,14),32),((33,34),(45,46))),(((19,20),(35,(42,43))),27)),(26,44)),(((36,37),38),(40,41)))))),(10,(28,29)))),((48,49),((50,136),140))),(47,61)),(2,59)),60);
 323: 1 -15429.74512 -15302.08861 (0,((((((1,90),(47,(48,49))),(((((3,4),((15,17),144)),(28,29)),((((6,7),(30,31)),(((((13,14),32),((33,34),(45,46))),((((19,20),(26,44)),(35,(42,43))),27)),(((36,37),38),(40,41)))),(10,((((((62,105),(109,113)),112),((((103,104),(128,129)),(110,111)),108)),(((((63,64),(69,((((86,87),126),133),132))),((74,(84,85)),(106,107))),(95,96)),(((70,(76,(101,102))),((((80,98),(117,(124,125))),97),119)),((88,89),135)))),((((((((65,(66,79)),((67,(130,131)),99)),83),(77,78)),((91,93),(92,94))),((68,(120,121)),81)),(75,138)),(((((71,72),73),122),82),(((114,115),118),127))))))),((((((((((5,((11,12),((16,18),39))),23),(21,22)),(24,25)),(8,9)),(51,53)),((57,58),((((100,134),116),142),(123,139)))),(52,54)),((55,143),56)),(137,141)))),((50,136),140)),61),(2,59)),60);
 324: 1 -15064.80469 -15304.51 (0,((((((1,90),((28,29),(48,49))),(((((3,4),((15,17),144)),137),((((6,7),(30,31)),(((((13,14),32),((33,34),(45,46))),(((19,20),((26,44),(35,(42,43)))),27)),(((36,37),38),(40,41)))),((10,(((((62,105),(((((103,104),(128,129)),(110,111)),108),112)),(109,113)),(((((((((65,(66,79)),99),(67,(130,131))),83),(77,78)),((91,93),(92,94))),((68,(120,121)),81)),(75,138)),(((((71,72),73),122),(82,((114,115),118))),127))),(((((63,64),(69,((((86,87),126),132),133))),((74,(84,85)),(106,107))),(95,96)),(((70,(76,(101,102))),((((80,98),(117,(124,125))),97),119)),((88,89),135))))),141))),((((((((5,(((11,12),((16,18),39)),23)),(21,22)),(24,25)),(8,9)),(51,53)),((57,58),(((100,134),((123,139),142)),116))),(52,54)),((55,143),56)))),((50,136),140)),(47,61)),(2,59)),60);
 325: 1 -16204.46484 -15296.91433 (0,((((((1,90),((((((62,105),((109,113),112)),((((103,104),(128,129)),(110,111)),108)),(((((((65,(66,79)),((67,(130,131)),99)),83),(77,78)),((91,93),(92,94))),((68,(120,121)),81)),(75,138))),((((71,72),73),(82,(((114,115),118),127))),122)),(((((63,64),(69,(((86,87),126),(132,133)))),((74,(84,85)),(106,107))),(95,96)),(((70,(76,(101,102))),((80,98),((97,119),(117,(124,125))))),((88,89),135))))),((((((3,4),((15,17),144)),((52,54),(((55,143),56),((57,58),((((100,134),116),142),(123,139)))))),((((6,7),(30,31)),(((((13,14),32),((33,34),(45,46))),((((19,20),(26,44)),(35,(42,43))),27)),(((36,37),38),(40,41)))),(137,141))),(10,(28,29))),((((((5,((11,12),((16,18),39))),23),(21,22)),(24,25)),(8,9)),(51,53)))),((48,49),((50,136),140))),(47,61)),(2,59)),60);
 326: 1 -15409.7002 -15314.45924 (0,((((((1,90),((28,29),(48,49))),((50,136),140)),((((3,4),((15,17),144)),((((((((5,(((11,12),((16,18),39)),23)),(21,22)),(24,25)),(8,9)),(51,53)),((57,58),(((100,134),((123,139),142)),116))),((52,54),(55,143))),((((((6,7),(30,31)),(((((13,14),32),((33,34),(45,46))),((((19,20),(35,(42,43))),(26,44)),27)),(((36,37),38),(40,41)))),(10,((((((62,105),112),(109,113)),((((103,104),(128,129)),(110,111)),108)),(((((((65,(66,79)),99),((67,(130,131)),83)),(77,78)),((91,93),(92,94))),((68,(120,121)),81)),(75,138))),(((((63,64),(69,(((86,87),126),(132,133)))),(((74,85),84),(106,107))),(95,96)),((((70,(76,(101,102))),((((80,98),(117,(124,125))),97),119)),((88,89),135)),((((((71,72),73),122),82),((114,115),118)),127)))))),141),137))),56)),(47,61)),(2,59)),60);
 327: 1 -14246.73242 -15315.14941 (0,(((1,90),(((((((3,4),((15,17),144)),((((6,7),(30,31)),(((((13,14),32),((33,34),(45,46))),((((19,20),(35,(42,43))),(26,44)),27)),(((36,37),38),(40,41)))),(10,((((((62,105),(109,113)),112),((((103,104),(128,129)),(110,111)),108)),((((((65,(66,79)),(((67,(130,131)),99),83)),(77,78)),((91,93),(92,94))),((68,(120,121)),81)),(75,138))),(((((63,64),(69,((((86,87),126),132),133))),((74,(84,85)),(106,107))),(95,96)),((((70,(76,(101,102))),((((80,98),97),(117,(124,125))),119)),((88,89),135)),((((((71,72),73),122),82),((114,115),118)),127))))))),(137,141)),((((((((5,(((11,12),((16,18),39)),23)),(21,22)),(24,25)),(8,9)),(51,53)),((57,58),((((100,134),116),142),(123,139)))),(52,54)),((55,143),56))),(((28,29),(48,49)),(47,61))),((50,136),140))),(2,59)),60);
 328: 1 -15769.75781 -15315.64378 (0,((((((((1,90),(((((((62,105),((109,113),112)),((((103,104),(128,129)),(110,111)),108)),((((((((65,(66,79)),83),99),(67,(130,131))),(77,78)),((91,93),(92,94))),((68,(120,121)),81)),(75,138))),((((((71,72),73),122),82),((114,115),118)),127)),(((70,(76,(101,102))),((((80,98),97),(117,(124,125))),119)),((88,89),135))),((((63,64),(69,((((86,87),126),132),133))),((74,(84,85)),(106,107))),(95,96)))),(((((6,7),(30,31)),(((((13,14),32),((33,34),(45,46))),((((19,20),(35,(42,43))),(26,44)),27)),(((36,37),38),(40,41)))),(10,(28,29))),(137,141))),((3,4),((15,17),144))),((((((((5,23),((11,12),((16,18),39))),(21,22)),(24,25)),(8,9)),(51,53)),((57,58),((((100,134),116),142),(123,139)))),((52,54),((55,143),56)))),((48,49),((50,136),140))),(47,61)),(2,59)),60);
 329: 1 -15498.40039 -15297.03023 (0,(((((((1,90),((((((62,105),((109,113),112)),((((103,104),(128,129)),(110,111)),108)),(((((((65,(66,79)),83),((67,(130,131)),99)),(77,78)),((91,93),(92,94))),((68,(120,121)),81)),(75,138))),(((((71,72),73),122),(82,((114,115),118))),127)),(((((63,64),(69,(((86,87),126),(132,133)))),((74,(84,85)),(106,107))),(95,96)),(((70,(76,(101,102))),((((80,98),(117,(124,125))),97),119)),((88,89),135))))),(47,(48,49))),((((((3,4),((15,17),144)),((((6,7),(30,31)),(((((13,14),32),((33,34),(45,46))),((((19,20),(26,44)),(35,(42,43))),27)),(((36,37),38),(40,41)))),(137,141))),(10,(28,29))),((55,143),56)),((((((((5,((11,12),((16,18),39))),23),(21,22)),(24,25)),(8,9)),(51,53)),((57,58),((((100,134),142),116),(123,139)))),(52,54)))),((50,136),140)),61),(2,59)),60);
 330: 1 -15025.46582 -15291.006 (0,((((((1,90),(((((((62,105),112),(109,113)),((((103,104),(128,129)),(110,111)),108)),((((((((65,(66,79)),83),(67,(130,131))),99),(77,78)),((91,93),(92,94))),((68,(120,121)),81)),(75,138))),(((((71,72),73),122),(82,((114,115),118))),127)),(((((63,64),(69,(((86,87),126),(132,133)))),((74,(84,85)),(106,107))),(95,96)),(((70,(76,(101,102))),((((80,98),(117,(124,125))),97),119)),((88,89),135))))),(((((3,4),((15,17),144)),((((6,7),(30,31)),(((((13,14),32),((33,34),(45,46))),((((19,20),(26,44)),(35,(42,43))),27)),(((36,37),38),(40,41)))),(10,(28,29)))),((((52,54),((57,58),(((100,134),((123,139),142)),116))),(137,141)),((55,143),56))),(((((5,((11,12),(16,(18,39)))),23),(21,22)),(24,25)),((8,9),(51,53))))),((48,49),((50,136),140))),(47,61)),(2,59)),60);
 331: 1 -15510.39062 -15298.39767 (0,((((((1,90),(((((62,(105,((109,113),112))),((((103,104),(128,129)),(110,111)),108)),(((((((65,(66,79)),83),((67,(130,131)),99)),(77,78)),((91,93),(92,94))),((68,(120,121)),81)),(75,138))),(((((71,72),73),122),(82,((114,115),118))),127)),(((((63,64),(69,(((86,87),126),(132,133)))),(((74,85),84),(106,107))),(95,96)),(((70,(76,(101,102))),((((80,98),(117,(124,125))),97),119)),((88,89),135))))),(((((3,4),((15,17),144)),(((((((5,((11,12),((16,18),39))),23),(21,22)),(24,25)),(8,9)),(51,53)),((57,58),(((((100,134),116),142),139),123)))),((52,54),((55,143),56))),(((((6,7),(30,31)),(((((13,14),32),((33,34),(45,46))),((19,20),(((26,44),27),(35,(42,43))))),(((36,37),38),(40,41)))),(10,(28,29))),(137,141)))),((47,(48,49)),((50,136),140))),61),(2,59)),60);
 332: 1 -14031.41113 -15297.05059 (0,((((((1,90),((28,29),(48,49))),((((3,4),((15,17),144)),((((6,7),(30,31)),(((((13,14),32),((33,34),(45,46))),((((19,20),(26,44)),(35,(42,43))),27)),(((36,37),38),(40,41)))),(10,(((((((62,105),((((103,104),(128,129)),(110,111)),108)),112),(109,113)),(((((((65,(66,79)),83),((67,(130,131)),99)),(77,78)),((91,93),(92,94))),((68,(120,121)),81)),(75,138))),(((((63,64),(69,((((86,87),126),132),133))),(((74,85),84),(106,107))),(95,96)),(((70,(76,(101,102))),((80,98),((97,119),(117,(124,125))))),((88,89),135)))),(((((71,72),73),122),(82,((114,115),118))),127))))),((((((((5,23),((11,12),((16,18),39))),(21,22)),(24,25)),(8,9)),(51,53)),((57,58),((((100,134),116),142),(123,139)))),(((52,54),(137,141)),((55,143),56))))),((50,136),140)),(47,61)),(2,59)),60);
 333: 1 -14477.22461 -15298.35635 (0,((((((1,90),((((((((62,105),((((103,104),(128,129)),108),(110,111))),112),113),109),(((((((65,(66,79)),((67,(130,131)),99)),83),(77,78)),((91,93),(92,94))),((68,(120,121)),81)),(75,138))),((((71,72),73),(82,(((114,115),118),127))),122)),(((((63,64),(69,(((86,87),126),(132,133)))),(((74,85),84),(106,107))),(95,96)),(((70,(76,(101,102))),((80,98),((97,119),(117,(124,125))))),((88,89),135))))),(((((3,4),((15,17),144)),(((((((5,((11,12),((16,18),39))),23),(21,22)),(24,25)),(8,9)),(51,53)),((57,58),((((100,134),116),142),(123,139))))),((52,54),((55,143),56))),(((((6,7),(30,31)),(((((13,14),32),((33,34),(45,46))),((((19,20),(26,44)),(35,(42,43))),27)),(((36,37),38),(40,41)))),(10,(28,29))),(137,141)))),((48,49),((50,136),140))),(47,61)),(2,59)),60);
 334: 1 -14670.0957 -15322.63219 (0,((((((1,90),(((((((62,105),112),(109,113)),((((103,104),(128,129)),(110,111)),108)),((((((((65,(66,79)),((67,(130,131)),99)),83),(77,78)),((91,93),(92,94))),81),(68,(120,121))),(75,138))),((((((71,72),73),122),((114,115),118)),82),127)),(((((63,64),(69,(((86,87),126),(132,133)))),(((74,85),84),(106,107))),(95,96)),(((70,(76,(101,102))),((((80,98),(117,(124,125))),97),119)),((88,89),135))))),(47,61)),(((((3,4),((15,17),144)),((((((((5,((11,12),((16,39),18))),23),(21,22)),(24,25)),(8,9)),(51,53)),((57,58),((((100,134),116),142),(123,139)))),((52,54),(137,141)))),(((((6,7),(30,31)),(((((13,14),32),((33,34),(45,46))),(((19,20),(35,(42,43))),((26,44),27))),(((36,37),38),(40,41)))),((55,143),56)),(28,29))),10)),((48,49),((50,136),140))),(2,59)),60);
 335: 1 -15111.5918 -15293.1388 (0,((((((1,90),((28,29),(48,49))),((((3,4),((15,17),144)),(((((6,7),(30,31)),(((((13,14),32),((33,34),(45,46))),((((19,20),(26,44)),(35,(42,43))),27)),(((36,37),38),(40,41)))),(10,(((((((62,105),112),(109,113)),((((103,104),(128,129)),(110,111)),108)),(((((((65,(66,79)),99),((67,(130,131)),83)),(77,78)),((91,93),(92,94))),((68,(120,121)),81)),(75,138))),(((((71,72),73),122),(82,((114,115),118))),127)),(((((63,64),(69,(((86,87),126),(132,133)))),((74,(84,85)),(106,107))),(95,96)),(((70,(76,(101,102))),((((80,98),(117,(124,125))),97),119)),((88,89),135)))))),(137,141))),(((((((((5,((11,12),((16,18),39))),23),(21,22)),(24,25)),(8,9)),(51,53)),((57,58),((((100,134),116),142),(123,139)))),(52,54)),((55,143),56)))),((50,136),140)),(47,61)),(2,59)),60);
 336: 3 -14677.35742 -15296.57235 (0,((((((1,90),(((((((62,105),((109,113),112)),((((103,104),(128,129)),(110,111)),108)),(((((((65,(66,79)),((67,(130,131)),99)),83),(77,78)),((91,93),(92,94))),((68,(120,121)),81)),(75,138))),((88,89),135)),((((63,64),(69,((((86,87),126),133),132))),((74,(84,85)),(106,107))),(95,96))),(((70,(76,(101,102))),((80,98),((97,119),(117,(124,125))))),(((((71,72),73),122),(82,((114,115),118))),127)))),((((3,4),((15,17),144)),((((6,7),(30,31)),(((((13,14),32),((33,34),(45,46))),((((19,20),(26,44)),(35,(42,43))),27)),(((36,37),38),(40,41)))),(10,(28,29)))),((((((((((5,((11,12),((16,18),39))),23),(21,22)),(24,25)),(8,9)),(51,53)),((57,58),((((100,134),116),142),(123,139)))),(52,54)),((55,143),56)),(137,141)))),((47,(48,49)),((50,136),140))),61),(2,59)),60);
 337: 1 -15465.86914 -15291.01702 (0,((((((1,90),(((((((62,105),112),(109,113)),((((103,104),(128,129)),(110,111)),108)),(((((((65,(66,79)),83),((67,(130,131)),99)),(77,78)),((91,93),(92,94))),((68,(120,121)),81)),(75,138))),(((((71,72),73),122),(82,((114,115),118))),127)),(((((63,64),(69,(((86,87),126),(132,133)))),(((74,85),84),(106,107))),(95,96)),(((70,(76,(101,102))),((((80,98),(117,(124,125))),97),119)),((88,89),135))))),((((((3,4),((15,17),144)),(((6,7),(30,31)),(((((13,14),32),((33,34),(45,46))),((((19,20),(26,44)),(35,(42,43))),27)),(((36,37),38),(40,41))))),((((52,54),((55,143),56)),((57,58),((((100,134),116),142),(123,139)))),(137,141))),(10,(28,29))),((((((5,((11,12),((16,18),39))),23),(21,22)),(24,25)),(8,9)),(51,53)))),((48,49),((50,136),140))),(47,61)),(2,59)),60);
 338: 1 -15144.23535 -15300.61215 (0,((((((1,90),((28,29),(48,49))),(((((3,4),((15,17),144)),137),(((((6,7),(30,31)),(((((13,14),32),((33,34),(45,46))),((((19,20),(26,44)),(35,(42,43))),27)),(((36,37),38),(40,41)))),(10,(((((((62,105),112),((((103,104),(128,129)),(110,111)),108)),(109,113)),(((((((65,(66,79)),((67,(130,131)),99)),83),(77,78)),((91,93),(92,94))),((68,(120,121)),81)),(75,138))),(((((71,72),73),122),(82,((114,115),118))),127)),(((((63,64),(69,((((86,87),126),133),132))),((74,(84,85)),(106,107))),(95,96)),(((70,(76,(101,102))),((88,89),135)),((((80,98),(117,(124,125))),97),119)))))),141)),((((((((5,((11,12),((16,18),39))),23),(21,22)),(24,25)),(8,9)),(51,53)),((57,58),(((100,134),((123,142),139)),116))),((52,54),((55,143),56))))),((50,136),140)),(47,61)),(2,59)),60);
 339: 1 -16041.53516 -15304.68378 (0,((((((1,90),((28,29),(48,49))),((((((((3,4),((15,17),144)),((((((5,((11,12),((16,18),39))),23),(21,22)),(24,25)),(8,9)),(51,53))),(55,143)),(52,54)),((57,58),(((100,134),116),((123,139),142)))),137),(((((6,7),(30,31)),(((((13,14),32),((33,34),(45,46))),((((19,20),(26,44)),(35,(42,43))),27)),(((36,37),38),(40,41)))),56),((10,((((((62,105),((109,113),112)),((((103,104),(128,129)),(110,111)),108)),(((((((65,(66,79)),((67,(130,131)),99)),83),(77,78)),((91,93),(92,94))),((68,(120,121)),81)),(75,138))),(((((71,72),73),122),(82,((114,115),118))),127)),(((((63,64),(69,((((86,87),126),132),133))),((74,(84,85)),(106,107))),(95,96)),(((70,(76,(101,102))),((((80,98),(117,(124,125))),97),119)),((88,89),135))))),141)))),((50,136),140)),(47,61)),(2,59)),60);
 340: 1 -14582.81152 -15302.87033 (0,((((((1,90),(((((((62,105),112),(109,113)),((((103,104),(128,129)),(110,111)),108)),(((((((65,(66,79)),83),((67,(130,131)),99)),(77,78)),((91,93),(92,94))),((68,(120,121)),81)),(75,138))),(((((71,72),73),122),(82,((114,115),118))),127)),(((((63,64),(69,((((86,87),126),132),133))),((74,(84,85)),(106,107))),(95,96)),(((70,(76,(101,102))),((((80,98),(117,(124,125))),97),119)),((88,89),135))))),(((3,4),(((((6,7),(30,31)),(((((13,14),32),((33,34),(45,46))),((((19,20),(26,44)),(35,(42,43))),27)),(((36,37),38),(40,41)))),((15,17),144)),(10,(28,29)))),(((((((((((5,((11,12),((16,18),39))),23),(21,22)),(24,25)),(8,9)),(51,53)),((57,58),((((100,134),116),142),(123,139)))),(52,54)),((55,143),56)),141),137))),((47,(48,49)),((50,136),140))),61),(2,59)),60);
 341: 1 -15335.58301 -15287.91848 (0,((((((1,90),(((((((62,105),((((103,104),(128,129)),(110,111)),108)),112),(109,113)),(((((((65,(66,79)),((67,(130,131)),99)),83),(77,78)),((91,93),(92,94))),((68,(120,121)),81)),(75,138))),(((((71,72),73),122),(82,((114,115),118))),127)),(((((63,64),(69,(((86,87),126),(132,133)))),(((74,85),84),(106,107))),(95,96)),(((70,(76,(101,102))),((((80,98),(117,(124,125))),97),119)),((88,89),135))))),(((((3,4),((15,17),144)),(((((((5,((11,12),((16,18),39))),23),(21,22)),(24,25)),(8,9)),(51,53)),((57,58),((((100,134),116),142),(123,139))))),((52,54),((55,143),56))),((((6,7),((((((13,14),32),((33,34),(45,46))),((((19,20),(26,44)),(35,(42,43))),27)),(((36,37),38),(40,41))),(30,31))),(10,(28,29))),(137,141)))),((48,49),((50,136),140))),(47,61)),(2,59)),60);
 342: 1 -15515.59082 -15288.6074 (0,(((((((1,90),((((((62,105),((109,113),112)),((((103,104),(128,129)),(110,111)),108)),(((((((65,(66,79)),83),((67,(130,131)),99)),(77,78)),((91,93),(92,94))),((68,(120,121)),81)),(75,138))),(((((71,72),73),122),(82,((114,115),118))),127)),(((((63,64),(69,((((86,87),126),133),132))),((74,(84,85)),(106,107))),(95,96)),(((70,(76,(101,102))),((((80,98),(117,(124,125))),97),119)),((88,89),135))))),((((((5,((11,12),((16,18),39))),23),(21,22)),(24,25)),(8,9)),(51,53))),((((3,4),((15,17),144)),((((6,7),(30,31)),(((((13,14),32),((33,34),(45,46))),((((19,20),(26,44)),(35,(42,43))),27)),(((36,37),38),(40,41)))),(10,(28,29)))),((((52,54),((57,58),(((100,134),((123,139),142)),116))),(137,141)),((55,143),56)))),((48,49),((50,136),140))),(47,61)),(2,59)),60);
 343: 1 -15231.4873 -15303.62871 (0,(((((((1,90),(((((62,(105,((109,113),112))),((((103,104),(128,129)),(110,111)),108)),(((((((65,(66,79)),((67,(130,131)),99)),83),(77,78)),((91,93),(92,94))),((68,(120,121)),81)),(75,138))),(((((71,72),73),122),(((114,115),118),127)),82)),(((((63,64),(69,(((86,87),126),(132,133)))),((74,(84,85)),(106,107))),(95,96)),(((70,(76,(101,102))),((80,98),((97,119),(117,(124,125))))),((88,89),135))))),((((((5,((11,12),((16,18),39))),23),(21,22)),(24,25)),(8,9)),(51,53))),((((3,4),((15,17),144)),(((((6,7),(30,31)),(((((13,14),32),((33,34),(45,46))),((((19,20),(26,44)),(35,(42,43))),27)),(((36,37),38),(40,41)))),(10,(28,29))),(137,141))),((52,54),(((55,143),56),((57,58),((((100,134),116),142),(123,139))))))),((48,49),((50,136),140))),(47,61)),(2,59)),60);
 344: 1 -15648.51172 -15289.49019 (0,((((((1,90),((28,29),(48,49))),((((3,4),((15,17),144)),((((((((5,((11,12),((16,18),39))),23),(21,22)),(24,25)),(8,9)),(51,53)),((57,58),((((100,134),116),142),(123,139)))),((52,54),((55,143),56)))),((((((6,7),(30,31)),(((((13,14),32),((33,34),(45,46))),((((19,20),(26,44)),(35,(42,43))),27)),(((36,37),38),(40,41)))),(10,((((((62,105),((109,113),112)),((((103,104),(128,129)),(110,111)),108)),(((((((65,(66,79)),((67,(130,131)),99)),83),(77,78)),((91,93),(92,94))),((68,(120,121)),81)),(75,138))),(((((71,72),73),122),(82,((114,115),118))),127)),(((((63,64),(69,((((86,87),126),132),133))),(((74,85),84),(106,107))),(95,96)),(((70,(76,(101,102))),((80,98),((97,119),(117,(124,125))))),((88,89),135)))))),137),141))),((50,136),140)),(47,61)),(2,59)),60);
 345: 2 -15227.96484 -15294.23258 (0,((((((1,90),((28,29),(48,49))),((((3,4),((15,17),144)),((((((6,7),(30,31)),(((((13,14),32),((33,34),(45,46))),((((19,20),(26,44)),(35,(42,43))),27)),(((36,37),38),(40,41)))),(10,((((((62,105),((109,113),112)),((((103,104),(128,129)),(110,111)),108)),((((((((65,(66,79)),99),(67,(130,131))),83),(77,78)),((91,93),(92,94))),((68,(120,121)),81)),(75,138))),(((((71,72),73),122),(82,((114,115),118))),127)),(((((63,64),(69,(((86,87),126),(132,133)))),((74,(84,85)),(106,107))),(95,96)),(((70,(76,(101,102))),((((80,98),(117,(124,125))),97),119)),((88,89),135)))))),137),141)),((((((((5,((11,12),((16,18),39))),23),(21,22)),(24,25)),(8,9)),(51,53)),((57,58),(((100,134),((123,139),142)),116))),((52,54),((55,143),56))))),((50,136),140)),(47,61)),(2,59)),60);
 346: 3 -16008.57422 -15296.36946 (0,((((((((1,90),((((((62,105),((((103,104),(128,129)),(110,111)),108)),((109,113),112)),(((((((65,(66,79)),((67,(130,131)),99)),83),(77,78)),((91,93),(92,94))),((68,(120,121)),81)),(75,138))),(((((71,72),73),122),(82,((114,115),118))),127)),(((((63,64),(69,(((86,87),126),(132,133)))),(((74,85),84),(106,107))),(95,96)),(((70,(76,(101,102))),((((80,98),(117,(124,125))),97),119)),((88,89),135))))),((((3,4),((15,17),144)),(((6,7),(30,31)),(((((13,14),32),((33,34),(45,46))),((((19,20),(26,44)),(35,(42,43))),27)),(((36,37),38),(40,41))))),(10,(28,29)))),(48,49)),(((((((((5,((11,12),((16,18),39))),23),(21,22)),(24,25)),(8,9)),(51,53)),((57,58),((((100,134),116),142),(123,139)))),((52,54),((55,143),56))),(137,141))),((50,136),140)),(47,61)),(2,59)),60);
 347: 1 -15003.80469 -15289.01502 (0,((((((1,90),((((((62,105),((109,113),112)),((((103,104),(128,129)),(110,111)),108)),((((((((65,(66,79)),83),(67,(130,131))),99),(77,78)),((91,93),(92,94))),((68,(120,121)),81)),(75,138))),(((((71,72),73),122),(82,((114,115),118))),127)),(((((63,64),(69,((((86,87),126),132),133))),((74,(84,85)),(106,107))),(95,96)),(((70,(76,(101,102))),((80,98),((97,119),(117,(124,125))))),((88,89),135))))),(((((3,4),((15,17),144)),(((((((5,((11,12),((16,18),39))),23),(21,22)),(24,25)),(8,9)),(51,53)),((57,58),((((100,134),116),142),(123,139))))),((52,54),((55,143),56))),(((((6,7),(30,31)),(((((13,14),32),((33,34),(45,46))),((((19,20),(26,44)),(35,(42,43))),27)),(((36,37),38),(40,41)))),(10,(28,29))),(137,141)))),((47,(48,49)),((50,136),140))),61),(2,59)),60);
 348: 1 -14868.87695 -15309.60514 (0,((((((1,90),((28,29),(48,49))),((((3,4),((15,17),144)),((((6,7),(30,31)),(((((13,14),32),((33,34),(45,46))),((((19,20),(35,(42,43))),(26,44)),27)),(((36,37),38),(40,41)))),(10,((((((((62,105),(109,113)),((((103,104),(128,129)),(110,111)),108)),112),(((((71,72),73),122),(82,((114,115),118))),127)),(((70,(76,(101,102))),((((80,98),97),(117,(124,125))),119)),((88,89),135))),((((63,64),(69,((((86,87),126),132),133))),(((74,85),84),(106,107))),(95,96))),((((((65,(66,79)),(((67,(130,131)),99),83)),(77,78)),((91,93),(92,94))),((68,(120,121)),81)),(75,138)))))),(((((((((5,(((11,12),((16,18),39)),23)),(21,22)),(24,25)),(8,9)),(51,53)),((57,58),(((100,134),((123,139),142)),116))),(52,54)),((55,143),56)),(137,141)))),((50,136),140)),(47,61)),(2,59)),60);
 349: 1 -15143.14062 -15290.59297 (0,((((((1,90),((((((62,105),((109,113),112)),((((103,104),(128,129)),(110,111)),108)),(((((((65,(66,79)),83),((67,(130,131)),99)),(77,78)),((91,93),(92,94))),((68,(120,121)),81)),(75,138))),(((((71,72),73),122),(82,((114,115),118))),127)),(((((63,64),(69,(((86,87),126),(132,133)))),(((74,85),84),(106,107))),(95,96)),(((70,(76,(101,102))),((88,89),135)),((((80,98),(117,(124,125))),97),119))))),((((3,4),((15,17),144)),(((((6,7),(30,31)),(((((13,14),32),((33,34),(45,46))),((((19,20),(26,44)),(35,(42,43))),27)),(((36,37),38),(40,41)))),(10,(28,29))),(137,141))),((((((((5,((11,12),((16,18),39))),23),(21,22)),(24,25)),(8,9)),(51,53)),((57,58),((((100,134),116),142),(123,139)))),((52,54),((55,143),56))))),((48,49),((50,136),140))),(47,61)),(2,59)),60);
 350: 3 -15276.66699 -15301.70617 (0,((((((1,90),(((((((62,105),112),(109,113)),((((103,104),(128,129)),(110,111)),108)),(((((((65,(66,79)),((67,(130,131)),99)),83),(77,78)),((91,93),(92,94))),((68,(120,121)),81)),(75,138))),(((((71,72),73),122),(82,((114,115),118))),127)),((((((63,64),69),((((86,87),126),132),133)),((74,(84,85)),(106,107))),(95,96)),(((70,(76,(101,102))),((80,98),((97,119),(117,(124,125))))),((88,89),135))))),(((((3,4),((15,17),144)),(((((((5,((11,12),((16,18),39))),23),(21,22)),(24,25)),(8,9)),(51,53)),((57,58),((((100,134),116),142),(123,139))))),((52,54),((55,143),56))),(((((6,7),(30,31)),(((((13,14),32),((33,34),(45,46))),((((19,20),(26,44)),(35,(42,43))),27)),(((36,37),38),(40,41)))),137),((10,(28,29)),141)))),((48,49),((50,136),140))),(47,61)),(2,59)),60);
 351: 3 -14644.80078 -15294.80023 (0,((((((1,90),((((((62,105),((109,113),112)),((((103,104),(128,129)),(110,111)),108)),(((((((65,(66,79)),((67,(130,131)),99)),83),(77,78)),((91,93),(92,94))),((68,(120,121)),81)),(75,138))),(((((71,72),73),122),(((114,115),118),127)),82)),(((((63,64),(69,(((86,87),126),(132,133)))),(((74,85),84),(106,107))),(95,96)),(((70,(76,(101,102))),((80,98),((97,119),(117,(124,125))))),((88,89),135))))),(((((3,4),((15,17),144)),(((((((5,((11,12),((16,18),39))),23),(21,22)),(24,25)),(8,9)),(51,53)),((57,58),((((100,134),116),142),(123,139))))),((52,54),((55,143),56))),(((((6,7),(30,31)),(((((13,14),32),((33,34),(45,46))),((((19,20),(42,43)),35),((26,44),27))),(((36,37),38),(40,41)))),(10,(28,29))),(137,141)))),((48,49),((50,136),140))),(47,61)),(2,59)),60);
 352: 1 -15791.54199 -15301.13171 (0,((((((1,90),(((((((62,105),((109,113),112)),108),(((103,104),(128,129)),(110,111))),(((((((65,(66,79)),83),((67,(130,131)),99)),(77,78)),((91,93),(92,94))),((68,(120,121)),81)),(75,138))),(((((71,72),73),122),(82,((114,115),118))),127)),(((((63,64),(69,(((86,87),126),(132,133)))),((74,(84,85)),(106,107))),(95,96)),(((70,(76,(101,102))),((((80,98),(117,(124,125))),97),119)),((88,89),135))))),((((3,4),((((6,7),(30,31)),(((((13,14),32),((33,34),(45,46))),((((19,20),(26,44)),(35,(42,43))),27)),(((36,37),38),(40,41)))),((15,17),144))),(10,(28,29))),((((((((((5,((11,12),((16,18),39))),23),(21,22)),(24,25)),(8,9)),(51,53)),((57,58),((((100,134),116),142),(123,139)))),(52,54)),((55,143),56)),(137,141)))),((47,(48,49)),((50,136),140))),61),(2,59)),60);
 353: 1 -15053.32812 -15293.89098 (0,(((((((1,90),((((((((62,105),((((103,104),(128,129)),(110,111)),108)),112),113),109),((((((((65,(66,79)),99),(67,(130,131))),83),(77,78)),((91,93),(92,94))),((68,(120,121)),81)),(75,138))),(((((71,72),73),122),(82,((114,115),118))),127)),(((((63,64),(69,(((86,87),126),(132,133)))),((74,(84,85)),(106,107))),(95,96)),(((70,(76,(101,102))),((((80,98),(117,(124,125))),97),119)),((88,89),135))))),(((((3,4),((15,17),144)),((((((((5,((11,12),((16,18),39))),23),(21,22)),(24,25)),(8,9)),(51,53)),((57,58),((((100,134),142),116),(123,139)))),((52,54),((55,143),56)))),((((6,7),(30,31)),(((((13,14),32),((33,34),(45,46))),((((19,20),(26,44)),(35,(42,43))),27)),(((36,37),38),(40,41)))),(137,141))),(10,(28,29)))),(47,(48,49))),((50,136),140)),61),(2,59)),60);
 354: 1 -15053.51172 -15291.01308 (0,((((((1,90),((((((((62,105),((((103,104),(128,129)),(110,111)),108)),112),109),113),(((((((65,(66,79)),((67,(130,131)),99)),83),((91,93),(92,94))),(77,78)),((68,(120,121)),81)),(75,138))),(((((71,72),73),122),(82,((114,115),118))),127)),(((((63,64),(69,((((86,87),126),132),133))),(((74,85),84),(106,107))),(95,96)),(((70,(76,(101,102))),((((80,98),(117,(124,125))),97),119)),((88,89),135))))),(((((3,4),((15,17),144)),(((((((5,((11,12),((16,39),18))),23),(21,22)),(24,25)),(8,9)),(51,53)),((57,58),((((100,134),116),142),(123,139))))),((52,54),((55,143),56))),((((6,7),((((((13,14),32),((33,34),(45,46))),((((19,20),(35,(42,43))),(26,44)),27)),(((36,37),38),(40,41))),(30,31))),(137,141)),(10,(28,29))))),((48,49),((50,136),140))),(47,61)),(2,59)),60);
 355: 1 -14943.08594 -15301.41926 (0,((((((1,90),((((((62,(105,((109,113),112))),((((103,104),(128,129)),(110,111)),108)),(((((((65,(66,79)),83),((67,(130,131)),99)),(77,78)),((91,93),(92,94))),((68,(120,121)),81)),(75,138))),(((((71,72),73),122),(82,((114,115),118))),127)),(((70,(76,(101,102))),((((80,98),(117,(124,125))),97),119)),((88,89),135))),(((63,64),((69,(((86,87),126),(132,133))),((74,(84,85)),(106,107)))),(95,96)))),((((3,4),((15,17),144)),((((((((5,((11,12),((16,18),39))),23),(21,22)),(24,25)),(8,9)),(51,53)),((57,58),((((100,134),116),142),(123,139)))),((52,54),((55,143),56)))),(((((6,7),(30,31)),(((((13,14),32),((33,34),(45,46))),((((19,20),(26,44)),(35,(42,43))),27)),(((36,37),38),(40,41)))),(10,(28,29))),(137,141)))),((48,49),((50,136),140))),(47,61)),(2,59)),60);
 356: 1 -15120.19824 -15296.98789 (0,((((((1,90),(((((((62,105),112),(109,113)),((((103,104),(128,129)),108),(110,111))),(((((((65,(66,79)),83),((67,(130,131)),99)),(77,78)),((91,93),(92,94))),((68,(120,121)),81)),(75,138))),(((((71,72),73),122),(82,((114,115),118))),127)),(((((63,64),(69,(((86,87),126),(132,133)))),((74,(84,85)),(106,107))),(95,96)),(((70,(76,(101,102))),((80,98),((97,119),(117,(124,125))))),((88,89),135))))),((((3,4),((15,17),144)),((((6,7),(30,31)),(((((13,14),32),((33,34),(45,46))),((((19,20),(26,44)),(35,(42,43))),27)),(((36,37),38),(40,41)))),(10,(28,29)))),((((((((((5,((11,12),((16,18),39))),23),(21,22)),(24,25)),(8,9)),(51,53)),((57,58),((((100,134),116),142),(123,139)))),(52,54)),((55,143),56)),(137,141)))),((47,(48,49)),((50,136),140))),61),(2,59)),60);
 357: 1 -14778.60547 -15296.15701 (0,((((((1,90),((28,29),(48,49))),(((((3,4),((15,17),144)),137),((((((((5,((11,12),((16,18),39))),23),(21,22)),(24,25)),(8,9)),(51,53)),((57,58),((((100,134),(123,139)),142),116))),((52,54),(55,143)))),(((((6,7),(30,31)),(((((13,14),32),((33,34),(45,46))),((((19,20),(26,44)),(35,(42,43))),27)),(((36,37),38),(40,41)))),56),((10,(((((((62,105),((((103,104),(128,129)),(110,111)),108)),112),(109,113)),(((((((65,(66,79)),(67,(99,(130,131)))),83),(77,78)),((91,93),(92,94))),((68,(120,121)),81)),(75,138))),(((((71,72),73),122),(82,((114,115),118))),127)),(((((63,64),(69,(((86,87),126),(132,133)))),(((74,85),84),(106,107))),(95,96)),(((70,(76,(101,102))),((((80,98),(117,(124,125))),97),119)),((88,89),135))))),141)))),((50,136),140)),(47,61)),(2,59)),60);
 358: 1 -15232.98047 -15297.71823 (0,(((((1,90),((((((62,105),((109,113),112)),((((103,104),(128,129)),(110,111)),108)),(((((((65,(66,79)),((67,(130,131)),99)),83),(77,78)),((91,93),(92,94))),((68,(120,121)),81)),(75,138))),(((((71,72),73),122),(82,((114,115),118))),127)),(((((63,64),(69,(((86,87),126),(132,133)))),(((74,85),84),(106,107))),(95,96)),(((70,(76,(101,102))),((80,98),((97,119),(117,(124,125))))),((88,89),135))))),((((((3,4),((15,17),144)),((((((5,((11,12),((16,18),39))),23),(21,22)),(24,25)),(8,9)),(51,53))),(((52,54),((55,143),56)),((57,58),((((100,134),116),142),(123,139))))),(((((6,7),(30,31)),(((((13,14),32),((33,34),(45,46))),((((19,20),(26,44)),(35,(42,43))),27)),(((36,37),38),(40,41)))),(10,(28,29))),(137,141))),((48,49),((50,136),140)))),(47,61)),(2,59)),60);
 359: 1 -16088.34961 -15296.3097 (0,((((((1,90),((28,29),(48,49))),(((((3,4),((15,17),144)),137),(((((6,7),(30,31)),(((((13,14),32),((33,34),(45,46))),((((19,20),(26,44)),(35,(42,43))),27)),(((36,37),38),(40,41)))),56),((10,(((((((62,105),((((103,104),(128,129)),(110,111)),108)),112),(109,113)),(((((((65,(66,79)),((67,(130,131)),99)),83),(77,78)),((91,93),(92,94))),((68,(120,121)),81)),(75,138))),(((((71,72),73),122),(82,((114,115),118))),127)),(((((63,64),(69,(((86,87),126),(132,133)))),(((74,85),84),(106,107))),(95,96)),(((70,(76,(101,102))),((((80,98),(117,(124,125))),97),119)),((88,89),135))))),141))),((((((((5,((11,12),((16,18),39))),23),(21,22)),(24,25)),(8,9)),(51,53)),((57,58),((((100,134),(123,139)),142),116))),((52,54),(55,143))))),((50,136),140)),(47,61)),(2,59)),60);
 360: 1 -15734.00781 -15291.6262 (0,((((((1,90),(((((((62,105),112),(109,113)),((((103,104),(128,129)),(110,111)),108)),(((((((65,(66,79)),83),((67,(130,131)),99)),((91,93),(92,94))),(77,78)),((68,(120,121)),81)),(75,138))),(((((71,72),73),122),(82,((114,115),118))),127)),(((((63,64),(69,(((86,87),126),(132,133)))),((74,(84,85)),(106,107))),(95,96)),(((70,(76,(101,102))),((((80,98),(117,(124,125))),97),119)),((88,89),135))))),(((((3,4),((15,17),144)),((((6,7),(30,31)),(((((13,14),32),((33,34),(45,46))),((((19,20),(26,44)),(35,(42,43))),27)),(((36,37),38),(40,41)))),(10,(28,29)))),((((52,54),((57,58),(((100,134),((123,139),142)),116))),(137,141)),((55,143),56))),(((((5,((11,12),(16,(18,39)))),23),(21,22)),(24,25)),((8,9),(51,53))))),((48,49),((50,136),140))),(47,61)),(2,59)),60);
 361: 2 -15070.96289 -15295.37489 (0,(((((((1,90),((((((62,105),((109,113),112)),((((103,104),(128,129)),(110,111)),108)),(((((((65,(66,79)),83),((67,(130,131)),99)),((91,93),(92,94))),(77,78)),((68,(120,121)),81)),(75,138))),(((((71,72),73),122),(82,((114,115),118))),127)),(((((63,64),(69,(((86,87),126),(132,133)))),((74,(84,85)),(106,107))),(95,96)),(((70,(76,(101,102))),((((80,98),(117,(124,125))),97),119)),((88,89),135))))),(47,(48,49))),(((((3,4),((15,17),144)),((((6,7),(30,31)),(((((13,14),32),((33,34),(45,46))),((((19,20),(26,44)),(35,(42,43))),27)),(((36,37),38),(40,41)))),(137,141))),(10,(28,29))),(((((((((5,((11,12),((16,18),39))),23),(21,22)),(24,25)),(8,9)),(51,53)),((57,58),((((100,134),142),116),(123,139)))),(52,54)),((55,143),56)))),((50,136),140)),61),(2,59)),60);
 362: 1 -15849.42188 -15292.30033 (0,((((((1,90),((28,29),(48,49))),(((((3,4),((15,17),144)),(((((((5,((11,12),((16,18),39))),23),(21,22)),(24,25)),(8,9)),(51,53)),((57,58),((((100,134),116),142),(123,139))))),((52,54),((55,143),56))),(((((6,7),(30,31)),(((((13,14),32),((33,34),(45,46))),((((19,20),(26,44)),(35,(42,43))),27)),(((36,37),38),(40,41)))),((10,(((((((62,105),112),(109,113)),((((103,104),(128,129)),(110,111)),108)),(((((((65,(66,79)),((67,(130,131)),99)),83),(77,78)),((91,93),(92,94))),((68,(120,121)),81)),(75,138))),(((((71,72),73),122),(82,((114,115),118))),127)),(((((63,64),(69,((((86,87),126),133),132))),((74,(84,85)),(106,107))),(95,96)),(((70,(76,(101,102))),((80,98),((97,119),(117,(124,125))))),((88,89),135))))),137)),141))),((50,136),140)),(47,61)),(2,59)),60);
 363: 1 -15215.35156 -15302.65081 (0,((((((1,90),(((((((62,105),(((((103,104),(128,129)),(110,111)),108),112)),113),109),(((((((65,(66,79)),83),((67,(130,131)),99)),(77,78)),((91,93),(92,94))),((68,(120,121)),81)),(75,138))),(((((71,72),73),122),(82,((114,115),118))),127)),((((((63,64),(69,((((86,87),126),132),133))),((74,(84,85)),(106,107))),(95,96)),((70,(76,(101,102))),((88,89),135))),((((80,98),(117,(124,125))),97),119)))),(((((3,4),((15,17),144)),(((((((5,((11,12),((16,39),18))),23),(21,22)),(24,25)),(8,9)),(51,53)),((57,58),((((100,134),116),142),(123,139))))),((52,54),((55,143),56))),(((((6,7),(30,31)),(((((13,14),32),((33,34),(45,46))),(((19,20),((26,44),27)),(35,(42,43)))),(((36,37),38),(40,41)))),(10,(28,29))),(137,141)))),((48,49),((50,136),140))),(47,61)),(2,59)),60);
 364: 1 -15056.86426 -15290.71278 (0,((((((1,90),((((((((62,105),((((103,104),(128,129)),(110,111)),108)),112),113),109),(((((((65,(66,79)),((67,(130,131)),99)),83),((91,93),(92,94))),(77,78)),((68,(120,121)),81)),(75,138))),(((((71,72),73),122),(82,((114,115),118))),127)),(((((63,64),(69,(((86,87),126),(132,133)))),((74,(84,85)),(106,107))),(95,96)),(((70,(76,(101,102))),((88,89),135)),((((80,98),(117,(124,125))),97),119))))),(((((3,4),((15,17),144)),(((((((5,((11,12),((16,18),39))),23),(21,22)),(24,25)),(8,9)),(51,53)),((57,58),((((100,134),116),142),(123,139))))),((52,54),((55,143),56))),(((((6,7),(30,31)),(((((13,14),32),((33,34),(45,46))),(((19,20),(35,(42,43))),((26,44),27))),(((36,37),38),(40,41)))),(10,(28,29))),(137,141)))),((48,49),((50,136),140))),(47,61)),(2,59)),60);
 365: 2 -14748.33398 -15294.41527 (0,((((((1,90),((28,29),(48,49))),(((((3,4),((15,17),144)),137),((((((((5,((11,12),((16,18),39))),23),(21,22)),(24,25)),(8,9)),(51,53)),((57,58),(((100,134),116),((123,139),142)))),((52,54),(55,143)))),(((((6,7),(30,31)),(((((13,14),32),((33,34),(45,46))),((((19,20),(26,44)),(35,(42,43))),27)),(((36,37),38),(40,41)))),56),((10,((((((((62,105),((((103,104),(128,129)),(110,111)),108)),112),113),109),(((((((65,(66,79)),((67,(130,131)),99)),83),(77,78)),((91,93),(92,94))),((68,(120,121)),81)),(75,138))),(((((71,72),73),122),(82,((114,115),118))),127)),(((((63,64),(69,((((86,87),126),133),132))),(((74,85),84),(106,107))),(95,96)),(((70,(76,(101,102))),((((80,98),(117,(124,125))),97),119)),((88,89),135))))),141)))),((50,136),140)),(47,61)),(2,59)),60);
 366: 1 -15051.23145 -15297.83591 (0,((((((1,90),(47,(48,49))),((50,136),140)),(((((3,4),((15,17),144)),(28,29)),((((6,7),(30,31)),(((((13,14),32),((33,34),(45,46))),((((19,20),(26,44)),(35,(42,43))),27)),(((36,37),38),(40,41)))),(10,((((((62,105),((109,113),112)),((((103,104),(128,129)),(110,111)),108)),((((((((65,(66,79)),99),(67,(130,131))),83),(77,78)),((91,93),(92,94))),((68,(120,121)),81)),(75,138))),(((((71,72),73),122),(82,((114,115),118))),127)),(((((63,64),(69,(((86,87),126),(132,133)))),((74,(84,85)),(106,107))),(95,96)),(((70,(76,(101,102))),((((80,98),(117,(124,125))),97),119)),((88,89),135))))))),(((((((((5,((11,12),((16,18),39))),23),(21,22)),(24,25)),(8,9)),(51,53)),((57,58),(((100,134),((123,139),142)),116))),((52,54),((55,143),56))),(137,141)))),61),(2,59)),60);
 367: 1 -15866.1875 -15296.96925 (0,((((((1,90),((28,29),(48,49))),(((((3,4),((15,17),144)),((((((((5,((11,12),((16,18),39))),23),(21,22)),(24,25)),(8,9)),(51,53)),((57,58),((((100,134),(123,139)),142),116))),((52,54),(55,143)))),137),(((((6,7),(30,31)),(((((13,14),32),((33,34),(45,46))),((((19,20),(26,44)),(35,(42,43))),27)),(((36,37),38),(40,41)))),56),((10,(((((((62,105),((((103,104),(128,129)),(110,111)),108)),112),(109,113)),(((((((65,(66,79)),((67,(130,131)),99)),83),(77,78)),((91,93),(92,94))),((68,(120,121)),81)),(75,138))),(((((71,72),73),122),(82,((114,115),118))),127)),(((((63,64),(69,(((86,87),126),(132,133)))),(((74,85),84),(106,107))),(95,96)),(((70,(76,(101,102))),((((80,98),(117,(124,125))),97),119)),((88,89),135))))),141)))),((50,136),140)),(47,61)),(2,59)),60);
 368: 1 -15044.5918 -15292.30033 (0,((((((1,90),((28,29),(48,49))),(((((3,4),((15,17),144)),(((((((5,((11,12),((16,18),39))),23),(21,22)),(24,25)),(8,9)),(51,53)),((57,58),((((100,134),116),142),(123,139))))),((52,54),((55,143),56))),(((((6,7),(30,31)),(((((13,14),32),((33,34),(45,46))),((((19,20),(26,44)),(35,(42,43))),27)),(((36,37),38),(40,41)))),((10,(((((((62,105),112),(109,113)),((((103,104),(128,129)),(110,111)),108)),(((((((65,(66,79)),((67,(130,131)),99)),83),(77,78)),((91,93),(92,94))),((68,(120,121)),81)),(75,138))),(((((71,72),73),122),(82,((114,115),118))),127)),(((((63,64),(69,((((86,87),126),133),132))),((74,(84,85)),(106,107))),(95,96)),(((70,(76,(101,102))),((80,98),((97,119),(117,(124,125))))),((88,89),135))))),137)),141))),((50,136),140)),(47,61)),(2,59)),60);
 369: 2 -15258.26953 -15298.66321 (0,((((((1,90),((28,29),(48,49))),(((((3,4),((15,17),144)),137),(((((6,7),(30,31)),(((((13,14),32),((33,34),(45,46))),((((19,20),(26,44)),(35,(42,43))),27)),(((36,37),38),(40,41)))),(10,((((((((62,((((103,104),(128,129)),(110,111)),108)),105),112),113),109),(((((((65,(66,79)),((67,(130,131)),99)),83),(77,78)),((91,93),(92,94))),((68,(120,121)),81)),(75,138))),(((((71,72),73),122),(82,((114,115),118))),127)),(((((63,64),(69,(((86,87),126),(132,133)))),((74,(84,85)),(106,107))),(95,96)),(((70,(76,(101,102))),((88,89),135)),((((80,98),(117,(124,125))),97),119)))))),141)),((((((((5,((11,12),((16,18),39))),23),(21,22)),(24,25)),(8,9)),(51,53)),((57,58),((((100,134),(123,139)),142),116))),((52,54),((55,143),56))))),((50,136),140)),(47,61)),(2,59)),60);
 370: 2 -15309.93652 -15302.24292 (0,((((((1,90),(((((((62,105),112),((((103,104),(128,129)),(110,111)),108)),(109,113)),(((((((65,(66,79)),((67,(130,131)),99)),83),(77,78)),((91,93),(92,94))),((68,(120,121)),81)),(75,138))),((((71,72),73),(82,(((114,115),118),127))),122)),(((((63,64),(69,((((86,87),126),133),132))),(((74,85),84),(106,107))),(95,96)),(((70,(76,(101,102))),((80,98),((97,119),(117,(124,125))))),((88,89),135))))),(((((3,4),((15,17),144)),(((((((5,((11,12),((16,18),39))),23),(21,22)),(24,25)),(8,9)),(51,53)),((57,58),((((100,134),116),142),(123,139))))),((52,54),((55,143),56))),(((((6,7),(30,31)),((((((13,14),32),((33,34),(45,46))),((((19,20),(26,44)),(35,(42,43))),27)),(40,41)),((36,37),38))),(10,(28,29))),(137,141)))),((48,49),((50,136),140))),(47,61)),(2,59)),60);
 371: 1 -14555.20215 -15296.79654 (0,((((((1,90),((28,29),(48,49))),((((((3,4),((15,17),144)),137),((((6,7),(30,31)),(((((13,14),32),((33,34),(45,46))),((((19,20),(26,44)),(35,(42,43))),27)),(((36,37),38),(40,41)))),(10,(((((((62,105),((((103,104),(128,129)),(110,111)),108)),112),(109,113)),(((((((65,(66,79)),((67,(130,131)),99)),83),(77,78)),((91,93),(92,94))),((68,(120,121)),81)),(75,138))),((((((71,72),73),122),82),((114,115),118)),127)),(((((63,64),(69,(((86,87),126),(132,133)))),((74,(84,85)),(106,107))),(95,96)),(((70,(76,(101,102))),((((80,98),(117,(124,125))),97),119)),((88,89),135))))))),141),((((((((5,((11,12),((16,18),39))),23),(21,22)),(24,25)),(8,9)),(51,53)),((57,58),((((100,134),(123,139)),142),116))),((52,54),((55,143),56))))),((50,136),140)),(47,61)),(2,59)),60);
 372: 1 -14838.03223 -15297.23701 (0,((((((1,90),(((((((62,105),((109,113),112)),((((103,104),(128,129)),(110,111)),108)),(((((((65,(66,79)),((67,(130,131)),99)),83),((91,93),(92,94))),(77,78)),((68,(120,121)),81)),(75,138))),(((((71,72),73),122),(82,((114,115),118))),127)),(((70,(76,(101,102))),((((80,98),(117,(124,125))),97),119)),((88,89),135))),((((63,64),(69,(((86,87),126),(132,133)))),((74,(84,85)),(106,107))),(95,96)))),(((((((3,4),((15,17),144)),137),(((((((5,((11,12),((16,18),39))),23),(21,22)),(24,25)),(8,9)),(51,53)),((57,58),((((100,134),116),142),(123,139))))),((52,54),((55,143),56))),141),((((6,7),(30,31)),(((((13,14),32),((33,34),(45,46))),((((19,20),(35,(42,43))),27),(26,44))),(((36,37),38),(40,41)))),(10,(28,29))))),((48,49),((50,136),140))),(47,61)),(2,59)),60);
 373: 1 -16159.2832 -15296.18685 (0,(((((((1,90),((((((62,105),((109,113),112)),((((103,104),(128,129)),(110,111)),108)),(((((((65,(66,79)),83),((67,(130,131)),99)),(77,78)),((91,93),(92,94))),((68,(120,121)),81)),(75,138))),(((((71,72),73),122),(82,((114,115),118))),127)),(((((63,64),(69,(((86,87),126),(132,133)))),((74,(84,85)),(106,107))),(95,96)),(((70,(76,(101,102))),((((80,98),(117,(124,125))),97),119)),((88,89),135))))),(47,(48,49))),((((((3,4),((15,17),144)),((((6,7),(30,31)),(((((13,14),32),((33,34),(45,46))),((((19,20),(26,44)),(35,(42,43))),27)),(((36,37),38),(40,41)))),(137,141))),(10,(28,29))),((((((((5,((11,12),((16,18),39))),23),(21,22)),(24,25)),(8,9)),(51,53)),((57,58),((((100,134),142),116),(123,139)))),(52,54))),((55,143),56))),((50,136),140)),61),(2,59)),60);
 374: 1 -16376.95996 -15292.80382 (0,((((((1,90),((((((62,105),((109,113),112)),((((103,104),(128,129)),(110,111)),108)),(((((((65,(66,79)),((67,(130,131)),99)),83),(77,78)),((91,93),(92,94))),((68,(120,121)),81)),(75,138))),(((((71,72),73),122),(82,((114,115),118))),127)),(((((63,64),(69,((((86,87),126),132),133))),((74,(84,85)),(106,107))),(95,96)),(((70,(76,(101,102))),((88,89),135)),((((80,98),(117,(124,125))),97),119))))),((((((3,4),((15,17),144)),(((6,7),(30,31)),(((((13,14),32),((33,34),(45,46))),((((19,20),(26,44)),(35,(42,43))),27)),(((36,37),38),(40,41))))),(10,(28,29))),((55,143),56)),(((((((((5,((11,12),((16,18),39))),23),(21,22)),(24,25)),(8,9)),(51,53)),((57,58),((((100,134),116),142),(123,139)))),(52,54)),(137,141)))),((48,49),((50,136),140))),(47,61)),(2,59)),60);
 375: 1 -16570.41992 -15292.52186 (0,((((((1,90),((((((((62,105),((((103,104),(128,129)),(110,111)),108)),112),113),109),(((((((65,(66,79)),((67,(130,131)),99)),83),(77,78)),((91,93),(92,94))),((68,(120,121)),81)),(75,138))),((((71,72),73),(82,(((114,115),118),127))),122)),(((((63,64),(69,((((86,87),126),132),133))),((74,(84,85)),(106,107))),(95,96)),(((70,(76,(101,102))),((88,89),135)),((((80,98),(117,(124,125))),97),119))))),((((3,4),((15,17),144)),((((6,7),(30,31)),(((((13,14),32),((33,34),(45,46))),((((19,20),(26,44)),(35,(42,43))),27)),(((36,37),38),(40,41)))),(10,(28,29)))),((((((((((5,((11,12),((16,18),39))),23),(21,22)),(24,25)),(8,9)),(51,53)),((57,58),((((100,134),116),142),(123,139)))),(52,54)),((55,143),56)),(137,141)))),((48,49),((50,136),140))),(47,61)),(2,59)),60);
 376: 1 -14983.34863 -15289.623 (0,((((((1,90),((28,29),(48,49))),(((((3,4),((15,17),144)),(((((((5,((11,12),((16,18),39))),23),(21,22)),(24,25)),(8,9)),(51,53)),((57,58),((((100,134),116),142),(123,139))))),((52,54),((55,143),56))),((((((6,7),(30,31)),(((((13,14),32),((33,34),(45,46))),((((19,20),(26,44)),(35,(42,43))),27)),(((36,37),38),(40,41)))),(10,(((((((62,105),112),(109,113)),((((103,104),(128,129)),(110,111)),108)),(((((((65,(66,79)),((67,(130,131)),99)),83),(77,78)),((91,93),(92,94))),((68,(120,121)),81)),(75,138))),(((((71,72),73),122),(82,((114,115),118))),127)),(((((63,64),(69,((((86,87),126),133),132))),((74,(84,85)),(106,107))),(95,96)),(((70,(76,(101,102))),((88,89),135)),((80,98),((97,119),(117,(124,125))))))))),137),141))),((50,136),140)),(47,61)),(2,59)),60);
 377: 1 -14610.05859 -15304.39081 (0,(((1,90),(((((((3,4),((15,17),144)),(((((((5,((11,12),((16,18),39))),23),(21,22)),(24,25)),(8,9)),(51,53)),((57,58),((((100,134),116),142),(123,139))))),((52,54),((55,143),56))),(((((6,7),(30,31)),(((((13,14),32),((33,34),(45,46))),((((19,20),(26,44)),(35,(42,43))),27)),(((36,37),38),(40,41)))),(10,(28,29))),(137,141))),((47,(((((62,105),((109,113),112)),((((103,104),(128,129)),(110,111)),108)),((((((65,(66,79)),((67,(130,131)),99)),83),(77,78)),((91,93),(92,94))),(((68,(120,121)),81),(75,138)))),((((((63,64),(69,((((86,87),126),133),132))),((74,(84,85)),(106,107))),(95,96)),(((70,(76,(101,102))),((((80,98),(117,(124,125))),97),119)),((88,89),135))),((((((71,72),73),122),82),((114,115),118)),127)))),61)),((48,49),((50,136),140)))),(2,59)),60);
 378: 1 -15581.43262 -15292.46057 (0,((((((1,90),((28,29),(48,49))),(((((3,4),((15,17),144)),137),(((((6,7),(30,31)),(((((13,14),32),((33,34),(45,46))),((((19,20),(26,44)),(35,(42,43))),27)),(((36,37),38),(40,41)))),(10,((((((((62,105),((((103,104),(128,129)),(110,111)),108)),112),113),109),(((((((65,(66,79)),((67,(130,131)),99)),83),(77,78)),((91,93),(92,94))),((68,(120,121)),81)),(75,138))),(((((71,72),73),122),(82,((114,115),118))),127)),(((((63,64),(69,(((86,87),126),(132,133)))),((74,(84,85)),(106,107))),(95,96)),(((70,(76,(101,102))),((88,89),135)),((((80,98),(117,(124,125))),97),119)))))),141)),(((((((((5,((11,12),((16,18),39))),23),(21,22)),(24,25)),(8,9)),(51,53)),((57,58),((((100,134),(123,139)),142),116))),(52,54)),((55,143),56)))),((50,136),140)),(47,61)),(2,59)),60);
 379: 1 -15151.7002 -15293.99043 (0,((((((1,90),((28,29),(48,49))),(((((3,4),((15,17),144)),137),(((((6,7),(30,31)),(((((13,14),32),((33,34),(45,46))),((((19,20),(26,44)),(35,(42,43))),27)),(((36,37),38),(40,41)))),(10,((((((((62,105),((((103,104),(128,129)),(110,111)),108)),112),113),109),(((((((65,(66,79)),((67,99),(130,131))),83),(77,78)),((91,93),(92,94))),((68,(120,121)),81)),(75,138))),(((((71,72),73),122),(82,((114,115),118))),127)),(((((63,64),(69,(((86,87),126),(132,133)))),((74,(84,85)),(106,107))),(95,96)),(((70,(76,(101,102))),((88,89),135)),((((80,98),(117,(124,125))),97),119)))))),141)),((((((((5,((11,12),((16,18),39))),23),(21,22)),(24,25)),(8,9)),(51,53)),((57,58),((((100,134),(123,139)),142),116))),((52,54),((55,143),56))))),((50,136),140)),(47,61)),(2,59)),60);
 380: 1 -14525.85938 -15295.54672 (0,((((((1,90),((28,29),(48,49))),(((((3,4),((15,17),144)),137),((((((((5,((11,12),((16,18),39))),23),(21,22)),(24,25)),(8,9)),(51,53)),((57,58),((((100,134),(123,139)),142),116))),((52,54),(55,143)))),(((((6,7),(30,31)),(((((13,14),32),((33,34),(45,46))),((((19,20),(26,44)),(35,(42,43))),27)),(((36,37),38),(40,41)))),56),((10,(((((((62,105),((((103,104),(128,129)),(110,111)),108)),112),(109,113)),((((((((65,(66,79)),99),(67,(130,131))),83),(77,78)),((91,93),(92,94))),((68,(120,121)),81)),(75,138))),(((((71,72),73),122),(82,((114,115),118))),127)),(((((63,64),(69,(((86,87),126),(132,133)))),(((74,85),84),(106,107))),(95,96)),(((70,(76,(101,102))),((((80,98),(117,(124,125))),97),119)),((88,89),135))))),141)))),((50,136),140)),(47,61)),(2,59)),60);
 381: 1 -15281.03516 -15294.06344 (0,((((((1,90),(((((((62,105),112),(109,113)),((((103,104),(128,129)),(110,111)),108)),(((((((65,(66,79)),((67,(130,131)),99)),83),(77,78)),((91,93),(92,94))),((68,(120,121)),81)),(75,138))),((((70,(76,(101,102))),((((80,98),(117,(124,125))),97),119)),(((((71,72),73),122),(82,((114,115),118))),127)),((88,89),135))),((((63,64),(69,((((86,87),126),132),133))),((74,(84,85)),(106,107))),(95,96)))),(((((3,4),((15,17),144)),(((((((5,23),((11,12),((16,18),39))),(21,22)),(24,25)),(8,9)),(51,53)),((57,58),((((100,134),116),142),(123,139))))),((52,54),((55,143),56))),(((((6,7),(30,31)),(((((13,14),32),((33,34),(45,46))),((((19,20),(26,44)),(35,(42,43))),27)),(((36,37),38),(40,41)))),(10,(28,29))),(137,141)))),((48,49),((50,136),140))),(47,61)),(2,59)),60);
 382: 1 -15095.71094 -15295.65606 (0,((((((1,90),((28,29),(48,49))),((((3,4),((15,17),144)),((((6,7),(30,31)),(((((13,14),32),((33,34),(45,46))),((((19,20),(26,44)),(35,(42,43))),27)),(((36,37),38),(40,41)))),(10,(((((((62,105),((((103,104),(128,129)),(110,111)),108)),112),(109,113)),((((((((65,(66,79)),83),(67,(130,131))),99),(77,78)),((91,93),(92,94))),((68,(120,121)),81)),(75,138))),(((((71,72),73),122),(82,((114,115),118))),127)),(((((63,64),(69,((((86,87),126),132),133))),(((74,85),84),(106,107))),(95,96)),(((70,(76,(101,102))),((80,98),((97,119),(117,(124,125))))),((88,89),135))))))),((((((((5,23),((11,12),((16,18),39))),(21,22)),(24,25)),(8,9)),(51,53)),((57,58),((((100,134),116),142),(123,139)))),(((52,54),(137,141)),((55,143),56))))),((50,136),140)),(47,61)),(2,59)),60);
 383: 1 -14934.25391 -15293.2243 (0,((((((1,90),(((((((62,105),112),(109,113)),((((103,104),(128,129)),(110,111)),108)),(((((((65,(66,79)),83),((67,(130,131)),99)),(77,78)),((91,93),(92,94))),((68,(120,121)),81)),(75,138))),(((((71,72),73),122),(82,((114,115),118))),127)),(((((63,64),(69,(((86,87),126),(132,133)))),((74,(84,85)),(106,107))),(95,96)),(((70,(76,(101,102))),((88,89),135)),((((80,98),(117,(124,125))),97),119))))),(((((3,4),((15,17),144)),((((6,7),(30,31)),(((((13,14),32),((33,34),(45,46))),((((19,20),(26,44)),(35,(42,43))),27)),(((36,37),38),(40,41)))),(10,(28,29)))),((((52,54),((57,58),(((100,134),((123,139),142)),116))),(137,141)),((55,143),56))),(((((5,((11,12),(16,(18,39)))),23),(21,22)),(24,25)),((8,9),(51,53))))),((48,49),((50,136),140))),(47,61)),(2,59)),60);
 384: 1 -15059.56445 -15298.95386 (0,((((((1,90),((28,29),(48,49))),(((((3,4),((15,17),144)),137),((((((((5,((11,12),((16,18),39))),23),(21,22)),(24,25)),(8,9)),(51,53)),((57,58),((((100,134),(123,139)),142),116))),((52,54),(55,143)))),(((((6,7),(30,31)),(((((13,14),32),((33,34),(45,46))),((((19,20),(26,44)),(35,(42,43))),27)),(((36,37),38),(40,41)))),56),((10,(((((((62,105),((((103,104),(128,129)),(110,111)),108)),112),(109,113)),((((((((65,(66,79)),(67,(130,131))),99),83),(77,78)),((91,93),(92,94))),((68,(120,121)),81)),(75,138))),(((((71,72),73),122),(82,((114,115),118))),127)),(((((63,64),(69,(((86,87),126),(132,133)))),(((74,85),84),(106,107))),(95,96)),(((70,(76,(101,102))),((((80,98),(117,(124,125))),97),119)),((88,89),135))))),141)))),((50,136),140)),(47,61)),(2,59)),60);
 385: 1 -15568.10352 -15298.2569 (0,((((((1,90),(((((((62,105),112),(109,113)),((((103,104),(128,129)),(110,111)),108)),(((((((65,(66,79)),83),((67,(130,131)),99)),(77,78)),((91,93),(92,94))),((68,(120,121)),81)),(75,138))),(((((71,72),73),122),(82,((114,115),118))),127)),(((((63,64),(69,(((86,87),126),(132,133)))),((74,(84,85)),(106,107))),(95,96)),(((70,(76,(101,102))),((((80,98),(117,(124,125))),97),119)),((88,89),135))))),(((((3,4),((15,17),144)),((((6,7),(30,31)),(((((13,14),32),((33,34),(45,46))),((((19,20),(26,44)),(35,(42,43))),27)),(((36,37),38),(40,41)))),(10,(28,29)))),((((52,54),((57,58),(((100,134),((123,142),139)),116))),(137,141)),((55,143),56))),(((((5,((11,12),(16,(18,39)))),23),(21,22)),(24,25)),((8,9),(51,53))))),((48,49),((50,136),140))),(47,61)),(2,59)),60);
 386: 1 -14548.33594 -15297.10411 (0,((((((1,90),(((((62,(105,((109,113),112))),((((103,104),(128,129)),(110,111)),108)),(((((((65,(66,79)),83),((67,(130,131)),99)),(77,78)),((91,93),(92,94))),((68,(120,121)),81)),(75,138))),(((((71,72),73),122),(82,((114,115),118))),127)),(((((63,64),(69,((((86,87),126),132),133))),((74,(84,85)),(106,107))),(95,96)),(((70,(76,(101,102))),((((80,98),(117,(124,125))),97),119)),((88,89),135))))),((((3,4),((15,17),144)),((((6,7),(30,31)),(((((13,14),32),((33,34),(45,46))),((((19,20),(26,44)),(35,(42,43))),27)),(((36,37),38),(40,41)))),(10,(28,29)))),(((((((((5,((11,12),((16,18),39))),23),(21,22)),(24,25)),(8,9)),(51,53)),((57,58),(((((100,134),116),142),139),123))),((52,54),((55,143),56))),(137,141)))),((48,49),((50,136),140))),(47,61)),(2,59)),60);
 387: 1 -15657.94238 -15309.14486 (0,((((((1,90),(47,(48,49))),(((((3,4),((15,17),144)),(28,29)),((((6,7),(30,31)),(((((13,14),32),((33,34),(45,46))),((((19,20),(26,44)),(35,(42,43))),27)),(((36,37),38),(40,41)))),(10,(((((((62,105),109),113),112),((((103,104),(128,129)),(110,111)),108)),(((((63,64),(69,((((86,87),126),133),132))),((74,(84,85)),(106,107))),(95,96)),(((70,(76,(101,102))),((((80,98),(117,(124,125))),97),119)),((88,89),135)))),((((((((65,(66,79)),((67,(130,131)),99)),83),(77,78)),((91,93),(92,94))),((68,(120,121)),81)),(75,138)),((((((71,72),73),122),82),((114,115),118)),127)))))),((((((((((5,((11,12),((16,18),39))),23),(21,22)),(24,25)),(8,9)),(51,53)),((57,58),((((100,134),116),142),(123,139)))),(52,54)),((55,143),56)),(137,141)))),((50,136),140)),61),(2,59)),60);
 388: 1 -14620.23535 -15292.02574 (0,((((((1,90),((((((62,105),((109,113),112)),((((103,104),(128,129)),(110,111)),108)),(((((((65,(66,79)),((67,(130,131)),99)),83),(77,78)),((91,93),(92,94))),((68,(120,121)),81)),(75,138))),((((((71,72),73),122),((114,115),118)),127),82)),(((((63,64),(69,(((86,87),126),(132,133)))),(((74,85),84),(106,107))),(95,96)),(((70,(76,(101,102))),((80,98),((97,119),(117,(124,125))))),((88,89),135))))),(((((3,4),((15,17),144)),(((((((5,((11,12),((16,18),39))),23),(21,22)),(24,25)),(8,9)),(51,53)),((57,58),((((100,134),116),142),(123,139))))),((52,54),((55,143),56))),(((((6,7),(30,31)),(((((13,14),32),((33,34),(45,46))),(((19,20),(35,(42,43))),((26,44),27))),(((36,37),38),(40,41)))),(10,(28,29))),(137,141)))),((48,49),((50,136),140))),(47,61)),(2,59)),60);
 389: 1 -13692.69727 -15308.34429 (0,((((((1,90),(((((((((62,105),((109,113),112)),108),(((103,104),(128,129)),(110,111))),(((((((65,(66,79)),((67,(130,131)),99)),83),(77,78)),((91,93),(92,94))),((68,(120,121)),81)),(75,138))),(((((71,72),73),122),(82,127)),((114,115),118))),((((63,64),(69,((((86,87),126),133),132))),((74,(84,85)),(106,107))),(95,96))),((70,(76,(101,102))),((((80,98),(97,119)),(124,125)),117))),((88,89),135))),((((3,4),((15,17),144)),((((6,7),(30,31)),(((((13,14),32),((33,34),(45,46))),((((19,20),(26,44)),(35,(42,43))),27)),(((36,37),38),(40,41)))),(10,(28,29)))),(((((((((5,((11,12),((16,18),39))),23),(21,22)),(24,25)),(8,9)),(51,53)),((57,58),((((100,134),116),142),(123,139)))),((52,54),((55,143),56))),(137,141)))),((48,49),((50,136),140))),(47,61)),(2,59)),60);
 390: 1 -15177.61523 -15289.623 (0,((((((1,90),((28,29),(48,49))),(((((3,4),((15,17),144)),(((((((5,((11,12),((16,18),39))),23),(21,22)),(24,25)),(8,9)),(51,53)),((57,58),((((100,134),116),142),(123,139))))),((52,54),((55,143),56))),((((((6,7),(30,31)),(((((13,14),32),((33,34),(45,46))),((((19,20),(26,44)),(35,(42,43))),27)),(((36,37),38),(40,41)))),(10,(((((((62,105),112),(109,113)),((((103,104),(128,129)),(110,111)),108)),(((((((65,(66,79)),((67,(130,131)),99)),83),(77,78)),((91,93),(92,94))),((68,(120,121)),81)),(75,138))),(((((71,72),73),122),(82,((114,115),118))),127)),(((((63,64),(69,((((86,87),126),133),132))),((74,(84,85)),(106,107))),(95,96)),(((70,(76,(101,102))),((88,89),135)),((80,98),((97,119),(117,(124,125))))))))),137),141))),((50,136),140)),(47,61)),(2,59)),60);
 391: 2 -14394.53516 -15305.08736 (0,(((((((1,90),((((((62,105),((109,113),112)),((((103,104),(128,129)),(110,111)),108)),(((((((65,(66,79)),((67,(130,131)),99)),83),(77,78)),((91,93),(92,94))),((68,(120,121)),81)),(75,138))),(((((71,72),73),122),(82,((114,115),118))),127)),(((((63,64),(69,(((86,87),126),(132,133)))),(((74,85),84),(106,107))),(95,96)),(((70,(76,(101,102))),((80,98),((97,119),(117,(124,125))))),((88,89),135))))),(((((6,7),(30,31)),(((((13,14),32),((33,34),(45,46))),((((19,20),(26,44)),(35,(42,43))),27)),(((36,37),38),(40,41)))),(10,(28,29))),(137,141))),((((3,4),((15,17),144)),((((((5,((11,12),((16,18),39))),23),(21,22)),(24,25)),(8,9)),(51,53))),((52,54),(((55,143),56),((57,58),((((100,134),116),142),(123,139))))))),((48,49),((50,136),140))),(47,61)),(2,59)),60);
 392: 1 -14906.22656 -15300.67987 (0,((((((1,90),((((((((62,105),((((103,104),(128,129)),(110,111)),108)),112),113),109),(((((((65,(66,79)),((67,(130,131)),99)),(77,78)),83),((91,93),(92,94))),((68,(120,121)),81)),(75,138))),(((((71,72),73),122),(82,((114,115),118))),127)),(((((63,64),(69,(((86,87),126),(132,133)))),((74,(84,85)),(106,107))),(95,96)),(((70,(76,(101,102))),((88,89),135)),((((80,98),(117,(124,125))),97),119))))),(((((3,4),((15,17),144)),(((((((5,((11,12),((16,18),39))),23),(21,22)),(24,25)),(8,9)),(51,53)),((57,58),((((100,134),116),142),(123,139))))),((52,54),((55,143),56))),(((((6,7),(30,31)),(((((13,14),32),((33,34),(45,46))),(((19,20),(35,(42,43))),((26,44),27))),(((36,37),38),(40,41)))),(10,(28,29))),(137,141)))),((48,49),((50,136),140))),(47,61)),(2,59)),60);
 393: 1 -16238.28516 -15298.39767 (0,((((((1,90),(((((62,(105,((109,113),112))),((((103,104),(128,129)),(110,111)),108)),(((((((65,(66,79)),83),((67,(130,131)),99)),(77,78)),((91,93),(92,94))),((68,(120,121)),81)),(75,138))),(((((71,72),73),122),(82,((114,115),118))),127)),(((((63,64),(69,(((86,87),126),(132,133)))),(((74,85),84),(106,107))),(95,96)),(((70,(76,(101,102))),((((80,98),(117,(124,125))),97),119)),((88,89),135))))),(((((3,4),((15,17),144)),(((((((5,((11,12),((16,18),39))),23),(21,22)),(24,25)),(8,9)),(51,53)),((57,58),(((((100,134),116),142),139),123)))),((52,54),((55,143),56))),(((((6,7),(30,31)),(((((13,14),32),((33,34),(45,46))),((19,20),(((26,44),27),(35,(42,43))))),(((36,37),38),(40,41)))),(10,(28,29))),(137,141)))),((47,(48,49)),((50,136),140))),61),(2,59)),60);
 394: 1 -14942.99707 -15296.27189 (0,(((((((1,90),(((((((62,((((103,104),(128,129)),(110,111)),108)),105),112),(109,113)),(((((((65,(66,79)),((67,(130,131)),99)),83),(77,78)),((91,93),(92,94))),((68,(120,121)),81)),(75,138))),(((((71,72),73),122),(82,((114,115),118))),127)),(((((63,64),(69,(((86,87),126),(132,133)))),((74,(84,85)),(106,107))),(95,96)),(((70,(76,(101,102))),((88,89),135)),((((80,98),(117,(124,125))),97),119))))),(((((3,4),((15,17),144)),(((((((5,((11,12),((16,18),39))),23),(21,22)),(24,25)),(8,9)),(51,53)),((57,58),((((100,134),116),142),(123,139))))),((52,54),((55,143),56))),(((((6,7),(30,31)),(((((13,14),32),((33,34),(45,46))),((((19,20),(26,44)),(35,(42,43))),27)),(((36,37),38),(40,41)))),(10,(28,29))),(137,141)))),(47,(48,49))),((50,136),140)),61),(2,59)),60);
 395: 1 -16103.2627 -15301.6749 (0,((((((1,90),((28,29),(48,49))),((50,136),140)),(((((3,4),((15,17),144)),((((((((5,((11,12),((16,18),39))),23),(21,22)),(24,25)),(8,9)),(51,53)),((57,58),(((100,134),((123,139),142)),116))),((52,54),(55,143)))),(((((6,7),(30,31)),(((((13,14),32),((33,34),(45,46))),((((19,20),(26,44)),(35,(42,43))),27)),(((36,37),38),(40,41)))),(10,(((((((62,105),112),(109,113)),((((103,104),(128,129)),(110,111)),108)),(((((((65,(66,79)),(67,(99,(130,131)))),83),(77,78)),((91,93),(92,94))),((68,(120,121)),81)),(75,138))),((((((71,72),73),122),82),((114,115),118)),127)),(((((63,64),(69,(((86,87),126),(132,133)))),((74,(84,85)),(106,107))),(95,96)),(((70,(76,(101,102))),((((80,98),(117,(124,125))),97),119)),((88,89),135)))))),(137,141))),56)),(47,61)),(2,59)),60);
 396: 1 -15556.0293 -15291.53972 (0,((((((1,90),(((((((62,105),(((((103,104),(128,129)),(110,111)),108),112)),113),109),((((((((65,(66,79)),83),(67,(130,131))),99),(77,78)),((91,93),(92,94))),((68,(120,121)),81)),(75,138))),(((((71,72),73),122),(82,((114,115),118))),127)),(((((63,64),(69,((((86,87),126),132),133))),((74,(84,85)),(106,107))),(95,96)),(((70,(76,(101,102))),((88,89),135)),((((80,98),(117,(124,125))),97),119))))),(((((3,4),((15,17),144)),(((((((5,((11,12),((16,39),18))),23),(21,22)),(24,25)),(8,9)),(51,53)),((57,58),((((100,134),116),142),(123,139))))),((52,54),((55,143),56))),(((((6,7),(30,31)),(((((13,14),32),((33,34),(45,46))),(((19,20),((26,44),27)),(35,(42,43)))),(((36,37),38),(40,41)))),(10,(28,29))),(137,141)))),((48,49),((50,136),140))),(47,61)),(2,59)),60);
 397: 1 -16212.29883 -15292.91832 (0,((((((1,90),(((((((62,105),112),(109,113)),((((103,104),(128,129)),(110,111)),108)),(((((((65,(66,79)),83),((67,(130,131)),99)),(77,78)),((91,93),(92,94))),((68,(120,121)),81)),(75,138))),(((((71,72),73),122),(82,((114,115),118))),127)),(((((63,64),(69,(((86,87),126),(132,133)))),(((74,85),84),(106,107))),(95,96)),(((70,(76,(101,102))),((((80,98),(117,(124,125))),97),119)),((88,89),135))))),((((((3,4),((15,17),144)),(((6,7),(30,31)),(((((13,14),32),((33,34),(45,46))),((((19,20),(26,44)),(35,(42,43))),27)),(((36,37),38),(40,41))))),(10,(28,29))),(((((52,54),((55,143),56)),((57,58),((((100,134),116),142),(123,139)))),137),141)),((((((5,((11,12),((16,18),39))),23),(21,22)),(24,25)),(8,9)),(51,53)))),((48,49),((50,136),140))),(47,61)),(2,59)),60);
 398: 2 -15441.6875 -15306.68654 (0,((((((1,90),(((((((62,105),((((103,104),(128,129)),(110,111)),108)),112),(109,113)),(((((65,(66,79)),83),(((((68,(120,121)),81),(75,138)),((91,93),(92,94))),(77,78))),99),(67,(130,131)))),(((((71,72),73),122),(82,((114,115),118))),127)),(((((63,64),(69,(((86,87),126),(132,133)))),(((74,85),84),(106,107))),(95,96)),(((70,(76,(101,102))),((80,98),((97,119),(117,(124,125))))),((88,89),135))))),((((3,4),(((6,7),(30,31)),(((((13,14),32),((33,34),(45,46))),((((19,20),(26,44)),(35,(42,43))),27)),(((36,37),38),(40,41))))),(10,(28,29))),((((((((((5,((11,12),((16,18),39))),23),(21,22)),(24,25)),(8,9)),(51,53)),((57,58),((((100,134),116),142),(123,139)))),(((15,17),144),(52,54))),((55,143),56)),(137,141)))),((48,49),((50,136),140))),(47,61)),(2,59)),60);
 399: 1 -14881.54102 -15291.05699 (0,((((((1,90),(((((((62,105),112),((((103,104),(128,129)),(110,111)),108)),(109,113)),(((((((65,(66,79)),83),((67,(130,131)),99)),(77,78)),((91,93),(92,94))),((68,(120,121)),81)),(75,138))),(((((71,72),73),122),(82,((114,115),118))),127)),(((((63,64),(69,((((86,87),126),133),132))),((74,(84,85)),(106,107))),(95,96)),(((70,(76,(101,102))),((80,98),((97,119),(117,(124,125))))),((88,89),135))))),(((((3,4),((15,17),144)),((6,7),((((((13,14),32),((33,34),(45,46))),((((19,20),(26,44)),(35,(42,43))),27)),(((36,37),38),(40,41))),(30,31)))),((((((((((5,((11,12),((16,39),18))),23),(21,22)),(24,25)),(8,9)),(51,53)),((57,58),((((100,134),116),142),(123,139)))),(52,54)),((55,143),56)),(137,141))),(10,(28,29)))),((47,(48,49)),((50,136),140))),61),(2,59)),60);
 400: 3 -16781.5 -15316.28186 (0,((((((1,90),((((((((62,105),((((103,104),(128,129)),(110,111)),108)),112),113),109),(((((((65,(66,79)),((67,(130,131)),99)),83),(77,78)),((91,93),(92,94))),((68,(120,121)),81)),(75,138))),(((((71,72),73),122),(82,127)),((114,115),118))),(((((63,64),(69,(((86,87),126),(132,133)))),(((74,85),84),(106,107))),(95,96)),(((70,(76,(101,102))),((((80,98),(117,(124,125))),97),119)),((88,89),135))))),(((3,4),(((((6,7),(30,31)),(((((13,14),32),((33,34),(45,46))),((((19,(26,44)),20),(35,(42,43))),27)),(((36,37),38),(40,41)))),(137,141)),(10,(28,29)))),(((((((((5,((11,12),((16,18),39))),23),(21,22)),(24,25)),(8,9)),(51,53)),((57,58),((((100,134),116),142),(123,139)))),((15,17),144)),((52,54),((55,143),56))))),((48,49),((50,136),140))),(47,61)),(2,59)),60);
 401: 4 -14763.51367 -15307.42343 (0,((((((1,90),(((((((62,105),112),((((103,104),(128,129)),(110,111)),108)),(109,113)),(((((((65,(66,79)),83),((67,(130,131)),99)),(77,78)),((91,93),(92,94))),((68,(120,121)),81)),(75,138))),(((((71,72),73),122),(82,((114,115),118))),127)),(((((63,64),(69,((((86,87),126),133),132))),((74,(84,85)),(106,107))),(95,96)),(((70,(76,(101,102))),((80,98),((97,119),(117,(124,125))))),((88,89),135))))),(((((3,4),((15,17),144)),((6,7),((((((13,14),32),((33,34),(45,46))),((((19,20),(26,44)),(35,(42,43))),27)),((36,37),(38,(40,41)))),(30,31)))),(10,(28,29))),((((((((((5,((11,12),((16,39),18))),23),(21,22)),(24,25)),(8,9)),(51,53)),((57,58),((((100,134),116),142),(123,139)))),(52,54)),((55,143),56)),(137,141)))),((47,(48,49)),((50,136),140))),61),(2,59)),60);
 402: 1 -14187.22656 -15294.06344 (0,((((((1,90),(((((((62,105),112),(109,113)),((((103,104),(128,129)),(110,111)),108)),(((((((65,(66,79)),((67,(130,131)),99)),83),(77,78)),((91,93),(92,94))),((68,(120,121)),81)),(75,138))),((((70,(76,(101,102))),((((80,98),(117,(124,125))),97),119)),(((((71,72),73),122),(82,((114,115),118))),127)),((88,89),135))),((((63,64),(69,((((86,87),126),132),133))),((74,(84,85)),(106,107))),(95,96)))),(((((3,4),((15,17),144)),(((((((5,23),((11,12),((16,18),39))),(21,22)),(24,25)),(8,9)),(51,53)),((57,58),((((100,134),116),142),(123,139))))),((52,54),((55,143),56))),(((((6,7),(30,31)),(((((13,14),32),((33,34),(45,46))),((((19,20),(26,44)),(35,(42,43))),27)),(((36,37),38),(40,41)))),(10,(28,29))),(137,141)))),((48,49),((50,136),140))),(47,61)),(2,59)),60);
 403: 1 -15960.25391 -15297.57709 (0,((((((((1,90),((((((((62,105),112),((((103,104),(128,129)),(110,111)),108)),113),109),(((((((65,(66,79)),((67,(130,131)),99)),83),((91,93),(92,94))),(77,78)),((68,(120,121)),81)),(75,138))),(((((71,72),73),122),(82,((114,115),118))),127)),(((((63,64),(69,((((86,87),126),133),132))),(((74,85),84),(106,107))),(95,96)),(((70,(76,(101,102))),((((80,98),(117,(124,125))),97),119)),((88,89),135))))),((((3,4),((15,17),144)),(((6,7),(30,31)),(((((13,14),32),((33,34),(45,46))),((((19,20),(26,44)),(35,(42,43))),27)),(((36,37),38),(40,41))))),(10,(28,29)))),(48,49)),(((((((((5,((11,12),((16,18),39))),23),(21,22)),(24,25)),(8,9)),(51,53)),((57,58),((((100,134),116),142),(123,139)))),((52,54),((55,143),56))),(137,141))),((50,136),140)),(47,61)),(2,59)),60);
 404: 1 -15387.97266 -15292.86482 (0,((((((1,90),((28,29),(48,49))),((((3,4),((15,17),144)),(((((6,7),(30,31)),(((((13,14),32),((33,34),(45,46))),((((19,20),(26,44)),(35,(42,43))),27)),(((36,37),38),(40,41)))),(10,(((((((62,105),112),(109,113)),((((103,104),(128,129)),(110,111)),108)),((((((((65,(66,79)),99),(67,(130,131))),83),(77,78)),((91,93),(92,94))),((68,(120,121)),81)),(75,138))),(((((71,72),73),122),(82,((114,115),118))),127)),(((((63,64),(69,(((86,87),126),(132,133)))),((74,(84,85)),(106,107))),(95,96)),(((70,(76,(101,102))),((((80,98),(117,(124,125))),97),119)),((88,89),135)))))),(137,141))),(((((((((5,((11,12),((16,18),39))),23),(21,22)),(24,25)),(8,9)),(51,53)),((57,58),(((((100,134),116),142),139),123))),(52,54)),((55,143),56)))),((50,136),140)),(47,61)),(2,59)),60);
 405: 1 -15129.00586 -15293.31067 (0,((((((1,90),((((((62,105),((109,113),112)),((((103,104),(128,129)),(110,111)),108)),(((((((65,(66,79)),83),((67,(130,131)),99)),(77,78)),((91,93),(92,94))),((68,(120,121)),81)),(75,138))),(((((71,72),73),122),(82,((114,115),118))),127)),((((((63,64),(69,((((86,87),126),132),133))),((74,(84,85)),(106,107))),(95,96)),((88,89),135)),((70,(76,(101,102))),((80,98),((97,119),(117,(124,125)))))))),(((((3,4),((15,17),144)),(((((((5,((11,12),((16,18),39))),23),(21,22)),(24,25)),(8,9)),(51,53)),((57,58),((((100,134),116),142),(123,139))))),((52,54),((55,143),56))),(((((6,7),(30,31)),(((((13,14),32),((33,34),(45,46))),((((19,20),(26,44)),(35,(42,43))),27)),(((36,37),38),(40,41)))),(10,(28,29))),(137,141)))),((47,(48,49)),((50,136),140))),61),(2,59)),60);
 406: 1 -14287.70508 -15290.08642 (0,((((((1,90),((((((62,105),((109,113),112)),((((103,104),(128,129)),(110,111)),108)),((((((((65,(66,79)),99),(67,(130,131))),83),(77,78)),((91,93),(92,94))),((68,(120,121)),81)),(75,138))),(((((71,72),73),122),(82,((114,115),118))),127)),(((((63,64),(69,((((86,87),126),132),133))),(((74,85),84),(106,107))),(95,96)),(((70,(76,(101,102))),((((80,98),(117,(124,125))),97),119)),((88,89),135))))),((48,49),((50,136),140))),(((((3,4),((15,17),144)),(((((((5,((11,12),((16,18),39))),23),(21,22)),(24,25)),(8,9)),(51,53)),((57,58),((((100,134),116),142),(123,139))))),((52,54),((55,143),56))),(((((6,7),(30,31)),(((((13,14),32),((33,34),(45,46))),((((19,20),(26,44)),(35,(42,43))),27)),(((36,37),38),(40,41)))),(10,(28,29))),(137,141)))),(47,61)),(2,59)),60);
 407: 5 -14665.96191 -15291.2527 (0,((((((1,90),((((((62,105),((109,113),112)),((((103,104),(128,129)),(110,111)),108)),(((((((65,(66,79)),83),((67,(130,131)),99)),(77,78)),((91,93),(92,94))),((68,(120,121)),81)),(75,138))),(((((71,72),73),122),(82,((114,115),118))),127)),(((((63,64),(69,((((86,87),126),132),133))),((74,(84,85)),(106,107))),(95,96)),(((70,(76,(101,102))),((((80,98),(117,(124,125))),97),119)),((88,89),135))))),((((3,4),(((6,7),(30,31)),(((((13,14),32),((33,34),(45,46))),((((19,20),(26,44)),(35,(42,43))),27)),(((36,37),38),(40,41))))),(10,(28,29))),(((((((((((5,((11,12),((16,18),39))),23),(21,22)),(24,25)),(8,9)),(51,53)),((57,58),((((100,134),116),142),(123,139)))),((15,17),144)),(52,54)),((55,143),56)),(137,141)))),((48,49),((50,136),140))),(47,61)),(2,59)),60);
 408: 1 -16105.00195 -15296.91433 (0,((((((1,90),((((((62,105),((109,113),112)),((((103,104),(128,129)),(110,111)),108)),(((((((65,(66,79)),((67,(130,131)),99)),83),(77,78)),((91,93),(92,94))),((68,(120,121)),81)),(75,138))),((((71,72),73),(82,(((114,115),118),127))),122)),(((((63,64),(69,(((86,87),126),(132,133)))),((74,(84,85)),(106,107))),(95,96)),(((70,(76,(101,102))),((80,98),((97,119),(117,(124,125))))),((88,89),135))))),((((((3,4),((15,17),144)),((52,54),(((55,143),56),((57,58),((((100,134),116),142),(123,139)))))),((((6,7),(30,31)),(((((13,14),32),((33,34),(45,46))),((((19,20),(26,44)),(35,(42,43))),27)),(((36,37),38),(40,41)))),(137,141))),(10,(28,29))),((((((5,((11,12),((16,18),39))),23),(21,22)),(24,25)),(8,9)),(51,53)))),((48,49),((50,136),140))),(47,61)),(2,59)),60);
 409: 2 -15615.75 -15292.0032 (0,((((((1,90),((((((62,105),((109,113),112)),((((103,104),(128,129)),(110,111)),108)),((((((((65,(66,79)),83),99),(67,(130,131))),(77,78)),((91,93),(92,94))),((68,(120,121)),81)),(75,138))),(((((71,72),73),122),(82,((114,115),118))),127)),(((((63,64),(69,(((86,87),126),(132,133)))),((74,(84,85)),(106,107))),(95,96)),(((70,(76,(101,102))),((80,98),((97,119),(117,(124,125))))),((88,89),135))))),((((3,4),((15,17),144)),((((6,7),(30,31)),(((((13,14),32),((33,34),(45,46))),((((19,20),(26,44)),(35,(42,43))),27)),(((36,37),38),(40,41)))),(10,(28,29)))),((((((((((5,((11,12),((16,18),39))),23),(21,22)),(24,25)),(8,9)),(51,53)),((57,58),((((100,134),116),142),(123,139)))),(52,54)),((55,143),56)),(137,141)))),((47,(48,49)),((50,136),140))),61),(2,59)),60);
 410: 4 -14842.77832 -15301.82982 (0,((((((1,90),((((((((62,105),((((103,104),(128,129)),(110,111)),108)),(109,113)),112),((88,89),135)),(((70,(76,(101,102))),((((80,98),(117,(124,125))),97),119)),((((((71,72),73),122),82),((114,115),118)),127))),((((63,64),(69,(((86,126),87),(132,133)))),((74,(84,85)),(106,107))),(95,96))),(((((((65,(66,79)),((67,(130,131)),99)),83),(77,78)),((91,93),(92,94))),((68,(120,121)),81)),(75,138)))),((((3,4),((15,17),144)),((((6,7),(30,31)),(((((13,14),32),((33,34),(45,46))),((((19,20),(26,44)),(35,(42,43))),27)),(((36,37),38),(40,41)))),(10,(28,29)))),((((((((((5,((11,12),((16,18),39))),23),(21,22)),(24,25)),(8,9)),(51,53)),((57,58),((((100,134),116),142),(123,139)))),(52,54)),((55,143),56)),(137,141)))),((48,49),((50,136),140))),(47,61)),(2,59)),60);
 411: 1 -14832.67676 -15307.29494 (0,(((((1,90),(((((((3,4),((15,17),144)),(((6,7),(30,31)),(((((13,14),32),((33,34),(45,46))),((((19,20),(26,44)),(35,(42,43))),27)),(((36,37),38),(40,41))))),(10,(28,29))),((55,143),56)),(((((((((5,((11,12),((16,18),39))),23),(21,22)),(24,25)),(8,9)),(51,53)),((57,58),((((100,134),116),142),(123,139)))),(52,54)),(137,141))),((((((((62,105),112),(109,113)),((((103,104),(128,129)),(110,111)),108)),(((((((65,(66,79)),((67,(130,131)),99)),83),(77,78)),((91,93),(92,94))),((68,(120,121)),81)),(75,138))),((88,89),135)),((((63,64),(69,(((86,87),126),(132,133)))),((74,(84,85)),(106,107))),(95,96))),(((70,(76,(101,102))),((80,98),((97,119),(117,(124,125))))),(((((71,72),73),122),(82,((114,115),118))),127))))),((47,(48,49)),((50,136),140))),61),(2,59)),60);
 412: 1 -16869.55273 -15289.623 (0,((((((1,90),((28,29),(48,49))),(((((3,4),((15,17),144)),(((((((5,((11,12),((16,18),39))),23),(21,22)),(24,25)),(8,9)),(51,53)),((57,58),((((100,134),116),142),(123,139))))),((52,54),((55,143),56))),((((((6,7),(30,31)),(((((13,14),32),((33,34),(45,46))),((((19,20),(26,44)),(35,(42,43))),27)),(((36,37),38),(40,41)))),(10,(((((((62,105),112),(109,113)),((((103,104),(128,129)),(110,111)),108)),(((((((65,(66,79)),((67,(130,131)),99)),83),(77,78)),((91,93),(92,94))),((68,(120,121)),81)),(75,138))),(((((71,72),73),122),(82,((114,115),118))),127)),(((((63,64),(69,((((86,87),126),133),132))),((74,(84,85)),(106,107))),(95,96)),(((70,(76,(101,102))),((88,89),135)),((80,98),((97,119),(117,(124,125))))))))),137),141))),((50,136),140)),(47,61)),(2,59)),60);
 413: 1 -14305.73828 -15302.63689 (0,((((((1,90),(47,(48,49))),(((((3,4),((15,17),144)),(28,29)),((((6,7),(30,31)),(((((13,14),32),((33,34),(45,46))),((((19,20),(26,44)),(35,(42,43))),27)),(((36,37),38),(40,41)))),(10,((((((62,105),(109,113)),112),((((103,104),(128,129)),(110,111)),108)),(((((63,64),(69,((((86,87),126),133),132))),((74,(84,85)),(106,107))),(95,96)),(((70,(76,(101,102))),((88,89),135)),((((80,98),(117,(124,125))),97),119)))),((((((((65,(66,79)),((67,(130,131)),99)),83),(77,78)),((91,93),(92,94))),((68,(120,121)),81)),(75,138)),((((((71,72),73),122),82),((114,115),118)),127)))))),((((((((((5,((11,12),((16,18),39))),23),(21,22)),(24,25)),(8,9)),(51,53)),((57,58),((((100,134),116),142),(123,139)))),(52,54)),((55,143),56)),(137,141)))),((50,136),140)),61),(2,59)),60);
 414: 1 -14076.13086 -15305.88065 (0,((((((1,90),((28,29),(48,49))),((50,136),140)),(((((3,4),((15,17),144)),((((((6,7),(30,31)),(((((13,14),32),((33,34),(45,46))),((((19,20),(26,44)),(35,(42,43))),27)),(((36,37),38),(40,41)))),(10,(((((62,105),((109,113),112)),((((103,104),(128,129)),(110,111)),108)),((((((((65,(66,79)),99),(67,(130,131))),83),(77,78)),((91,93),(92,94))),((68,(120,121)),81)),(75,138))),(((((63,64),(69,((((86,87),126),132),133))),((74,(84,85)),(106,107))),(95,96)),((((70,(76,(101,102))),((((80,98),(117,(124,125))),97),119)),((88,89),135)),((((((71,72),73),122),82),((114,115),118)),127)))))),137),141)),((((((((5,((11,12),((16,18),39))),23),(21,22)),(24,25)),(8,9)),(51,53)),((57,58),((((100,134),(123,139)),142),116))),((52,54),(55,143)))),56)),(47,61)),(2,59)),60);
 415: 1 -16382.01367 -15302.89754 (0,((((((1,90),((((((62,105),((109,113),112)),((((103,104),(128,129)),(110,111)),108)),(((((((65,(66,79)),((67,(130,131)),99)),83),((91,93),(92,94))),(77,78)),((68,(120,121)),81)),(75,138))),((((((71,72),73),122),82),((114,115),118)),127)),(((((63,64),(69,(((86,87),126),(132,133)))),((74,(84,85)),(106,107))),(95,96)),(((70,(76,(101,102))),((88,89),135)),((((80,98),(117,(124,125))),97),119))))),((((((3,4),((15,17),144)),(((((((5,((11,12),((16,18),39))),23),(21,22)),(24,25)),(8,9)),(51,53)),((57,58),((((100,134),116),142),(123,139))))),((52,54),((55,143),56))),((((6,7),(30,31)),((((((13,14),32),(45,46)),(33,34)),((((19,20),(42,43)),35),((26,44),27))),(((36,37),38),(40,41)))),(137,141))),(10,(28,29)))),((48,49),((50,136),140))),(47,61)),(2,59)),60);
 416: 1 -14677.91992 -15292.84004 (0,(((((((1,90),((28,29),(48,49))),((((3,4),((15,17),144)),(((((6,7),(30,31)),(((((13,14),32),((33,34),(45,46))),((((19,20),(26,44)),(35,(42,43))),27)),(((36,37),38),(40,41)))),(10,(((((((62,105),112),(109,113)),((((103,104),(128,129)),(110,111)),108)),((((((((65,(66,79)),99),(67,(130,131))),83),(77,78)),((91,93),(92,94))),((68,(120,121)),81)),(75,138))),(((((71,72),73),122),(82,((114,115),118))),127)),(((((63,64),(69,(((86,87),126),(132,133)))),((74,(84,85)),(106,107))),(95,96)),(((70,(76,(101,102))),((((80,98),(117,(124,125))),97),119)),((88,89),135)))))),(137,141))),(((((((((5,((11,12),((16,18),39))),23),(21,22)),(24,25)),(8,9)),(51,53)),((57,58),((((100,134),116),142),(123,139)))),(52,54)),((55,143),56)))),((50,136),140)),61),47),(2,59)),60);
 417: 1 -14996.2832 -15292.55603 (0,((((((1,90),((28,29),(48,49))),(((((3,4),((15,17),144)),137),(((((6,7),(30,31)),(((((13,14),32),((33,34),(45,46))),((((19,20),(26,44)),(35,(42,43))),27)),(((36,37),38),(40,41)))),(10,(((((((62,105),112),((((103,104),(128,129)),(110,111)),108)),(109,113)),(((((((65,(66,79)),((67,(130,131)),99)),83),(77,78)),((91,93),(92,94))),((68,(120,121)),81)),(75,138))),(((((71,72),73),122),(82,((114,115),118))),127)),(((((63,64),(69,((((86,87),126),133),132))),((74,(84,85)),(106,107))),(95,96)),(((70,(76,(101,102))),((88,89),135)),((((80,98),(117,(124,125))),97),119)))))),141)),((((((((5,((11,12),((16,18),39))),23),(21,22)),(24,25)),(8,9)),(51,53)),((57,58),(((100,134),116),((123,139),142)))),((52,54),((55,143),56))))),((50,136),140)),(47,61)),(2,59)),60);
 418: 1 -14525.54102 -15292.68285 (0,((((((1,90),((((((((62,105),112),(109,113)),((((103,104),(128,129)),(110,111)),108)),(((((((65,(66,79)),83),((67,(130,131)),99)),(77,78)),((91,93),(92,94))),((68,(120,121)),81)),(75,138))),(((((71,72),73),122),(82,((114,115),118))),127)),(((70,(76,(101,102))),((((80,98),(117,(124,125))),97),119)),((88,89),135))),((((63,64),(69,(((86,87),126),(132,133)))),((74,(84,85)),(106,107))),(95,96)))),(((((3,4),((15,17),144)),((((6,7),(30,31)),(((((13,14),32),((33,34),(45,46))),((((19,20),(26,44)),(35,(42,43))),27)),(((36,37),38),(40,41)))),(10,(28,29)))),((((52,54),((57,58),(((100,134),((123,139),142)),116))),(137,141)),((55,143),56))),(((((5,((11,12),(16,(18,39)))),23),(21,22)),(24,25)),((8,9),(51,53))))),((48,49),((50,136),140))),(47,61)),(2,59)),60);
 419: 1 -15086.68652 -15300.29699 (0,((((((1,90),(((((62,(105,((109,113),112))),((((103,104),(128,129)),(110,111)),108)),(((((((65,(66,79)),((67,(130,131)),99)),83),(77,78)),((91,93),(92,94))),((68,(120,121)),81)),(75,138))),(((((71,72),73),122),(82,((114,115),118))),127)),(((((63,64),(69,((((86,87),126),132),133))),(((74,85),84),(106,107))),(95,96)),(((70,(76,(101,102))),((((80,98),(117,(124,125))),97),119)),((88,89),135))))),((48,49),((50,136),140))),((((3,4),((15,17),144)),((((6,7),(30,31)),(((((13,14),32),((33,34),(45,46))),((((19,20),(26,44)),(35,(42,43))),27)),(((36,37),38),(40,41)))),(10,(28,29)))),((((((((((5,((11,12),((16,18),39))),23),(21,22)),(24,25)),(8,9)),(51,53)),((57,58),(((((100,134),116),142),139),123))),(52,54)),(137,141)),((55,143),56)))),(47,61)),(2,59)),60);
 420: 1 -14526.95508 -15303.23945 (0,((((((1,90),((28,29),(48,49))),((((3,4),((15,17),144)),((((6,7),(30,31)),(((((13,14),32),((33,34),(45,46))),((((19,20),(26,44)),(35,(42,43))),27)),(((36,37),38),(40,41)))),(10,(((((((62,105),((((103,104),(128,129)),108),(110,111))),112),(109,113)),(((((((65,(66,79)),83),((67,(130,131)),99)),(77,78)),((91,93),(92,94))),((68,(120,121)),81)),(75,138))),(((((71,72),73),122),(82,((114,115),118))),127)),(((((63,64),(69,((((86,87),126),132),133))),(((74,85),84),(106,107))),(95,96)),(((70,(76,(101,102))),((80,98),((97,119),(117,(124,125))))),((88,89),135))))))),((((((((5,23),((11,12),((16,18),39))),(21,22)),(24,25)),(8,9)),(51,53)),((57,58),((((100,134),116),142),(123,139)))),(((52,54),(137,141)),((55,143),56))))),((50,136),140)),(47,61)),(2,59)),60);
 421: 1 -14517.95898 -15295.78343 (0,((((((1,90),((((((62,105),((109,113),112)),((((103,104),(128,129)),(110,111)),108)),(((((((65,(66,79)),((67,(130,131)),99)),83),(77,78)),((91,93),(92,94))),((68,(120,121)),81)),(75,138))),((((71,72),73),122),(82,(((114,115),118),127)))),(((((63,64),(69,(((86,87),126),(132,133)))),(((74,85),84),(106,107))),(95,96)),(((70,(76,(101,102))),((80,98),((97,119),(117,(124,125))))),((88,89),135))))),(((((3,4),((15,17),144)),(((((((5,((11,12),((16,18),39))),23),(21,22)),(24,25)),(8,9)),(51,53)),((57,58),((((100,134),116),142),(123,139))))),((52,54),((55,143),56))),(((((6,7),(30,31)),(((((13,14),32),((33,34),(45,46))),(((((19,20),(42,43)),35),(26,44)),27)),(((36,37),38),(40,41)))),(10,(28,29))),(137,141)))),((48,49),((50,136),140))),(47,61)),(2,59)),60);
 422: 1 -15082.63867 -15291.05699 (0,((((((1,90),(((((((62,105),112),((((103,104),(128,129)),(110,111)),108)),(109,113)),(((((((65,(66,79)),83),((67,(130,131)),99)),(77,78)),((91,93),(92,94))),((68,(120,121)),81)),(75,138))),(((((71,72),73),122),(82,((114,115),118))),127)),(((((63,64),(69,((((86,87),126),133),132))),((74,(84,85)),(106,107))),(95,96)),(((70,(76,(101,102))),((80,98),((97,119),(117,(124,125))))),((88,89),135))))),(((((3,4),((15,17),144)),((6,7),((((((13,14),32),((33,34),(45,46))),((((19,20),(26,44)),(35,(42,43))),27)),(((36,37),38),(40,41))),(30,31)))),((((((((((5,((11,12),((16,39),18))),23),(21,22)),(24,25)),(8,9)),(51,53)),((57,58),((((100,134),116),142),(123,139)))),(52,54)),((55,143),56)),(137,141))),(10,(28,29)))),((47,(48,49)),((50,136),140))),61),(2,59)),60);
 423: 1 -15166.18945 -15305.56127 (0,((((((1,90),((28,29),(48,49))),((((3,4),((15,17),144)),((((6,7),(30,31)),(((((13,14),32),((33,34),(45,46))),((((19,20),(26,44)),(35,(42,43))),27)),(((36,37),38),(40,41)))),(10,(((((((62,105),((((103,104),(128,129)),(110,111)),108)),112),(109,113)),(((((((65,(66,79)),83),((67,(130,131)),99)),(77,78)),((91,93),(92,94))),((68,(120,121)),81)),(75,138))),(((((71,72),73),122),(82,((114,115),118))),127)),(((((63,64),(69,((((86,87),126),132),133))),(((74,85),84),(106,107))),(95,96)),(((70,(76,(101,102))),((80,98),((97,119),(117,(124,125))))),((88,89),135))))))),((((((((5,23),(21,22)),((11,12),((16,18),39))),(24,25)),(8,9)),(51,53)),((57,58),((((100,134),116),142),(123,139)))),(((52,54),(137,141)),((55,143),56))))),((50,136),140)),(47,61)),(2,59)),60);
 424: 1 -14797.22852 -15296.91433 (0,((((((1,90),((((((62,105),((109,113),112)),((((103,104),(128,129)),(110,111)),108)),(((((((65,(66,79)),((67,(130,131)),99)),83),(77,78)),((91,93),(92,94))),((68,(120,121)),81)),(75,138))),((((71,72),73),(82,(((114,115),118),127))),122)),(((((63,64),(69,(((86,87),126),(132,133)))),((74,(84,85)),(106,107))),(95,96)),(((70,(76,(101,102))),((80,98),((97,119),(117,(124,125))))),((88,89),135))))),((((((3,4),((15,17),144)),((52,54),(((55,143),56),((57,58),((((100,134),116),142),(123,139)))))),((((6,7),(30,31)),(((((13,14),32),((33,34),(45,46))),((((19,20),(26,44)),(35,(42,43))),27)),(((36,37),38),(40,41)))),(137,141))),(10,(28,29))),((((((5,((11,12),((16,18),39))),23),(21,22)),(24,25)),(8,9)),(51,53)))),((48,49),((50,136),140))),(47,61)),(2,59)),60);
 425: 2 -15377.61133 -15292.82339 (0,((((((1,90),((28,29),(48,49))),((((3,4),((15,17),144)),((((((((5,((11,12),((16,18),39))),23),(21,22)),(24,25)),(8,9)),(51,53)),((57,58),(((100,134),((123,139),142)),116))),((52,54),((55,143),56)))),((((((6,7),(30,31)),(((((13,14),32),((33,34),(45,46))),((((19,20),(26,44)),(35,(42,43))),27)),(((36,37),38),(40,41)))),(10,((((((62,105),((109,113),112)),((((103,104),(128,129)),(110,111)),108)),(((((((65,(66,79)),((67,(130,131)),99)),83),(77,78)),((91,93),(92,94))),((68,(120,121)),81)),(75,138))),((((((71,72),73),122),82),((114,115),118)),127)),(((((63,64),(69,((((86,87),126),132),133))),((74,(84,85)),(106,107))),(95,96)),(((70,(76,(101,102))),((((80,98),(117,(124,125))),97),119)),((88,89),135)))))),141),137))),((50,136),140)),(47,61)),(2,59)),60);
 426: 1 -15887.14844 -15293.34855 (0,((((((1,90),((28,29),(48,49))),(((((3,4),((15,17),144)),(((((((5,((11,12),((16,18),39))),23),(21,22)),(24,25)),(8,9)),(51,53)),((57,58),((((100,134),116),142),(123,139))))),((52,54),((55,143),56))),((((((6,7),(30,31)),(((((13,14),32),((33,34),(45,46))),((((19,20),(26,44)),(35,(42,43))),27)),(((36,37),38),(40,41)))),(10,(((((((62,105),112),(109,113)),((((103,104),(128,129)),(110,111)),108)),(((((((65,(66,79)),((67,(130,131)),99)),83),(77,78)),((91,93),(92,94))),((68,(120,121)),81)),(75,138))),(((((71,72),73),122),(82,((114,115),118))),127)),((((((63,64),(69,((((86,87),126),133),132))),((74,(84,85)),(106,107))),(95,96)),((88,89),135)),((70,(76,(101,102))),((80,98),((97,119),(117,(124,125))))))))),137),141))),((50,136),140)),(47,61)),(2,59)),60);
 427: 1 -14480.16895 -15293.12059 (0,((((((1,90),(((((((62,105),112),(109,113)),((((103,104),(128,129)),(110,111)),108)),((((((65,(66,79)),83),((67,(130,131)),99)),(77,78)),((91,93),(92,94))),(((68,(120,121)),81),(75,138)))),(((((71,72),73),122),(82,((114,115),118))),127)),(((((63,64),(69,(((86,87),126),(132,133)))),((74,(84,85)),(106,107))),(95,96)),(((70,(76,(101,102))),((((80,98),(117,(124,125))),97),119)),((88,89),135))))),(((((3,4),((15,17),144)),((((6,7),(30,31)),(((((13,14),32),((33,34),(45,46))),((((19,20),(26,44)),(35,(42,43))),27)),(((36,37),38),(40,41)))),(10,(28,29)))),((((52,54),((57,58),(((100,134),((123,139),142)),116))),(137,141)),((55,143),56))),(((((5,((11,12),(16,(18,39)))),23),(21,22)),(24,25)),((8,9),(51,53))))),((48,49),((50,136),140))),(47,61)),(2,59)),60);
 428: 2 -15520.08203 -15294.62853 (0,((((((1,90),((28,29),(48,49))),(((((3,4),((15,17),144)),((((6,7),(30,31)),(((((13,14),32),((33,34),(45,46))),((((19,20),(26,44)),(35,(42,43))),27)),(((36,37),38),(40,41)))),(10,((((((62,105),((109,113),112)),((((103,104),(128,129)),(110,111)),108)),((((((((65,(66,79)),99),(67,(130,131))),83),(77,78)),((91,93),(92,94))),((68,(120,121)),81)),(75,138))),(((((71,72),73),122),(82,((114,115),118))),127)),(((((63,64),(69,(((86,87),126),(132,133)))),((74,(84,85)),(106,107))),(95,96)),(((70,(76,(101,102))),((((80,98),(117,(124,125))),97),119)),((88,89),135))))))),(137,141)),((((((((5,((11,12),((16,18),39))),23),(21,22)),(24,25)),(8,9)),(51,53)),((57,58),(((100,134),((123,139),142)),116))),((52,54),((55,143),56))))),((50,136),140)),(47,61)),(2,59)),60);
 429: 2 -15987.74609 -15307.33716 (0,(((((((1,90),((((((62,105),(109,113)),112),((((103,104),(128,129)),(110,111)),108)),(((((((((65,(66,79)),83),99),(67,(130,131))),(77,78)),((91,93),(92,94))),((68,(120,121)),81)),(75,138)),(((((71,72),73),122),(82,((114,115),118))),127))),(((((63,64),(69,((((86,87),126),132),133))),((74,(84,85)),(106,107))),(95,96)),(((70,(76,(101,102))),((((80,98),(117,(124,125))),97),119)),((88,89),135))))),(47,(48,49))),((50,136),140)),(((((3,4),((15,17),144)),((((6,7),(30,31)),(((((13,14),32),((33,34),(45,46))),(((19,20),(35,(42,43))),((26,44),27))),(((36,37),38),(40,41)))),(137,141))),((((((((5,(((11,12),((16,18),39)),23)),(21,22)),(24,25)),(8,9)),(51,53)),((57,58),((((100,134),142),(123,139)),116))),(52,54)),((55,143),56))),(10,(28,29)))),61),(2,59)),60);
 430: 1 -14144.13672 -15301.19156 (0,((((((1,90),((((((62,105),((109,113),112)),((((103,104),(128,129)),(110,111)),108)),(((((((65,(66,79)),83),((67,(130,131)),99)),(77,78)),((91,93),(92,94))),((68,(120,121)),81)),(75,138))),(((((71,72),73),122),(82,((114,115),118))),127)),(((((63,64),((69,((((86,87),126),132),133)),((74,(84,85)),(106,107)))),(95,96)),((88,89),135)),((70,(76,(101,102))),((((80,98),(117,(124,125))),97),119))))),((((3,4),(((6,7),(30,31)),(((((13,14),32),((33,34),(45,46))),((((19,20),(26,44)),(35,(42,43))),27)),(((36,37),38),(40,41))))),(10,(28,29))),((((((((((5,((11,12),((16,18),39))),23),(21,22)),(24,25)),(8,9)),(51,53)),((57,58),((((100,134),116),142),(123,139)))),((15,17),144)),((52,54),((55,143),56))),(137,141)))),((48,49),((50,136),140))),(47,61)),(2,59)),60);
 431: 2 -15223.13672 -15296.19543 (0,((((((1,90),(((((62,(105,((109,113),112))),((((103,104),(128,129)),(110,111)),108)),(((((((65,(66,79)),83),((67,(130,131)),99)),(77,78)),((91,93),(92,94))),((68,(120,121)),81)),(75,138))),(((((71,72),73),122),(82,((114,115),118))),127)),(((((63,64),(69,((((86,87),126),133),132))),((74,(84,85)),(106,107))),(95,96)),(((70,(76,(101,102))),((80,98),((97,119),(117,(124,125))))),((88,89),135))))),((((3,4),((15,17),144)),((((6,7),(30,31)),(((((13,14),32),((33,34),(45,46))),((((19,20),(26,44)),(35,(42,43))),27)),(((36,37),38),(40,41)))),(10,(28,29)))),((((((((((5,((11,12),((16,18),39))),23),(21,22)),(24,25)),(8,9)),(51,53)),((57,58),((((100,134),116),142),(123,139)))),(52,54)),((55,143),56)),(137,141)))),((47,(48,49)),((50,136),140))),61),(2,59)),60);
 432: 1 -15377.30273 -15291.32647 (0,((((((1,90),((((((62,105),((109,113),112)),((((103,104),(128,129)),(110,111)),108)),((((((65,(66,79)),((67,(130,131)),99)),83),(77,78)),((91,93),(92,94))),(((68,(120,121)),81),(75,138)))),(((((71,72),73),122),(82,((114,115),118))),127)),(((((63,64),(69,(((86,87),126),(132,133)))),((74,(84,85)),(106,107))),(95,96)),(((70,(76,(101,102))),((80,98),((97,119),(117,(124,125))))),((88,89),135))))),((((3,4),((15,17),144)),(((((6,7),(30,31)),(((((13,14),32),((33,34),(45,46))),((((19,20),(26,44)),(35,(42,43))),27)),(((36,37),38),(40,41)))),(10,(28,29))),(137,141))),((((((((5,((11,12),((16,18),39))),23),(21,22)),(24,25)),(8,9)),(51,53)),((57,58),((((100,134),116),142),(123,139)))),((52,54),((55,143),56))))),((48,49),((50,136),140))),(47,61)),(2,59)),60);
 433: 1 -15207.18555 -15291.9106 (0,((((((1,90),((((((((62,105),((((103,104),(128,129)),(110,111)),108)),112),109),113),(((((((65,(66,79)),((67,(130,131)),99)),83),((91,93),(92,94))),(77,78)),((68,(120,121)),81)),(75,138))),(((((71,72),73),122),(82,((114,115),118))),127)),(((((63,64),(69,((((86,87),126),132),133))),(((74,85),84),(106,107))),(95,96)),(((70,(76,(101,102))),((88,89),135)),((((80,98),(117,(124,125))),97),119))))),(((((3,4),((15,17),144)),(((((((5,((11,12),((16,39),18))),23),(21,22)),(24,25)),(8,9)),(51,53)),((57,58),((((100,134),116),142),(123,139))))),((52,54),((55,143),56))),(((((6,7),(30,31)),(((((13,14),32),((33,34),(45,46))),((((19,20),(35,(42,43))),(26,44)),27)),(((36,37),38),(40,41)))),(137,141)),(10,(28,29))))),((48,49),((50,136),140))),(47,61)),(2,59)),60);
 434: 2 -16145.37305 -15290.65699 (0,((((((1,90),((28,29),(48,49))),((((3,4),((15,17),144)),(((((6,7),(30,31)),(((((13,14),32),((33,34),(45,46))),((((19,20),(26,44)),(35,(42,43))),27)),(((36,37),38),(40,41)))),(10,(((((((62,105),(109,113)),112),((((103,104),(128,129)),(110,111)),108)),((((((65,(66,79)),(((67,(130,131)),99),83)),(77,78)),((91,93),(92,94))),((68,(120,121)),81)),(75,138))),(((((71,72),73),122),(82,((114,115),118))),127)),(((((63,64),(69,(((86,87),126),(132,133)))),(((74,85),84),(106,107))),(95,96)),(((70,(76,(101,102))),((80,98),((97,119),(117,(124,125))))),((88,89),135)))))),(137,141))),((((((((5,((11,12),((16,18),39))),23),(21,22)),(24,25)),(8,9)),(51,53)),((57,58),((((100,134),142),116),(123,139)))),((52,54),((55,143),56))))),((50,136),140)),(47,61)),(2,59)),60);
 435: 1 -14178.22461 -15307.74892 (0,((((((1,90),((28,29),(48,49))),((50,136),140)),(((((3,4),((15,17),144)),((((6,7),(30,31)),(((((13,14),32),((33,34),(45,46))),((((19,20),(26,44)),(35,(42,43))),27)),(((36,37),38),(40,41)))),(10,((((((62,105),((109,113),112)),((((103,104),(128,129)),(110,111)),108)),(((((((65,(66,79)),99),((67,(130,131)),83)),(77,78)),((91,93),(92,94))),((68,(120,121)),81)),(75,138))),((((((71,72),73),122),82),((114,115),118)),127)),(((((63,64),(69,((((86,87),126),133),132))),(((74,85),84),(106,107))),(95,96)),(((70,(76,(101,102))),((((80,98),(117,(124,125))),97),119)),((88,89),135))))))),(137,141)),((((((((5,(((11,12),((16,18),39)),23)),(21,22)),(24,25)),(8,9)),(51,53)),((57,58),(((100,134),116),((123,142),139)))),(52,54)),((55,143),56)))),(47,61)),(2,59)),60);
 436: 1 -15006.7207 -15288.74598 (0,((((((1,90),((((((62,105),((109,113),112)),((((103,104),(128,129)),(110,111)),108)),(((((((65,(66,79)),83),((67,(130,131)),99)),(77,78)),((91,93),(92,94))),((68,(120,121)),81)),(75,138))),(((((71,72),73),122),(82,((114,115),118))),127)),(((((63,64),(69,((((86,87),126),132),133))),((74,(84,85)),(106,107))),(95,96)),(((70,(76,(101,102))),((((80,98),(117,(124,125))),97),119)),((88,89),135))))),(((((3,4),((15,17),144)),((6,7),((((((13,14),32),((33,34),(45,46))),((((19,20),(26,44)),(35,(42,43))),27)),(((36,37),38),(40,41))),(30,31)))),(10,(28,29))),((((((((((5,((11,12),((16,18),39))),23),(21,22)),(24,25)),(8,9)),(51,53)),((57,58),((((100,134),116),142),(123,139)))),(52,54)),((55,143),56)),(137,141)))),((47,(48,49)),((50,136),140))),61),(2,59)),60);
 437: 1 -14712.23633 -15311.47005 (0,((((((1,90),((((((((62,105),109),113),112),((((103,104),(128,129)),(110,111)),108)),(((((((65,(66,79)),((67,(130,131)),99)),83),(77,78)),((91,93),(92,94))),((68,(120,121)),81)),(75,138))),(((((71,72),73),122),(82,((114,115),118))),127)),(((((63,64),(69,((((86,87),126),132),133))),(((74,85),84),(106,107))),(95,96)),(((70,(76,(101,102))),((((80,98),(117,(124,125))),97),119)),((88,89),135))))),((10,(28,29)),(47,61))),((((((3,4),((15,17),144)),(((((((5,((11,12),((16,18),39))),23),(21,22)),(24,25)),(8,9)),(51,53)),((57,58),((((100,134),116),142),(123,139))))),(52,54)),(((((6,7),(30,31)),(((((13,14),32),((33,34),(45,46))),((19,20),(((26,44),27),(35,(42,43))))),(((36,37),38),(40,41)))),56),(55,143))),(137,141))),((48,49),((50,136),140))),(2,59)),60);
 438: 1 -16104.23145 -15295.54672 (0,((((((1,90),((28,29),(48,49))),(((((3,4),((15,17),144)),137),((((((((5,((11,12),((16,18),39))),23),(21,22)),(24,25)),(8,9)),(51,53)),((57,58),((((100,134),(123,139)),142),116))),((52,54),(55,143)))),(((((6,7),(30,31)),(((((13,14),32),((33,34),(45,46))),((((19,20),(26,44)),(35,(42,43))),27)),(((36,37),38),(40,41)))),56),((10,(((((((62,105),((((103,104),(128,129)),(110,111)),108)),112),(109,113)),((((((((65,(66,79)),99),(67,(130,131))),83),(77,78)),((91,93),(92,94))),((68,(120,121)),81)),(75,138))),(((((71,72),73),122),(82,((114,115),118))),127)),(((((63,64),(69,(((86,87),126),(132,133)))),(((74,85),84),(106,107))),(95,96)),(((70,(76,(101,102))),((((80,98),(117,(124,125))),97),119)),((88,89),135))))),141)))),((50,136),140)),(47,61)),(2,59)),60);
 439: 1 -14822.46387 -15295.28601 (0,((((((1,90),((28,29),(48,49))),((((3,4),((15,17),144)),(((((6,7),(30,31)),(((((13,14),32),((33,34),(45,46))),((((19,20),(26,44)),(35,(42,43))),27)),(((36,37),38),(40,41)))),(10,((((((62,105),((109,113),112)),((((103,104),(128,129)),(110,111)),108)),(((((((65,(66,79)),((67,(130,131)),99)),83),(77,78)),((91,93),(92,94))),((68,(120,121)),81)),(75,138))),(((((71,72),73),122),(82,((114,115),118))),127)),(((((63,64),(69,((((86,87),132),126),133))),((74,(84,85)),(106,107))),(95,96)),(((70,(76,(101,102))),((((80,98),(117,(124,125))),97),119)),((88,89),135)))))),(137,141))),(((((((((5,((11,12),((16,18),39))),23),(21,22)),(24,25)),(8,9)),(51,53)),((57,58),((((100,134),116),142),(123,139)))),(52,54)),((55,143),56)))),((50,136),140)),(47,61)),(2,59)),60);
 440: 2 -14156.42188 -15304.47188 (0,((((((1,90),(47,(48,49))),((50,136),140)),(((((3,4),((15,17),144)),(28,29)),((((6,7),(30,31)),(((((13,14),32),((33,34),(45,46))),((((19,20),(26,44)),(35,(42,43))),27)),(((36,37),38),(40,41)))),(10,(((((62,(105,((109,113),112))),((((103,104),(128,129)),(110,111)),108)),(((((((65,(66,79)),((67,(130,131)),99)),83),(77,78)),((91,93),(92,94))),((68,(120,121)),81)),(75,138))),(((((71,72),73),122),(82,((114,115),118))),127)),(((((63,64),(69,(((86,87),126),(132,133)))),((74,(84,85)),(106,107))),(95,96)),(((70,(76,(101,102))),((((80,98),(117,(124,125))),97),119)),((88,89),135))))))),((((((((((5,((11,12),((16,18),39))),23),(21,22)),(24,25)),(8,9)),(51,53)),((57,58),((((100,134),(123,139)),142),116))),(52,54)),((55,143),56)),(137,141)))),61),(2,59)),60);
 441: 1 -14145.92188 -15304.63139 (0,(((1,90),(((((((3,4),((15,17),144)),(((((((5,((11,12),((16,18),39))),23),(21,22)),(24,25)),(8,9)),(51,53)),((57,58),((((100,134),116),142),(123,139))))),((52,54),((55,143),56))),(((((6,7),(30,31)),(((((13,14),32),((33,34),(45,46))),((((19,20),(26,44)),(35,(42,43))),27)),(((36,37),38),(40,41)))),(10,(28,29))),(137,141))),((47,((((((62,105),((109,113),112)),((((103,104),(128,129)),(110,111)),108)),(((((((65,(66,79)),((67,(130,131)),99)),83),(77,78)),((91,93),(92,94))),((68,(120,121)),81)),(75,138))),((((((71,72),73),122),82),((114,115),118)),127)),((((((63,64),(69,(((86,87),126),(132,133)))),((74,(84,85)),(106,107))),(95,96)),((70,(76,(101,102))),((((80,98),(117,(124,125))),97),119))),((88,89),135)))),61)),((48,49),((50,136),140)))),(2,59)),60);
 442: 1 -15347.58008 -15319.80173 (0,((((((1,90),(((((((62,105),109),(((((103,104),(128,129)),108),(110,111)),112)),113),(((((((65,(66,79)),((67,(130,131)),99)),83),(77,78)),((91,93),(92,94))),((68,(120,121)),81)),(75,138))),(((((71,72),73),122),(82,127)),((114,115),118))),(((((63,64),(69,((((86,87),126),133),132))),(((74,85),84),(106,107))),(95,96)),(((70,(76,(101,102))),((((80,98),(117,(124,125))),97),119)),((88,89),135))))),(((3,4),(((((6,7),(30,31)),(((((13,14),32),((33,34),(45,46))),((((19,20),((26,44),27)),35),(42,43))),(((36,37),38),(40,41)))),(137,141)),(10,(28,29)))),(((((((((5,((11,12),((16,18),39))),23),(21,22)),(24,25)),(8,9)),(51,53)),((57,58),((((100,134),116),142),(123,139)))),((15,17),144)),((52,54),((55,143),56))))),((48,49),((50,136),140))),(47,61)),(2,59)),60);
 443: 1 -15858.69629 -15295.67936 (0,((((((1,90),((28,29),(48,49))),(((((3,4),((15,17),144)),(((((((5,((11,12),((16,18),39))),23),(21,22)),(24,25)),(8,9)),(51,53)),((57,58),((((100,134),116),142),(123,139))))),((52,54),((55,143),56))),(((((6,7),(30,31)),(((((13,14),32),((33,34),(45,46))),((((19,20),(26,44)),(35,(42,43))),27)),(((36,37),38),(40,41)))),(10,(((((62,(105,((109,113),112))),((((103,104),(128,129)),(110,111)),108)),(((((((65,(66,79)),((67,(130,131)),99)),83),(77,78)),((91,93),(92,94))),((68,(120,121)),81)),(75,138))),(((((71,72),73),122),(82,((114,115),118))),127)),(((((63,64),(69,(((86,87),126),(132,133)))),(((74,85),84),(106,107))),(95,96)),(((70,(76,(101,102))),((80,98),((97,119),(117,(124,125))))),((88,89),135)))))),(137,141)))),((50,136),140)),(47,61)),(2,59)),60);
 444: 3 -15653.03223 -15295.5973 (0,((((((1,90),((28,29),(48,49))),((((3,4),((15,17),144)),((((6,7),(30,31)),(((((13,14),32),((33,34),(45,46))),((((19,20),(26,44)),(35,(42,43))),27)),(((36,37),38),(40,41)))),(10,((((((((62,105),((((103,104),(128,129)),(110,111)),108)),112),113),109),(((((((65,(66,79)),83),((67,(130,131)),99)),(77,78)),((91,93),(92,94))),((68,(120,121)),81)),(75,138))),(((((71,72),73),122),(82,((114,115),118))),127)),(((((63,64),((69,(132,133)),((86,87),126))),(((74,85),84),(106,107))),(95,96)),(((70,(76,(101,102))),((80,98),((97,119),(117,(124,125))))),((88,89),135))))))),((((((((5,((11,12),((16,18),39))),23),(21,22)),(24,25)),(8,9)),(51,53)),((57,58),((((100,134),116),142),(123,139)))),(((52,54),(137,141)),((55,143),56))))),((50,136),140)),(47,61)),(2,59)),60);
 445: 1 -14899.53125 -15294.25625 (0,((((((1,90),((((((62,105),((109,113),112)),((((103,104),(128,129)),(110,111)),108)),(((((((65,(66,79)),83),((67,(130,131)),99)),(77,78)),((91,93),(92,94))),((68,(120,121)),81)),(75,138))),(((((71,72),73),122),(82,((114,115),118))),127)),(((((63,64),(69,(((86,87),126),(132,133)))),((74,(84,85)),(106,107))),(95,96)),(((70,(76,(101,102))),((80,98),((97,119),(117,(124,125))))),((88,89),135))))),((((3,4),((15,17),144)),((((6,7),(30,31)),(((((13,14),32),((33,34),(45,46))),((((19,20),(26,44)),(35,(42,43))),27)),(((36,37),38),(40,41)))),(10,(28,29)))),(((((((((((5,((11,12),((16,18),39))),23),(21,22)),(24,25)),(8,9)),(51,53)),((57,58),((((100,134),116),142),(123,139)))),(52,54)),((55,143),56)),141),137))),((47,(48,49)),((50,136),140))),61),(2,59)),60);
 446: 1 -14724.1416 -15291.006 (0,((((((1,90),(((((((62,105),112),(109,113)),((((103,104),(128,129)),(110,111)),108)),((((((((65,(66,79)),83),(67,(130,131))),99),(77,78)),((91,93),(92,94))),((68,(120,121)),81)),(75,138))),(((((71,72),73),122),(82,((114,115),118))),127)),(((((63,64),(69,(((86,87),126),(132,133)))),((74,(84,85)),(106,107))),(95,96)),(((70,(76,(101,102))),((((80,98),(117,(124,125))),97),119)),((88,89),135))))),(((((3,4),((15,17),144)),((((6,7),(30,31)),(((((13,14),32),((33,34),(45,46))),((((19,20),(26,44)),(35,(42,43))),27)),(((36,37),38),(40,41)))),(10,(28,29)))),((((52,54),((57,58),(((100,134),((123,139),142)),116))),(137,141)),((55,143),56))),(((((5,((11,12),(16,(18,39)))),23),(21,22)),(24,25)),((8,9),(51,53))))),((48,49),((50,136),140))),(47,61)),(2,59)),60);
 447: 1 -15853.43555 -15296.46688 (0,((((((1,90),((((((62,105),((109,113),112)),((((103,104),(128,129)),108),(110,111))),(((((((65,(66,79)),((67,(130,131)),99)),83),(77,78)),((91,93),(92,94))),((68,(120,121)),81)),(75,138))),(((((71,72),73),122),(82,((114,115),118))),127)),(((((63,64),(69,(((86,87),126),(132,133)))),((74,(84,85)),(106,107))),(95,96)),(((70,(76,(101,102))),((80,98),((97,119),(117,(124,125))))),((88,89),135))))),((((3,4),((15,17),144)),(((((6,7),(30,31)),(((((13,14),32),((33,34),(45,46))),((((19,20),(26,44)),(35,(42,43))),27)),(((36,37),38),(40,41)))),(10,(28,29))),(137,141))),((((((((5,((11,12),((16,18),39))),23),(21,22)),(24,25)),(8,9)),(51,53)),((57,58),((((100,134),116),142),(123,139)))),((52,54),((55,143),56))))),((48,49),((50,136),140))),(47,61)),(2,59)),60);
 448: 1 -15032.11133 -15295.13907 (0,((((((1,90),(((((62,(105,((109,113),112))),((((103,104),(128,129)),(110,111)),108)),(((((((65,(66,79)),83),((67,(130,131)),99)),(77,78)),((91,93),(92,94))),((68,(120,121)),81)),(75,138))),(((((71,72),73),122),(82,((114,115),118))),127)),(((((63,64),(69,(((86,87),126),(132,133)))),(((74,85),84),(106,107))),(95,96)),(((70,(76,(101,102))),((((80,98),(117,(124,125))),97),119)),((88,89),135))))),((((3,4),((15,17),144)),(((((6,7),(30,31)),(((((13,14),32),((33,34),(45,46))),((((19,20),(26,44)),(35,(42,43))),27)),(((36,37),38),(40,41)))),(10,(28,29))),(137,141))),((((((((5,((11,12),((16,18),39))),23),(21,22)),(24,25)),(8,9)),(51,53)),((57,58),((((100,134),116),142),(123,139)))),((52,54),((55,143),56))))),((48,49),((50,136),140))),(47,61)),(2,59)),60);
 449: 1 -15619.39844 -15289.62849 (0,((((((1,90),((28,29),(48,49))),((((3,4),((15,17),144)),(((((6,7),(30,31)),(((((13,14),32),((33,34),(45,46))),((((19,20),(26,44)),(35,(42,43))),27)),(((36,37),38),(40,41)))),(10,((((((62,105),((109,113),112)),((((103,104),(128,129)),(110,111)),108)),(((((((65,(66,79)),83),((67,(130,131)),99)),(77,78)),((91,93),(92,94))),((68,(120,121)),81)),(75,138))),(((((71,72),73),122),(82,((114,115),118))),127)),(((((63,64),(69,((((86,87),126),132),133))),((74,(84,85)),(106,107))),(95,96)),(((70,(76,(101,102))),((((80,98),(117,(124,125))),97),119)),((88,89),135)))))),(137,141))),(((((((((5,((11,12),((16,18),39))),23),(21,22)),(24,25)),(8,9)),(51,53)),((57,58),((((100,134),116),142),(123,139)))),(52,54)),((55,143),56)))),((50,136),140)),(47,61)),(2,59)),60);
 450: 1 -14902.52832 -15302.60243 (0,((((((1,90),((28,29),(48,49))),((50,136),140)),(((((3,4),((15,17),144)),((((((((5,((11,12),((16,18),39))),23),(21,22)),(24,25)),(8,9)),(51,53)),((57,58),(((100,134),((123,139),142)),116))),((52,54),(55,143)))),(((((6,7),(30,31)),(((((13,14),32),((33,34),(45,46))),((((19,20),(26,44)),(35,(42,43))),27)),(((36,37),38),(40,41)))),(10,((((((((62,105),112),(109,113)),((((103,104),(128,129)),(110,111)),108)),(((((((65,(66,79)),((67,(130,131)),99)),83),(77,78)),((91,93),(92,94))),((68,(120,121)),81)),(75,138))),((((((71,72),73),122),82),((114,115),118)),127)),(((70,(76,(101,102))),((((80,98),(117,(124,125))),97),119)),((88,89),135))),((((63,64),(69,(((86,87),126),(132,133)))),((74,(84,85)),(106,107))),(95,96))))),(137,141))),56)),(47,61)),(2,59)),60);
 451: 1 -16066.6875 -15289.623 (0,((((((1,90),((28,29),(48,49))),(((((3,4),((15,17),144)),(((((((5,((11,12),((16,18),39))),23),(21,22)),(24,25)),(8,9)),(51,53)),((57,58),((((100,134),116),142),(123,139))))),((52,54),((55,143),56))),((((((6,7),(30,31)),(((((13,14),32),((33,34),(45,46))),((((19,20),(26,44)),(35,(42,43))),27)),(((36,37),38),(40,41)))),(10,(((((((62,105),112),(109,113)),((((103,104),(128,129)),(110,111)),108)),(((((((65,(66,79)),((67,(130,131)),99)),83),(77,78)),((91,93),(92,94))),((68,(120,121)),81)),(75,138))),(((((71,72),73),122),(82,((114,115),118))),127)),(((((63,64),(69,((((86,87),126),133),132))),((74,(84,85)),(106,107))),(95,96)),(((70,(76,(101,102))),((88,89),135)),((80,98),((97,119),(117,(124,125))))))))),137),141))),((50,136),140)),(47,61)),(2,59)),60);
 452: 1 -16253.29785 -15291.53972 (0,((((((1,90),(((((((62,105),(((((103,104),(128,129)),(110,111)),108),112)),113),109),((((((((65,(66,79)),83),(67,(130,131))),99),(77,78)),((91,93),(92,94))),((68,(120,121)),81)),(75,138))),(((((71,72),73),122),(82,((114,115),118))),127)),(((((63,64),(69,((((86,87),126),132),133))),((74,(84,85)),(106,107))),(95,96)),(((70,(76,(101,102))),((88,89),135)),((((80,98),(117,(124,125))),97),119))))),(((((3,4),((15,17),144)),(((((((5,((11,12),((16,39),18))),23),(21,22)),(24,25)),(8,9)),(51,53)),((57,58),((((100,134),116),142),(123,139))))),((52,54),((55,143),56))),(((((6,7),(30,31)),(((((13,14),32),((33,34),(45,46))),(((19,20),((26,44),27)),(35,(42,43)))),(((36,37),38),(40,41)))),(10,(28,29))),(137,141)))),((48,49),((50,136),140))),(47,61)),(2,59)),60);
 453: 4 -16167.35742 -15297.02283 (0,((((((1,90),((28,29),(48,49))),(((((3,4),((15,17),144)),137),(((((6,7),(30,31)),(((((13,14),32),((33,34),(45,46))),((((19,20),(26,44)),(35,(42,43))),27)),(((36,37),38),(40,41)))),(10,((((((((62,105),((((103,104),(128,129)),(110,111)),108)),112),113),109),(((((((65,(66,79)),((67,(130,131)),99)),83),(77,78)),((91,93),(92,94))),((68,(120,121)),81)),(75,138))),(((((71,72),73),122),(82,((114,115),118))),127)),(((((63,64),(69,((86,(87,126)),(132,133)))),((74,(84,85)),(106,107))),(95,96)),(((70,(76,(101,102))),((88,89),135)),((((80,98),(117,(124,125))),97),119)))))),141)),((((((((5,((11,12),((16,18),39))),23),(21,22)),(24,25)),(8,9)),(51,53)),((57,58),(((100,134),((123,139),142)),116))),((52,54),((55,143),56))))),((50,136),140)),(47,61)),(2,59)),60);
 454: 1 -15915.08008 -15291.35128 (0,((((((1,90),((28,29),(48,49))),((((3,4),((15,17),144)),(((((6,7),(30,31)),(((((13,14),32),((33,34),(45,46))),((((19,20),(26,44)),(35,(42,43))),27)),(((36,37),38),(40,41)))),(10,(((((((62,105),(109,113)),112),((((103,104),(128,129)),(110,111)),108)),(((((((65,(66,79)),((67,(130,131)),99)),83),(77,78)),((91,93),(92,94))),((68,(120,121)),81)),(75,138))),(((((71,72),73),122),(82,((114,115),118))),127)),(((((63,64),(69,(((86,87),126),(132,133)))),(((74,85),84),(106,107))),(95,96)),(((70,(76,(101,102))),((88,89),135)),((80,98),((97,119),(117,(124,125))))))))),(137,141))),((((((((5,((11,12),((16,18),39))),23),(21,22)),(24,25)),(8,9)),(51,53)),((57,58),((((100,134),142),116),(123,139)))),((52,54),((55,143),56))))),((50,136),140)),(47,61)),(2,59)),60);
 455: 4 -16606.83203 -15297.92233 (0,((((((1,90),((28,29),(48,49))),((((3,4),((15,17),144)),((((6,7),(30,31)),(((((13,14),32),((33,34),(45,46))),((((19,20),(26,44)),(35,(42,43))),27)),(((36,37),38),(40,41)))),(10,((((((((62,105),((((103,104),(128,129)),(110,111)),108)),112),113),109),(((((((65,(66,79)),83),((67,(130,131)),99)),(77,78)),((91,93),(92,94))),((68,(120,121)),81)),(75,138))),(((((71,72),73),122),(82,((114,115),118))),127)),(((((63,64),(69,(((86,(87,126)),132),133))),(((74,85),84),(106,107))),(95,96)),(((70,(76,(101,102))),((80,98),((97,119),(117,(124,125))))),((88,89),135))))))),((((((((5,((11,12),((16,18),39))),23),(21,22)),(24,25)),(8,9)),(51,53)),((57,58),((((100,134),116),142),(123,139)))),(((52,54),(137,141)),((55,143),56))))),((50,136),140)),(47,61)),(2,59)),60);
 456: 2 -15751.6377 -15295.52475 (0,((((((1,90),((((((((62,105),((((103,104),(128,129)),(110,111)),108)),112),113),109),(((((((65,(66,79)),((67,(130,131)),99)),83),(77,78)),((91,93),(92,94))),((68,(120,121)),81)),(75,138))),((((71,72),73),(82,(((114,115),118),127))),122)),(((((63,64),(69,(((86,126),87),(132,133)))),((74,(84,85)),(106,107))),(95,96)),(((70,(76,(101,102))),((((80,98),(117,(124,125))),97),119)),((88,89),135))))),((((3,4),((15,17),144)),((((6,7),(30,31)),(((((13,14),32),((33,34),(45,46))),((((19,20),(26,44)),(35,(42,43))),27)),(((36,37),38),(40,41)))),(10,(28,29)))),((((((((((5,((11,12),((16,18),39))),23),(21,22)),(24,25)),(8,9)),(51,53)),((57,58),((((100,134),116),142),(123,139)))),(52,54)),((55,143),56)),(137,141)))),((48,49),((50,136),140))),(47,61)),(2,59)),60);
 457: 2 -15782.54785 -15292.88878 (0,(((((1,90),(((((3,4),((15,17),144)),(((((((5,((11,12),(16,(18,39)))),23),(21,22)),(24,25)),(8,9)),(51,53)),((57,58),((((100,134),116),142),(123,139))))),((52,54),((55,143),56))),(((((6,7),(30,31)),(((((13,14),32),((33,34),(45,46))),((((19,20),(26,44)),(35,(42,43))),27)),(((36,37),38),(40,41)))),(10,(28,29))),(137,141)))),((48,49),((50,136),140))),((47,((((((62,105),((109,113),112)),((((103,104),(128,129)),(110,111)),108)),(((((((65,(66,79)),((67,(130,131)),99)),83),(77,78)),((91,93),(92,94))),((68,(120,121)),81)),(75,138))),(((((71,72),73),122),(82,((114,115),118))),127)),(((((63,64),(69,(((86,87),126),(132,133)))),(((74,85),84),(106,107))),(95,96)),(((70,(76,(101,102))),((((80,98),(117,(124,125))),97),119)),((88,89),135))))),61)),(2,59)),60);
 458: 1 -15334.67383 -15293.96825 (0,((((((1,90),(((((((62,105),112),(109,113)),((((103,104),(128,129)),(110,111)),108)),(((((((65,(66,79)),83),((67,(130,131)),99)),(77,78)),((91,93),(92,94))),((68,(120,121)),81)),(75,138))),(((((71,72),73),122),(82,((114,115),118))),127)),(((((63,64),(69,(((86,87),126),(132,133)))),((74,(84,85)),(106,107))),(95,96)),(((70,(76,(101,102))),((((80,98),(117,(124,125))),97),119)),((88,89),135))))),(((((3,4),((15,17),144)),(((((((5,(((11,12),((16,18),39)),23)),(21,22)),(24,25)),(8,9)),(51,53)),((57,58),(((((100,134),116),142),139),123))),((52,54),((55,143),56)))),((((6,7),(30,31)),(((((13,14),32),((33,34),(45,46))),((((19,20),(35,(42,43))),(26,44)),27)),(((36,37),38),(40,41)))),(137,141))),(10,(28,29)))),((47,(48,49)),((50,136),140))),61),(2,59)),60);
 459: 3 -15613.95312 -15294.66684 (0,((((((1,90),((28,29),(48,49))),((((3,4),((15,17),144)),((((6,7),(30,31)),(((((13,14),32),((33,34),(45,46))),((((19,20),(26,44)),(35,(42,43))),27)),(((36,37),38),(40,41)))),(10,(((((((62,105),((((103,104),(128,129)),(110,111)),108)),112),(109,113)),(((((((65,(66,79)),((67,(130,131)),99)),83),(77,78)),((91,93),(92,94))),((68,(120,121)),81)),(75,138))),(((((71,72),73),122),(82,((114,115),118))),127)),(((((63,64),(69,((((86,87),126),132),133))),(((74,85),84),(106,107))),(95,96)),(((70,(76,(101,102))),((80,98),((97,119),(117,(124,125))))),((88,89),135))))))),((((((((5,23),((11,12),((16,18),39))),(21,22)),(24,25)),(8,9)),(51,53)),((57,58),((((100,134),116),142),(123,139)))),(((52,54),(137,141)),((55,143),56))))),((50,136),140)),(47,61)),(2,59)),60);
 460: 1 -15690.63379 -15290.60963 (0,((((((1,90),((((((62,105),((109,113),112)),((((103,104),(128,129)),(110,111)),108)),(((((((65,(66,79)),((67,(130,131)),99)),83),(77,78)),((91,93),(92,94))),((68,(120,121)),81)),(75,138))),(((((71,72),73),122),(82,((114,115),118))),127)),(((((63,64),(69,(((86,87),126),(132,133)))),((74,(84,85)),(106,107))),(95,96)),(((70,(76,(101,102))),((((80,98),(117,(124,125))),97),119)),((88,89),135))))),((((((3,4),((15,17),144)),(((((((5,((11,12),((16,18),39))),23),(21,22)),(24,25)),(8,9)),(51,53)),((57,58),((((100,134),116),142),(123,139))))),((52,54),(55,143))),(137,141)),((((6,7),((((((13,14),32),((33,34),(45,46))),((((19,20),(26,44)),(35,(42,43))),27)),(((36,37),38),(40,41))),(30,31))),56),(10,(28,29))))),((48,49),((50,136),140))),(47,61)),(2,59)),60);
 461: 1 -14893.15527 -15301.17207 (0,((((((1,90),((((((62,105),((109,113),112)),((((103,104),(128,129)),(110,111)),108)),((((((((65,(66,79)),99),(67,(130,131))),83),((91,93),(92,94))),(77,78)),((68,(120,121)),81)),(75,138))),((((((71,72),73),122),82),((114,115),118)),127)),(((((63,64),(69,(((86,87),126),(132,133)))),((74,(84,85)),(106,107))),(95,96)),(((70,(76,(101,102))),((88,89),135)),((((80,98),(117,(124,125))),97),119))))),(((((3,4),((15,17),144)),(((((((5,((11,12),((16,18),39))),23),(21,22)),(24,25)),(8,9)),(51,53)),((57,58),((((100,134),116),142),(123,139))))),((52,54),((55,143),56))),(((((6,7),(30,31)),((((((13,14),32),(45,46)),(33,34)),((((19,20),(42,43)),35),((26,44),27))),(((36,37),38),(40,41)))),(137,141)),(10,(28,29))))),((48,49),((50,136),140))),(47,61)),(2,59)),60);
 462: 1 -15766.58594 -15317.47818 (0,((((((1,90),((28,29),(48,49))),((50,136),140)),((((3,4),((15,17),144)),((((((((5,(((11,12),((16,18),39)),23)),(21,22)),(24,25)),(8,9)),(51,53)),((57,58),(((100,134),((123,139),142)),116))),((52,54),(55,143))),((((((6,7),(30,31)),(((((13,14),32),((33,34),(45,46))),((((19,20),(35,(42,43))),(26,44)),27)),(((36,37),38),(40,41)))),(10,((((((62,105),112),(109,113)),((((103,104),(128,129)),(110,111)),108)),(((((((65,(66,79)),99),((67,(130,131)),83)),(77,78)),((91,93),(92,94))),((68,(120,121)),81)),(75,138))),(((((63,64),(69,(((86,87),126),(132,133)))),((74,(84,85)),(106,107))),(95,96)),((((70,(76,(101,102))),((((80,98),97),(117,(124,125))),119)),((88,89),135)),((((((71,72),73),122),82),((114,115),118)),127)))))),141),137))),56)),(47,61)),(2,59)),60);
 463: 1 -14135.87891 -15291.8962 (0,((((((1,90),((28,29),(48,49))),((((3,4),((15,17),144)),(((((6,7),(30,31)),(((((13,14),32),((33,34),(45,46))),((((19,20),(26,44)),(35,(42,43))),27)),(((36,37),38),(40,41)))),(10,(((((((62,105),(109,113)),112),((((103,104),(128,129)),(110,111)),108)),(((((((65,(66,79)),(67,(99,(130,131)))),83),(77,78)),((91,93),(92,94))),((68,(120,121)),81)),(75,138))),(((((71,72),73),122),(82,((114,115),118))),127)),(((((63,64),(69,(((86,87),126),(132,133)))),(((74,85),84),(106,107))),(95,96)),(((70,(76,(101,102))),((80,98),((97,119),(117,(124,125))))),((88,89),135)))))),(137,141))),((((((((5,((11,12),((16,18),39))),23),(21,22)),(24,25)),(8,9)),(51,53)),((57,58),((((100,134),142),116),(123,139)))),((52,54),((55,143),56))))),((50,136),140)),(47,61)),(2,59)),60);
 464: 1 -14218.62695 -15297.16843 (0,((((((1,90),((((((((62,105),((((103,104),(128,129)),(110,111)),108)),112),(109,113)),((88,89),135)),(((70,(76,(101,102))),((((80,98),(117,(124,125))),97),119)),((((((71,72),73),122),82),((114,115),118)),127))),((((63,64),(69,((((86,87),126),133),132))),((74,(84,85)),(106,107))),(95,96))),(((((((65,(66,79)),((67,(130,131)),99)),83),(77,78)),((91,93),(92,94))),((68,(120,121)),81)),(75,138)))),((((3,4),((15,17),144)),((((6,7),(30,31)),(((((13,14),32),((33,34),(45,46))),((((19,20),(26,44)),(35,(42,43))),27)),(((36,37),38),(40,41)))),(10,(28,29)))),((((((((((5,((11,12),((16,18),39))),23),(21,22)),(24,25)),(8,9)),(51,53)),((57,58),((((100,134),116),142),(123,139)))),(52,54)),((55,143),56)),(137,141)))),((48,49),((50,136),140))),(47,61)),(2,59)),60);
 465: 1 -16041.66309 -15296.46435 (0,((((((1,90),((28,29),(48,49))),(((((3,4),((15,17),144)),(((((((5,((11,12),((16,18),39))),23),(21,22)),(24,25)),(8,9)),(51,53)),((57,58),((((100,134),116),142),(123,139))))),((52,54),((55,143),56))),((((((6,7),(30,31)),(((((13,14),32),((33,34),(45,46))),((((19,20),(26,44)),(35,(42,43))),27)),(((36,37),38),(40,41)))),(10,(((((62,(105,((109,113),112))),((((103,104),(128,129)),(110,111)),108)),(((((((65,(66,79)),((67,(130,131)),99)),83),(77,78)),((91,93),(92,94))),((68,(120,121)),81)),(75,138))),(((((71,72),73),122),(82,((114,115),118))),127)),(((((63,64),(69,(((86,87),126),(132,133)))),((74,(84,85)),(106,107))),(95,96)),(((70,(76,(101,102))),((80,98),((97,119),(117,(124,125))))),((88,89),135)))))),137),141))),((50,136),140)),(47,61)),(2,59)),60);
 466: 1 -15470.74512 -15290.60963 (0,((((((1,90),((((((62,105),((109,113),112)),((((103,104),(128,129)),(110,111)),108)),(((((((65,(66,79)),((67,(130,131)),99)),83),(77,78)),((91,93),(92,94))),((68,(120,121)),81)),(75,138))),(((((71,72),73),122),(82,((114,115),118))),127)),(((((63,64),(69,(((86,87),126),(132,133)))),((74,(84,85)),(106,107))),(95,96)),(((70,(76,(101,102))),((((80,98),(117,(124,125))),97),119)),((88,89),135))))),((((((3,4),((15,17),144)),(((((((5,((11,12),((16,18),39))),23),(21,22)),(24,25)),(8,9)),(51,53)),((57,58),((((100,134),116),142),(123,139))))),((52,54),(55,143))),(137,141)),((((6,7),((((((13,14),32),((33,34),(45,46))),((((19,20),(26,44)),(35,(42,43))),27)),(((36,37),38),(40,41))),(30,31))),56),(10,(28,29))))),((48,49),((50,136),140))),(47,61)),(2,59)),60);
 467: 1 -14858.73242 -15303.48804 (0,((((((1,90),(((((((62,105),((109,113),112)),((((103,104),(128,129)),108),(110,111))),(((((((65,(66,79)),((67,(130,131)),99)),83),(77,78)),((91,93),(92,94))),((68,(120,121)),81)),(75,138))),((((((71,72),73),122),82),((114,115),118)),127)),(((70,(76,(101,102))),((((80,98),(117,(124,125))),97),119)),((88,89),135))),((((63,64),(69,(((86,87),126),(132,133)))),((74,(84,85)),(106,107))),(95,96)))),(((((3,4),((15,17),144)),(((((((5,((11,12),((16,18),39))),23),(21,22)),(24,25)),(8,9)),(51,53)),((57,58),((((100,134),116),142),(123,139))))),((52,54),((55,143),56))),(((((6,7),(30,31)),(((((13,14),32),((33,34),(45,46))),((((19,20),(26,44)),(35,(42,43))),27)),(((36,37),38),(40,41)))),137),((10,(28,29)),141)))),((48,49),((50,136),140))),(47,61)),(2,59)),60);
 468: 1 -15711.24023 -15292.39298 (0,((((((1,90),((((((((62,105),((((103,104),(128,129)),(110,111)),108)),112),113),109),(((((((65,(66,79)),83),((67,(130,131)),99)),(77,78)),((91,93),(92,94))),((68,(120,121)),81)),(75,138))),((((71,72),73),(82,(((114,115),118),127))),122)),(((((63,64),(69,(((86,87),126),(132,133)))),((74,(84,85)),(106,107))),(95,96)),(((70,(76,(101,102))),((((80,98),(117,(124,125))),97),119)),((88,89),135))))),((((3,4),((15,17),144)),((((6,7),(30,31)),(((((13,14),32),((33,34),(45,46))),((((19,20),(26,44)),(35,(42,43))),27)),(((36,37),38),(40,41)))),(10,(28,29)))),((((((((((5,((11,12),((16,18),39))),23),(21,22)),(24,25)),(8,9)),(51,53)),((57,58),((((100,134),116),142),(123,139)))),(52,54)),(137,141)),((55,143),56)))),((47,(48,49)),((50,136),140))),61),(2,59)),60);
 469: 1 -14482.04492 -15302.71614 (0,((((((1,90),(((((((62,105),((((103,104),(128,129)),(110,111)),108)),112),(109,113)),(((((((65,(66,79)),((67,(130,131)),99)),83),(77,78)),((91,93),(92,94))),((68,(120,121)),81)),(75,138))),(((((71,72),73),122),(82,((114,115),118))),127)),((((((63,64),69),(((86,87),126),(132,133))),((74,(84,85)),(106,107))),(95,96)),(((70,(76,(101,102))),((((80,98),(117,(124,125))),97),119)),((88,89),135))))),(((((3,4),((15,17),144)),(((6,7),(30,31)),(((((13,14),32),((33,34),(45,46))),((((19,20),(26,44)),(35,(42,43))),27)),(((36,37),38),(40,41))))),(10,(28,29))),((((((((((5,((11,12),((16,18),39))),23),(21,22)),(24,25)),(8,9)),(51,53)),((57,58),((((100,134),116),142),(123,139)))),(52,54)),(((55,143),56),137)),141))),((47,(48,49)),((50,136),140))),61),(2,59)),60);
 470: 1 -15597.29004 -15290.86788 (0,((((((1,90),(((((((62,105),112),(109,113)),((((103,104),(128,129)),(110,111)),108)),(((((((65,(66,79)),83),((67,(130,131)),99)),(77,78)),((91,93),(92,94))),((68,(120,121)),81)),(75,138))),(((((71,72),73),122),(82,((114,115),118))),127)),(((((63,64),(69,(((86,87),126),(132,133)))),((74,(84,85)),(106,107))),(95,96)),(((70,(76,(101,102))),((((80,98),(117,(124,125))),97),119)),((88,89),135))))),(((((3,4),((15,17),144)),(((6,7),((((((13,14),32),((33,34),(45,46))),((((19,20),(26,44)),(35,(42,43))),27)),(((36,37),38),(40,41))),(30,31))),(10,(28,29)))),((((52,54),((57,58),(((100,134),((123,139),142)),116))),(137,141)),((55,143),56))),(((((5,((11,12),(16,(18,39)))),23),(21,22)),(24,25)),((8,9),(51,53))))),((48,49),((50,136),140))),(47,61)),(2,59)),60);
 471: 1 -15612.93945 -15299.65188 (0,((((((1,90),((28,29),(48,49))),((((3,4),((15,17),144)),((((6,7),(30,31)),(((((13,14),32),((33,34),(45,46))),((((19,20),(26,44)),(35,(42,43))),27)),(((36,37),38),(40,41)))),(10,((((((((62,((((103,104),(128,129)),(110,111)),108)),105),112),113),109),(((((((65,(66,79)),83),((67,(130,131)),99)),(77,78)),((91,93),(92,94))),((68,(120,121)),81)),(75,138))),(((((71,72),73),122),(82,((114,115),118))),127)),(((((63,64),(69,((((86,87),126),132),133))),(((74,85),84),(106,107))),(95,96)),(((70,(76,(101,102))),((80,98),((97,119),(117,(124,125))))),((88,89),135))))))),((((((((5,((11,12),((16,18),39))),23),(21,22)),(24,25)),(8,9)),(51,53)),((57,58),((((100,134),116),142),(123,139)))),(((52,54),(137,141)),((55,143),56))))),((50,136),140)),(47,61)),(2,59)),60);
 472: 1 -16056.53906 -15304.65593 (0,((((((1,90),((28,29),(48,49))),((50,136),140)),(((((((3,4),((15,17),144)),((((((5,((11,12),((16,18),39))),23),(21,22)),(24,25)),(8,9)),(51,53))),(55,143)),(52,54)),((57,58),(((100,134),((123,139),142)),116))),((((((6,7),(30,31)),(((((13,14),32),((33,34),(45,46))),((((19,20),(26,44)),(35,(42,43))),27)),(((36,37),38),(40,41)))),56),((10,((((((62,105),((109,113),112)),((((103,104),(128,129)),(110,111)),108)),(((((((65,(66,79)),((67,(130,131)),99)),83),(77,78)),((91,93),(92,94))),((68,(120,121)),81)),(75,138))),(((((71,72),73),122),(82,((114,115),118))),127)),(((((63,64),(69,(((86,87),126),(132,133)))),((74,(84,85)),(106,107))),(95,96)),(((70,(76,(101,102))),((((80,98),(117,(124,125))),97),119)),((88,89),135))))),141)),137))),(47,61)),(2,59)),60);
 473: 1 -16115.96973 -15300.27081 (0,((((((1,90),((28,29),(48,49))),((((3,4),((15,17),144)),((((6,7),(30,31)),(((((13,14),32),((33,34),(45,46))),((((19,20),(26,44)),(35,(42,43))),27)),(((36,37),38),(40,41)))),(10,(((((62,(105,((109,113),112))),((((103,104),(128,129)),(110,111)),108)),(((((((65,(66,79)),((67,(130,131)),99)),83),(77,78)),((91,93),(92,94))),((68,(120,121)),81)),(75,138))),(((((71,72),73),122),(82,((114,115),118))),127)),(((((63,64),(69,((((86,87),126),133),132))),((74,(84,85)),(106,107))),(95,96)),(((70,(76,(101,102))),((((80,98),(117,(124,125))),97),119)),((88,89),135))))))),((((((((((5,((11,12),((16,18),39))),23),(21,22)),(24,25)),(8,9)),(51,53)),((57,58),(((100,134),((123,139),142)),116))),(52,54)),((55,143),56)),(137,141)))),((50,136),140)),(47,61)),(2,59)),60);
 474: 1 -15401.41406 -15301.08832 (0,(((1,90),(((((((3,4),((15,17),144)),(((((6,7),(30,31)),(((((13,14),32),((33,34),(45,46))),((((19,20),(26,44)),(35,(42,43))),27)),(((36,37),38),(40,41)))),(10,((((((((62,105),112),(109,113)),((((103,104),(128,129)),(110,111)),108)),(((((((65,(66,79)),83),((67,(130,131)),99)),(77,78)),((91,93),(92,94))),((68,(120,121)),81)),(75,138))),((((((71,72),73),122),82),((114,115),118)),127)),(((70,(76,(101,102))),((((80,98),(117,(124,125))),97),119)),((88,89),135))),((((63,64),(69,((((86,87),126),133),132))),((74,(84,85)),(106,107))),(95,96))))),(137,141))),(((((((((5,((11,12),((16,18),39))),23),(21,22)),(24,25)),(8,9)),(51,53)),((57,58),((((100,134),116),142),(123,139)))),(52,54)),((55,143),56))),((28,29),(48,49))),(47,61)),((50,136),140))),(2,59)),60);
 475: 1 -14532.26953 -15297.62739 (0,((((((1,90),(((((((62,105),((109,113),112)),((((103,104),(128,129)),(110,111)),108)),((((((65,(66,79)),((67,(130,131)),99)),83),(77,78)),((91,93),(92,94))),(((68,(120,121)),81),(75,138)))),((((((71,72),73),122),82),((114,115),118)),127)),(((70,(76,(101,102))),((((80,98),(117,(124,125))),97),119)),((88,89),135))),((((63,64),(69,(((86,87),126),(132,133)))),((74,(84,85)),(106,107))),(95,96)))),(((((3,4),((15,17),144)),(((((((5,((11,12),((16,18),39))),23),(21,22)),(24,25)),(8,9)),(51,53)),((57,58),((((100,134),116),142),(123,139))))),((52,54),((55,143),56))),(((((6,7),(30,31)),(((((13,14),32),((33,34),(45,46))),((((19,20),(26,44)),(35,(42,43))),27)),(((36,37),38),(40,41)))),137),((10,(28,29)),141)))),((48,49),((50,136),140))),(47,61)),(2,59)),60);
 476: 1 -15975.50977 -15295.45192 (0,((((((1,90),((((((62,105),((109,113),112)),((((103,104),(128,129)),(110,111)),108)),(((((((65,(66,79)),((67,(130,131)),99)),83),(77,78)),((91,93),(92,94))),((68,(120,121)),81)),(75,138))),(((((71,72),73),122),(82,((114,115),118))),127)),(((((63,64),(69,((((86,87),126),132),133))),((74,(84,85)),(106,107))),(95,96)),(((70,(76,(101,102))),((((80,98),(117,(124,125))),97),119)),((88,89),135))))),((((3,4),((15,17),144)),((((6,7),(30,31)),(((((13,14),32),((33,34),(45,46))),((((19,20),(26,44)),(35,(42,43))),27)),(((36,37),38),(40,41)))),(10,(28,29)))),(((((((((((5,((11,12),((16,18),39))),23),(21,22)),(24,25)),(8,9)),(51,53)),((57,58),((((100,134),116),142),(123,139)))),(52,54)),(137,141)),(55,143)),56))),((48,49),((50,136),140))),(47,61)),(2,59)),60);
 477: 1 -14984.93164 -15297.37699 (0,((((((1,90),((((((((62,105),((((103,104),(128,129)),(110,111)),108)),112),113),109),(((((((65,(66,79)),83),((67,(130,131)),99)),(77,78)),((91,93),(92,94))),((68,(120,121)),81)),(75,138))),((((71,72),73),(82,(((114,115),118),127))),122)),(((((63,64),(69,(((86,87),126),(132,133)))),((74,(84,85)),(106,107))),(95,96)),(((70,(76,(101,102))),((((80,98),(117,(124,125))),97),119)),((88,89),135))))),((((3,4),((15,17),144)),((((6,7),(30,31)),(((((13,14),32),((33,34),(45,46))),((((19,20),(26,44)),(35,(42,43))),27)),((((36,37),38),41),40))),(10,(28,29)))),(((((((((5,((11,12),((16,18),39))),23),(21,22)),(24,25)),(8,9)),(51,53)),((57,58),((((100,134),116),142),(123,139)))),((52,54),((55,143),56))),(137,141)))),((47,(48,49)),((50,136),140))),61),(2,59)),60);
 478: 1 -14895.33691 -15293.2243 (0,((((((1,90),(((((((62,105),112),(109,113)),((((103,104),(128,129)),(110,111)),108)),(((((((65,(66,79)),83),((67,(130,131)),99)),(77,78)),((91,93),(92,94))),((68,(120,121)),81)),(75,138))),(((((71,72),73),122),(82,((114,115),118))),127)),(((((63,64),(69,(((86,87),126),(132,133)))),((74,(84,85)),(106,107))),(95,96)),(((70,(76,(101,102))),((88,89),135)),((((80,98),(117,(124,125))),97),119))))),(((((3,4),((15,17),144)),((((6,7),(30,31)),(((((13,14),32),((33,34),(45,46))),((((19,20),(26,44)),(35,(42,43))),27)),(((36,37),38),(40,41)))),(10,(28,29)))),((((52,54),((57,58),(((100,134),((123,139),142)),116))),(137,141)),((55,143),56))),(((((5,((11,12),(16,(18,39)))),23),(21,22)),(24,25)),((8,9),(51,53))))),((48,49),((50,136),140))),(47,61)),(2,59)),60);
 479: 1 -15280.58984 -15289.49019 (0,((((((1,90),((28,29),(48,49))),((((3,4),((15,17),144)),((((((((5,((11,12),((16,18),39))),23),(21,22)),(24,25)),(8,9)),(51,53)),((57,58),((((100,134),116),142),(123,139)))),((52,54),((55,143),56)))),((((((6,7),(30,31)),(((((13,14),32),((33,34),(45,46))),((((19,20),(26,44)),(35,(42,43))),27)),(((36,37),38),(40,41)))),(10,((((((62,105),((109,113),112)),((((103,104),(128,129)),(110,111)),108)),(((((((65,(66,79)),((67,(130,131)),99)),83),(77,78)),((91,93),(92,94))),((68,(120,121)),81)),(75,138))),(((((71,72),73),122),(82,((114,115),118))),127)),(((((63,64),(69,((((86,87),126),132),133))),(((74,85),84),(106,107))),(95,96)),(((70,(76,(101,102))),((80,98),((97,119),(117,(124,125))))),((88,89),135)))))),137),141))),((50,136),140)),(47,61)),(2,59)),60);
 480: 1 -15058.56641 -15293.23998 (0,((((((1,90),((((((62,105),((109,113),112)),((((103,104),(128,129)),(110,111)),108)),(((((((65,(66,79)),83),((67,(130,131)),99)),(77,78)),((91,93),(92,94))),((68,(120,121)),81)),(75,138))),(((((71,72),73),122),(82,((114,115),118))),127)),(((((63,64),(69,(((86,87),126),(132,133)))),(((74,85),84),(106,107))),(95,96)),(((70,(76,(101,102))),((((80,98),97),(117,(124,125))),119)),((88,89),135))))),(((((3,4),((15,17),144)),(((((((5,((11,12),((16,18),39))),23),(21,22)),(24,25)),(8,9)),(51,53)),((57,58),(((((100,134),116),142),139),123)))),((52,54),((55,143),56))),(((((6,7),(30,31)),(((((13,14),32),((33,34),(45,46))),((19,20),(((26,44),27),(35,(42,43))))),(((36,37),38),(40,41)))),(10,(28,29))),(137,141)))),((47,(48,49)),((50,136),140))),61),(2,59)),60);
 481: 1 -14524.53613 -15293.74281 (0,(((((((1,90),(((((((62,105),112),(109,113)),((((103,104),(128,129)),(110,111)),108)),(((((((65,(66,79)),83),((67,(130,131)),99)),(77,78)),((91,93),(92,94))),((68,(120,121)),81)),(75,138))),(((((71,72),73),122),(82,((114,115),118))),127)),(((((63,64),(69,((((86,87),126),133),132))),((74,(84,85)),(106,107))),(95,96)),(((70,(76,(101,102))),((((80,98),(117,(124,125))),97),119)),((88,89),135))))),((((3,4),((15,17),144)),((((((6,7),(30,31)),(((((13,14),32),((33,34),(45,46))),((((19,20),(26,44)),(35,(42,43))),27)),(((36,37),38),(40,41)))),137),141),(10,(28,29)))),(((((((((5,((11,12),((16,18),39))),23),(21,22)),(24,25)),(8,9)),(51,53)),((57,58),((((100,134),116),142),(123,139)))),(52,54)),((55,143),56)))),(47,(48,49))),((50,136),140)),61),(2,59)),60);
 482: 2 -14917.39746 -15298.87912 (0,((((((1,90),(((((((62,105),((109,113),112)),((((103,104),(128,129)),(110,111)),108)),(((((((65,(66,79)),((67,(130,131)),99)),83),(77,78)),((91,93),(92,94))),((68,(120,121)),81)),(75,138))),((88,89),135)),((((63,64),(69,((((86,87),126),132),133))),((74,(84,85)),(106,107))),(95,96))),(((70,(76,(101,102))),((80,98),((97,119),(117,(124,125))))),(((((71,72),73),122),(82,((114,115),118))),127)))),((((3,4),((15,17),144)),((((6,7),(30,31)),(((((13,14),32),((33,34),(45,46))),((((19,20),(26,44)),(35,(42,43))),27)),(((36,37),38),(40,41)))),(10,(28,29)))),(((((((((5,((11,12),((16,18),39))),23),(21,22)),(24,25)),(8,9)),(51,53)),((57,58),((((100,134),116),142),(123,139)))),((52,54),(137,141))),((55,143),56)))),((47,(48,49)),((50,136),140))),61),(2,59)),60);
 483: 2 -15932.60254 -15292.37266 (0,((((((1,90),((((((62,105),((109,113),112)),((((103,104),(128,129)),(110,111)),108)),(((((((65,(66,79)),((67,(130,131)),99)),83),(77,78)),((91,93),(92,94))),((68,(120,121)),81)),(75,138))),(((((71,72),73),122),(82,((114,115),118))),127)),(((((63,64),(69,(((86,87),126),(132,133)))),((74,(84,85)),(106,107))),(95,96)),(((70,(76,(101,102))),((((80,98),(117,(124,125))),97),119)),((88,89),135))))),((((((3,4),((15,17),144)),(((((((5,((11,12),((16,18),39))),23),(21,22)),(24,25)),(8,9)),(51,53)),((57,58),((((100,134),116),142),(123,139))))),((52,54),(55,143))),(137,141)),(((((6,7),(((((13,14),32),((33,34),(45,46))),((((19,20),(26,44)),(35,(42,43))),27)),(((36,37),38),(40,41)))),(30,31)),56),(10,(28,29))))),((48,49),((50,136),140))),(47,61)),(2,59)),60);
 484: 1 -13319.04102 -15299.65188 (0,((((((1,90),((28,29),(48,49))),((((3,4),((15,17),144)),((((6,7),(30,31)),(((((13,14),32),((33,34),(45,46))),((((19,20),(26,44)),(35,(42,43))),27)),(((36,37),38),(40,41)))),(10,((((((((62,((((103,104),(128,129)),(110,111)),108)),105),112),113),109),(((((((65,(66,79)),83),((67,(130,131)),99)),(77,78)),((91,93),(92,94))),((68,(120,121)),81)),(75,138))),(((((71,72),73),122),(82,((114,115),118))),127)),(((((63,64),(69,((((86,87),126),132),133))),(((74,85),84),(106,107))),(95,96)),(((70,(76,(101,102))),((80,98),((97,119),(117,(124,125))))),((88,89),135))))))),((((((((5,((11,12),((16,18),39))),23),(21,22)),(24,25)),(8,9)),(51,53)),((57,58),((((100,134),116),142),(123,139)))),(((52,54),(137,141)),((55,143),56))))),((50,136),140)),(47,61)),(2,59)),60);
 485: 1 -15367.75879 -15291.35128 (0,((((((1,90),((28,29),(48,49))),((((3,4),((15,17),144)),(((((6,7),(30,31)),(((((13,14),32),((33,34),(45,46))),((((19,20),(26,44)),(35,(42,43))),27)),(((36,37),38),(40,41)))),(10,(((((((62,105),(109,113)),112),((((103,104),(128,129)),(110,111)),108)),(((((((65,(66,79)),((67,(130,131)),99)),83),(77,78)),((91,93),(92,94))),((68,(120,121)),81)),(75,138))),(((((71,72),73),122),(82,((114,115),118))),127)),(((((63,64),(69,(((86,87),126),(132,133)))),(((74,85),84),(106,107))),(95,96)),(((70,(76,(101,102))),((88,89),135)),((80,98),((97,119),(117,(124,125))))))))),(137,141))),((((((((5,((11,12),((16,18),39))),23),(21,22)),(24,25)),(8,9)),(51,53)),((57,58),((((100,134),142),116),(123,139)))),((52,54),((55,143),56))))),((50,136),140)),(47,61)),(2,59)),60);
 486: 2 -14973.19727 -15299.99461 (0,((((((1,90),((((((62,105),(109,(112,113))),((((103,104),(128,129)),(110,111)),108)),(((((((65,(66,79)),83),((67,(130,131)),99)),(77,78)),((91,93),(92,94))),((68,(120,121)),81)),(75,138))),(((((71,72),73),122),(82,((114,115),118))),127)),(((((63,64),(69,((((86,87),126),133),132))),(((74,85),84),(106,107))),(95,96)),(((70,(76,(101,102))),((((80,98),(117,(124,125))),97),119)),((88,89),135))))),(((((3,4),((15,17),144)),((((6,7),(30,31)),(((((13,14),32),((33,34),(45,46))),((((19,20),(26,44)),(35,(42,43))),27)),(((36,37),38),(40,41)))),(10,(28,29)))),((((52,54),((55,143),56)),((57,58),((((100,134),116),142),(123,139)))),(137,141))),((((((5,((11,12),((16,18),39))),23),(21,22)),(24,25)),(8,9)),(51,53)))),((48,49),((50,136),140))),(47,61)),(2,59)),60);
 487: 3 -14973.30859 -15293.87703 (0,((((((1,90),((28,29),(48,49))),((((3,4),((15,17),144)),((((6,7),(30,31)),(((((13,14),32),((33,34),(45,46))),((((19,20),(26,44)),(35,(42,43))),27)),(((36,37),38),(40,41)))),(10,((((((((62,105),112),((((103,104),(128,129)),(110,111)),108)),113),109),(((((((65,(66,79)),83),((67,(130,131)),99)),(77,78)),((91,93),(92,94))),((68,(120,121)),81)),(75,138))),(((((71,72),73),122),(82,((114,115),118))),127)),(((((63,64),(69,(((86,87),126),(132,133)))),(((74,85),84),(106,107))),(95,96)),(((70,(76,(101,102))),((80,98),((97,119),(117,(124,125))))),((88,89),135))))))),(((((((5,(((11,12),((16,18),39)),23)),(21,22)),(24,25)),(8,9)),(51,53)),((57,58),((((100,134),116),142),(123,139)))),(((52,54),(137,141)),((55,143),56))))),((50,136),140)),(47,61)),(2,59)),60);
 488: 1 -14940.91504 -15315.58894 (0,(((((((1,90),(((((((62,105),109),113),112),((((103,104),(128,129)),(110,111)),108)),(((((((((65,(66,79)),83),99),(67,(130,131))),(77,78)),((91,93),(92,94))),((68,(120,121)),81)),(75,138)),(((((71,72),73),122),(82,((114,115),118))),127))),(((((63,64),(69,((((86,87),126),132),133))),((74,(84,85)),(106,107))),(95,96)),(((70,(76,(101,102))),((((80,98),(117,(124,125))),97),119)),((88,89),135))))),(47,(48,49))),((50,136),140)),(((((3,4),((15,17),144)),((((6,7),(30,31)),(((((13,14),32),((33,34),(45,46))),((((19,20),(35,(42,43))),(26,44)),27)),(((36,37),38),(40,41)))),(137,141))),((((((((5,(((11,12),((16,18),39)),23)),(21,22)),(24,25)),(8,9)),(51,53)),((57,58),((((100,134),142),(123,139)),116))),(52,54)),((55,143),56))),(10,(28,29)))),61),(2,59)),60);
 489: 3 -14886.12402 -15291.91368 (0,((((((1,90),((28,29),(48,49))),(((((3,4),((15,17),144)),(((((((5,((11,12),((16,18),39))),23),(21,22)),(24,25)),(8,9)),(51,53)),((57,58),((((100,134),116),142),(123,139))))),((52,54),((55,143),56))),((((((6,7),(30,31)),(((((13,14),32),((33,34),(45,46))),((((19,20),(26,44)),(35,(42,43))),27)),(((36,37),38),(40,41)))),(10,(((((((62,105),112),(109,113)),((((103,104),(128,129)),(110,111)),108)),(((((((65,(66,79)),((67,(130,131)),99)),83),(77,78)),((91,93),(92,94))),((68,(120,121)),81)),(75,138))),(((((71,72),73),122),(82,((114,115),118))),127)),(((((63,64),((69,132),(((86,87),126),133))),((74,(84,85)),(106,107))),(95,96)),(((70,(76,(101,102))),((80,98),((97,119),(117,(124,125))))),((88,89),135)))))),137),141))),((50,136),140)),(47,61)),(2,59)),60);
 490: 1 -15963.58984 -15292.86482 (0,((((((1,90),((28,29),(48,49))),((((3,4),((15,17),144)),(((((6,7),(30,31)),(((((13,14),32),((33,34),(45,46))),((((19,20),(26,44)),(35,(42,43))),27)),(((36,37),38),(40,41)))),(10,(((((((62,105),112),(109,113)),((((103,104),(128,129)),(110,111)),108)),((((((((65,(66,79)),99),(67,(130,131))),83),(77,78)),((91,93),(92,94))),((68,(120,121)),81)),(75,138))),(((((71,72),73),122),(82,((114,115),118))),127)),(((((63,64),(69,(((86,87),126),(132,133)))),((74,(84,85)),(106,107))),(95,96)),(((70,(76,(101,102))),((((80,98),(117,(124,125))),97),119)),((88,89),135)))))),(137,141))),(((((((((5,((11,12),((16,18),39))),23),(21,22)),(24,25)),(8,9)),(51,53)),((57,58),(((((100,134),116),142),139),123))),(52,54)),((55,143),56)))),((50,136),140)),(47,61)),(2,59)),60);
 491: 2 -14899.23535 -15317.25802 (0,(((((1,90),(((((3,4),((15,17),144)),((((6,7),(30,31)),(((((13,14),32),((33,34),(45,46))),((((19,20),(26,44)),(35,(42,43))),27)),(((36,37),38),(40,41)))),(10,(((((((62,105),112),((((103,104),(128,129)),(110,111)),108)),113),109),((((((((65,(66,79)),83),99),(67,(130,131))),(77,78)),((91,93),(92,94))),((68,(120,121)),81)),(75,138))),((((((63,64),(69,(((86,87),126),(132,133)))),(((74,85),84),(106,107))),(95,96)),(((70,(76,(101,102))),((80,98),((97,119),(117,(124,125))))),((88,89),135))),(((((71,72),73),122),(82,((114,115),118))),127)))))),((((((((5,23),((11,12),(16,(18,39)))),(24,25)),(21,22)),(8,9)),(51,53)),((57,58),((((100,134),116),142),(123,139)))),(((52,54),(137,141)),((55,143),56)))),((28,29),(48,49)))),((50,136),140)),(47,61)),(2,59)),60);
 492: 1 -13926.30078 -15291.9106 (0,((((((1,90),((((((((62,105),((((103,104),(128,129)),(110,111)),108)),112),109),113),(((((((65,(66,79)),((67,(130,131)),99)),83),((91,93),(92,94))),(77,78)),((68,(120,121)),81)),(75,138))),(((((71,72),73),122),(82,((114,115),118))),127)),(((((63,64),(69,((((86,87),126),132),133))),(((74,85),84),(106,107))),(95,96)),(((70,(76,(101,102))),((88,89),135)),((((80,98),(117,(124,125))),97),119))))),(((((3,4),((15,17),144)),(((((((5,((11,12),((16,39),18))),23),(21,22)),(24,25)),(8,9)),(51,53)),((57,58),((((100,134),116),142),(123,139))))),((52,54),((55,143),56))),(((((6,7),(30,31)),(((((13,14),32),((33,34),(45,46))),((((19,20),(35,(42,43))),(26,44)),27)),(((36,37),38),(40,41)))),(137,141)),(10,(28,29))))),((48,49),((50,136),140))),(47,61)),(2,59)),60);
 493: 1 -15019.75488 -15297.63382 (0,((((((1,90),((((((((62,105),((((103,104),(128,129)),(110,111)),108)),112),113),109),(((((((65,(66,79)),83),((67,(130,131)),99)),(77,78)),((91,93),(92,94))),((68,(120,121)),81)),(75,138))),((((71,72),73),(82,(((114,115),118),127))),122)),(((((63,64),(69,(((86,87),126),(132,133)))),((74,(84,85)),(106,107))),(95,96)),(((70,(76,(101,102))),((((80,98),(117,(124,125))),97),119)),((88,89),135))))),((((3,4),((15,17),144)),(((((6,7),(30,31)),(((((13,14),32),((33,34),(45,46))),((((19,20),(26,44)),(35,(42,43))),27)),(((36,37),38),(40,41)))),(28,29)),10)),(((((((((5,((11,12),((16,18),39))),23),(21,22)),(24,25)),(8,9)),(51,53)),((57,58),((((100,134),116),142),(123,139)))),((52,54),((55,143),56))),(137,141)))),((47,(48,49)),((50,136),140))),61),(2,59)),60);
 494: 1 -14273.32812 -15300.14494 (0,((((((1,90),((28,29),(48,49))),(((((3,4),((15,17),144)),137),((((((((5,((11,12),((16,18),39))),23),(21,22)),(24,25)),(8,9)),(51,53)),((57,58),((((100,134),(123,139)),142),116))),((52,54),(55,143)))),(((((6,7),(30,31)),(((((13,14),32),((33,34),(45,46))),((((19,20),(26,44)),(35,(42,43))),27)),(((36,37),38),(40,41)))),56),((10,(((((((62,((((103,104),(128,129)),(110,111)),108)),105),112),(109,113)),(((((((65,(66,79)),((67,(130,131)),99)),83),(77,78)),((91,93),(92,94))),((68,(120,121)),81)),(75,138))),(((((71,72),73),122),(82,((114,115),118))),127)),(((((63,64),(69,(((86,87),126),(132,133)))),(((74,85),84),(106,107))),(95,96)),(((70,(76,(101,102))),((((80,98),(117,(124,125))),97),119)),((88,89),135))))),141)))),((50,136),140)),(47,61)),(2,59)),60);
 495: 1 -15107.18457 -15296.22186 (0,((((((1,90),((((((62,105),((109,113),112)),((((103,104),(128,129)),(110,111)),108)),(((((((65,(66,79)),((67,(130,131)),99)),83),(77,78)),((91,93),(92,94))),((68,(120,121)),81)),(75,138))),(((((71,72),73),122),(82,127)),((114,115),118))),((((63,64),((69,(((86,87),126),(132,133))),((74,(84,85)),(106,107)))),(95,96)),(((70,(76,(101,102))),((((80,98),(97,119)),(124,125)),117)),((88,89),135))))),(((((3,4),((15,17),144)),(((((((5,((11,12),((16,18),39))),23),(21,22)),(24,25)),(8,9)),(51,53)),((57,58),((((100,134),116),142),(123,139))))),((52,54),((55,143),56))),(((((6,7),(30,31)),(((((13,14),32),((33,34),(45,46))),((((19,20),(26,44)),(35,(42,43))),27)),(((36,37),38),(40,41)))),(10,(28,29))),(137,141)))),((47,(48,49)),((50,136),140))),61),(2,59)),60);
 496: 1 -15354.50195 -15298.34636 (0,((((((1,90),((((((((62,105),((((103,104),(128,129)),108),(110,111))),112),113),109),(((((((65,(66,79)),((67,(130,131)),99)),83),(77,78)),((91,93),(92,94))),((68,(120,121)),81)),(75,138))),(((((71,72),73),122),(82,((114,115),118))),127)),(((((63,64),(69,(((86,87),126),(132,133)))),((74,(84,85)),(106,107))),(95,96)),(((70,(76,(101,102))),((88,89),135)),((((80,98),(117,(124,125))),97),119))))),(((((3,4),((15,17),144)),(((((((5,((11,12),((16,18),39))),23),(21,22)),(24,25)),(8,9)),(51,53)),((57,58),((((100,134),116),142),(123,139))))),((52,54),((55,143),56))),(((((6,7),(30,31)),(((((13,14),32),((33,34),(45,46))),(((19,20),(35,(42,43))),((26,44),27))),(((36,37),38),(40,41)))),(10,(28,29))),(137,141)))),((48,49),((50,136),140))),(47,61)),(2,59)),60);
 497: 1 -15672.76855 -15293.45855 (0,((((((1,90),(((((((62,105),112),(109,113)),((((103,104),(128,129)),(110,111)),108)),(((((((65,(66,79)),83),((67,(130,131)),99)),(77,78)),((91,93),(92,94))),((68,(120,121)),81)),(75,138))),(((((71,72),73),122),(82,((114,115),118))),127)),(((((63,64),(69,(((86,87),126),(132,133)))),(((74,85),84),(106,107))),(95,96)),(((70,(76,(101,102))),(((80,98),(117,(124,125))),(97,119))),((88,89),135))))),((((((3,4),((15,17),144)),(((6,7),(30,31)),(((((13,14),32),((33,34),(45,46))),((((19,20),(26,44)),(35,(42,43))),27)),(((36,37),38),(40,41))))),(10,(28,29))),((((52,54),((55,143),56)),((57,58),((((100,134),116),142),(123,139)))),(137,141))),((((((5,((11,12),((16,18),39))),23),(21,22)),(24,25)),(8,9)),(51,53)))),((48,49),((50,136),140))),(47,61)),(2,59)),60);
 498: 1 -15517.39844 -15296.15701 (0,((((((1,90),((28,29),(48,49))),(((((3,4),((15,17),144)),137),((((((((5,((11,12),((16,18),39))),23),(21,22)),(24,25)),(8,9)),(51,53)),((57,58),((((100,134),(123,139)),142),116))),((52,54),(55,143)))),(((((6,7),(30,31)),(((((13,14),32),((33,34),(45,46))),((((19,20),(26,44)),(35,(42,43))),27)),(((36,37),38),(40,41)))),56),((10,(((((((62,105),((((103,104),(128,129)),(110,111)),108)),112),(109,113)),(((((((65,(66,79)),(67,(99,(130,131)))),83),(77,78)),((91,93),(92,94))),((68,(120,121)),81)),(75,138))),(((((71,72),73),122),(82,((114,115),118))),127)),(((((63,64),(69,(((86,87),126),(132,133)))),(((74,85),84),(106,107))),(95,96)),(((70,(76,(101,102))),((((80,98),(117,(124,125))),97),119)),((88,89),135))))),141)))),((50,136),140)),(47,61)),(2,59)),60);
 499: 1 -15050.97559 -15304.51 (0,((((((1,90),((28,29),(48,49))),(((((3,4),((15,17),144)),137),((((6,7),(30,31)),(((((13,14),32),((33,34),(45,46))),(((19,20),((26,44),(35,(42,43)))),27)),(((36,37),38),(40,41)))),((10,(((((62,105),(((((103,104),(128,129)),(110,111)),108),112)),(109,113)),(((((((((65,(66,79)),99),(67,(130,131))),83),(77,78)),((91,93),(92,94))),((68,(120,121)),81)),(75,138)),(((((71,72),73),122),(82,((114,115),118))),127))),(((((63,64),(69,((((86,87),126),132),133))),((74,(84,85)),(106,107))),(95,96)),(((70,(76,(101,102))),((((80,98),(117,(124,125))),97),119)),((88,89),135))))),141))),((((((((5,(((11,12),((16,18),39)),23)),(21,22)),(24,25)),(8,9)),(51,53)),((57,58),(((100,134),((123,139),142)),116))),(52,54)),((55,143),56)))),((50,136),140)),(47,61)),(2,59)),60);
 500: 2 -15478.05273 -15289.14305 (0,((((((1,90),((((((62,105),((((103,104),(128,129)),(110,111)),108)),((109,113),112)),(((((((65,(66,79)),83),((67,(130,131)),99)),(77,78)),((91,93),(92,94))),((68,(120,121)),81)),(75,138))),(((((71,72),73),122),(82,((114,115),118))),127)),(((((63,64),(69,((((86,87),126),133),132))),((74,(84,85)),(106,107))),(95,96)),(((70,(76,(101,102))),((((80,98),(117,(124,125))),97),119)),((88,89),135))))),(((((3,4),((15,17),144)),((((6,7),(30,31)),(((((13,14),32),((33,34),(45,46))),((((19,20),(26,44)),(35,(42,43))),27)),(((36,37),38),(40,41)))),(10,(28,29)))),((((52,54),((57,58),(((100,134),((123,139),142)),116))),(137,141)),((55,143),56))),((((((5,((11,12),((16,18),39))),23),(21,22)),(24,25)),(8,9)),(51,53)))),((48,49),((50,136),140))),(47,61)),(2,59)),60);
 501: 2 -15809.45801 -15294.41527 (0,((((((1,90),((28,29),(48,49))),(((((3,4),((15,17),144)),137),((((((((5,((11,12),((16,18),39))),23),(21,22)),(24,25)),(8,9)),(51,53)),((57,58),(((100,134),116),((123,139),142)))),((52,54),(55,143)))),(((((6,7),(30,31)),(((((13,14),32),((33,34),(45,46))),((((19,20),(26,44)),(35,(42,43))),27)),(((36,37),38),(40,41)))),56),((10,((((((((62,105),((((103,104),(128,129)),(110,111)),108)),112),113),109),(((((((65,(66,79)),((67,(130,131)),99)),83),(77,78)),((91,93),(92,94))),((68,(120,121)),81)),(75,138))),(((((71,72),73),122),(82,((114,115),118))),127)),(((((63,64),(69,((((86,87),126),133),132))),(((74,85),84),(106,107))),(95,96)),(((70,(76,(101,102))),((((80,98),(117,(124,125))),97),119)),((88,89),135))))),141)))),((50,136),140)),(47,61)),(2,59)),60);
 502: 1 -14655.08203 -15295.54672 (0,((((((1,90),((28,29),(48,49))),(((((3,4),((15,17),144)),137),((((((((5,((11,12),((16,18),39))),23),(21,22)),(24,25)),(8,9)),(51,53)),((57,58),((((100,134),(123,139)),142),116))),((52,54),(55,143)))),(((((6,7),(30,31)),(((((13,14),32),((33,34),(45,46))),((((19,20),(26,44)),(35,(42,43))),27)),(((36,37),38),(40,41)))),56),((10,(((((((62,105),((((103,104),(128,129)),(110,111)),108)),112),(109,113)),((((((((65,(66,79)),99),(67,(130,131))),83),(77,78)),((91,93),(92,94))),((68,(120,121)),81)),(75,138))),(((((71,72),73),122),(82,((114,115),118))),127)),(((((63,64),(69,(((86,87),126),(132,133)))),(((74,85),84),(106,107))),(95,96)),(((70,(76,(101,102))),((((80,98),(117,(124,125))),97),119)),((88,89),135))))),141)))),((50,136),140)),(47,61)),(2,59)),60);
 503: 1 -15344.10938 -15299.85253 (0,(((((1,90),((((((((62,105),((((103,104),(128,129)),(110,111)),108)),112),113),109),(((((((65,(66,79)),((67,(130,131)),99)),83),(77,78)),((91,93),(92,94))),((68,(120,121)),81)),(75,138))),(((71,72),73),((82,(((114,115),118),127)),122))),(((((63,64),(69,(((86,87),126),(132,133)))),(((74,85),84),(106,107))),(95,96)),(((70,(76,(101,102))),((80,98),((97,119),(117,(124,125))))),((88,89),135))))),((48,49),((50,136),140))),((((((3,4),((15,17),144)),(((((((5,((11,12),((16,18),39))),23),(21,22)),(24,25)),(8,9)),(51,53)),((57,58),((((100,134),116),142),(123,139))))),((52,54),((55,143),56))),((((6,7),((((((13,14),32),((33,34),(45,46))),((((19,20),(26,44)),(35,(42,43))),27)),(((36,37),38),(40,41))),(30,31))),(10,(28,29))),(137,141))),(47,61))),(2,59)),60);
 504: 1 -15929.01953 -15291.01308 (0,((((((1,90),((((((((62,105),((((103,104),(128,129)),(110,111)),108)),112),109),113),(((((((65,(66,79)),((67,(130,131)),99)),83),((91,93),(92,94))),(77,78)),((68,(120,121)),81)),(75,138))),(((((71,72),73),122),(82,((114,115),118))),127)),(((((63,64),(69,((((86,87),126),132),133))),(((74,85),84),(106,107))),(95,96)),(((70,(76,(101,102))),((((80,98),(117,(124,125))),97),119)),((88,89),135))))),(((((3,4),((15,17),144)),(((((((5,((11,12),((16,39),18))),23),(21,22)),(24,25)),(8,9)),(51,53)),((57,58),((((100,134),116),142),(123,139))))),((52,54),((55,143),56))),((((6,7),((((((13,14),32),((33,34),(45,46))),((((19,20),(35,(42,43))),(26,44)),27)),(((36,37),38),(40,41))),(30,31))),(137,141)),(10,(28,29))))),((48,49),((50,136),140))),(47,61)),(2,59)),60);
 505: 1 -14860.60352 -15309.39079 (0,(((((1,90),((((((((((3,4),((15,17),144)),((((((5,((11,12),((16,18),39))),23),(21,22)),(24,25)),(8,9)),(51,53))),(55,143)),(52,54)),((57,58),((((100,134),(123,139)),142),116))),137),(((((6,7),(30,31)),(((((13,14),32),((33,34),(45,46))),((((19,20),(26,44)),(35,(42,43))),27)),(((36,37),38),(40,41)))),56),((10,(((((((62,105),112),(109,113)),((((103,104),(128,129)),(110,111)),108)),((((((65,(66,79)),(((67,(130,131)),99),83)),(77,78)),((91,93),(92,94))),((68,(120,121)),81)),(75,138))),(((((71,72),73),122),(82,((114,115),118))),127)),(((((63,64),(69,(((86,87),126),(132,133)))),((74,(84,85)),(106,107))),(95,96)),(((70,(76,(101,102))),((((80,98),(117,(124,125))),97),119)),((88,89),135))))),141))),((28,29),(48,49))),((50,136),140))),47),61),(2,59)),60);
 506: 1 -14665.64844 -15293.19933 (0,((((((1,90),(((((((62,105),(((((103,104),(128,129)),(110,111)),108),112)),113),109),(((((((65,(66,79)),83),((67,99),(130,131))),(77,78)),((91,93),(92,94))),((68,(120,121)),81)),(75,138))),(((((71,72),73),122),(82,((114,115),118))),127)),(((((63,64),(69,((((86,87),126),132),133))),((74,(84,85)),(106,107))),(95,96)),(((70,(76,(101,102))),((88,89),135)),((((80,98),(117,(124,125))),97),119))))),(((((3,4),((15,17),144)),(((((((5,((11,12),((16,39),18))),23),(21,22)),(24,25)),(8,9)),(51,53)),((57,58),((((100,134),116),142),(123,139))))),((52,54),((55,143),56))),(((((6,7),(30,31)),(((((13,14),32),((33,34),(45,46))),(((19,20),((26,44),27)),(35,(42,43)))),(((36,37),38),(40,41)))),(10,(28,29))),(137,141)))),((48,49),((50,136),140))),(47,61)),(2,59)),60);
 507: 1 -15486.14258 -15295.47506 (0,((((((1,90),((((((62,105),((109,113),112)),((((103,104),(128,129)),(110,111)),108)),(((((((65,(66,79)),83),((67,(130,131)),99)),(77,78)),((91,93),(92,94))),((68,(120,121)),81)),(75,138))),(((((71,72),73),122),(82,((114,115),118))),127)),(((((63,64),(69,((((86,87),126),133),132))),(((74,85),84),(106,107))),(95,96)),(((70,(76,(101,102))),((((80,98),(117,(124,125))),97),119)),((88,89),135))))),((((3,4),((15,17),144)),((((((((((((5,((11,12),((16,18),39))),23),(21,22)),(24,25)),(8,9)),(51,53)),((57,58),((((100,134),116),142),(123,139)))),(52,54)),((55,143),56)),141),137),(((6,7),(30,31)),(((((13,14),32),((33,34),(45,46))),((((19,20),(35,(42,43))),27),(26,44))),(((36,37),38),(40,41)))))),(10,(28,29)))),((48,49),((50,136),140))),(47,61)),(2,59)),60);
 508: 3 -15293.68652 -15307.76338 (0,(((((1,90),(((((((((3,4),((15,17),144)),((((((5,((11,12),((16,18),39))),23),(21,22)),(24,25)),(8,9)),(51,53))),(52,54)),(55,143)),((57,58),((((100,134),(123,139)),142),116))),137),(((((6,7),(30,31)),(((((13,14),32),((33,34),(45,46))),((((19,20),(26,44)),(35,(42,43))),27)),(((36,37),38),(40,41)))),56),((10,((((((62,105),((109,113),112)),((((103,104),(128,129)),(110,111)),108)),(((((((65,(66,79)),((67,(130,131)),99)),83),(77,78)),((91,93),(92,94))),((68,(120,121)),81)),(75,138))),(((((71,72),73),122),(82,((114,115),118))),127)),(((((63,64),(69,(((86,87),126),(132,133)))),((74,(84,85)),(106,107))),(95,96)),(((70,(76,(101,102))),((((80,98),(117,(124,125))),97),119)),((88,89),135))))),141))),((28,29),(48,49)))),((50,136),140)),(47,61)),(2,59)),60);
 509: 2 -15179.09961 -15296.93786 (0,((((((1,90),((28,29),(48,49))),((((3,4),((15,17),144)),((((6,7),(30,31)),(((((13,14),32),((33,34),(45,46))),((((19,20),(26,44)),(35,(42,43))),27)),(((36,37),38),(40,41)))),(10,(((((((62,105),((109,113),112)),108),(((103,104),(128,129)),(110,111))),(((((((65,(66,79)),((67,(130,131)),99)),83),(77,78)),((91,93),(92,94))),((68,(120,121)),81)),(75,138))),(((((71,72),73),122),(82,((114,115),118))),127)),(((((63,64),(69,((((86,87),126),133),132))),((74,(84,85)),(106,107))),(95,96)),(((70,(76,(101,102))),((((80,98),(117,(124,125))),97),119)),((88,89),135))))))),((((((((((5,((11,12),((16,18),39))),23),(21,22)),(24,25)),(8,9)),(51,53)),((57,58),(((100,134),((123,139),142)),116))),(52,54)),((55,143),56)),(137,141)))),((50,136),140)),(47,61)),(2,59)),60);
 510: 1 -14928.27539 -15292.46057 (0,((((((1,90),((28,29),(48,49))),(((((3,4),((15,17),144)),137),(((((6,7),(30,31)),(((((13,14),32),((33,34),(45,46))),((((19,20),(26,44)),(35,(42,43))),27)),(((36,37),38),(40,41)))),(10,((((((((62,105),((((103,104),(128,129)),(110,111)),108)),112),113),109),(((((((65,(66,79)),((67,(130,131)),99)),83),(77,78)),((91,93),(92,94))),((68,(120,121)),81)),(75,138))),(((((71,72),73),122),(82,((114,115),118))),127)),(((((63,64),(69,(((86,87),126),(132,133)))),((74,(84,85)),(106,107))),(95,96)),(((70,(76,(101,102))),((88,89),135)),((((80,98),(117,(124,125))),97),119)))))),141)),(((((((((5,((11,12),((16,18),39))),23),(21,22)),(24,25)),(8,9)),(51,53)),((57,58),((((100,134),(123,139)),142),116))),(52,54)),((55,143),56)))),((50,136),140)),(47,61)),(2,59)),60);
 511: 1 -15356.5918 -15289.94011 (0,((((((1,90),(((((((62,105),((109,113),112)),((((103,104),(128,129)),(110,111)),108)),(((((((65,(66,79)),((67,(130,131)),99)),83),(77,78)),((91,93),(92,94))),((68,(120,121)),81)),(75,138))),(((((71,72),73),122),(82,((114,115),118))),127)),(((70,(76,(101,102))),((((80,98),(117,(124,125))),97),119)),((88,89),135))),((((63,64),(69,(((86,87),126),(132,133)))),(((74,85),84),(106,107))),(95,96)))),(((((3,4),((15,17),144)),((((((5,(((11,12),((16,18),39)),23)),(21,22)),(24,25)),(8,9)),(51,53)),((57,58),((((100,134),116),142),(123,139))))),((52,54),((55,143),56))),(((((6,7),(30,31)),(((((13,14),32),((33,34),(45,46))),((((19,20),(26,44)),(35,(42,43))),27)),(((36,37),38),(40,41)))),(10,(28,29))),(137,141)))),((48,49),((50,136),140))),(47,61)),(2,59)),60);
 512: 1 -15605.60352 -15293.27314 (0,((((((1,90),(((((((62,105),112),(109,113)),((((103,104),(128,129)),(110,111)),108)),(((((((65,(66,79)),83),((67,(130,131)),99)),(77,78)),((91,93),(92,94))),((68,(120,121)),81)),(75,138))),(((((71,72),73),122),(82,((114,115),118))),127)),(((((63,64),(69,(((86,87),126),(132,133)))),((74,(84,85)),(106,107))),(95,96)),(((70,(76,(101,102))),(((80,98),(117,(124,125))),(97,119))),((88,89),135))))),(((((3,4),((15,17),144)),((((6,7),(30,31)),(((((13,14),32),((33,34),(45,46))),((((19,20),(26,44)),(35,(42,43))),27)),(((36,37),38),(40,41)))),(10,(28,29)))),((((52,54),((57,58),(((100,134),((123,139),142)),116))),(137,141)),((55,143),56))),(((((5,((11,12),(16,(18,39)))),23),(21,22)),(24,25)),((8,9),(51,53))))),((48,49),((50,136),140))),(47,61)),(2,59)),60);
 513: 1 -14285.27441 -15304.93286 (0,((((((1,90),(47,(48,49))),((50,136),140)),(((((3,4),((15,17),144)),(28,29)),((((6,7),(30,31)),(((((13,14),32),((33,34),(45,46))),((((19,20),(26,44)),(35,(42,43))),27)),(((36,37),38),(40,41)))),(10,((((((((62,105),(109,113)),((((103,104),(128,129)),(110,111)),108)),112),((((63,64),(69,(((86,87),126),(132,133)))),((74,(84,85)),(106,107))),(95,96))),(((70,(76,(101,102))),((((80,98),(117,(124,125))),97),119)),((88,89),135))),((((((71,72),73),122),82),((114,115),118)),127)),(((((((65,(66,79)),((67,99),(130,131))),83),(77,78)),((91,93),(92,94))),((68,(120,121)),81)),(75,138)))))),((((((((((5,((11,12),((16,18),39))),23),(21,22)),(24,25)),(8,9)),(51,53)),((57,58),((((100,134),116),142),(123,139)))),(52,54)),((55,143),56)),(137,141)))),61),(2,59)),60);
 514: 1 -15251.08594 -15289.01502 (0,((((((1,90),((((((62,105),((109,113),112)),((((103,104),(128,129)),(110,111)),108)),((((((((65,(66,79)),83),(67,(130,131))),99),(77,78)),((91,93),(92,94))),((68,(120,121)),81)),(75,138))),(((((71,72),73),122),(82,((114,115),118))),127)),(((((63,64),(69,((((86,87),126),132),133))),((74,(84,85)),(106,107))),(95,96)),(((70,(76,(101,102))),((80,98),((97,119),(117,(124,125))))),((88,89),135))))),(((((3,4),((15,17),144)),(((((((5,((11,12),((16,18),39))),23),(21,22)),(24,25)),(8,9)),(51,53)),((57,58),((((100,134),116),142),(123,139))))),((52,54),((55,143),56))),(((((6,7),(30,31)),(((((13,14),32),((33,34),(45,46))),((((19,20),(26,44)),(35,(42,43))),27)),(((36,37),38),(40,41)))),(10,(28,29))),(137,141)))),((47,(48,49)),((50,136),140))),61),(2,59)),60);
 515: 1 -14377.37988 -15291.53972 (0,((((((1,90),(((((((62,105),(((((103,104),(128,129)),(110,111)),108),112)),113),109),((((((((65,(66,79)),83),(67,(130,131))),99),(77,78)),((91,93),(92,94))),((68,(120,121)),81)),(75,138))),(((((71,72),73),122),(82,((114,115),118))),127)),(((((63,64),(69,((((86,87),126),132),133))),((74,(84,85)),(106,107))),(95,96)),(((70,(76,(101,102))),((88,89),135)),((((80,98),(117,(124,125))),97),119))))),(((((3,4),((15,17),144)),(((((((5,((11,12),((16,39),18))),23),(21,22)),(24,25)),(8,9)),(51,53)),((57,58),((((100,134),116),142),(123,139))))),((52,54),((55,143),56))),(((((6,7),(30,31)),(((((13,14),32),((33,34),(45,46))),(((19,20),((26,44),27)),(35,(42,43)))),(((36,37),38),(40,41)))),(10,(28,29))),(137,141)))),((48,49),((50,136),140))),(47,61)),(2,59)),60);
 516: 1 -15037.31836 -15303.51195 (0,((((((1,90),((((((62,105),((109,113),112)),((((103,104),(128,129)),(110,111)),108)),(((((((65,(66,79)),((67,(130,131)),99)),83),(77,78)),((91,93),(92,94))),((68,(120,121)),81)),(75,138))),(((((71,72),73),122),(82,((114,115),118))),127)),(((((63,64),(69,(((86,87),126),(132,133)))),(((74,85),84),(106,107))),(95,96)),(((70,(76,(101,102))),((((80,98),(117,(124,125))),97),119)),((88,89),135))))),((10,(28,29)),(47,61))),((((((3,4),((15,17),144)),(((((((5,((11,12),((16,18),39))),23),(21,22)),(24,25)),(8,9)),(51,53)),((57,58),((((100,134),116),142),(123,139))))),(52,54)),(((((6,7),(30,31)),(((((13,14),32),((33,34),(45,46))),((((19,20),(35,(42,43))),27),(26,44))),(((36,37),38),(40,41)))),56),(55,143))),(137,141))),((48,49),((50,136),140))),(2,59)),60);
 517: 1 -15602.93555 -15308.85804 (0,((((((1,90),(48,49)),((50,136),140)),(((((((3,4),((15,17),144)),(28,29)),((((6,7),(30,31)),(((((13,14),32),((33,34),(45,46))),((((19,20),(26,44)),(35,(42,43))),27)),(((36,37),38),(40,41)))),(10,((((((62,105),((((103,104),(128,129)),(110,111)),108)),(109,113)),112),((((((((65,(66,79)),83),((67,(130,131)),99)),(77,78)),((91,93),(92,94))),((68,(120,121)),81)),(75,138)),(((((71,72),73),122),(82,((114,115),118))),127))),((((63,64),(69,(((86,87),126),(132,133)))),((74,(84,85)),(106,107))),((((70,(76,(101,102))),((((80,98),(117,(124,125))),97),119)),((88,89),135)),(95,96))))))),141),137),(((((((((5,((11,12),((16,18),39))),23),(21,22)),(24,25)),(8,9)),(51,53)),((57,58),((((100,134),116),142),(123,139)))),(52,54)),((55,143),56)))),(47,61)),(2,59)),60);
 518: 1 -14348.95996 -15302.64592 (0,((((((1,90),((28,29),(48,49))),((50,136),140)),(((((3,4),((15,17),144)),((((((6,7),(30,31)),(((((13,14),32),((33,34),(45,46))),((((19,20),(26,44)),(35,(42,43))),27)),(((36,37),38),(40,41)))),(10,((((((62,105),((109,113),112)),((((103,104),(128,129)),(110,111)),108)),((((((((65,(66,79)),99),(67,(130,131))),83),(77,78)),((91,93),(92,94))),((68,(120,121)),81)),(75,138))),(((((63,64),(69,((((86,87),126),132),133))),((74,(84,85)),(106,107))),(95,96)),(((70,(76,(101,102))),((((80,98),(117,(124,125))),97),119)),((88,89),135)))),((((((71,72),73),122),82),((114,115),118)),127)))),137),141)),((((((((5,((11,12),((16,18),39))),23),(21,22)),(24,25)),(8,9)),(51,53)),((57,58),((((100,134),(123,139)),142),116))),((52,54),(55,143)))),56)),(47,61)),(2,59)),60);
 519: 1 -15430.80176 -15292.82339 (0,((((((1,90),((28,29),(48,49))),((((3,4),((15,17),144)),((((((((5,((11,12),((16,18),39))),23),(21,22)),(24,25)),(8,9)),(51,53)),((57,58),(((100,134),((123,139),142)),116))),((52,54),((55,143),56)))),((((((6,7),(30,31)),(((((13,14),32),((33,34),(45,46))),((((19,20),(26,44)),(35,(42,43))),27)),(((36,37),38),(40,41)))),(10,((((((62,105),((109,113),112)),((((103,104),(128,129)),(110,111)),108)),(((((((65,(66,79)),((67,(130,131)),99)),83),(77,78)),((91,93),(92,94))),((68,(120,121)),81)),(75,138))),((((((71,72),73),122),82),((114,115),118)),127)),(((((63,64),(69,((((86,87),126),132),133))),((74,(84,85)),(106,107))),(95,96)),(((70,(76,(101,102))),((((80,98),(117,(124,125))),97),119)),((88,89),135)))))),141),137))),((50,136),140)),(47,61)),(2,59)),60);
 520: 3 -14611.06836 -15295.13056 (0,((((((1,90),(((((62,105),((109,113),112)),((((103,104),(128,129)),(110,111)),108)),(((((((65,(66,79)),((67,(130,131)),99)),83),(77,78)),((91,93),(92,94))),((68,(120,121)),81)),(75,138))),(((((63,64),(69,((((86,87),126),133),132))),((74,(84,85)),(106,107))),(95,96)),((((70,(76,(101,102))),((((80,98),(117,(124,125))),97),119)),((88,89),135)),(((((71,72),73),122),(82,((114,115),118))),127))))),(((((3,4),((15,17),144)),(((((((5,((11,12),((16,18),39))),23),(21,22)),(24,25)),(8,9)),(51,53)),((57,58),((((100,134),116),142),(123,139))))),((52,54),((55,143),56))),(((((6,7),(30,31)),(((((13,14),32),((33,34),(45,46))),((((19,20),(35,(42,43))),27),(26,44))),(((36,37),38),(40,41)))),(10,(28,29))),(137,141)))),((48,49),((50,136),140))),(47,61)),(2,59)),60);
 521: 1 -14920.12695 -15291.31723 (0,((((((1,90),((((((62,105),((109,113),112)),((((103,104),(128,129)),(110,111)),108)),(((((((65,(66,79)),((67,(130,131)),99)),83),(77,78)),((91,93),(92,94))),((68,(120,121)),81)),(75,138))),(((((71,72),73),122),(82,((114,115),118))),127)),(((((63,64),(69,((((86,87),126),133),132))),((74,(84,85)),(106,107))),(95,96)),(((70,(76,(101,102))),((80,98),((97,119),(117,(124,125))))),((88,89),135))))),(((((3,4),((15,17),144)),(((((((5,((11,12),((16,18),39))),23),(21,22)),(24,25)),(8,9)),(51,53)),((57,58),((((100,134),116),142),(123,139))))),((52,54),((55,143),56))),((((((6,7),(30,31)),(((((13,14),32),((33,34),(45,46))),((((19,20),(26,44)),(35,(42,43))),27)),(((36,37),38),(40,41)))),(10,(28,29))),141),137))),((48,49),((50,136),140))),(47,61)),(2,59)),60);
 522: 1 -15931.02539 -15305.88065 (0,((((((1,90),((28,29),(48,49))),((50,136),140)),(((((3,4),((15,17),144)),((((((6,7),(30,31)),(((((13,14),32),((33,34),(45,46))),((((19,20),(26,44)),(35,(42,43))),27)),(((36,37),38),(40,41)))),(10,(((((62,105),((109,113),112)),((((103,104),(128,129)),(110,111)),108)),((((((((65,(66,79)),99),(67,(130,131))),83),(77,78)),((91,93),(92,94))),((68,(120,121)),81)),(75,138))),(((((63,64),(69,((((86,87),126),132),133))),((74,(84,85)),(106,107))),(95,96)),((((70,(76,(101,102))),((((80,98),(117,(124,125))),97),119)),((88,89),135)),((((((71,72),73),122),82),((114,115),118)),127)))))),137),141)),((((((((5,((11,12),((16,18),39))),23),(21,22)),(24,25)),(8,9)),(51,53)),((57,58),((((100,134),(123,139)),142),116))),((52,54),(55,143)))),56)),(47,61)),(2,59)),60);
 523: 1 -17170.14062 -15293.19933 (0,((((((1,90),(((((((62,105),(((((103,104),(128,129)),(110,111)),108),112)),113),109),(((((((65,(66,79)),83),((67,99),(130,131))),(77,78)),((91,93),(92,94))),((68,(120,121)),81)),(75,138))),(((((71,72),73),122),(82,((114,115),118))),127)),(((((63,64),(69,((((86,87),126),132),133))),((74,(84,85)),(106,107))),(95,96)),(((70,(76,(101,102))),((88,89),135)),((((80,98),(117,(124,125))),97),119))))),(((((3,4),((15,17),144)),(((((((5,((11,12),((16,39),18))),23),(21,22)),(24,25)),(8,9)),(51,53)),((57,58),((((100,134),116),142),(123,139))))),((52,54),((55,143),56))),(((((6,7),(30,31)),(((((13,14),32),((33,34),(45,46))),(((19,20),((26,44),27)),(35,(42,43)))),(((36,37),38),(40,41)))),(10,(28,29))),(137,141)))),((48,49),((50,136),140))),(47,61)),(2,59)),60);
 524: 1 -14669.3418 -15291.9106 (0,((((((1,90),((((((((62,105),((((103,104),(128,129)),(110,111)),108)),112),109),113),(((((((65,(66,79)),((67,(130,131)),99)),83),((91,93),(92,94))),(77,78)),((68,(120,121)),81)),(75,138))),(((((71,72),73),122),(82,((114,115),118))),127)),(((((63,64),(69,((((86,87),126),132),133))),(((74,85),84),(106,107))),(95,96)),(((70,(76,(101,102))),((88,89),135)),((((80,98),(117,(124,125))),97),119))))),(((((3,4),((15,17),144)),(((((((5,((11,12),((16,39),18))),23),(21,22)),(24,25)),(8,9)),(51,53)),((57,58),((((100,134),116),142),(123,139))))),((52,54),((55,143),56))),(((((6,7),(30,31)),(((((13,14),32),((33,34),(45,46))),((((19,20),(35,(42,43))),(26,44)),27)),(((36,37),38),(40,41)))),(137,141)),(10,(28,29))))),((48,49),((50,136),140))),(47,61)),(2,59)),60);
 525: 1 -15443.79395 -15289.40751 (0,((((((1,90),((((((62,105),((109,113),112)),((((103,104),(128,129)),(110,111)),108)),((((((((65,(66,79)),83),(67,(130,131))),99),(77,78)),((91,93),(92,94))),((68,(120,121)),81)),(75,138))),(((((71,72),73),122),(82,((114,115),118))),127)),(((((63,64),(69,(((86,87),126),(132,133)))),((74,(84,85)),(106,107))),(95,96)),(((70,(76,(101,102))),((80,98),((97,119),(117,(124,125))))),((88,89),135))))),((((3,4),((15,17),144)),((((6,7),(30,31)),(((((13,14),32),((33,34),(45,46))),((((19,20),(26,44)),(35,(42,43))),27)),(((36,37),38),(40,41)))),(10,(28,29)))),((((((((((5,((11,12),((16,18),39))),23),(21,22)),(24,25)),(8,9)),(51,53)),((57,58),((((100,134),116),142),(123,139)))),(52,54)),((55,143),56)),(137,141)))),((47,(48,49)),((50,136),140))),61),(2,59)),60);
 526: 2 -15099.40723 -15294.45465 (0,((((((1,90),(((((((62,105),((((103,104),(128,129)),(110,111)),108)),112),(109,113)),(((((((65,(66,79)),((67,(130,131)),99)),83),(77,78)),((91,93),(92,94))),((68,(120,121)),81)),(75,138))),(((((71,72),73),122),(82,((114,115),118))),127)),(((((63,64),(69,(((86,87),126),(132,133)))),((74,(84,85)),(106,107))),(95,96)),(((70,(76,(101,102))),((((80,98),(117,(124,125))),97),119)),((88,89),135))))),(((((3,4),((15,17),144)),(((6,7),(30,31)),(((((13,14),32),((33,34),(45,46))),((((19,20),(26,44)),27),(35,(42,43)))),(((36,37),38),(40,41))))),(10,(28,29))),((((((((((5,((11,12),((16,18),39))),23),(21,22)),(24,25)),(8,9)),(51,53)),((57,58),((((100,134),116),142),(123,139)))),(52,54)),(((55,143),56),137)),141))),((47,(48,49)),((50,136),140))),61),(2,59)),60);
 527: 3 -14036.76758 -15299.13739 (0,((((((1,90),((((((62,105),((109,113),112)),((((103,104),(128,129)),(110,111)),108)),(((((((65,(66,79)),83),((67,(130,131)),99)),(77,78)),((91,93),(92,94))),((68,(120,121)),81)),(75,138))),(((((71,72),73),122),(82,((114,115),118))),127)),(((((63,64),(((69,((86,87),132)),133),126)),((74,(84,85)),(106,107))),(95,96)),(((70,(76,(101,102))),((((80,98),(117,(124,125))),97),119)),((88,89),135))))),((((((3,4),((15,17),144)),(((((((5,((11,12),((16,18),39))),23),(21,22)),(24,25)),(8,9)),(51,53)),((57,58),((((100,134),116),142),(123,139))))),((52,54),((55,143),56))),((((6,7),(30,31)),(((((13,14),32),((33,34),(45,46))),((((19,20),(26,44)),(35,(42,43))),27)),(((36,37),38),(40,41)))),(137,141))),(10,(28,29)))),((48,49),((50,136),140))),(47,61)),(2,59)),60);
 528: 1 -14637.50195 -15294.34451 (0,((((((1,90),(((((62,105),((109,113),112)),((((103,104),(128,129)),(110,111)),108)),(((((((65,(66,79)),((67,(130,131)),99)),83),(77,78)),((91,93),(92,94))),((68,(120,121)),81)),(75,138))),(((((63,64),(69,((((86,87),126),133),132))),((74,(84,85)),(106,107))),(95,96)),((((70,(76,(101,102))),((((80,98),(117,(124,125))),97),119)),(((((71,72),73),122),(82,((114,115),118))),127)),((88,89),135))))),(((((3,4),((15,17),144)),(((((((5,((11,12),((16,18),39))),23),(21,22)),(24,25)),(8,9)),(51,53)),((57,58),((((100,134),116),142),(123,139))))),((52,54),((55,143),56))),(((((6,7),(30,31)),(((((13,14),32),((33,34),(45,46))),((((19,20),(35,(42,43))),(26,44)),27)),(((36,37),38),(40,41)))),(10,(28,29))),(137,141)))),((48,49),((50,136),140))),(47,61)),(2,59)),60);
 529: 1 -15379.29102 -15302.68531 (0,(((1,90),(((((((3,4),((15,17),144)),((((((6,7),(30,31)),(((((13,14),32),((33,34),(45,46))),((((19,20),(26,44)),(35,(42,43))),27)),(((36,37),38),(40,41)))),(10,(((((62,105),((109,113),112)),((((103,104),(128,129)),(110,111)),108)),(((((((65,(66,79)),83),((67,(130,131)),99)),(77,78)),((91,93),(92,94))),((68,(120,121)),81)),(75,138))),((((((63,64),(69,(((86,87),126),(132,133)))),((74,(84,85)),(106,107))),(95,96)),(((70,(76,(101,102))),((((80,98),(117,(124,125))),97),119)),((88,89),135))),((((((71,72),73),122),82),((114,115),118)),127))))),137),141)),(((((((((5,((11,12),((16,18),39))),23),(21,22)),(24,25)),(8,9)),(51,53)),((57,58),((((100,134),116),142),(123,139)))),(52,54)),((55,143),56))),((28,29),(48,49))),(47,61)),((50,136),140))),(2,59)),60);
 530: 1 -16063.5 -15295.74393 (0,((((((1,90),((((((62,105),((109,113),112)),((((103,104),(128,129)),(110,111)),108)),(((((((65,(66,79)),((67,(130,131)),99)),83),(77,78)),((91,93),(92,94))),((68,(120,121)),81)),(75,138))),(((((71,72),73),122),(82,127)),((114,115),118))),(((((63,64),(69,(((86,87),126),(132,133)))),((74,(84,85)),(106,107))),(95,96)),(((70,(76,(101,102))),((88,89),135)),((((80,98),(97,119)),(124,125)),117))))),((((3,4),((15,17),144)),((((6,7),(30,31)),(((((13,14),32),((33,34),(45,46))),((((19,20),(26,44)),(35,(42,43))),27)),(((36,37),38),(40,41)))),(10,(28,29)))),(((((((((5,((11,12),((16,18),39))),23),(21,22)),(24,25)),(8,9)),(51,53)),((57,58),((((100,134),116),142),(123,139)))),((52,54),((55,143),56))),(137,141)))),((48,49),((50,136),140))),(47,61)),(2,59)),60);
 531: 1 -14648.53516 -15293.2243 (0,((((((1,90),(((((((62,105),112),(109,113)),((((103,104),(128,129)),(110,111)),108)),(((((((65,(66,79)),83),((67,(130,131)),99)),(77,78)),((91,93),(92,94))),((68,(120,121)),81)),(75,138))),(((((71,72),73),122),(82,((114,115),118))),127)),(((((63,64),(69,(((86,87),126),(132,133)))),((74,(84,85)),(106,107))),(95,96)),(((70,(76,(101,102))),((88,89),135)),((((80,98),(117,(124,125))),97),119))))),(((((3,4),((15,17),144)),((((6,7),(30,31)),(((((13,14),32),((33,34),(45,46))),((((19,20),(26,44)),(35,(42,43))),27)),(((36,37),38),(40,41)))),(10,(28,29)))),((((52,54),((57,58),(((100,134),((123,139),142)),116))),(137,141)),((55,143),56))),(((((5,((11,12),(16,(18,39)))),23),(21,22)),(24,25)),((8,9),(51,53))))),((48,49),((50,136),140))),(47,61)),(2,59)),60);
 532: 1 -16594.0332 -15295.54672 (0,((((((1,90),((28,29),(48,49))),(((((3,4),((15,17),144)),137),((((((((5,((11,12),((16,18),39))),23),(21,22)),(24,25)),(8,9)),(51,53)),((57,58),((((100,134),(123,139)),142),116))),((52,54),(55,143)))),(((((6,7),(30,31)),(((((13,14),32),((33,34),(45,46))),((((19,20),(26,44)),(35,(42,43))),27)),(((36,37),38),(40,41)))),56),((10,(((((((62,105),((((103,104),(128,129)),(110,111)),108)),112),(109,113)),((((((((65,(66,79)),99),(67,(130,131))),83),(77,78)),((91,93),(92,94))),((68,(120,121)),81)),(75,138))),(((((71,72),73),122),(82,((114,115),118))),127)),(((((63,64),(69,(((86,87),126),(132,133)))),(((74,85),84),(106,107))),(95,96)),(((70,(76,(101,102))),((((80,98),(117,(124,125))),97),119)),((88,89),135))))),141)))),((50,136),140)),(47,61)),(2,59)),60);
 533: 1 -14697.02051 -15296.15701 (0,((((((1,90),((28,29),(48,49))),(((((3,4),((15,17),144)),137),((((((((5,((11,12),((16,18),39))),23),(21,22)),(24,25)),(8,9)),(51,53)),((57,58),((((100,134),(123,139)),142),116))),((52,54),(55,143)))),(((((6,7),(30,31)),(((((13,14),32),((33,34),(45,46))),((((19,20),(26,44)),(35,(42,43))),27)),(((36,37),38),(40,41)))),56),((10,(((((((62,105),((((103,104),(128,129)),(110,111)),108)),112),(109,113)),(((((((65,(66,79)),(67,(99,(130,131)))),83),(77,78)),((91,93),(92,94))),((68,(120,121)),81)),(75,138))),(((((71,72),73),122),(82,((114,115),118))),127)),(((((63,64),(69,(((86,87),126),(132,133)))),(((74,85),84),(106,107))),(95,96)),(((70,(76,(101,102))),((((80,98),(117,(124,125))),97),119)),((88,89),135))))),141)))),((50,136),140)),(47,61)),(2,59)),60);
 534: 2 -14388.1123 -15289.623 (0,((((((1,90),((28,29),(48,49))),(((((3,4),((15,17),144)),(((((((5,((11,12),((16,18),39))),23),(21,22)),(24,25)),(8,9)),(51,53)),((57,58),((((100,134),116),142),(123,139))))),((52,54),((55,143),56))),((((((6,7),(30,31)),(((((13,14),32),((33,34),(45,46))),((((19,20),(26,44)),(35,(42,43))),27)),(((36,37),38),(40,41)))),(10,(((((((62,105),112),(109,113)),((((103,104),(128,129)),(110,111)),108)),(((((((65,(66,79)),((67,(130,131)),99)),83),(77,78)),((91,93),(92,94))),((68,(120,121)),81)),(75,138))),(((((71,72),73),122),(82,((114,115),118))),127)),(((((63,64),(69,((((86,87),126),133),132))),((74,(84,85)),(106,107))),(95,96)),(((70,(76,(101,102))),((88,89),135)),((80,98),((97,119),(117,(124,125))))))))),137),141))),((50,136),140)),(47,61)),(2,59)),60);
 535: 1 -14201.02344 -15292.90522 (0,((((((1,90),(((((((62,105),112),(109,113)),((((103,104),(128,129)),(110,111)),108)),(((((((65,(66,79)),83),(67,(99,(130,131)))),(77,78)),((91,93),(92,94))),((68,(120,121)),81)),(75,138))),(((((71,72),73),122),(82,((114,115),118))),127)),(((((63,64),(69,(((86,87),126),(132,133)))),((74,(84,85)),(106,107))),(95,96)),(((70,(76,(101,102))),((((80,98),(117,(124,125))),97),119)),((88,89),135))))),(((((3,4),((15,17),144)),((((6,7),(30,31)),(((((13,14),32),((33,34),(45,46))),((((19,20),(26,44)),(35,(42,43))),27)),(((36,37),38),(40,41)))),(10,(28,29)))),((((52,54),((57,58),(((100,134),((123,139),142)),116))),(137,141)),((55,143),56))),(((((5,((11,12),(16,(18,39)))),23),(21,22)),(24,25)),((8,9),(51,53))))),((48,49),((50,136),140))),(47,61)),(2,59)),60);
 536: 2 -14367.44531 -15294.20438 (0,((((((1,90),((28,29),(48,49))),(((((3,4),((15,17),144)),137),(((((6,7),(30,31)),(((((13,14),32),((33,34),(45,46))),((((19,20),(26,44)),(35,(42,43))),27)),(((36,37),38),(40,41)))),(10,(((((((62,105),((((103,104),(128,129)),(110,111)),108)),112),(109,113)),(((((((65,(66,79)),((67,(130,131)),99)),83),(77,78)),((91,93),(92,94))),((68,(120,121)),81)),(75,138))),((((((71,72),73),122),82),127),((114,115),118))),(((((63,64),(69,(((86,87),126),(132,133)))),((74,(84,85)),(106,107))),(95,96)),(((70,(76,(101,102))),((((80,98),(117,(124,125))),97),119)),((88,89),135)))))),141)),((((((((5,((11,12),((16,18),39))),23),(21,22)),(24,25)),(8,9)),(51,53)),((57,58),((((100,134),(123,139)),142),116))),((52,54),((55,143),56))))),((50,136),140)),(47,61)),(2,59)),60);
 537: 2 -14955.69824 -15292.10693 (0,((((((1,90),((28,29),(48,49))),(((((3,4),((15,17),144)),(((((((5,((11,12),((16,18),39))),23),(21,22)),(24,25)),(8,9)),(51,53)),((57,58),((((100,134),116),142),(123,139))))),((52,54),((55,143),56))),(((((((6,7),(30,31)),(((((13,14),32),((33,34),(45,46))),((((19,20),(26,44)),(35,(42,43))),27)),(((36,37),38),(40,41)))),(((((((62,105),112),(109,113)),((((103,104),(128,129)),(110,111)),108)),(((((((65,(66,79)),((67,(130,131)),99)),83),(77,78)),((91,93),(92,94))),((68,(120,121)),81)),(75,138))),(((((71,72),73),122),(82,((114,115),118))),127)),(((((63,64),(69,((((86,87),126),133),132))),((74,(84,85)),(106,107))),(95,96)),(((70,(76,(101,102))),((80,98),((97,119),(117,(124,125))))),((88,89),135))))),10),137),141))),((50,136),140)),(47,61)),(2,59)),60);
 538: 1 -15356.41406 -15293.57087 (0,((((((1,90),(((((((62,105),112),(109,113)),((((103,104),(128,129)),(110,111)),108)),((((((65,(66,79)),83),((67,(130,131)),99)),(77,78)),((91,93),(92,94))),(((68,(120,121)),81),(75,138)))),(((((71,72),73),122),(82,((114,115),118))),127)),(((((63,64),(69,(((86,87),126),(132,133)))),(((74,85),84),(106,107))),(95,96)),(((70,(76,(101,102))),((((80,98),(117,(124,125))),97),119)),((88,89),135))))),((((((3,4),((15,17),144)),(((6,7),(30,31)),(((((13,14),32),((33,34),(45,46))),((((19,20),(26,44)),(35,(42,43))),27)),(((36,37),38),(40,41))))),(10,(28,29))),((((52,54),((55,143),56)),((57,58),((((100,134),116),142),(123,139)))),(137,141))),((((((5,((11,12),((16,18),39))),23),(21,22)),(24,25)),(8,9)),(51,53)))),((48,49),((50,136),140))),(47,61)),(2,59)),60);
 539: 1 -14256.23828 -15318.78748 (0,(((((1,90),47),(((((((((3,4),((15,17),144)),(((((5,(((11,12),((16,18),39)),23)),(21,22)),(24,25)),(8,9)),(51,53))),(55,143)),((52,54),((57,58),(((100,134),((123,139),142)),116)))),137),(((((6,7),(30,31)),(((((13,14),32),((33,34),(45,46))),((((19,20),(26,44)),(35,(42,43))),27)),(((36,37),38),(40,41)))),56),((10,((((((62,105),((109,113),112)),((((103,104),(128,129)),(110,111)),108)),(((((((65,(66,79)),83),((67,(130,131)),99)),(77,78)),((91,93),(92,94))),((68,(120,121)),81)),(75,138))),((((((71,72),73),122),82),((114,115),118)),127)),(((((63,64),(69,((((86,87),126),133),132))),((74,(84,85)),(106,107))),(95,96)),(((70,(76,(101,102))),((((80,98),97),(117,(124,125))),119)),((88,89),135))))),141))),((28,29),(48,49))),((50,136),140))),61),(2,59)),60);
 540: 1 -15221.3418 -15296.27189 (0,(((((((1,90),(((((((62,((((103,104),(128,129)),(110,111)),108)),105),112),(109,113)),(((((((65,(66,79)),((67,(130,131)),99)),83),(77,78)),((91,93),(92,94))),((68,(120,121)),81)),(75,138))),(((((71,72),73),122),(82,((114,115),118))),127)),(((((63,64),(69,(((86,87),126),(132,133)))),((74,(84,85)),(106,107))),(95,96)),(((70,(76,(101,102))),((88,89),135)),((((80,98),(117,(124,125))),97),119))))),(((((3,4),((15,17),144)),(((((((5,((11,12),((16,18),39))),23),(21,22)),(24,25)),(8,9)),(51,53)),((57,58),((((100,134),116),142),(123,139))))),((52,54),((55,143),56))),(((((6,7),(30,31)),(((((13,14),32),((33,34),(45,46))),((((19,20),(26,44)),(35,(42,43))),27)),(((36,37),38),(40,41)))),(10,(28,29))),(137,141)))),(47,(48,49))),((50,136),140)),61),(2,59)),60);
 541: 1 -15958.55469 -15289.97938 (0,((((((1,90),((((((62,105),((109,113),112)),((((103,104),(128,129)),(110,111)),108)),(((((((65,(66,79)),((67,(130,131)),99)),83),(77,78)),((91,93),(92,94))),((68,(120,121)),81)),(75,138))),(((((71,72),73),122),(82,((114,115),118))),127)),(((((63,64),(69,((((86,87),126),132),133))),((74,(84,85)),(106,107))),(95,96)),(((70,(76,(101,102))),((((80,98),(117,(124,125))),97),119)),((88,89),135))))),((((((3,4),((15,17),144)),((6,7),((((((13,14),32),((33,34),(45,46))),((((19,20),(26,44)),(35,(42,43))),27)),(((36,37),38),(40,41))),(30,31)))),(10,(28,29))),((55,143),56)),(((((((((5,((11,12),((16,18),39))),23),(21,22)),(24,25)),(8,9)),(51,53)),((57,58),((((100,134),116),142),(123,139)))),(52,54)),(137,141)))),((48,49),((50,136),140))),(47,61)),(2,59)),60);
 542: 1 -16182.65625 -15298.97536 (0,((((((((1,90),((((((62,105),((109,113),112)),((((103,104),(128,129)),(110,111)),108)),(((((((65,(66,79)),((67,(130,131)),99)),83),(77,78)),((91,93),(92,94))),((68,(120,121)),81)),(75,138))),(((((71,72),73),(82,((114,115),118))),122),127)),(((((63,64),(69,((((86,87),126),133),132))),((74,(84,85)),(106,107))),(95,96)),(((70,(76,(101,102))),((((80,98),(117,(124,125))),97),119)),((88,89),135))))),(48,49)),(((((3,4),((15,17),144)),(((((((5,((11,12),((16,39),18))),23),(21,22)),(24,25)),(8,9)),(51,53)),((57,58),((((100,134),116),142),(123,139))))),((52,54),((55,143),56))),(((((6,7),(30,31)),(((((13,14),32),((33,34),(45,46))),((((19,20),(35,(42,43))),27),(26,44))),(((36,37),38),(40,41)))),(10,(28,29))),(137,141)))),((50,136),140)),61),47),(2,59)),60);
 543: 1 -15978.4873 -15297.03154 (0,((((((1,90),((28,29),(48,49))),(((((3,4),((15,17),144)),137),((((((((5,((11,12),((16,18),39))),23),(21,22)),(24,25)),(8,9)),(51,53)),((57,58),((((100,134),(123,139)),142),116))),((52,54),(55,143)))),((((((6,7),(30,31)),(((((13,14),32),((33,34),(45,46))),((((19,20),(26,44)),(35,(42,43))),27)),(((36,37),38),(40,41)))),56),(10,(((((((62,105),((((103,104),(128,129)),(110,111)),108)),112),(109,113)),(((((((65,(66,79)),((67,(130,131)),99)),83),(77,78)),((91,93),(92,94))),((68,(120,121)),81)),(75,138))),(((((71,72),73),122),(82,((114,115),118))),127)),(((((63,64),(69,(((86,87),126),(132,133)))),(((74,85),84),(106,107))),(95,96)),(((70,(76,(101,102))),((((80,98),(117,(124,125))),97),119)),((88,89),135)))))),141))),((50,136),140)),(47,61)),(2,59)),60);
 544: 1 -16098.61523 -15289.40751 (0,((((((1,90),((((((62,105),((109,113),112)),((((103,104),(128,129)),(110,111)),108)),((((((((65,(66,79)),83),(67,(130,131))),99),(77,78)),((91,93),(92,94))),((68,(120,121)),81)),(75,138))),(((((71,72),73),122),(82,((114,115),118))),127)),(((((63,64),(69,(((86,87),126),(132,133)))),((74,(84,85)),(106,107))),(95,96)),(((70,(76,(101,102))),((80,98),((97,119),(117,(124,125))))),((88,89),135))))),((((3,4),((15,17),144)),((((6,7),(30,31)),(((((13,14),32),((33,34),(45,46))),((((19,20),(26,44)),(35,(42,43))),27)),(((36,37),38),(40,41)))),(10,(28,29)))),((((((((((5,((11,12),((16,18),39))),23),(21,22)),(24,25)),(8,9)),(51,53)),((57,58),((((100,134),116),142),(123,139)))),(52,54)),((55,143),56)),(137,141)))),((47,(48,49)),((50,136),140))),61),(2,59)),60);
 545: 1 -15185.79297 -15296.98789 (0,((((((1,90),(((((((62,105),112),(109,113)),((((103,104),(128,129)),108),(110,111))),(((((((65,(66,79)),83),((67,(130,131)),99)),(77,78)),((91,93),(92,94))),((68,(120,121)),81)),(75,138))),(((((71,72),73),122),(82,((114,115),118))),127)),(((((63,64),(69,(((86,87),126),(132,133)))),((74,(84,85)),(106,107))),(95,96)),(((70,(76,(101,102))),((80,98),((97,119),(117,(124,125))))),((88,89),135))))),((((3,4),((15,17),144)),((((6,7),(30,31)),(((((13,14),32),((33,34),(45,46))),((((19,20),(26,44)),(35,(42,43))),27)),(((36,37),38),(40,41)))),(10,(28,29)))),((((((((((5,((11,12),((16,18),39))),23),(21,22)),(24,25)),(8,9)),(51,53)),((57,58),((((100,134),116),142),(123,139)))),(52,54)),((55,143),56)),(137,141)))),((47,(48,49)),((50,136),140))),61),(2,59)),60);
 546: 1 -15324.40723 -15300.30998 (0,((((((1,90),(47,(48,49))),((50,136),140)),(((((3,4),((15,17),144)),(28,29)),((((6,7),(30,31)),(((((13,14),32),((33,34),(45,46))),((((19,20),(26,44)),(35,(42,43))),27)),(((36,37),38),(40,41)))),(10,((((((62,105),((109,113),112)),((((103,104),(128,129)),(110,111)),108)),(((((((65,(66,79)),((67,(130,131)),99)),83),(77,78)),((91,93),(92,94))),((68,(120,121)),81)),(75,138))),((((((71,72),73),122),82),((114,115),118)),127)),(((((63,64),(69,((((86,87),133),126),132))),((74,(84,85)),(106,107))),(95,96)),(((70,(76,(101,102))),((((80,98),(117,(124,125))),97),119)),((88,89),135))))))),((((((((((5,((11,12),((16,18),39))),23),(21,22)),(24,25)),(8,9)),(51,53)),((57,58),((((100,134),116),142),(123,139)))),(52,54)),((55,143),56)),(137,141)))),61),(2,59)),60);
 547: 1 -15825.33594 -15288.65832 (0,((((((1,90),((((((62,105),((109,113),112)),((((103,104),(128,129)),(110,111)),108)),(((((((65,(66,79)),((67,(130,131)),99)),83),((91,93),(92,94))),(77,78)),((68,(120,121)),81)),(75,138))),(((((71,72),73),122),(82,((114,115),118))),127)),(((((63,64),(69,(((86,87),126),(132,133)))),((74,(84,85)),(106,107))),(95,96)),(((70,(76,(101,102))),((80,98),((97,119),(117,(124,125))))),((88,89),135))))),((((3,4),((15,17),144)),(((((6,7),(30,31)),(((((13,14),32),((33,34),(45,46))),((((19,20),(26,44)),(35,(42,43))),27)),(((36,37),38),(40,41)))),(10,(28,29))),(137,141))),((((((((5,((11,12),((16,18),39))),23),(21,22)),(24,25)),(8,9)),(51,53)),((57,58),((((100,134),116),142),(123,139)))),((52,54),((55,143),56))))),((48,49),((50,136),140))),(47,61)),(2,59)),60);
 548: 1 -16034.75781 -15291.53972 (0,((((((1,90),(((((((62,105),(((((103,104),(128,129)),(110,111)),108),112)),113),109),((((((((65,(66,79)),83),(67,(130,131))),99),(77,78)),((91,93),(92,94))),((68,(120,121)),81)),(75,138))),(((((71,72),73),122),(82,((114,115),118))),127)),(((((63,64),(69,((((86,87),126),132),133))),((74,(84,85)),(106,107))),(95,96)),(((70,(76,(101,102))),((88,89),135)),((((80,98),(117,(124,125))),97),119))))),(((((3,4),((15,17),144)),(((((((5,((11,12),((16,39),18))),23),(21,22)),(24,25)),(8,9)),(51,53)),((57,58),((((100,134),116),142),(123,139))))),((52,54),((55,143),56))),(((((6,7),(30,31)),(((((13,14),32),((33,34),(45,46))),(((19,20),((26,44),27)),(35,(42,43)))),(((36,37),38),(40,41)))),(10,(28,29))),(137,141)))),((48,49),((50,136),140))),(47,61)),(2,59)),60);
 549: 1 -15403.01953 -15309.26542 (0,((((((1,90),((28,29),(48,49))),((50,136),140)),((((3,4),((15,17),144)),(((((6,7),(30,31)),(((((13,14),32),((33,34),(45,46))),((((19,20),(26,44)),(35,(42,43))),27)),(((36,37),38),(40,41)))),(10,(((((((62,105),(109,113)),((((103,104),(128,129)),(110,111)),108)),112),(((((((65,(66,79)),(((67,(130,131)),99),83)),(77,78)),((91,93),(92,94))),81),(68,(120,121))),(75,138))),(((((71,72),73),122),(82,((114,115),118))),127)),(((((63,64),(69,((((86,87),126),133),132))),(((74,85),84),(106,107))),(95,96)),(((70,(76,(101,102))),((88,89),135)),((((80,98),(97,119)),(124,125)),117)))))),(137,141))),((((((((5,(((11,12),((16,18),39)),23)),(21,22)),(24,25)),(8,9)),(51,53)),((57,58),((((100,134),142),(123,139)),116))),(52,54)),((55,143),56)))),(47,61)),(2,59)),60);
 550: 1 -15983.85938 -15296.3097 (0,((((((1,90),((28,29),(48,49))),(((((3,4),((15,17),144)),137),(((((6,7),(30,31)),(((((13,14),32),((33,34),(45,46))),((((19,20),(26,44)),(35,(42,43))),27)),(((36,37),38),(40,41)))),56),((10,(((((((62,105),((((103,104),(128,129)),(110,111)),108)),112),(109,113)),(((((((65,(66,79)),((67,(130,131)),99)),83),(77,78)),((91,93),(92,94))),((68,(120,121)),81)),(75,138))),(((((71,72),73),122),(82,((114,115),118))),127)),(((((63,64),(69,(((86,87),126),(132,133)))),(((74,85),84),(106,107))),(95,96)),(((70,(76,(101,102))),((((80,98),(117,(124,125))),97),119)),((88,89),135))))),141))),((((((((5,((11,12),((16,18),39))),23),(21,22)),(24,25)),(8,9)),(51,53)),((57,58),((((100,134),(123,139)),142),116))),((52,54),(55,143))))),((50,136),140)),(47,61)),(2,59)),60);
 551: 1 -14268.79883 -15293.27314 (0,((((((1,90),(((((((62,105),112),(109,113)),((((103,104),(128,129)),(110,111)),108)),(((((((65,(66,79)),83),((67,(130,131)),99)),(77,78)),((91,93),(92,94))),((68,(120,121)),81)),(75,138))),(((((71,72),73),122),(82,((114,115),118))),127)),(((((63,64),(69,(((86,87),126),(132,133)))),((74,(84,85)),(106,107))),(95,96)),(((70,(76,(101,102))),(((80,98),(117,(124,125))),(97,119))),((88,89),135))))),(((((3,4),((15,17),144)),((((6,7),(30,31)),(((((13,14),32),((33,34),(45,46))),((((19,20),(26,44)),(35,(42,43))),27)),(((36,37),38),(40,41)))),(10,(28,29)))),((((52,54),((57,58),(((100,134),((123,139),142)),116))),(137,141)),((55,143),56))),(((((5,((11,12),(16,(18,39)))),23),(21,22)),(24,25)),((8,9),(51,53))))),((48,49),((50,136),140))),(47,61)),(2,59)),60);
 552: 2 -14365.28516 -15298.11536 (0,((((((1,90),((28,29),(48,49))),((((3,4),((15,17),144)),((((((((5,((11,12),((16,18),39))),23),(21,22)),(24,25)),(8,9)),(51,53)),((57,58),(((100,134),((123,139),142)),116))),((52,54),((55,143),56)))),(((((6,7),(30,31)),(((((13,14),32),((33,34),(45,46))),((((19,20),(26,44)),(35,(42,43))),27)),(((36,37),38),(40,41)))),(10,(((((62,(105,((109,113),112))),((((103,104),(128,129)),(110,111)),108)),(((((((65,(66,79)),((67,(130,131)),99)),83),(77,78)),((91,93),(92,94))),((68,(120,121)),81)),(75,138))),((((((71,72),73),122),82),((114,115),118)),127)),(((((63,64),(69,((((86,87),126),132),133))),((74,(84,85)),(106,107))),(95,96)),(((70,(76,(101,102))),((((80,98),(117,(124,125))),97),119)),((88,89),135)))))),(137,141)))),((50,136),140)),(47,61)),(2,59)),60);
 553: 1 -14801.84277 -15306.35062 (0,((((((1,90),((((((62,105),((109,113),112)),((((103,104),(128,129)),(110,111)),108)),(((((((65,(66,79)),((67,(130,131)),99)),83),(77,78)),((91,93),(92,94))),((68,(120,121)),81)),(75,138))),(((((71,72),73),122),(((114,115),118),127)),82)),(((((63,64),(69,((((86,87),126),132),133))),(((74,85),84),(106,107))),(95,96)),(((70,(76,(101,102))),((((80,98),(97,119)),(124,125)),117)),((88,89),135))))),(((((3,4),((15,17),144)),(((((((5,((11,12),((16,18),39))),23),(24,25)),(21,22)),(8,9)),(51,53)),((57,58),((((100,134),116),142),(123,139))))),((52,54),((55,143),56))),(((((6,7),(30,31)),(((((13,14),32),((33,34),(45,46))),((((19,20),(26,44)),(35,(42,43))),27)),(((36,37),38),(40,41)))),(10,(28,29))),(137,141)))),((48,49),((50,136),140))),(47,61)),(2,59)),60);
 554: 1 -15203.86328 -15313.76039 (0,((((((1,90),((28,29),(48,49))),(((((3,4),((15,17),144)),137),(((((6,7),(30,31)),(((((13,14),32),((33,34),(45,46))),((((19,20),(35,(42,43))),(26,44)),27)),(((36,37),38),(40,41)))),56),((10,(((((((62,105),((((103,104),(128,129)),(110,111)),108)),(109,113)),112),(((((((((65,(66,79)),99),(67,(130,131))),83),(77,78)),((91,93),(92,94))),81),(68,(120,121))),(75,138))),(((((71,72),73),122),(82,((114,115),118))),127)),(((((63,64),(69,((((86,87),126),132),133))),(((74,85),84),(106,107))),(95,96)),(((70,(76,(101,102))),((((80,98),(117,(124,125))),97),119)),((88,89),135))))),141))),((((((5,(((11,12),((16,18),39)),23)),(21,22)),(24,25)),((8,9),(51,53))),((57,58),(((100,134),((123,139),142)),116))),((52,54),(55,143))))),((50,136),140)),(47,61)),(2,59)),60);
 555: 1 -15134.57422 -15289.623 (0,((((((1,90),((28,29),(48,49))),(((((3,4),((15,17),144)),(((((((5,((11,12),((16,18),39))),23),(21,22)),(24,25)),(8,9)),(51,53)),((57,58),((((100,134),116),142),(123,139))))),((52,54),((55,143),56))),((((((6,7),(30,31)),(((((13,14),32),((33,34),(45,46))),((((19,20),(26,44)),(35,(42,43))),27)),(((36,37),38),(40,41)))),(10,(((((((62,105),112),(109,113)),((((103,104),(128,129)),(110,111)),108)),(((((((65,(66,79)),((67,(130,131)),99)),83),(77,78)),((91,93),(92,94))),((68,(120,121)),81)),(75,138))),(((((71,72),73),122),(82,((114,115),118))),127)),(((((63,64),(69,((((86,87),126),133),132))),((74,(84,85)),(106,107))),(95,96)),(((70,(76,(101,102))),((88,89),135)),((80,98),((97,119),(117,(124,125))))))))),137),141))),((50,136),140)),(47,61)),(2,59)),60);
 556: 1 -15285.15527 -15300.69413 (0,(((((1,90),(((((3,4),((15,17),144)),(((((((5,((11,12),((16,18),39))),23),(21,22)),(24,25)),(8,9)),(51,53)),((57,58),((((100,134),116),142),(123,139))))),((52,54),((55,143),56))),(((((6,7),(30,31)),(((((13,14),32),((33,34),(45,46))),((((19,20),(26,44)),(35,(42,43))),27)),(((36,37),38),(40,41)))),(10,(28,29))),(((((((62,(105,((109,113),112))),((((103,104),(128,129)),(110,111)),108)),(((((((65,(66,79)),83),((67,(130,131)),99)),(77,78)),((91,93),(92,94))),((68,(120,121)),81)),(75,138))),(((((71,72),73),122),(82,((114,115),118))),127)),(((((63,64),(69,((((86,87),126),132),133))),((74,(84,85)),(106,107))),(95,96)),(((70,(76,(101,102))),((((80,98),(117,(124,125))),97),119)),((88,89),135)))),137),141)))),((48,49),((50,136),140))),(47,61)),(2,59)),60);
 557: 1 -15566.67383 -15290.34663 (0,((((((1,90),((28,29),(48,49))),((((3,4),((15,17),144)),((((((((5,((11,12),((16,18),39))),23),(21,22)),(24,25)),(8,9)),(51,53)),((57,58),((((100,134),116),142),(123,139)))),((52,54),((55,143),56)))),((((6,7),(30,31)),(((((13,14),32),((33,34),(45,46))),((((19,20),(26,44)),(35,(42,43))),27)),(((36,37),38),(40,41)))),((10,((((((62,105),((109,113),112)),((((103,104),(128,129)),(110,111)),108)),(((((((65,(66,79)),((67,(130,131)),99)),83),(77,78)),((91,93),(92,94))),((68,(120,121)),81)),(75,138))),(((((71,72),73),122),(82,((114,115),118))),127)),(((((63,64),(69,((((86,87),126),132),133))),(((74,85),84),(106,107))),(95,96)),(((70,(76,(101,102))),((80,98),((97,119),(117,(124,125))))),((88,89),135))))),(137,141))))),((50,136),140)),(47,61)),(2,59)),60);
 558: 1 -14994.78711 -15289.95142 (0,((((((1,90),((28,29),(48,49))),((((3,4),((15,17),144)),((((((((5,((11,12),((16,18),39))),23),(21,22)),(24,25)),(8,9)),(51,53)),((57,58),(((((100,134),116),142),139),123))),((52,54),((55,143),56)))),(((((6,7),(30,31)),(((((13,14),32),((33,34),(45,46))),((((19,20),(26,44)),(35,(42,43))),27)),(((36,37),38),(40,41)))),(10,((((((62,105),((109,113),112)),((((103,104),(128,129)),(110,111)),108)),(((((((65,(66,79)),((67,(130,131)),99)),83),(77,78)),((91,93),(92,94))),((68,(120,121)),81)),(75,138))),(((((71,72),73),122),(82,((114,115),118))),127)),(((((63,64),(69,((((86,87),126),132),133))),(((74,85),84),(106,107))),(95,96)),(((70,(76,(101,102))),((80,98),((97,119),(117,(124,125))))),((88,89),135)))))),(137,141)))),((50,136),140)),(47,61)),(2,59)),60);
 559: 1 -15115.99023 -15291.006 (0,((((((1,90),(((((((62,105),112),(109,113)),((((103,104),(128,129)),(110,111)),108)),((((((((65,(66,79)),83),(67,(130,131))),99),(77,78)),((91,93),(92,94))),((68,(120,121)),81)),(75,138))),(((((71,72),73),122),(82,((114,115),118))),127)),(((((63,64),(69,(((86,87),126),(132,133)))),((74,(84,85)),(106,107))),(95,96)),(((70,(76,(101,102))),((((80,98),(117,(124,125))),97),119)),((88,89),135))))),(((((3,4),((15,17),144)),((((6,7),(30,31)),(((((13,14),32),((33,34),(45,46))),((((19,20),(26,44)),(35,(42,43))),27)),(((36,37),38),(40,41)))),(10,(28,29)))),((((52,54),((57,58),(((100,134),((123,139),142)),116))),(137,141)),((55,143),56))),(((((5,((11,12),(16,(18,39)))),23),(21,22)),(24,25)),((8,9),(51,53))))),((48,49),((50,136),140))),(47,61)),(2,59)),60);
 560: 3 -14837.18945 -15291.52278 (0,((((((1,90),((((((62,105),((109,113),112)),((((103,104),(128,129)),(110,111)),108)),(((((((65,(66,79)),((67,(130,131)),99)),83),(77,78)),((91,93),(92,94))),((68,(120,121)),81)),(75,138))),(((((71,72),73),122),(82,((114,115),118))),127)),(((((63,64),(69,(((86,87),126),(132,133)))),((74,(84,85)),(106,107))),(95,96)),(((70,(76,(101,102))),((((80,98),(117,(124,125))),97),119)),((88,89),135))))),(((((((3,4),((15,17),144)),(((((((5,((11,12),((16,18),39))),23),(21,22)),(24,25)),(8,9)),(51,53)),((57,58),((((100,134),116),142),(123,139))))),((52,54),(55,143))),(137,141)),(10,(28,29))),((((6,7),(30,31)),(((((13,14),32),((33,34),(45,46))),((((19,20),(26,44)),(35,(42,43))),27)),(((36,37),38),(40,41)))),56))),((48,49),((50,136),140))),(47,61)),(2,59)),60);
 561: 2 -15625.87109 -15290.60963 (0,((((((1,90),((((((62,105),((109,113),112)),((((103,104),(128,129)),(110,111)),108)),(((((((65,(66,79)),((67,(130,131)),99)),83),(77,78)),((91,93),(92,94))),((68,(120,121)),81)),(75,138))),(((((71,72),73),122),(82,((114,115),118))),127)),(((((63,64),(69,(((86,87),126),(132,133)))),((74,(84,85)),(106,107))),(95,96)),(((70,(76,(101,102))),((((80,98),(117,(124,125))),97),119)),((88,89),135))))),((((((3,4),((15,17),144)),(((((((5,((11,12),((16,18),39))),23),(21,22)),(24,25)),(8,9)),(51,53)),((57,58),((((100,134),116),142),(123,139))))),((52,54),(55,143))),(137,141)),((((6,7),((((((13,14),32),((33,34),(45,46))),((((19,20),(26,44)),(35,(42,43))),27)),(((36,37),38),(40,41))),(30,31))),56),(10,(28,29))))),((48,49),((50,136),140))),(47,61)),(2,59)),60);
 562: 1 -15292.5957 -15291.08231 (0,((((((1,90),((((((((62,105),((((103,104),(128,129)),(110,111)),108)),112),113),109),((((((((65,(66,79)),99),(67,(130,131))),83),(77,78)),((91,93),(92,94))),((68,(120,121)),81)),(75,138))),(((((71,72),73),122),(82,((114,115),118))),127)),(((((63,64),(69,(((86,87),126),(132,133)))),((74,(84,85)),(106,107))),(95,96)),(((70,(76,(101,102))),((88,89),135)),((((80,98),(117,(124,125))),97),119))))),(((((3,4),((15,17),144)),(((((((5,((11,12),((16,18),39))),23),(21,22)),(24,25)),(8,9)),(51,53)),((57,58),((((100,134),116),142),(123,139))))),((52,54),((55,143),56))),(((((6,7),(30,31)),(((((13,14),32),((33,34),(45,46))),(((19,20),(35,(42,43))),((26,44),27))),(((36,37),38),(40,41)))),(10,(28,29))),(137,141)))),((48,49),((50,136),140))),(47,61)),(2,59)),60);
 563: 1 -15521.60156 -15291.01702 (0,((((((1,90),(((((((62,105),112),(109,113)),((((103,104),(128,129)),(110,111)),108)),(((((((65,(66,79)),83),((67,(130,131)),99)),(77,78)),((91,93),(92,94))),((68,(120,121)),81)),(75,138))),(((((71,72),73),122),(82,((114,115),118))),127)),(((((63,64),(69,(((86,87),126),(132,133)))),(((74,85),84),(106,107))),(95,96)),(((70,(76,(101,102))),((((80,98),(117,(124,125))),97),119)),((88,89),135))))),((((((3,4),((15,17),144)),(((6,7),(30,31)),(((((13,14),32),((33,34),(45,46))),((((19,20),(26,44)),(35,(42,43))),27)),(((36,37),38),(40,41))))),((((52,54),((55,143),56)),((57,58),((((100,134),116),142),(123,139)))),(137,141))),(10,(28,29))),((((((5,((11,12),((16,18),39))),23),(21,22)),(24,25)),(8,9)),(51,53)))),((48,49),((50,136),140))),(47,61)),(2,59)),60);
 564: 4 -16671.16602 -15306.68654 (0,((((((1,90),(((((((62,105),((((103,104),(128,129)),(110,111)),108)),112),(109,113)),(((((65,(66,79)),83),(((((68,(120,121)),81),(75,138)),((91,93),(92,94))),(77,78))),99),(67,(130,131)))),(((((71,72),73),122),(82,((114,115),118))),127)),(((((63,64),(69,(((86,87),126),(132,133)))),(((74,85),84),(106,107))),(95,96)),(((70,(76,(101,102))),((80,98),((97,119),(117,(124,125))))),((88,89),135))))),((((3,4),(((6,7),(30,31)),(((((13,14),32),((33,34),(45,46))),((((19,20),(26,44)),(35,(42,43))),27)),(((36,37),38),(40,41))))),(10,(28,29))),((((((((((5,((11,12),((16,18),39))),23),(21,22)),(24,25)),(8,9)),(51,53)),((57,58),((((100,134),116),142),(123,139)))),(((15,17),144),(52,54))),((55,143),56)),(137,141)))),((48,49),((50,136),140))),(47,61)),(2,59)),60);
 565: 1 -16498.18359 -15298.73748 (0,((((((1,90),((((((62,105),((109,113),112)),((((103,104),(128,129)),(110,111)),108)),(((((((65,(66,79)),((67,(130,131)),99)),83),(77,78)),((91,93),(92,94))),((68,(120,121)),81)),(75,138))),((((71,72),73),(82,(((114,115),118),127))),122)),(((((63,64),(69,(((86,87),126),(132,133)))),((74,(84,85)),(106,107))),(95,96)),(((70,(76,(101,102))),((80,98),((97,119),(117,(124,125))))),((88,89),135))))),(((((3,4),((15,17),144)),((52,54),(((55,143),56),((57,58),((((100,134),116),142),(123,139)))))),((((((5,((11,12),((16,18),39))),23),(21,22)),(24,25)),(8,9)),(51,53))),(((((6,7),(30,31)),(((((13,14),32),((33,34),(45,46))),((((19,20),(26,44)),(35,(42,43))),27)),(((36,37),38),(40,41)))),(137,141)),(10,(28,29))))),((48,49),((50,136),140))),(47,61)),(2,59)),60);
 566: 1 -14547.60156 -15294.33448 (0,(((((((1,90),(((((((62,105),((((103,104),(128,129)),(110,111)),108)),112),(109,113)),(((((((65,(66,79)),((67,(130,131)),99)),83),(77,78)),((91,93),(92,94))),((68,(120,121)),81)),(75,138))),(((((71,72),73),122),(82,((114,115),118))),127)),(((((63,64),(69,(((86,87),126),(132,133)))),((74,(84,85)),(106,107))),(95,96)),(((70,(76,(101,102))),((88,89),135)),((((80,98),(117,(124,125))),97),119))))),(((((3,4),((15,17),144)),(((((((5,((11,12),((16,18),39))),23),(21,22)),(24,25)),(8,9)),(51,53)),((57,58),((((100,134),116),142),(123,139))))),((52,54),((55,143),56))),((((((6,7),(30,31)),(((((13,14),32),((33,34),(45,46))),((((19,20),(26,44)),(35,(42,43))),27)),(((36,37),38),(40,41)))),(10,(28,29))),141),137))),(47,(48,49))),((50,136),140)),61),(2,59)),60);
 567: 1 -15030.95703 -15296.15701 (0,((((((1,90),((28,29),(48,49))),(((((3,4),((15,17),144)),137),((((((((5,((11,12),((16,18),39))),23),(21,22)),(24,25)),(8,9)),(51,53)),((57,58),((((100,134),(123,139)),142),116))),((52,54),(55,143)))),(((((6,7),(30,31)),(((((13,14),32),((33,34),(45,46))),((((19,20),(26,44)),(35,(42,43))),27)),(((36,37),38),(40,41)))),56),((10,(((((((62,105),((((103,104),(128,129)),(110,111)),108)),112),(109,113)),(((((((65,(66,79)),(67,(99,(130,131)))),83),(77,78)),((91,93),(92,94))),((68,(120,121)),81)),(75,138))),(((((71,72),73),122),(82,((114,115),118))),127)),(((((63,64),(69,(((86,87),126),(132,133)))),(((74,85),84),(106,107))),(95,96)),(((70,(76,(101,102))),((((80,98),(117,(124,125))),97),119)),((88,89),135))))),141)))),((50,136),140)),(47,61)),(2,59)),60);
 568: 1 -15357.02734 -15301.84513 (0,((((((1,90),((((((62,105),((109,113),112)),((((103,104),(128,129)),108),(110,111))),(((((((65,(66,79)),((67,(130,131)),99)),83),(77,78)),((91,93),(92,94))),((68,(120,121)),81)),(75,138))),(((((71,72),73),122),(82,127)),((114,115),118))),(((((63,64),(69,(((86,87),126),(132,133)))),((74,(84,85)),(106,107))),(95,96)),(((70,(76,(101,102))),((((80,98),(97,119)),(124,125)),117)),((88,89),135))))),((((3,4),((15,17),144)),((((6,7),(30,31)),(((((13,14),32),((33,34),(45,46))),((((19,20),(26,44)),(35,(42,43))),27)),(((36,37),38),(40,41)))),(10,(28,29)))),(((((((((5,((11,12),((16,18),39))),23),(21,22)),(24,25)),(8,9)),(51,53)),((57,58),((((100,134),116),142),(123,139)))),((52,54),((55,143),56))),(137,141)))),((48,49),((50,136),140))),(47,61)),(2,59)),60);
 569: 2 -15259.5625 -15308.5876 (0,((((((1,90),(((((((62,105),((109,113),112)),((((103,104),(128,129)),(110,111)),108)),(((((((65,(66,79)),((67,(130,131)),99)),83),((91,93),(92,94))),(77,78)),((68,(120,121)),81)),(75,138))),(((((71,72),73),122),(82,((114,115),118))),127)),(((70,(76,(101,102))),((((80,98),(117,(124,125))),97),119)),((88,89),135))),((((63,64),(69,(((86,87),126),(132,133)))),((74,(84,85)),(106,107))),(95,96)))),(((((((3,4),((15,17),144)),137),(((((((5,((11,12),((16,18),39))),23),(21,22)),(24,25)),(8,9)),(51,53)),((57,58),((((100,134),116),142),(123,139))))),((52,54),((55,143),56))),141),((((6,7),(30,31)),((((((13,14),32),((33,34),(45,46))),(((19,20),(35,(42,43))),(26,44))),27),(((36,37),38),(40,41)))),(10,(28,29))))),((48,49),((50,136),140))),(47,61)),(2,59)),60);
 570: 1 -15880.2793 -15295.30957 (0,(((((1,90),((((((3,4),((15,17),144)),(((((((5,((11,12),((16,18),39))),23),(21,22)),(24,25)),(8,9)),(51,53)),((57,58),((((100,134),116),142),(123,139))))),(52,54)),((55,143),56)),(((((6,7),(30,31)),(((((13,14),32),((33,34),(45,46))),((((19,20),(26,44)),(35,(42,43))),27)),(((36,37),38),(40,41)))),(10,(28,29))),(137,141)))),((48,49),((50,136),140))),((47,((((((62,105),((109,113),112)),((((103,104),(128,129)),(110,111)),108)),(((((((65,(66,79)),((67,(130,131)),99)),83),(77,78)),((91,93),(92,94))),((68,(120,121)),81)),(75,138))),(((((71,72),73),122),(82,((114,115),118))),127)),(((((63,64),(69,(((86,87),126),(132,133)))),(((74,85),84),(106,107))),(95,96)),(((70,(76,(101,102))),((((80,98),(117,(124,125))),97),119)),((88,89),135))))),61)),(2,59)),60);
 571: 1 -15911.3584 -15293.3879 (0,((((((1,90),((28,29),(48,49))),(((((3,4),((15,17),144)),137),(((((6,7),(30,31)),(((((13,14),32),((33,34),(45,46))),((((19,20),(26,44)),(35,(42,43))),27)),(((36,37),38),(40,41)))),(10,((((((((62,105),((((103,104),(128,129)),(110,111)),108)),112),113),109),((((((((65,(66,79)),99),(67,(130,131))),83),(77,78)),((91,93),(92,94))),((68,(120,121)),81)),(75,138))),(((((71,72),73),122),(82,((114,115),118))),127)),(((((63,64),(69,(((86,87),126),(132,133)))),((74,(84,85)),(106,107))),(95,96)),(((70,(76,(101,102))),((88,89),135)),((((80,98),(117,(124,125))),97),119)))))),141)),((((((((5,((11,12),((16,18),39))),23),(21,22)),(24,25)),(8,9)),(51,53)),((57,58),((((100,134),(123,139)),142),116))),((52,54),((55,143),56))))),((50,136),140)),(47,61)),(2,59)),60);
 572: 1 -15761.33105 -15300.7253 (0,((((((1,90),((((((((62,105),112),(109,113)),((((103,104),(128,129)),(110,111)),108)),(((((((65,(66,79)),((67,(130,131)),99)),83),(77,78)),((91,93),(92,94))),((68,(120,121)),81)),(75,138))),((88,89),135)),((((63,64),(69,(((86,87),126),(132,133)))),((74,(84,85)),(106,107))),(95,96))),(((70,(76,(101,102))),((80,98),((97,119),(117,(124,125))))),(((((71,72),73),122),(82,((114,115),118))),127)))),((((((3,4),((15,17),144)),(((6,7),(30,31)),(((((13,14),32),((33,34),(45,46))),((((19,20),(26,44)),(35,(42,43))),27)),(((36,37),38),(40,41))))),(10,(28,29))),((55,143),56)),((((((((5,((11,12),((16,18),39))),23),(21,22)),(24,25)),(8,9)),(51,53)),((57,58),((((100,134),116),142),(123,139)))),((52,54),(137,141))))),((47,(48,49)),((50,136),140))),61),(2,59)),60);
 573: 2 -15223.44531 -15293.1388 (0,((((((1,90),((28,29),(48,49))),((((3,4),((15,17),144)),(((((6,7),(30,31)),(((((13,14),32),((33,34),(45,46))),((((19,20),(26,44)),(35,(42,43))),27)),(((36,37),38),(40,41)))),(10,(((((((62,105),112),(109,113)),((((103,104),(128,129)),(110,111)),108)),(((((((65,(66,79)),99),((67,(130,131)),83)),(77,78)),((91,93),(92,94))),((68,(120,121)),81)),(75,138))),(((((71,72),73),122),(82,((114,115),118))),127)),(((((63,64),(69,(((86,87),126),(132,133)))),((74,(84,85)),(106,107))),(95,96)),(((70,(76,(101,102))),((((80,98),(117,(124,125))),97),119)),((88,89),135)))))),(137,141))),(((((((((5,((11,12),((16,18),39))),23),(21,22)),(24,25)),(8,9)),(51,53)),((57,58),((((100,134),116),142),(123,139)))),(52,54)),((55,143),56)))),((50,136),140)),(47,61)),(2,59)),60);
 574: 1 -16376.41016 -15314.43834 (0,((((((1,90),((28,29),(48,49))),((50,136),140)),((((3,4),((15,17),144)),((((((((5,(((11,12),((16,18),39)),23)),(21,22)),(24,25)),(8,9)),(51,53)),((57,58),(((100,134),((123,139),142)),116))),((52,54),(55,143))),((((((6,7),(30,31)),(((((13,14),32),((33,34),(45,46))),(((19,20),(35,(42,43))),((26,44),27))),(((36,37),38),(40,41)))),(10,((((((62,105),112),(109,113)),((((103,104),(128,129)),(110,111)),108)),(((((((65,(66,79)),99),((67,(130,131)),83)),(77,78)),((91,93),(92,94))),((68,(120,121)),81)),(75,138))),(((((63,64),(69,(((86,87),126),(132,133)))),((74,(84,85)),(106,107))),(95,96)),((((70,(76,(101,102))),((((80,98),(117,(124,125))),97),119)),((88,89),135)),((((((71,72),73),122),82),((114,115),118)),127)))))),141),137))),56)),(47,61)),(2,59)),60);
 575: 1 -15461.16699 -15295.81967 (0,((((((1,90),((((((62,105),((109,113),112)),((((103,104),(128,129)),(110,111)),108)),(((((((65,(66,79)),((67,(130,131)),99)),83),(77,78)),((91,93),(92,94))),((68,(120,121)),81)),(75,138))),(((((71,72),73),122),(82,((114,115),118))),127)),(((((63,64),(69,(((86,87),126),(132,133)))),((74,(84,85)),(106,107))),(95,96)),(((70,(76,(101,102))),((((80,98),(117,(124,125))),97),119)),((88,89),135))))),((((3,4),((15,17),144)),(((((6,7),(30,31)),(((((13,14),32),((33,34),(45,46))),(((((19,20),(26,44)),35),(42,43)),27)),(((36,37),38),(40,41)))),(10,(28,29))),(137,141))),((((((((5,23),((11,12),((16,18),39))),(21,22)),(24,25)),(8,9)),(51,53)),((57,58),(((((100,134),116),142),139),123))),((52,54),((55,143),56))))),((48,49),((50,136),140))),(47,61)),(2,59)),60);
 576: 1 -15527.2998 -15315.15102 (0,((((((1,90),(47,(48,49))),((((((3,4),((15,17),144)),(28,29)),((((6,7),(30,31)),(((((13,14),32),((33,34),(45,46))),((((19,20),(35,(42,43))),(26,44)),27)),(((36,37),38),(40,41)))),(10,((((((((62,105),((((103,104),(128,129)),(110,111)),108)),(109,113)),112),(((63,64),(69,((((86,87),126),132),133))),((74,(84,85)),(106,107)))),(95,96)),((((70,(76,(101,102))),((((80,98),(117,(124,125))),97),119)),((88,89),135)),((((((71,72),73),122),82),((114,115),118)),127))),((((((65,(66,79)),((67,(99,(130,131))),83)),(77,78)),((91,93),(92,94))),((68,(120,121)),81)),(75,138)))))),(137,141)),((((((((5,(((11,12),((16,18),39)),23)),(21,22)),(24,25)),(8,9)),(51,53)),((57,58),((((100,134),116),142),(123,139)))),(52,54)),((55,143),56)))),((50,136),140)),61),(2,59)),60);
 577: 1 -16021.57422 -15306.8779 (0,(((((1,90),(((((((62,105),112),((((103,104),(128,129)),(110,111)),108)),(109,113)),(((((((65,(66,79)),83),((67,(130,131)),99)),(77,78)),((91,93),(92,94))),((68,(120,121)),81)),(75,138))),((((71,72),73),(82,(((114,115),118),127))),122)),(((((63,64),(69,(((86,87),126),(132,133)))),((74,(84,85)),(106,107))),(95,96)),(((70,(76,(101,102))),((((80,98),(117,(124,125))),97),119)),((88,89),135))))),(((((3,4),((15,17),144)),(((((((5,((11,12),((16,18),39))),23),(21,22)),(24,25)),(8,9)),(51,53)),((57,58),((((100,134),116),142),(123,139))))),((52,54),((55,143),56))),((((((6,7),(30,31)),(((((13,14),32),((33,34),(45,46))),((((19,20),(26,44)),(35,(42,43))),27)),(((36,37),38),(40,41)))),(10,(28,29))),(137,141)),((48,49),((50,136),140))))),(47,61)),(2,59)),60);
 578: 2 -15211.62207 -15294.79701 (0,((((((1,90),(((((((62,105),112),(109,113)),((((103,104),(128,129)),(110,111)),108)),((((((((65,(66,79)),99),(67,(130,131))),83),(77,78)),((91,93),(92,94))),((68,(120,121)),81)),(75,138))),((((70,(76,(101,102))),((((80,98),(117,(124,125))),97),119)),((88,89),135)),(((((71,72),73),122),(82,((114,115),118))),127))),((((63,64),(69,((((86,87),126),132),133))),((74,(84,85)),(106,107))),(95,96)))),(((((3,4),((15,17),144)),(((((((5,23),((11,12),((16,18),39))),(21,22)),(24,25)),(8,9)),(51,53)),((57,58),((((100,134),116),142),(123,139))))),((52,54),((55,143),56))),(((((6,7),(30,31)),(((((13,14),32),((33,34),(45,46))),((((19,20),(26,44)),(35,(42,43))),27)),(((36,37),38),(40,41)))),(10,(28,29))),(137,141)))),((48,49),((50,136),140))),(47,61)),(2,59)),60);
 579: 1 -15737.4707 -15293.2243 (0,((((((1,90),(((((((62,105),112),(109,113)),((((103,104),(128,129)),(110,111)),108)),(((((((65,(66,79)),83),((67,(130,131)),99)),(77,78)),((91,93),(92,94))),((68,(120,121)),81)),(75,138))),(((((71,72),73),122),(82,((114,115),118))),127)),(((((63,64),(69,(((86,87),126),(132,133)))),((74,(84,85)),(106,107))),(95,96)),(((70,(76,(101,102))),((88,89),135)),((((80,98),(117,(124,125))),97),119))))),(((((3,4),((15,17),144)),((((6,7),(30,31)),(((((13,14),32),((33,34),(45,46))),((((19,20),(26,44)),(35,(42,43))),27)),(((36,37),38),(40,41)))),(10,(28,29)))),((((52,54),((57,58),(((100,134),((123,139),142)),116))),(137,141)),((55,143),56))),(((((5,((11,12),(16,(18,39)))),23),(21,22)),(24,25)),((8,9),(51,53))))),((48,49),((50,136),140))),(47,61)),(2,59)),60);
 580: 1 -15792.97656 -15303.20876 (0,(((((1,90),(((((((62,105),(109,113)),112),((((103,104),(128,129)),(110,111)),108)),(((((((65,(66,79)),((67,(130,131)),99)),83),(77,78)),((91,93),(92,94))),((68,(120,121)),81)),(75,138))),(((((71,72),73),122),(82,((114,115),118))),127)),(((((63,64),(69,((((86,87),126),132),133))),(((74,85),84),(106,107))),(95,96)),(((70,(76,(101,102))),((((80,98),(117,(124,125))),97),119)),((88,89),135))))),(((((((3,4),((15,17),144)),(((((((5,((11,12),((16,18),39))),23),(21,22)),(24,25)),(8,9)),(51,53)),((57,58),((((100,134),116),142),(123,139))))),(52,54)),(((((6,7),(30,31)),(((((13,14),32),((33,34),(45,46))),((19,20),(((26,44),27),(35,(42,43))))),(((36,37),38),(40,41)))),56),(55,143))),(137,141)),((10,(28,29)),(47,61)))),((48,49),((50,136),140))),(2,59)),60);
 581: 1 -15933.4668 -15297.57709 (0,((((((((1,90),((((((((62,105),112),((((103,104),(128,129)),(110,111)),108)),113),109),(((((((65,(66,79)),((67,(130,131)),99)),83),((91,93),(92,94))),(77,78)),((68,(120,121)),81)),(75,138))),(((((71,72),73),122),(82,((114,115),118))),127)),(((((63,64),(69,((((86,87),126),133),132))),(((74,85),84),(106,107))),(95,96)),(((70,(76,(101,102))),((((80,98),(117,(124,125))),97),119)),((88,89),135))))),((((3,4),((15,17),144)),(((6,7),(30,31)),(((((13,14),32),((33,34),(45,46))),((((19,20),(26,44)),(35,(42,43))),27)),(((36,37),38),(40,41))))),(10,(28,29)))),(48,49)),(((((((((5,((11,12),((16,18),39))),23),(21,22)),(24,25)),(8,9)),(51,53)),((57,58),((((100,134),116),142),(123,139)))),((52,54),((55,143),56))),(137,141))),((50,136),140)),(47,61)),(2,59)),60);
 582: 2 -15377.2832 -15291.4014 (0,((((((1,90),((28,29),(48,49))),((((3,4),((15,17),144)),(((((6,7),(30,31)),(((((13,14),32),((33,34),(45,46))),((((19,20),(26,44)),(35,(42,43))),27)),(((36,37),38),(40,41)))),(10,(((((((62,105),(109,113)),112),((((103,104),(128,129)),(110,111)),108)),(((((((65,(66,79)),((67,(130,131)),99)),83),(77,78)),((91,93),(92,94))),((68,(120,121)),81)),(75,138))),(((((71,72),73),122),(82,((114,115),118))),127)),(((((63,64),(69,(((86,87),126),(132,133)))),(((74,85),84),(106,107))),(95,96)),(((70,(76,(101,102))),((80,98),((97,119),(117,(124,125))))),((88,89),135)))))),(137,141))),(((((((5,(((11,12),((16,18),39)),23)),(21,22)),(24,25)),(8,9)),(51,53)),((57,58),((((100,134),142),116),(123,139)))),((52,54),((55,143),56))))),((50,136),140)),(47,61)),(2,59)),60);
 583: 1 -14329.98047 -15308.91284 (0,((((((1,90),(((((((62,105),109),(((((103,104),(128,129)),(110,111)),108),112)),113),(((((((65,(66,79)),((67,(130,131)),99)),83),(77,78)),((91,93),(92,94))),((68,(120,121)),81)),(75,138))),(((((71,72),73),122),(82,127)),((114,115),118))),(((((63,64),(69,(((86,87),126),(132,133)))),(((74,85),84),(106,107))),(95,96)),(((70,(76,(101,102))),((((80,98),(117,(124,125))),97),119)),((88,89),135))))),(((3,4),(((((6,7),(30,31)),(((((13,14),32),((33,34),(45,46))),(((19,20),((26,44),27)),(35,(42,43)))),(((36,37),38),(40,41)))),(137,141)),(10,(28,29)))),(((((((((5,((11,12),((16,18),39))),23),(21,22)),(24,25)),(8,9)),(51,53)),((57,58),((((100,134),116),142),(123,139)))),((15,17),144)),((52,54),((55,143),56))))),((48,49),((50,136),140))),(47,61)),(2,59)),60);
 584: 1 -15460.50098 -15294.58978 (0,((((((1,90),((28,29),(48,49))),(((((3,4),((15,17),144)),137),(((((6,7),(30,31)),(((((13,14),32),((33,34),(45,46))),((((19,20),(26,44)),(35,(42,43))),27)),(((36,37),38),(40,41)))),(10,(((((((62,105),((((103,104),(128,129)),(110,111)),108)),112),(109,113)),(((((((65,(66,79)),((67,(130,131)),99)),83),(77,78)),((91,93),(92,94))),((68,(120,121)),81)),(75,138))),(((((63,64),(69,(((86,87),126),(132,133)))),((74,(84,85)),(106,107))),(95,96)),(((70,(76,(101,102))),((((80,98),(117,(124,125))),97),119)),((88,89),135)))),((((((71,72),73),122),82),((114,115),118)),127)))),141)),((((((((5,((11,12),((16,18),39))),23),(21,22)),(24,25)),(8,9)),(51,53)),((57,58),((((100,134),(123,139)),142),116))),((52,54),((55,143),56))))),((50,136),140)),(47,61)),(2,59)),60);
 585: 1 -15248.0498 -15298.61294 (0,((((((1,90),((((((62,105),((109,113),112)),((((103,104),(128,129)),(110,111)),108)),(((((((65,(66,79)),((67,(130,131)),99)),83),((91,93),(92,94))),(77,78)),((68,(120,121)),81)),(75,138))),((((70,(76,(101,102))),((((80,98),(117,(124,125))),97),119)),((88,89),135)),(((((71,72),73),122),(82,((114,115),118))),127))),((((63,64),(69,(((86,87),126),(132,133)))),((74,(84,85)),(106,107))),(95,96)))),(((((((3,4),((15,17),144)),137),(((((((5,((11,12),((16,18),39))),23),(21,22)),(24,25)),(8,9)),(51,53)),((57,58),((((100,134),116),142),(123,139))))),((52,54),((55,143),56))),141),((((6,7),(30,31)),(((((13,14),32),((33,34),(45,46))),((((19,20),(35,(42,43))),(26,44)),27)),(((36,37),38),(40,41)))),(10,(28,29))))),((48,49),((50,136),140))),(47,61)),(2,59)),60);
 586: 1 -15467.1416 -15293.9395 (0,((((((1,90),((((((62,105),((109,113),112)),((((103,104),(128,129)),(110,111)),108)),(((((((65,(66,79)),83),((67,(130,131)),99)),(77,78)),((91,93),(92,94))),((68,(120,121)),81)),(75,138))),(((((71,72),73),122),(82,((114,115),118))),127)),(((((63,64),(69,((((86,87),126),133),132))),(((74,85),84),(106,107))),(95,96)),(((70,(76,(101,102))),((((80,98),(117,(124,125))),97),119)),((88,89),135))))),((((3,4),((15,17),144)),(((((((((((5,((11,12),((16,18),39))),23),(21,22)),(24,25)),(8,9)),(51,53)),((57,58),((((100,134),116),142),(123,139)))),(52,54)),((55,143),56)),(137,141)),(((6,7),(30,31)),(((((13,14),32),((33,34),(45,46))),(((((19,20),(42,43)),35),27),(26,44))),(((36,37),38),(40,41)))))),(10,(28,29)))),((48,49),((50,136),140))),(47,61)),(2,59)),60);
 587: 3 -15756.60547 -15293.42854 (0,((((((1,90),((((((62,105),((109,113),112)),((((103,104),(128,129)),(110,111)),108)),(((((((65,(66,79)),((67,(130,131)),99)),83),(77,78)),((91,93),(92,94))),((68,(120,121)),81)),(75,138))),(((((71,72),73),122),(82,((114,115),118))),127)),((((63,64),((69,(((86,87),126),(132,133))),((74,(84,85)),(106,107)))),(95,96)),(((70,(76,(101,102))),((((80,98),(117,(124,125))),97),119)),((88,89),135))))),((((((3,4),((15,17),144)),(((((((5,((11,12),((16,18),39))),23),(21,22)),(24,25)),(8,9)),(51,53)),((57,58),((((100,134),116),142),(123,139))))),((52,54),(55,143))),(137,141)),(((((6,7),(30,31)),(((((13,14),32),((33,34),(45,46))),((((19,20),(26,44)),(35,(42,43))),27)),(((36,37),38),(40,41)))),56),(10,(28,29))))),((48,49),((50,136),140))),(47,61)),(2,59)),60);
 588: 2 -16085.69727 -15307.02141 (0,((((((1,90),((28,29),(48,49))),((50,136),140)),(((((3,4),((15,17),144)),((((((6,7),(30,31)),(((((13,14),32),((33,34),(45,46))),((((19,20),(26,44)),(35,(42,43))),27)),(((36,37),38),(40,41)))),(10,(((((62,105),((109,113),112)),((((103,104),(128,129)),(110,111)),108)),((((((((65,(66,79)),99),(67,(130,131))),83),(77,78)),((91,93),(92,94))),((68,(120,121)),81)),(75,138))),((((((63,64),(69,((((86,87),126),132),133))),((74,(84,85)),(106,107))),(95,96)),(((70,(76,(101,102))),((((80,98),(117,(124,125))),97),119)),((88,89),135))),(((((71,72),73),122),82),(((114,115),118),127)))))),137),141)),((((((((5,((11,12),((16,18),39))),23),(21,22)),(24,25)),(8,9)),(51,53)),((57,58),((((100,134),(123,139)),142),116))),((52,54),(55,143)))),56)),(47,61)),(2,59)),60);
 589: 1 -15309.0332 -15298.16274 (0,((((((1,90),((28,29),(48,49))),(((((3,4),((15,17),144)),137),((((((((5,((11,12),((16,18),39))),23),(21,22)),(24,25)),(8,9)),(51,53)),((57,58),((((100,134),(123,139)),142),116))),((52,54),(55,143)))),(((((6,7),(30,31)),(((((13,14),32),((33,34),(45,46))),((((19,20),(26,44)),(35,(42,43))),27)),(((36,37),38),(40,41)))),56),((10,(((((((62,105),((((103,104),(128,129)),(110,111)),108)),112),(109,113)),((((((65,(66,79)),((67,(130,131)),99)),83),(77,78)),((91,93),(92,94))),(((68,(120,121)),81),(75,138)))),(((((71,72),73),122),(82,((114,115),118))),127)),(((((63,64),(69,(((86,87),126),(132,133)))),(((74,85),84),(106,107))),(95,96)),(((70,(76,(101,102))),((((80,98),(117,(124,125))),97),119)),((88,89),135))))),141)))),((50,136),140)),(47,61)),(2,59)),60);
 590: 1 -15195.15137 -15289.46106 (0,((((((1,90),(((((((62,105),112),(109,113)),((((103,104),(128,129)),(110,111)),108)),(((((((65,(66,79)),((67,(130,131)),99)),83),(77,78)),((91,93),(92,94))),((68,(120,121)),81)),(75,138))),(((((71,72),73),122),(82,((114,115),118))),127)),(((((63,64),(69,(((86,87),126),(132,133)))),((74,(84,85)),(106,107))),(95,96)),(((70,(76,(101,102))),((80,98),((97,119),(117,(124,125))))),((88,89),135))))),(((((3,4),((15,17),144)),(((((((5,((11,12),((16,18),39))),23),(21,22)),(24,25)),(8,9)),(51,53)),((57,58),((((100,134),116),142),(123,139))))),((52,54),((55,143),56))),(((((6,7),(30,31)),(((((13,14),32),((33,34),(45,46))),((((19,20),(35,(42,43))),27),(26,44))),(((36,37),38),(40,41)))),(137,141)),(10,(28,29))))),((48,49),((50,136),140))),(47,61)),(2,59)),60);
 591: 2 -15864.58398 -15293.01837 (0,((((((1,90),(((((((62,105),112),((((103,104),(128,129)),(110,111)),108)),(109,113)),(((((((65,(66,79)),83),((67,(130,131)),99)),(77,78)),((91,93),(92,94))),((68,(120,121)),81)),(75,138))),(((((71,72),73),122),(82,((114,115),118))),127)),(((((63,64),((69,132),(((86,87),126),133))),((74,(84,85)),(106,107))),(95,96)),(((70,(76,(101,102))),((80,98),((97,119),(117,(124,125))))),((88,89),135))))),(((((3,4),((15,17),144)),((6,7),((((((13,14),32),((33,34),(45,46))),((((19,20),(26,44)),(35,(42,43))),27)),(((36,37),38),(40,41))),(30,31)))),(10,(28,29))),((((((((((5,((11,12),((16,39),18))),23),(21,22)),(24,25)),(8,9)),(51,53)),((57,58),((((100,134),116),142),(123,139)))),(52,54)),((55,143),56)),(137,141)))),((47,(48,49)),((50,136),140))),61),(2,59)),60);
 592: 1 -15252.78125 -15300.4577 (0,((((((1,90),((28,29),(48,49))),(((((3,4),((15,17),144)),137),(((((6,7),(30,31)),(((((13,14),32),((33,34),(45,46))),((((19,20),(26,44)),(35,(42,43))),27)),(((36,37),38),(40,41)))),(10,((((((((62,105),((((103,104),(128,129)),(110,111)),108)),112),113),109),(((((((65,(66,79)),((67,(130,131)),99)),83),(77,78)),((91,93),(92,94))),((68,(120,121)),81)),(75,138))),(((((71,72),73),122),(82,((114,115),118))),127)),(((((63,64),(69,((((86,87),126),133),132))),((74,(84,85)),(106,107))),(95,96)),(((70,(76,(101,102))),((((80,98),(117,(124,125))),97),119)),((88,89),135)))))),141)),((((((((5,((11,12),((16,18),39))),23),(21,22)),(24,25)),(8,9)),(51,53)),((57,58),(((100,134),((123,142),139)),116))),((52,54),((55,143),56))))),((50,136),140)),(47,61)),(2,59)),60);
 593: 1 -15077.74609 -15292.11757 (0,((((((1,90),((28,29),(48,49))),((((3,4),((15,17),144)),((((((6,7),(30,31)),(((((13,14),32),((33,34),(45,46))),((((19,20),(26,44)),(35,(42,43))),27)),(((36,37),38),(40,41)))),(10,(((((((62,105),112),(109,113)),((((103,104),(128,129)),(110,111)),108)),((((((((65,(66,79)),99),(67,(130,131))),83),(77,78)),((91,93),(92,94))),((68,(120,121)),81)),(75,138))),(((((71,72),73),122),(82,((114,115),118))),127)),(((((63,64),(69,(((86,87),126),(132,133)))),((74,(84,85)),(106,107))),(95,96)),(((70,(76,(101,102))),((((80,98),(117,(124,125))),97),119)),((88,89),135)))))),137),141)),(((((((((5,((11,12),((16,18),39))),23),(21,22)),(24,25)),(8,9)),(51,53)),((57,58),((((100,134),116),142),(123,139)))),(52,54)),((55,143),56)))),((50,136),140)),(47,61)),(2,59)),60);
 594: 1 -15294.0957 -15303.14912 (0,((((((1,90),((((((62,105),((109,113),112)),((((103,104),(128,129)),(110,111)),108)),(((((((65,(66,79)),((67,(130,131)),99)),83),(77,78)),((91,93),(92,94))),((68,(120,121)),81)),(75,138))),((((71,72),73),(82,(((114,115),118),127))),122)),((((((63,64),(69,(((86,87),126),(132,133)))),((74,(84,85)),(106,107))),(95,96)),((88,89),135)),((70,(76,(101,102))),((80,98),((97,119),(117,(124,125)))))))),(((((3,4),((15,17),144)),((52,54),(((55,143),56),((57,58),((((100,134),116),142),(123,139)))))),(((((6,7),(30,31)),(((((13,14),32),((33,34),(45,46))),((((19,20),(26,44)),(35,(42,43))),27)),(((36,37),38),(40,41)))),(137,141)),(10,(28,29)))),((((((5,((11,12),((16,18),39))),23),(21,22)),(24,25)),(8,9)),(51,53)))),((48,49),((50,136),140))),(47,61)),(2,59)),60);
 595: 1 -15832.56738 -15303.43655 (0,((((((1,90),((((((62,105),((109,113),112)),((((103,104),(128,129)),(110,111)),108)),(((((((65,(66,79)),((67,(130,131)),99)),83),(77,78)),((91,93),(92,94))),((68,(120,121)),81)),(75,138))),(((((71,72),73),122),(82,127)),((114,115),118))),((((63,64),(69,(((86,87),126),(132,133)))),((74,(84,85)),(106,107))),((((70,(76,(101,102))),((((80,98),(97,119)),(124,125)),117)),((88,89),135)),(95,96))))),(((((3,4),((15,17),144)),(((((((5,((11,12),((16,18),39))),23),(21,22)),(24,25)),(8,9)),(51,53)),((57,58),((((100,134),116),142),(123,139))))),((52,54),((55,143),56))),(((((6,7),(30,31)),(((((13,14),32),((33,34),(45,46))),((((19,20),(26,44)),(35,(42,43))),27)),(((36,37),38),(40,41)))),(10,(28,29))),(137,141)))),((47,(48,49)),((50,136),140))),61),(2,59)),60);
 596: 1 -15681.45605 -15300.40271 (0,((((((1,90),(((((((((62,105),112),(109,113)),((((103,104),(128,129)),(110,111)),108)),((((((65,(66,79)),((67,(130,131)),99)),83),(77,78)),((91,93),(92,94))),(((68,(120,121)),81),(75,138)))),(((((71,72),73),122),(82,((114,115),118))),127)),((70,(76,(101,102))),((((80,98),(117,(124,125))),97),119))),((88,89),135)),((((63,64),(69,((((86,87),126),133),132))),((74,(84,85)),(106,107))),(95,96)))),((((3,4),((15,17),144)),((((6,7),(30,31)),(((((13,14),32),((33,34),(45,46))),((((19,20),(26,44)),(35,(42,43))),27)),(((36,37),38),(40,41)))),(10,(28,29)))),((((((((((5,((11,12),((16,18),39))),23),(21,22)),(24,25)),(8,9)),(51,53)),((57,58),((((100,134),116),142),(123,139)))),(52,54)),((55,143),56)),(137,141)))),((48,49),((50,136),140))),(47,61)),(2,59)),60);
 597: 2 -16341.25977 -15299.27746 (0,((((((1,90),((28,29),(48,49))),(((((3,4),((15,17),144)),137),((((((((5,((11,12),((16,18),39))),23),(21,22)),(24,25)),(8,9)),(51,53)),((57,58),(((100,134),((123,139),142)),116))),((52,54),(55,143)))),(((((6,7),(30,31)),(((((13,14),32),((33,34),(45,46))),((((19,20),(26,44)),(35,(42,43))),27)),(((36,37),38),(40,41)))),56),((10,((((((((62,105),((((103,104),(128,129)),(110,111)),108)),112),113),109),(((((((65,(66,79)),((67,(130,131)),99)),83),(77,78)),((91,93),(92,94))),((68,(120,121)),81)),(75,138))),(((((71,72),73),122),(82,((114,115),118))),127)),(((((63,64),(69,((((86,87),133),126),132))),(((74,85),84),(106,107))),(95,96)),(((70,(76,(101,102))),((((80,98),(117,(124,125))),97),119)),((88,89),135))))),141)))),((50,136),140)),(47,61)),(2,59)),60);
 598: 1 -15729.45508 -15293.62126 (0,((((((1,90),(((((((62,105),112),(109,113)),((((103,104),(128,129)),(110,111)),108)),((((((((65,(66,79)),83),99),(67,(130,131))),(77,78)),((91,93),(92,94))),((68,(120,121)),81)),(75,138))),(((((71,72),73),122),(82,((114,115),118))),127)),(((((63,64),(69,(((86,87),126),(132,133)))),((74,(84,85)),(106,107))),(95,96)),(((70,(76,(101,102))),((((80,98),(117,(124,125))),97),119)),((88,89),135))))),(((((3,4),((15,17),144)),((((6,7),(30,31)),(((((13,14),32),((33,34),(45,46))),((((19,20),(26,44)),(35,(42,43))),27)),(((36,37),38),(40,41)))),(10,(28,29)))),((((52,54),((57,58),(((100,134),((123,139),142)),116))),(137,141)),((55,143),56))),(((((5,((11,12),(16,(18,39)))),23),(21,22)),(24,25)),((8,9),(51,53))))),((48,49),((50,136),140))),(47,61)),(2,59)),60);
 599: 1 -15075.83984 -15289.95142 (0,((((((1,90),((28,29),(48,49))),((((3,4),((15,17),144)),((((((((5,((11,12),((16,18),39))),23),(21,22)),(24,25)),(8,9)),(51,53)),((57,58),(((((100,134),116),142),139),123))),((52,54),((55,143),56)))),(((((6,7),(30,31)),(((((13,14),32),((33,34),(45,46))),((((19,20),(26,44)),(35,(42,43))),27)),(((36,37),38),(40,41)))),(10,((((((62,105),((109,113),112)),((((103,104),(128,129)),(110,111)),108)),(((((((65,(66,79)),((67,(130,131)),99)),83),(77,78)),((91,93),(92,94))),((68,(120,121)),81)),(75,138))),(((((71,72),73),122),(82,((114,115),118))),127)),(((((63,64),(69,((((86,87),126),132),133))),(((74,85),84),(106,107))),(95,96)),(((70,(76,(101,102))),((80,98),((97,119),(117,(124,125))))),((88,89),135)))))),(137,141)))),((50,136),140)),(47,61)),(2,59)),60);
 600: 1 -13896.8125 -15298.31259 (0,((((((1,90),((28,29),(48,49))),(((((3,4),((15,17),144)),137),(((((6,7),(30,31)),(((((13,14),32),((33,34),(45,46))),((((19,20),(26,44)),(35,(42,43))),27)),(((36,37),38),(40,41)))),(10,(((((((62,105),((((103,104),(128,129)),(110,111)),108)),112),(109,113)),(((((((65,(66,79)),((67,(130,131)),99)),83),(77,78)),((91,93),(92,94))),((68,(120,121)),81)),(75,138))),((((((71,72),73),122),82),((114,115),118)),127)),((((((63,64),(69,(((86,87),126),(132,133)))),((74,(84,85)),(106,107))),(95,96)),((88,89),135)),((70,(76,(101,102))),((((80,98),(117,(124,125))),97),119)))))),141)),((((((((5,((11,12),((16,18),39))),23),(21,22)),(24,25)),(8,9)),(51,53)),((57,58),((((100,134),(123,139)),142),116))),((52,54),((55,143),56))))),((50,136),140)),(47,61)),(2,59)),60);
 601: 1 -15617.44238 -15296.95683 (0,((((((1,90),(((((((62,105),((109,113),112)),((((103,104),(128,129)),(110,111)),108)),(((((((65,(66,79)),((67,(130,131)),99)),83),(77,78)),((91,93),(92,94))),((68,(120,121)),81)),(75,138))),((88,89),135)),((((63,64),(69,(((86,87),126),(132,133)))),((74,(84,85)),(106,107))),(95,96))),(((70,(76,(101,102))),((80,98),((97,119),(117,(124,125))))),(((((71,72),73),122),(82,((114,115),118))),127)))),((((3,4),((15,17),144)),((((6,7),(30,31)),(((((13,14),32),((33,34),(45,46))),((((19,20),(26,44)),(35,(42,43))),27)),(((36,37),38),(40,41)))),(10,(28,29)))),(((((((((5,((11,12),((16,18),39))),23),(21,22)),(24,25)),(8,9)),(51,53)),((57,58),((((100,134),116),142),(123,139)))),((52,54),((55,143),56))),(137,141)))),((47,(48,49)),((50,136),140))),61),(2,59)),60);
 602: 1 -15473.52734 -15291.08231 (0,((((((1,90),((((((((62,105),((((103,104),(128,129)),(110,111)),108)),112),113),109),((((((((65,(66,79)),99),(67,(130,131))),83),(77,78)),((91,93),(92,94))),((68,(120,121)),81)),(75,138))),(((((71,72),73),122),(82,((114,115),118))),127)),(((((63,64),(69,(((86,87),126),(132,133)))),((74,(84,85)),(106,107))),(95,96)),(((70,(76,(101,102))),((88,89),135)),((((80,98),(117,(124,125))),97),119))))),(((((3,4),((15,17),144)),(((((((5,((11,12),((16,18),39))),23),(21,22)),(24,25)),(8,9)),(51,53)),((57,58),((((100,134),116),142),(123,139))))),((52,54),((55,143),56))),(((((6,7),(30,31)),(((((13,14),32),((33,34),(45,46))),(((19,20),(35,(42,43))),((26,44),27))),(((36,37),38),(40,41)))),(10,(28,29))),(137,141)))),((48,49),((50,136),140))),(47,61)),(2,59)),60);
 603: 4 -15131.59961 -15297.79872 (0,((((((1,90),((((((((62,105),((((103,104),(128,129)),(110,111)),108)),112),113),109),(((((((65,(66,79)),((67,(130,131)),99)),83),(77,78)),((91,93),(92,94))),((68,(120,121)),81)),(75,138))),(((((71,72),73),122),(82,127)),((114,115),118))),(((((63,64),(69,(((86,87),126),(132,133)))),(((74,85),84),(106,107))),(95,96)),(((70,(76,(101,102))),((((80,98),(117,(124,125))),97),119)),((88,89),135))))),(((3,4),(((((6,7),(30,31)),(((((13,14),32),((33,34),(45,46))),((((19,20),(26,44)),(35,(42,43))),27)),(((36,37),38),(40,41)))),(137,141)),(10,(28,29)))),(((((((((5,((11,12),((16,18),39))),23),(21,22)),(24,25)),(8,9)),(51,53)),((57,58),((((100,134),116),142),(123,139)))),((15,17),144)),((52,54),((55,143),56))))),((48,49),((50,136),140))),(47,61)),(2,59)),60);
 604: 1 -17037.47656 -15292.47245 (0,((((((1,90),((28,29),(48,49))),((((3,4),((15,17),144)),(((((6,7),(30,31)),(((((13,14),32),((33,34),(45,46))),((((19,20),(26,44)),(35,(42,43))),27)),(((36,37),38),(40,41)))),(10,(((((((62,105),112),(109,113)),((((103,104),(128,129)),(110,111)),108)),((((((((65,(66,79)),99),(67,(130,131))),83),((91,93),(92,94))),(77,78)),((68,(120,121)),81)),(75,138))),(((((71,72),73),122),(82,((114,115),118))),127)),(((((63,64),(69,(((86,87),126),(132,133)))),((74,(84,85)),(106,107))),(95,96)),(((70,(76,(101,102))),((((80,98),(117,(124,125))),97),119)),((88,89),135)))))),(137,141))),(((((((((5,((11,12),((16,18),39))),23),(21,22)),(24,25)),(8,9)),(51,53)),((57,58),((((100,134),116),142),(123,139)))),(52,54)),((55,143),56)))),((50,136),140)),(47,61)),(2,59)),60);
 605: 1 -16564.19727 -15293.57087 (0,((((((1,90),(((((((62,105),112),(109,113)),((((103,104),(128,129)),(110,111)),108)),((((((65,(66,79)),83),((67,(130,131)),99)),(77,78)),((91,93),(92,94))),(((68,(120,121)),81),(75,138)))),(((((71,72),73),122),(82,((114,115),118))),127)),(((((63,64),(69,(((86,87),126),(132,133)))),(((74,85),84),(106,107))),(95,96)),(((70,(76,(101,102))),((((80,98),(117,(124,125))),97),119)),((88,89),135))))),((((((3,4),((15,17),144)),(((6,7),(30,31)),(((((13,14),32),((33,34),(45,46))),((((19,20),(26,44)),(35,(42,43))),27)),(((36,37),38),(40,41))))),(10,(28,29))),((((52,54),((55,143),56)),((57,58),((((100,134),116),142),(123,139)))),(137,141))),((((((5,((11,12),((16,18),39))),23),(21,22)),(24,25)),(8,9)),(51,53)))),((48,49),((50,136),140))),(47,61)),(2,59)),60);
 606: 1 -14955.95508 -15291.006 (0,((((((1,90),(((((((62,105),112),(109,113)),((((103,104),(128,129)),(110,111)),108)),((((((((65,(66,79)),83),(67,(130,131))),99),(77,78)),((91,93),(92,94))),((68,(120,121)),81)),(75,138))),(((((71,72),73),122),(82,((114,115),118))),127)),(((((63,64),(69,(((86,87),126),(132,133)))),((74,(84,85)),(106,107))),(95,96)),(((70,(76,(101,102))),((((80,98),(117,(124,125))),97),119)),((88,89),135))))),(((((3,4),((15,17),144)),((((6,7),(30,31)),(((((13,14),32),((33,34),(45,46))),((((19,20),(26,44)),(35,(42,43))),27)),(((36,37),38),(40,41)))),(10,(28,29)))),((((52,54),((57,58),(((100,134),((123,139),142)),116))),(137,141)),((55,143),56))),(((((5,((11,12),(16,(18,39)))),23),(21,22)),(24,25)),((8,9),(51,53))))),((48,49),((50,136),140))),(47,61)),(2,59)),60);
 607: 1 -15260.50879 -15293.2243 (0,((((((1,90),(((((((62,105),112),(109,113)),((((103,104),(128,129)),(110,111)),108)),(((((((65,(66,79)),83),((67,(130,131)),99)),(77,78)),((91,93),(92,94))),((68,(120,121)),81)),(75,138))),(((((71,72),73),122),(82,((114,115),118))),127)),(((((63,64),(69,(((86,87),126),(132,133)))),((74,(84,85)),(106,107))),(95,96)),(((70,(76,(101,102))),((88,89),135)),((((80,98),(117,(124,125))),97),119))))),(((((3,4),((15,17),144)),((((6,7),(30,31)),(((((13,14),32),((33,34),(45,46))),((((19,20),(26,44)),(35,(42,43))),27)),(((36,37),38),(40,41)))),(10,(28,29)))),((((52,54),((57,58),(((100,134),((123,139),142)),116))),(137,141)),((55,143),56))),(((((5,((11,12),(16,(18,39)))),23),(21,22)),(24,25)),((8,9),(51,53))))),((48,49),((50,136),140))),(47,61)),(2,59)),60);
 608: 2 -15509.4043 -15292.22184 (0,((((((1,90),((((((62,105),((109,113),112)),((((103,104),(128,129)),(110,111)),108)),(((((71,72),73),122),(82,((114,115),118))),127)),(((((((65,(66,79)),((67,(130,131)),99)),83),(77,78)),((91,93),(92,94))),((68,(120,121)),81)),(75,138))),(((((63,64),(69,((((86,87),126),132),133))),((74,(84,85)),(106,107))),(95,96)),(((70,(76,(101,102))),((80,98),((97,119),(117,(124,125))))),((88,89),135))))),(((((3,4),((15,17),144)),(((((((5,((11,12),((16,18),39))),23),(21,22)),(24,25)),(8,9)),(51,53)),((57,58),((((100,134),116),142),(123,139))))),((52,54),((55,143),56))),(((((6,7),(30,31)),(((((13,14),32),((33,34),(45,46))),((((19,20),(26,44)),(35,(42,43))),27)),(((36,37),38),(40,41)))),(10,(28,29))),(137,141)))),((47,(48,49)),((50,136),140))),61),(2,59)),60);
 609: 1 -15093.77539 -15293.2243 (0,((((((1,90),(((((((62,105),112),(109,113)),((((103,104),(128,129)),(110,111)),108)),(((((((65,(66,79)),83),((67,(130,131)),99)),(77,78)),((91,93),(92,94))),((68,(120,121)),81)),(75,138))),(((((71,72),73),122),(82,((114,115),118))),127)),(((((63,64),(69,(((86,87),126),(132,133)))),((74,(84,85)),(106,107))),(95,96)),(((70,(76,(101,102))),((88,89),135)),((((80,98),(117,(124,125))),97),119))))),(((((3,4),((15,17),144)),((((6,7),(30,31)),(((((13,14),32),((33,34),(45,46))),((((19,20),(26,44)),(35,(42,43))),27)),(((36,37),38),(40,41)))),(10,(28,29)))),((((52,54),((57,58),(((100,134),((123,139),142)),116))),(137,141)),((55,143),56))),(((((5,((11,12),(16,(18,39)))),23),(21,22)),(24,25)),((8,9),(51,53))))),((48,49),((50,136),140))),(47,61)),(2,59)),60);
 610: 2 -14312.61719 -15293.27314 (0,((((((1,90),(((((((62,105),112),(109,113)),((((103,104),(128,129)),(110,111)),108)),(((((((65,(66,79)),83),((67,(130,131)),99)),(77,78)),((91,93),(92,94))),((68,(120,121)),81)),(75,138))),(((((71,72),73),122),(82,((114,115),118))),127)),(((((63,64),(69,(((86,87),126),(132,133)))),((74,(84,85)),(106,107))),(95,96)),(((70,(76,(101,102))),(((80,98),(117,(124,125))),(97,119))),((88,89),135))))),(((((3,4),((15,17),144)),((((6,7),(30,31)),(((((13,14),32),((33,34),(45,46))),((((19,20),(26,44)),(35,(42,43))),27)),(((36,37),38),(40,41)))),(10,(28,29)))),((((52,54),((57,58),(((100,134),((123,139),142)),116))),(137,141)),((55,143),56))),(((((5,((11,12),(16,(18,39)))),23),(21,22)),(24,25)),((8,9),(51,53))))),((48,49),((50,136),140))),(47,61)),(2,59)),60);
 611: 1 -14804.26562 -15291.18818 (0,((((((1,90),((28,29),(48,49))),((((3,4),((15,17),144)),(((((6,7),(30,31)),(((((13,14),32),((33,34),(45,46))),((((19,20),(26,44)),(35,(42,43))),27)),(((36,37),38),(40,41)))),(10,(((((((62,105),112),(109,113)),((((103,104),(128,129)),(110,111)),108)),((((((((65,(66,79)),99),(67,(130,131))),83),(77,78)),((91,93),(92,94))),((68,(120,121)),81)),(75,138))),((((((71,72),73),122),((114,115),118)),82),127)),(((((63,64),(69,(((86,87),126),(132,133)))),((74,(84,85)),(106,107))),(95,96)),(((70,(76,(101,102))),((((80,98),(117,(124,125))),97),119)),((88,89),135)))))),(137,141))),(((((((((5,((11,12),((16,18),39))),23),(21,22)),(24,25)),(8,9)),(51,53)),((57,58),((((100,134),116),142),(123,139)))),(52,54)),((55,143),56)))),((50,136),140)),(47,61)),(2,59)),60);
 612: 1 -14746.24902 -15309.46625 (0,((((((1,90),((((((((62,105),112),(109,113)),((((103,104),(128,129)),(110,111)),108)),(((((((65,(66,79)),((67,(130,131)),99)),83),(77,78)),((91,93),(92,94))),((68,(120,121)),81)),(75,138))),((88,89),135)),((((63,64),(69,(((86,87),126),(132,133)))),((74,(84,85)),(106,107))),(95,96))),(((70,(76,(101,102))),((80,98),((97,119),(117,(124,125))))),(((((71,72),73),122),(82,((114,115),118))),127)))),(((((3,4),((((6,7),(30,31)),(((((13,14),32),((33,34),(45,46))),((((19,20),(26,44)),(35,(42,43))),27)),(((36,37),38),(40,41)))),((15,17),144))),(10,(28,29))),((55,143),56)),(((((((((5,((11,12),((16,18),39))),23),(21,22)),(24,25)),(8,9)),(51,53)),((57,58),((((100,134),116),142),(123,139)))),(52,54)),(137,141)))),((47,(48,49)),((50,136),140))),61),(2,59)),60);
 613: 1 -15149.92578 -15294.45848 (0,((((((1,90),((28,29),(48,49))),(((((3,4),((15,17),144)),137),(((((6,7),(30,31)),(((((13,14),32),((33,34),(45,46))),((((19,20),(26,44)),(35,(42,43))),27)),(((36,37),38),(40,41)))),(10,((((((((62,105),((((103,104),(128,129)),(110,111)),108)),112),113),109),(((((((65,(66,79)),((67,(130,131)),99)),83),(77,78)),((91,93),(92,94))),((68,(120,121)),81)),(75,138))),(((((63,64),(69,(((86,87),126),(132,133)))),((74,(84,85)),(106,107))),(95,96)),(((70,(76,(101,102))),((88,89),135)),((((80,98),(117,(124,125))),97),119)))),(((((71,72),73),122),(82,((114,115),118))),127)))),141)),((((((((5,((11,12),((16,18),39))),23),(21,22)),(24,25)),(8,9)),(51,53)),((57,58),((((100,134),(123,139)),142),116))),((52,54),((55,143),56))))),((50,136),140)),(47,61)),(2,59)),60);
 614: 1 -14781.61523 -15302.39645 (0,((((((1,90),((((((62,(105,((109,113),112))),((((103,104),(128,129)),(110,111)),108)),(((((((65,(66,79)),((67,(130,131)),99)),83),((91,93),(92,94))),(77,78)),((68,(120,121)),81)),(75,138))),(((((71,72),73),122),(82,((114,115),118))),127)),(((70,(76,(101,102))),((((80,98),(117,(124,125))),97),119)),((88,89),135))),((((63,64),(69,(((86,87),126),(132,133)))),((74,(84,85)),(106,107))),(95,96)))),(((((((3,4),((15,17),144)),137),(((((((5,((11,12),((16,18),39))),23),(21,22)),(24,25)),(8,9)),(51,53)),((57,58),((((100,134),116),142),(123,139))))),((52,54),((55,143),56))),141),((((6,7),(30,31)),(((((13,14),32),((33,34),(45,46))),((((19,20),(26,44)),(35,(42,43))),27)),(((36,37),38),(40,41)))),(10,(28,29))))),((48,49),((50,136),140))),(47,61)),(2,59)),60);
 615: 2 -15198.93262 -15293.04074 (0,((((((1,90),((((((((62,105),((((103,104),(128,129)),(110,111)),108)),112),113),109),(((((((65,(66,79)),((67,(130,131)),99)),83),(77,78)),((91,93),(92,94))),((68,(120,121)),81)),(75,138))),(((((71,72),73),122),(82,((114,115),118))),127)),(((((63,64),(69,(((86,87),126),(132,133)))),((74,(84,85)),(106,107))),(95,96)),(((70,(76,(101,102))),((88,89),135)),((((80,98),(117,(124,125))),97),119))))),(((((3,4),((15,17),144)),(((((((5,((11,12),((16,18),39))),23),(21,22)),(24,25)),(8,9)),(51,53)),((57,58),((((100,134),116),142),(123,139))))),((52,54),((55,143),56))),(((((6,7),(30,31)),(((((13,14),32),((33,34),(45,46))),((((19,20),(42,43)),35),((26,44),27))),(((36,37),38),(40,41)))),(10,(28,29))),(137,141)))),((48,49),((50,136),140))),(47,61)),(2,59)),60);
 616: 3 -14755.22461 -15293.95738 (0,((((((1,90),((28,29),(48,49))),(((((3,4),((15,17),144)),137),(((((6,7),(30,31)),(((((13,14),32),((33,34),(45,46))),((((19,20),(26,44)),(35,(42,43))),27)),(((36,37),38),(40,41)))),(10,((((((((62,105),((((103,104),(128,129)),(110,111)),108)),112),113),109),(((((((65,(66,79)),(67,(99,(130,131)))),83),(77,78)),((91,93),(92,94))),((68,(120,121)),81)),(75,138))),(((((71,72),73),122),(82,((114,115),118))),127)),(((((63,64),(69,(((86,87),126),(132,133)))),((74,(84,85)),(106,107))),(95,96)),(((70,(76,(101,102))),((88,89),135)),((((80,98),(117,(124,125))),97),119)))))),141)),((((((((5,((11,12),((16,18),39))),23),(21,22)),(24,25)),(8,9)),(51,53)),((57,58),((((100,134),(123,139)),142),116))),((52,54),((55,143),56))))),((50,136),140)),(47,61)),(2,59)),60);
 617: 1 -15575.96094 -15295.74393 (0,((((((1,90),((((((62,105),((109,113),112)),((((103,104),(128,129)),(110,111)),108)),(((((((65,(66,79)),((67,(130,131)),99)),83),(77,78)),((91,93),(92,94))),((68,(120,121)),81)),(75,138))),(((((71,72),73),122),(82,127)),((114,115),118))),(((((63,64),(69,(((86,87),126),(132,133)))),((74,(84,85)),(106,107))),(95,96)),(((70,(76,(101,102))),((88,89),135)),((((80,98),(97,119)),(124,125)),117))))),((((3,4),((15,17),144)),((((6,7),(30,31)),(((((13,14),32),((33,34),(45,46))),((((19,20),(26,44)),(35,(42,43))),27)),(((36,37),38),(40,41)))),(10,(28,29)))),(((((((((5,((11,12),((16,18),39))),23),(21,22)),(24,25)),(8,9)),(51,53)),((57,58),((((100,134),116),142),(123,139)))),((52,54),((55,143),56))),(137,141)))),((48,49),((50,136),140))),(47,61)),(2,59)),60);
 618: 1 -15364.80762 -15311.32689 (0,((((((1,90),((28,29),(48,49))),((50,136),140)),(((((3,4),((15,17),144)),137),((((6,7),(30,31)),(((((13,14),32),((33,34),(45,46))),(((19,20),(35,(42,43))),((26,44),27))),(((36,37),38),(40,41)))),((10,(((((((62,105),((((103,104),(128,129)),(110,111)),108)),(109,113)),112),(((((((65,(66,79)),(((67,(130,131)),99),83)),(77,78)),((91,93),(92,94))),81),(68,(120,121))),(75,138))),(((((63,64),(69,((((86,87),126),132),133))),((74,(84,85)),(106,107))),(95,96)),(((70,(76,(101,102))),((((80,98),(117,(124,125))),97),119)),((88,89),135)))),((((((71,72),73),122),82),127),((114,115),118)))),141))),((((((((5,(((11,12),((16,18),39)),23)),(21,22)),(24,25)),(8,9)),(51,53)),((57,58),(((100,134),((123,139),142)),116))),(52,54)),((55,143),56)))),(47,61)),(2,59)),60);
 619: 1 -15603.76953 -15303.23945 (0,((((((1,90),((28,29),(48,49))),((((3,4),((15,17),144)),((((6,7),(30,31)),(((((13,14),32),((33,34),(45,46))),((((19,20),(26,44)),(35,(42,43))),27)),(((36,37),38),(40,41)))),(10,(((((((62,105),((((103,104),(128,129)),108),(110,111))),112),(109,113)),(((((((65,(66,79)),83),((67,(130,131)),99)),(77,78)),((91,93),(92,94))),((68,(120,121)),81)),(75,138))),(((((71,72),73),122),(82,((114,115),118))),127)),(((((63,64),(69,((((86,87),126),132),133))),(((74,85),84),(106,107))),(95,96)),(((70,(76,(101,102))),((80,98),((97,119),(117,(124,125))))),((88,89),135))))))),((((((((5,23),((11,12),((16,18),39))),(21,22)),(24,25)),(8,9)),(51,53)),((57,58),((((100,134),116),142),(123,139)))),(((52,54),(137,141)),((55,143),56))))),((50,136),140)),(47,61)),(2,59)),60);
 620: 1 -14139.44922 -15293.2243 (0,((((((1,90),(((((((62,105),112),(109,113)),((((103,104),(128,129)),(110,111)),108)),(((((((65,(66,79)),83),((67,(130,131)),99)),(77,78)),((91,93),(92,94))),((68,(120,121)),81)),(75,138))),(((((71,72),73),122),(82,((114,115),118))),127)),(((((63,64),(69,(((86,87),126),(132,133)))),((74,(84,85)),(106,107))),(95,96)),(((70,(76,(101,102))),((88,89),135)),((((80,98),(117,(124,125))),97),119))))),(((((3,4),((15,17),144)),((((6,7),(30,31)),(((((13,14),32),((33,34),(45,46))),((((19,20),(26,44)),(35,(42,43))),27)),(((36,37),38),(40,41)))),(10,(28,29)))),((((52,54),((57,58),(((100,134),((123,139),142)),116))),(137,141)),((55,143),56))),(((((5,((11,12),(16,(18,39)))),23),(21,22)),(24,25)),((8,9),(51,53))))),((48,49),((50,136),140))),(47,61)),(2,59)),60);
 621: 1 -14934.23242 -15315.51153 (0,((((((1,90),((28,29),(48,49))),((50,136),140)),((((3,4),((15,17),144)),((((((((5,(((11,12),((16,18),39)),23)),(21,22)),(24,25)),(8,9)),(51,53)),((57,58),(((100,134),((123,139),142)),116))),((52,54),(55,143))),((((((6,7),(30,31)),(((((13,14),32),((33,34),(45,46))),((((19,20),(35,(42,43))),(26,44)),27)),(((36,37),38),(40,41)))),(10,((((((62,105),112),(109,113)),((((103,104),(128,129)),(110,111)),108)),(((((((65,(66,79)),((67,(130,131)),83)),99),(77,78)),((91,93),(92,94))),((68,(120,121)),81)),(75,138))),(((((63,64),(69,(((86,87),126),(132,133)))),((74,(84,85)),(106,107))),(95,96)),((((70,(76,(101,102))),((((80,98),(117,(124,125))),97),119)),((88,89),135)),((((((71,72),73),122),82),((114,115),118)),127)))))),141),137))),56)),(47,61)),(2,59)),60);
 622: 1 -14739.79297 -15289.40751 (0,((((((1,90),((((((62,105),((109,113),112)),((((103,104),(128,129)),(110,111)),108)),((((((((65,(66,79)),83),(67,(130,131))),99),(77,78)),((91,93),(92,94))),((68,(120,121)),81)),(75,138))),(((((71,72),73),122),(82,((114,115),118))),127)),(((((63,64),(69,(((86,87),126),(132,133)))),((74,(84,85)),(106,107))),(95,96)),(((70,(76,(101,102))),((80,98),((97,119),(117,(124,125))))),((88,89),135))))),((((3,4),((15,17),144)),((((6,7),(30,31)),(((((13,14),32),((33,34),(45,46))),((((19,20),(26,44)),(35,(42,43))),27)),(((36,37),38),(40,41)))),(10,(28,29)))),((((((((((5,((11,12),((16,18),39))),23),(21,22)),(24,25)),(8,9)),(51,53)),((57,58),((((100,134),116),142),(123,139)))),(52,54)),((55,143),56)),(137,141)))),((47,(48,49)),((50,136),140))),61),(2,59)),60);
 623: 1 -15312.76758 -15295.94517 (0,((((((1,90),((28,29),(48,49))),((((3,4),((15,17),144)),((((((((5,((11,12),((16,18),39))),23),(21,22)),(24,25)),(8,9)),(51,53)),((57,58),((((100,134),116),142),(123,139)))),((52,54),((55,143),56)))),(((((6,7),(30,31)),(((((13,14),32),((33,34),(45,46))),((((19,20),(26,44)),(35,(42,43))),27)),(((36,37),38),(40,41)))),(10,(((((62,(105,((109,113),112))),((((103,104),(128,129)),(110,111)),108)),(((((((65,(66,79)),((67,(130,131)),99)),83),(77,78)),((91,93),(92,94))),((68,(120,121)),81)),(75,138))),(((((71,72),73),122),(82,((114,115),118))),127)),(((((63,64),(69,((((86,87),126),132),133))),(((74,85),84),(106,107))),(95,96)),(((70,(76,(101,102))),((80,98),((97,119),(117,(124,125))))),((88,89),135)))))),(137,141)))),((50,136),140)),(47,61)),(2,59)),60);
 624: 1 -15318.02148 -15299.17924 (0,((((((1,90),((28,29),(48,49))),((((3,4),((15,17),144)),((((6,7),(30,31)),(((((13,14),32),((33,34),(45,46))),((((19,20),(26,44)),(35,(42,43))),27)),(((36,37),38),(40,41)))),(10,(((((((62,105),((((103,104),(128,129)),(110,111)),108)),112),(109,113)),(((((((65,(66,79)),83),((67,(130,131)),99)),(77,78)),((91,93),(92,94))),((68,(120,121)),81)),(75,138))),(((((71,72),73),122),(82,((114,115),118))),127)),(((((63,64),(69,((((86,87),126),132),133))),(((74,85),84),(106,107))),(95,96)),(((70,(76,(101,102))),((80,98),((97,119),(117,(124,125))))),((88,89),135))))))),((((((((5,23),((11,12),((16,18),39))),(21,22)),(8,9)),(24,25)),(51,53)),((57,58),((((100,134),116),142),(123,139)))),(((52,54),(137,141)),((55,143),56))))),((50,136),140)),(47,61)),(2,59)),60);
 625: 1 -15777.83691 -15295.63414 (0,((((((1,90),((28,29),(48,49))),((((3,4),((15,17),144)),((((((((5,((11,12),((16,18),39))),23),(21,22)),(24,25)),(8,9)),(51,53)),((57,58),(((100,134),((123,139),142)),116))),((52,54),((55,143),56)))),(((((6,7),(30,31)),(((((13,14),32),((33,34),(45,46))),((((19,20),(26,44)),(35,(42,43))),27)),(((36,37),38),(40,41)))),(10,((((((62,105),((109,113),112)),((((103,104),(128,129)),(110,111)),108)),(((((((65,(66,79)),((67,(130,131)),99)),83),(77,78)),((91,93),(92,94))),((68,(120,121)),81)),(75,138))),((((((71,72),73),122),82),((114,115),118)),127)),((((((63,64),(69,((((86,87),126),132),133))),((74,(84,85)),(106,107))),(95,96)),((88,89),135)),((70,(76,(101,102))),((((80,98),(117,(124,125))),97),119)))))),(137,141)))),((50,136),140)),(47,61)),(2,59)),60);
 626: 1 -15547.24023 -15295.58662 (0,((((((1,90),((((((62,105),((109,113),112)),((((103,104),(128,129)),(110,111)),108)),(((((((65,(66,79)),((67,(130,131)),99)),83),(77,78)),((91,93),(92,94))),((68,(120,121)),81)),(75,138))),(((((71,72),73),122),(((114,115),118),127)),82)),(((((63,64),(69,((((86,87),126),132),133))),(((74,85),84),(106,107))),(95,96)),(((70,(76,(101,102))),((((80,98),(97,119)),(124,125)),117)),((88,89),135))))),(((((3,4),((15,17),144)),((((((5,((11,12),((16,18),39))),23),(21,22)),(24,25)),((8,9),(51,53))),((57,58),((((100,134),116),142),(123,139))))),((52,54),((55,143),56))),(((((6,7),(30,31)),(((((13,14),32),((33,34),(45,46))),((((19,20),(26,44)),(35,(42,43))),27)),(((36,37),38),(40,41)))),(10,(28,29))),(137,141)))),((48,49),((50,136),140))),(47,61)),(2,59)),60);
 627: 1 -14205.69141 -15310.1083 (0,(((1,90),((((((((((3,4),((15,17),144)),((((((5,((11,12),((16,18),39))),23),(21,22)),(24,25)),(8,9)),(51,53))),(55,143)),((52,54),((57,58),(((100,134),((123,139),142)),116)))),137),(((((6,7),(30,31)),(((((13,14),32),((33,34),(45,46))),((((19,20),(26,44)),(35,(42,43))),27)),(((36,37),38),(40,41)))),56),((10,((((((62,105),((109,113),112)),((((103,104),(128,129)),(110,111)),108)),(((((((65,(66,79)),((67,(130,131)),99)),83),(77,78)),((91,93),(92,94))),((68,(120,121)),81)),(75,138))),(((((71,72),73),122),(82,((114,115),118))),127)),(((((63,64),(69,((((86,87),126),132),133))),((74,(84,85)),(106,107))),(95,96)),(((70,(76,(101,102))),((((80,98),(117,(124,125))),97),119)),((88,89),135))))),141))),((28,29),(48,49))),((50,136),140)),(47,61))),(2,59)),60);
 628: 2 -15324.78516 -15300.45068 (0,((((((1,90),((28,29),(48,49))),(((((3,4),((15,17),144)),137),(((((6,7),(30,31)),(((((13,14),32),((33,34),(45,46))),((((19,20),(26,44)),(35,(42,43))),27)),(((36,37),38),(40,41)))),(10,((((((((62,105),((((103,104),(128,129)),(110,111)),108)),112),113),109),(((((((65,(66,79)),((67,(130,131)),99)),83),(77,78)),((91,93),(92,94))),((68,(120,121)),81)),(75,138))),(((((71,72),73),122),(82,((114,115),118))),127)),(((((63,64),(69,((((86,87),126),133),132))),((74,(84,85)),(106,107))),(95,96)),(((70,(76,(101,102))),((88,89),135)),((((80,98),(117,(124,125))),97),119)))))),141)),((((((((5,((11,12),((16,18),39))),23),(21,22)),(24,25)),(8,9)),(51,53)),((57,58),(((100,134),((123,142),139)),116))),((52,54),((55,143),56))))),((50,136),140)),(47,61)),(2,59)),60);
 629: 1 -15692.18359 -15309.39079 (0,(((((1,90),((((((((((3,4),((15,17),144)),((((((5,((11,12),((16,18),39))),23),(21,22)),(24,25)),(8,9)),(51,53))),(55,143)),(52,54)),((57,58),((((100,134),(123,139)),142),116))),137),(((((6,7),(30,31)),(((((13,14),32),((33,34),(45,46))),((((19,20),(26,44)),(35,(42,43))),27)),(((36,37),38),(40,41)))),56),((10,(((((((62,105),112),(109,113)),((((103,104),(128,129)),(110,111)),108)),((((((65,(66,79)),(((67,(130,131)),99),83)),(77,78)),((91,93),(92,94))),((68,(120,121)),81)),(75,138))),(((((71,72),73),122),(82,((114,115),118))),127)),(((((63,64),(69,(((86,87),126),(132,133)))),((74,(84,85)),(106,107))),(95,96)),(((70,(76,(101,102))),((((80,98),(117,(124,125))),97),119)),((88,89),135))))),141))),((28,29),(48,49))),((50,136),140))),47),61),(2,59)),60);
 630: 1 -14445.88379 -15296.00218 (0,(((((((1,90),((((((62,105),((109,113),112)),((((103,104),(128,129)),(110,111)),108)),(((((((65,(66,79)),83),(67,(99,(130,131)))),(77,78)),((91,93),(92,94))),((68,(120,121)),81)),(75,138))),(((((71,72),73),122),(82,((114,115),118))),127)),(((((63,64),(69,(((86,87),126),(132,133)))),((74,(84,85)),(106,107))),(95,96)),(((70,(76,(101,102))),((((80,98),(117,(124,125))),97),119)),((88,89),135))))),(47,(48,49))),(((((3,4),((15,17),144)),((((6,7),(30,31)),(((((13,14),32),((33,34),(45,46))),((((19,20),(26,44)),(35,(42,43))),27)),(((36,37),38),(40,41)))),(137,141))),(10,(28,29))),(((((((((5,((11,12),((16,18),39))),23),(21,22)),(24,25)),(8,9)),(51,53)),((57,58),((((100,134),142),116),(123,139)))),(52,54)),((55,143),56)))),((50,136),140)),61),(2,59)),60);
 631: 1 -14951.21875 -15289.40751 (0,((((((1,90),((((((62,105),((109,113),112)),((((103,104),(128,129)),(110,111)),108)),((((((((65,(66,79)),83),(67,(130,131))),99),(77,78)),((91,93),(92,94))),((68,(120,121)),81)),(75,138))),(((((71,72),73),122),(82,((114,115),118))),127)),(((((63,64),(69,(((86,87),126),(132,133)))),((74,(84,85)),(106,107))),(95,96)),(((70,(76,(101,102))),((80,98),((97,119),(117,(124,125))))),((88,89),135))))),((((3,4),((15,17),144)),((((6,7),(30,31)),(((((13,14),32),((33,34),(45,46))),((((19,20),(26,44)),(35,(42,43))),27)),(((36,37),38),(40,41)))),(10,(28,29)))),((((((((((5,((11,12),((16,18),39))),23),(21,22)),(24,25)),(8,9)),(51,53)),((57,58),((((100,134),116),142),(123,139)))),(52,54)),((55,143),56)),(137,141)))),((47,(48,49)),((50,136),140))),61),(2,59)),60);
 632: 1 -15679.16699 -15310.80725 (0,(((((1,90),(47,(48,49))),(((((((3,4),((15,17),144)),(28,29)),((((6,7),(30,31)),(((((13,14),32),((33,34),(45,46))),((((19,20),(35,(42,43))),(26,44)),27)),(((36,37),38),(40,41)))),(10,(((((((62,105),112),(109,113)),((((103,104),(128,129)),(110,111)),108)),(((((((65,(66,79)),99),((67,(130,131)),83)),(77,78)),((91,93),(92,94))),((68,(120,121)),81)),(75,138))),((((((71,72),73),122),82),((114,115),118)),127)),(((((63,64),(69,((((86,87),126),133),132))),((74,(84,85)),(106,107))),(95,96)),(((70,(76,(101,102))),((((80,98),(117,(124,125))),97),119)),((88,89),135))))))),(137,141)),(((((((5,(((11,12),((16,18),39)),23)),(21,22)),(24,25)),((8,9),(51,53))),((57,58),((((100,134),(123,139)),142),116))),(52,54)),((55,143),56))),((50,136),140))),61),(2,59)),60);
 633: 1 -16295.65918 -15307.36646 (0,(((((1,90),(47,(48,49))),(((((((3,4),((15,17),144)),(28,29)),((((6,7),(30,31)),(((((13,14),32),((33,34),(45,46))),((((19,20),(35,(42,43))),(26,44)),27)),(((36,37),38),(40,41)))),(10,(((((((62,105),112),(109,113)),((((103,104),(128,129)),(110,111)),108)),(((((((65,(66,79)),99),((67,(130,131)),83)),(77,78)),((91,93),(92,94))),((68,(120,121)),81)),(75,138))),((((((71,72),73),122),82),((114,115),118)),127)),(((((63,64),(69,((((86,87),126),133),132))),((74,(84,85)),(106,107))),(95,96)),(((70,(76,(101,102))),((88,89),135)),((((80,98),(117,(124,125))),97),119))))))),(137,141)),((((((((5,(((11,12),((16,18),39)),23)),(21,22)),(24,25)),(8,9)),(51,53)),((57,58),((((100,134),(123,139)),142),116))),(52,54)),((55,143),56))),((50,136),140))),61),(2,59)),60);
 634: 1 -16127.45996 -15293.3879 (0,((((((1,90),((28,29),(48,49))),(((((3,4),((15,17),144)),137),(((((6,7),(30,31)),(((((13,14),32),((33,34),(45,46))),((((19,20),(26,44)),(35,(42,43))),27)),(((36,37),38),(40,41)))),(10,((((((((62,105),((((103,104),(128,129)),(110,111)),108)),112),113),109),((((((((65,(66,79)),99),(67,(130,131))),83),(77,78)),((91,93),(92,94))),((68,(120,121)),81)),(75,138))),(((((71,72),73),122),(82,((114,115),118))),127)),(((((63,64),(69,(((86,87),126),(132,133)))),((74,(84,85)),(106,107))),(95,96)),(((70,(76,(101,102))),((88,89),135)),((((80,98),(117,(124,125))),97),119)))))),141)),((((((((5,((11,12),((16,18),39))),23),(21,22)),(24,25)),(8,9)),(51,53)),((57,58),((((100,134),(123,139)),142),116))),((52,54),((55,143),56))))),((50,136),140)),(47,61)),(2,59)),60);
 635: 2 -16228.91895 -15294.52311 (0,((((((1,90),((28,29),(48,49))),(((((3,4),((15,17),144)),137),((((((((5,((11,12),((16,18),39))),23),(21,22)),(24,25)),(8,9)),(51,53)),((57,58),((((100,134),(123,139)),116),142))),((52,54),(55,143)))),(((((6,7),(30,31)),(((((13,14),32),((33,34),(45,46))),((((19,20),(26,44)),(35,(42,43))),27)),(((36,37),38),(40,41)))),56),((10,(((((((62,105),((((103,104),(128,129)),(110,111)),108)),112),(109,113)),(((((((65,(66,79)),((67,(130,131)),99)),83),(77,78)),((91,93),(92,94))),((68,(120,121)),81)),(75,138))),(((((71,72),73),122),(82,((114,115),118))),127)),(((((63,64),(69,(((86,87),126),(132,133)))),(((74,85),84),(106,107))),(95,96)),(((70,(76,(101,102))),((((80,98),(117,(124,125))),97),119)),((88,89),135))))),141)))),((50,136),140)),(47,61)),(2,59)),60);
 636: 2 -14193.16602 -15290.03276 (0,((((((1,90),((28,29),(48,49))),(((((3,4),((15,17),144)),(((((((5,((11,12),((16,18),39))),23),(21,22)),(24,25)),(8,9)),(51,53)),((57,58),((((100,134),116),142),(123,139))))),((52,54),((55,143),56))),((((((6,7),(30,31)),(((((13,14),32),((33,34),(45,46))),((((19,20),(35,(42,43))),(26,44)),27)),(((36,37),38),(40,41)))),(10,(((((((62,105),112),(109,113)),((((103,104),(128,129)),(110,111)),108)),(((((((65,(66,79)),((67,(130,131)),99)),83),(77,78)),((91,93),(92,94))),((68,(120,121)),81)),(75,138))),(((((71,72),73),122),(82,((114,115),118))),127)),(((((63,64),(69,((((86,87),126),133),132))),((74,(84,85)),(106,107))),(95,96)),(((70,(76,(101,102))),((80,98),((97,119),(117,(124,125))))),((88,89),135)))))),137),141))),((50,136),140)),(47,61)),(2,59)),60);
 637: 1 -15946.65039 -15292.69603 (0,((((((1,90),((((((62,105),((109,113),112)),((((103,104),(128,129)),(110,111)),108)),(((((((65,(66,79)),83),((67,(130,131)),99)),(77,78)),((91,93),(92,94))),((68,(120,121)),81)),(75,138))),(((((71,72),73),122),(82,((114,115),118))),127)),(((((63,64),(69,(((86,87),126),(132,133)))),(((74,85),84),(106,107))),(95,96)),(((70,(76,(101,102))),((((80,98),(117,(124,125))),97),119)),((88,89),135))))),((((3,4),((15,17),144)),(((6,7),((((((13,14),32),((33,34),(45,46))),((((19,20),(26,44)),(35,(42,43))),27)),(((36,37),38),(40,41))),(30,31))),(10,(28,29)))),((((((((5,23),((11,12),((16,18),39))),(21,22)),(24,25)),(8,9)),(51,53)),((57,58),(((((100,134),116),142),139),123))),(((52,54),((55,143),56)),(137,141))))),((48,49),((50,136),140))),(47,61)),(2,59)),60);
 638: 1 -14884.53516 -15290.86788 (0,((((((1,90),(((((((62,105),112),(109,113)),((((103,104),(128,129)),(110,111)),108)),(((((((65,(66,79)),83),((67,(130,131)),99)),(77,78)),((91,93),(92,94))),((68,(120,121)),81)),(75,138))),(((((71,72),73),122),(82,((114,115),118))),127)),(((((63,64),(69,(((86,87),126),(132,133)))),((74,(84,85)),(106,107))),(95,96)),(((70,(76,(101,102))),((((80,98),(117,(124,125))),97),119)),((88,89),135))))),(((((3,4),((15,17),144)),(((6,7),((((((13,14),32),((33,34),(45,46))),((((19,20),(26,44)),(35,(42,43))),27)),(((36,37),38),(40,41))),(30,31))),(10,(28,29)))),((((52,54),((57,58),(((100,134),((123,139),142)),116))),(137,141)),((55,143),56))),(((((5,((11,12),(16,(18,39)))),23),(21,22)),(24,25)),((8,9),(51,53))))),((48,49),((50,136),140))),(47,61)),(2,59)),60);
 639: 1 -15327.32422 -15290.53057 (0,((((((1,90),((28,29),(48,49))),(((((3,4),((15,17),144)),(((((((5,((11,12),((16,18),39))),23),(21,22)),(24,25)),(8,9)),(51,53)),((57,58),((((100,134),116),142),(123,139))))),((52,54),((55,143),56))),((((((6,7),(30,31)),(((((13,14),32),((33,34),(45,46))),((((19,20),(26,44)),(35,(42,43))),27)),(((36,37),38),(40,41)))),(10,(((((((62,105),112),(109,113)),((((103,104),(128,129)),(110,111)),108)),(((((((65,(66,79)),((67,(130,131)),99)),83),(77,78)),((91,93),(92,94))),((68,(120,121)),81)),(75,138))),(((((63,64),(69,((((86,87),126),133),132))),((74,(84,85)),(106,107))),(95,96)),(((70,(76,(101,102))),((80,98),((97,119),(117,(124,125))))),((88,89),135)))),(((((71,72),73),122),(82,((114,115),118))),127)))),137),141))),((50,136),140)),(47,61)),(2,59)),60);
 640: 3 -15723.63281 -15295.50835 (0,((((((1,90),((28,29),(48,49))),((((3,4),((15,17),144)),(((((6,7),(30,31)),(((((13,14),32),((33,34),(45,46))),((((19,20),(26,44)),(35,(42,43))),27)),(((36,37),38),(40,41)))),(10,((((((((62,105),((((103,104),(128,129)),(110,111)),108)),112),109),113),(((((71,72),73),122),(82,((114,115),118))),127)),((((((((65,(66,79)),83),(67,(130,131))),99),(77,78)),((91,93),(92,94))),((68,(120,121)),81)),(75,138))),(((((63,64),(69,((((86,87),126),132),133))),((74,(84,85)),(106,107))),(95,96)),(((70,(76,(101,102))),((((80,98),(117,(124,125))),97),119)),((88,89),135)))))),(137,141))),((((((((5,((11,12),((16,18),39))),23),(21,22)),(24,25)),(8,9)),(51,53)),((57,58),((((100,134),(123,139)),142),116))),((52,54),((55,143),56))))),((50,136),140)),(47,61)),(2,59)),60);
 641: 4 -14917.56445 -15288.32678 (0,((((((1,90),(((((((62,105),(109,113)),112),((((103,104),(128,129)),(110,111)),108)),(((((((65,(66,79)),83),((67,(130,131)),99)),(77,78)),((91,93),(92,94))),((68,(120,121)),81)),(75,138))),((((((71,72),73),122),82),((114,115),118)),127)),(((((63,64),(69,(((86,87),126),(132,133)))),((74,(84,85)),(106,107))),(95,96)),(((70,(76,(101,102))),((((80,98),(117,(124,125))),97),119)),((88,89),135))))),(((((3,4),((15,17),144)),(((((((5,((11,12),((16,18),39))),23),(21,22)),(24,25)),(8,9)),(51,53)),((57,58),((((100,134),116),142),(123,139))))),((52,54),((55,143),56))),(((((6,7),(30,31)),(((((13,14),32),((33,34),(45,46))),((((19,20),(26,44)),(35,(42,43))),27)),(((36,37),38),(40,41)))),(10,(28,29))),(137,141)))),((47,(48,49)),((50,136),140))),61),(2,59)),60);
 642: 1 -15053.8418 -15299.26097 (0,((((((1,90),(((((62,(105,((109,113),112))),((((103,104),(128,129)),(110,111)),108)),(((((((65,(66,79)),((67,(130,131)),99)),83),(77,78)),((91,93),(92,94))),((68,(120,121)),81)),(75,138))),(((((71,72),73),122),(82,((114,115),118))),127)),(((((63,64),(69,(((86,87),126),(132,133)))),((74,(84,85)),(106,107))),(95,96)),(((70,(76,(101,102))),((80,98),((97,119),(117,(124,125))))),((88,89),135))))),(((((3,4),((15,17),144)),(((((((5,((11,12),((16,18),39))),23),(21,22)),(24,25)),(8,9)),(51,53)),((57,58),((((100,134),116),142),(123,139))))),((52,54),((55,143),56))),(((((6,7),(30,31)),(((((13,14),32),((33,34),(45,46))),((((19,20),(26,44)),(35,(42,43))),27)),(((36,37),38),(40,41)))),137),((10,(28,29)),141)))),((48,49),((50,136),140))),(47,61)),(2,59)),60);
 643: 1 -14621.32129 -15291.46633 (0,((((((1,90),((((((62,105),((109,113),112)),((((103,104),(128,129)),(110,111)),108)),((((((((65,(66,79)),99),(67,(130,131))),83),(77,78)),((91,93),(92,94))),((68,(120,121)),81)),(75,138))),(((((71,72),73),122),(82,((114,115),118))),127)),(((((63,64),(69,((((86,87),126),132),133))),(((74,85),84),(106,107))),(95,96)),(((70,(76,(101,102))),((((80,98),(117,(124,125))),97),119)),((88,89),135))))),(((((3,4),((15,17),144)),(((((((5,((11,12),((16,18),39))),23),(21,22)),(24,25)),(8,9)),(51,53)),((57,58),((((100,134),116),142),(123,139))))),(((52,54),(137,141)),((55,143),56))),((((6,7),(30,31)),(((((13,14),32),((33,34),(45,46))),((((19,20),(26,44)),(35,(42,43))),27)),(((36,37),38),(40,41)))),(10,(28,29))))),((48,49),((50,136),140))),(47,61)),(2,59)),60);
 644: 4 -14674.29297 -15291.75678 (0,((((((1,90),((28,29),(48,49))),(((((3,4),((15,17),144)),(((((((5,((11,12),((16,18),39))),23),(21,22)),(24,25)),(8,9)),(51,53)),((57,58),((((100,134),116),142),(123,139))))),((52,54),((55,143),56))),((((((6,7),(30,31)),(((((13,14),32),((33,34),(45,46))),((((19,20),(26,44)),(35,(42,43))),27)),(((36,37),38),(40,41)))),(10,((((((62,105),((109,113),112)),((((103,104),(128,129)),(110,111)),108)),(((((((65,(66,79)),((67,(130,131)),99)),83),(77,78)),((91,93),(92,94))),((68,(120,121)),81)),(75,138))),(((((71,72),73),122),(82,((114,115),118))),127)),(((((63,64),((69,((86,87),126)),(132,133))),((74,(84,85)),(106,107))),(95,96)),(((70,(76,(101,102))),((80,98),((97,119),(117,(124,125))))),((88,89),135)))))),137),141))),((50,136),140)),(47,61)),(2,59)),60);
 645: 1 -15457.08594 -15296.34778 (0,((((((1,90),(((((((62,105),112),(109,113)),((((103,104),(128,129)),(110,111)),108)),(((((((65,(66,79)),83),((67,(130,131)),99)),(77,78)),((91,93),(92,94))),((68,(120,121)),81)),(75,138))),(((((71,72),73),122),(82,((114,115),118))),127)),((((((63,64),(69,(((86,87),126),(132,133)))),((74,(84,85)),(106,107))),(95,96)),((88,89),135)),((70,(76,(101,102))),((((80,98),(117,(124,125))),97),119))))),(((((3,4),((15,17),144)),((((6,7),(30,31)),(((((13,14),32),((33,34),(45,46))),((((19,20),(26,44)),(35,(42,43))),27)),(((36,37),38),(40,41)))),(10,(28,29)))),((((52,54),((57,58),(((100,134),((123,139),142)),116))),(137,141)),((55,143),56))),(((((5,((11,12),(16,(18,39)))),23),(21,22)),(24,25)),((8,9),(51,53))))),((48,49),((50,136),140))),(47,61)),(2,59)),60);
 646: 1 -16632.19141 -15296.3097 (0,((((((1,90),((28,29),(48,49))),(((((3,4),((15,17),144)),137),(((((6,7),(30,31)),(((((13,14),32),((33,34),(45,46))),((((19,20),(26,44)),(35,(42,43))),27)),(((36,37),38),(40,41)))),56),((10,(((((((62,105),((((103,104),(128,129)),(110,111)),108)),112),(109,113)),(((((((65,(66,79)),((67,(130,131)),99)),83),(77,78)),((91,93),(92,94))),((68,(120,121)),81)),(75,138))),(((((71,72),73),122),(82,((114,115),118))),127)),(((((63,64),(69,(((86,87),126),(132,133)))),(((74,85),84),(106,107))),(95,96)),(((70,(76,(101,102))),((((80,98),(117,(124,125))),97),119)),((88,89),135))))),141))),((((((((5,((11,12),((16,18),39))),23),(21,22)),(24,25)),(8,9)),(51,53)),((57,58),((((100,134),(123,139)),142),116))),((52,54),(55,143))))),((50,136),140)),(47,61)),(2,59)),60);
 647: 1 -15712.72852 -15292.01098 (0,((((((1,90),((28,29),(48,49))),(((((3,4),((15,17),144)),137),(((((6,7),(30,31)),(((((13,14),32),((33,34),(45,46))),((((19,20),(26,44)),(35,(42,43))),27)),(((36,37),38),(40,41)))),(10,((((((((62,105),((((103,104),(128,129)),(110,111)),108)),112),113),109),(((((((65,(66,79)),((67,(130,131)),99)),83),(77,78)),((91,93),(92,94))),((68,(120,121)),81)),(75,138))),((((((71,72),73),122),((114,115),118)),82),127)),(((((63,64),(69,((((86,87),126),133),132))),((74,(84,85)),(106,107))),(95,96)),(((70,(76,(101,102))),((((80,98),(117,(124,125))),97),119)),((88,89),135)))))),141)),((((((((5,((11,12),((16,18),39))),23),(21,22)),(24,25)),(8,9)),(51,53)),((57,58),(((100,134),((123,139),142)),116))),((52,54),((55,143),56))))),((50,136),140)),(47,61)),(2,59)),60);
 648: 1 -16093.17383 -15290.59297 (0,((((((1,90),((((((62,105),((109,113),112)),((((103,104),(128,129)),(110,111)),108)),(((((((65,(66,79)),83),((67,(130,131)),99)),(77,78)),((91,93),(92,94))),((68,(120,121)),81)),(75,138))),(((((71,72),73),122),(82,((114,115),118))),127)),(((((63,64),(69,(((86,87),126),(132,133)))),(((74,85),84),(106,107))),(95,96)),(((70,(76,(101,102))),((88,89),135)),((((80,98),(117,(124,125))),97),119))))),((((3,4),((15,17),144)),(((((6,7),(30,31)),(((((13,14),32),((33,34),(45,46))),((((19,20),(26,44)),(35,(42,43))),27)),(((36,37),38),(40,41)))),(10,(28,29))),(137,141))),((((((((5,((11,12),((16,18),39))),23),(21,22)),(24,25)),(8,9)),(51,53)),((57,58),((((100,134),116),142),(123,139)))),((52,54),((55,143),56))))),((48,49),((50,136),140))),(47,61)),(2,59)),60);
 649: 1 -15493.68262 -15298.91031 (0,((((((1,90),((((((((62,105),112),(109,113)),((((103,104),(128,129)),(110,111)),108)),((((((65,(66,79)),((67,(130,131)),99)),83),(77,78)),((91,93),(92,94))),(((68,(120,121)),81),(75,138)))),(((((71,72),73),122),(82,((114,115),118))),127)),(((70,(76,(101,102))),((88,89),135)),((((80,98),(117,(124,125))),97),119))),((((63,64),(69,((((86,87),126),133),132))),((74,(84,85)),(106,107))),(95,96)))),((((3,4),((15,17),144)),((((6,7),(30,31)),(((((13,14),32),((33,34),(45,46))),((((19,20),(26,44)),(35,(42,43))),27)),(((36,37),38),(40,41)))),(10,(28,29)))),((((((((((5,((11,12),((16,18),39))),23),(21,22)),(24,25)),(8,9)),(51,53)),((57,58),((((100,134),116),142),(123,139)))),(52,54)),((55,143),56)),(137,141)))),((48,49),((50,136),140))),(47,61)),(2,59)),60);
 650: 1 -14553.98438 -15290.4287 (0,((((((1,90),((((((((62,105),((((103,104),(128,129)),(110,111)),108)),112),113),109),(((((((65,(66,79)),((67,(130,131)),99)),83),(77,78)),((91,93),(92,94))),((68,(120,121)),81)),(75,138))),(((((71,72),73),122),(82,((114,115),118))),127)),(((((63,64),(69,(((86,87),126),(132,133)))),((74,(84,85)),(106,107))),(95,96)),(((70,(76,(101,102))),((88,89),135)),((((80,98),(117,(124,125))),97),119))))),(((((3,4),((15,17),144)),(((((((5,((11,12),((16,18),39))),23),(21,22)),(24,25)),(8,9)),(51,53)),((57,58),((((100,134),116),142),(123,139))))),((52,54),((55,143),56))),(((((6,7),(30,31)),(((((13,14),32),((33,34),(45,46))),((((19,20),(35,(42,43))),27),(26,44))),(((36,37),38),(40,41)))),(10,(28,29))),(137,141)))),((48,49),((50,136),140))),(47,61)),(2,59)),60);
 651: 2 -14843.1709 -15300.23342 (0,((((((1,90),((28,29),(48,49))),(((((3,4),((15,17),144)),137),(((((6,7),(30,31)),(((((13,14),32),((33,34),(45,46))),((((19,20),(26,44)),(35,(42,43))),27)),(((36,37),38),(40,41)))),(10,((((((((62,105),((((103,104),(128,129)),108),(110,111))),112),113),109),(((((((65,(66,79)),((67,(130,131)),99)),83),(77,78)),((91,93),(92,94))),((68,(120,121)),81)),(75,138))),(((((71,72),73),122),(82,((114,115),118))),127)),(((((63,64),(69,(((86,87),126),(132,133)))),((74,(84,85)),(106,107))),(95,96)),(((70,(76,(101,102))),((88,89),135)),((((80,98),(117,(124,125))),97),119)))))),141)),((((((((5,((11,12),((16,18),39))),23),(21,22)),(24,25)),(8,9)),(51,53)),((57,58),((((100,134),(123,139)),142),116))),((52,54),((55,143),56))))),((50,136),140)),(47,61)),(2,59)),60);
 652: 1 -14679.75 -15295.54672 (0,((((((1,90),((28,29),(48,49))),(((((3,4),((15,17),144)),137),((((((((5,((11,12),((16,18),39))),23),(21,22)),(24,25)),(8,9)),(51,53)),((57,58),((((100,134),(123,139)),142),116))),((52,54),(55,143)))),(((((6,7),(30,31)),(((((13,14),32),((33,34),(45,46))),((((19,20),(26,44)),(35,(42,43))),27)),(((36,37),38),(40,41)))),56),((10,(((((((62,105),((((103,104),(128,129)),(110,111)),108)),112),(109,113)),((((((((65,(66,79)),99),(67,(130,131))),83),(77,78)),((91,93),(92,94))),((68,(120,121)),81)),(75,138))),(((((71,72),73),122),(82,((114,115),118))),127)),(((((63,64),(69,(((86,87),126),(132,133)))),(((74,85),84),(106,107))),(95,96)),(((70,(76,(101,102))),((((80,98),(117,(124,125))),97),119)),((88,89),135))))),141)))),((50,136),140)),(47,61)),(2,59)),60);
 653: 1 -14827.65039 -15296.40689 (0,((((((1,90),(((((62,(105,((109,113),112))),((((103,104),(128,129)),(110,111)),108)),(((((((65,(66,79)),83),((67,(130,131)),99)),(77,78)),((91,93),(92,94))),((68,(120,121)),81)),(75,138))),(((((71,72),73),122),(82,((114,115),118))),127)),(((((63,64),(69,((((86,87),126),133),132))),((74,(84,85)),(106,107))),(95,96)),(((70,(76,(101,102))),((((80,98),(117,(124,125))),97),119)),((88,89),135))))),(((((3,4),((15,17),144)),((((6,7),(30,31)),(((((13,14),32),((33,34),(45,46))),((((19,20),(26,44)),(35,(42,43))),27)),(((36,37),38),(40,41)))),(10,(28,29)))),((((52,54),((57,58),(((100,134),((123,139),142)),116))),(137,141)),((55,143),56))),((((((5,((11,12),((16,18),39))),23),(21,22)),(24,25)),(8,9)),(51,53)))),((48,49),((50,136),140))),(47,61)),(2,59)),60);
 654: 1 -14978.41113 -15290.34973 (0,((((((1,90),(((((((62,105),112),((((103,104),(128,129)),(110,111)),108)),(109,113)),(((((((65,(66,79)),83),((67,(130,131)),99)),(77,78)),((91,93),(92,94))),((68,(120,121)),81)),(75,138))),((((((71,72),73),122),((114,115),118)),82),127)),(((((63,64),(69,((((86,87),126),133),132))),((74,(84,85)),(106,107))),(95,96)),(((70,(76,(101,102))),((80,98),((97,119),(117,(124,125))))),((88,89),135))))),(((((3,4),((15,17),144)),((6,7),((((((13,14),32),((33,34),(45,46))),((((19,20),(26,44)),(35,(42,43))),27)),(((36,37),38),(40,41))),(30,31)))),(10,(28,29))),((((((((((5,((11,12),((16,39),18))),23),(21,22)),(24,25)),(8,9)),(51,53)),((57,58),((((100,134),116),142),(123,139)))),(52,54)),((55,143),56)),(137,141)))),((47,(48,49)),((50,136),140))),61),(2,59)),60);
 655: 1 -13881.67188 -15291.01702 (0,((((((1,90),(((((((62,105),112),(109,113)),((((103,104),(128,129)),(110,111)),108)),(((((((65,(66,79)),83),((67,(130,131)),99)),(77,78)),((91,93),(92,94))),((68,(120,121)),81)),(75,138))),(((((71,72),73),122),(82,((114,115),118))),127)),(((((63,64),(69,(((86,87),126),(132,133)))),(((74,85),84),(106,107))),(95,96)),(((70,(76,(101,102))),((((80,98),(117,(124,125))),97),119)),((88,89),135))))),((((((3,4),((15,17),144)),(((6,7),(30,31)),(((((13,14),32),((33,34),(45,46))),((((19,20),(26,44)),(35,(42,43))),27)),(((36,37),38),(40,41))))),((((52,54),((55,143),56)),((57,58),((((100,134),116),142),(123,139)))),(137,141))),(10,(28,29))),((((((5,((11,12),((16,18),39))),23),(21,22)),(24,25)),(8,9)),(51,53)))),((48,49),((50,136),140))),(47,61)),(2,59)),60);
 656: 1 -14989.55371 -15290.33862 (0,((((((1,90),((28,29),(48,49))),((((((3,4),((15,17),144)),(((((((5,((11,12),((16,18),39))),23),(21,22)),(24,25)),(8,9)),(51,53)),((57,58),((((100,134),116),142),(123,139))))),(52,54)),((55,143),56)),(((((6,7),(30,31)),(((((13,14),32),((33,34),(45,46))),((((19,20),(26,44)),(35,(42,43))),27)),(((36,37),38),(40,41)))),(10,(((((((62,105),112),(109,113)),((((103,104),(128,129)),(110,111)),108)),(((((((65,(66,79)),((67,(130,131)),99)),83),(77,78)),((91,93),(92,94))),((68,(120,121)),81)),(75,138))),(((((71,72),73),122),(82,((114,115),118))),127)),(((((63,64),(69,(((86,87),126),(132,133)))),(((74,85),84),(106,107))),(95,96)),(((70,(76,(101,102))),((80,98),((97,119),(117,(124,125))))),((88,89),135)))))),(137,141)))),((50,136),140)),(47,61)),(2,59)),60);
 657: 1 -14887.05078 -15289.623 (0,((((((1,90),((28,29),(48,49))),(((((3,4),((15,17),144)),(((((((5,((11,12),((16,18),39))),23),(21,22)),(24,25)),(8,9)),(51,53)),((57,58),((((100,134),116),142),(123,139))))),((52,54),((55,143),56))),((((((6,7),(30,31)),(((((13,14),32),((33,34),(45,46))),((((19,20),(26,44)),(35,(42,43))),27)),(((36,37),38),(40,41)))),(10,(((((((62,105),112),(109,113)),((((103,104),(128,129)),(110,111)),108)),(((((((65,(66,79)),((67,(130,131)),99)),83),(77,78)),((91,93),(92,94))),((68,(120,121)),81)),(75,138))),(((((71,72),73),122),(82,((114,115),118))),127)),(((((63,64),(69,((((86,87),126),133),132))),((74,(84,85)),(106,107))),(95,96)),(((70,(76,(101,102))),((88,89),135)),((80,98),((97,119),(117,(124,125))))))))),137),141))),((50,136),140)),(47,61)),(2,59)),60);
 658: 2 -15446.53516 -15294.1953 (0,((((((1,90),(((((((62,105),112),(109,113)),((((103,104),(128,129)),(110,111)),108)),(((((((65,(66,79)),((67,(130,131)),99)),83),(77,78)),((91,93),(92,94))),((68,(120,121)),81)),(75,138))),(((((71,72),73),122),(82,((114,115),118))),127)),(((((63,64),(69,(((86,87),126),(132,133)))),((74,(84,85)),(106,107))),(95,96)),(((70,(76,(101,102))),((((80,98),(117,(124,125))),97),119)),((88,89),135))))),(((((3,4),((15,17),144)),(((((6,7),(30,31)),(((((13,14),32),((33,34),(45,46))),((((19,20),(26,44)),(35,(42,43))),27)),(((36,37),38),(40,41)))),(137,141)),(10,(28,29)))),((52,54),((55,143),56))),(((((((5,((11,12),((16,18),39))),23),(21,22)),(24,25)),(8,9)),(51,53)),((57,58),(((((100,134),116),142),139),123))))),((48,49),((50,136),140))),(47,61)),(2,59)),60);
 659: 3 -16674.39258 -15298.93639 (0,((((((1,90),((28,29),(48,49))),(((((3,4),((15,17),144)),137),((((((((5,((11,12),((16,18),39))),23),(21,22)),(24,25)),(8,9)),(51,53)),((57,58),(((100,134),((123,139),142)),116))),((52,54),(55,143)))),(((((6,7),(30,31)),(((((13,14),32),((33,34),(45,46))),((((19,20),(26,44)),(35,(42,43))),27)),(((36,37),38),(40,41)))),56),((10,((((((((62,105),((((103,104),(128,129)),(110,111)),108)),112),113),109),(((((((65,(66,79)),((67,(130,131)),99)),83),(77,78)),((91,93),(92,94))),((68,(120,121)),81)),(75,138))),(((((71,72),73),122),(82,((114,115),118))),127)),(((((63,64),(69,(((86,126),87),(132,133)))),(((74,85),84),(106,107))),(95,96)),(((70,(76,(101,102))),((((80,98),(117,(124,125))),97),119)),((88,89),135))))),141)))),((50,136),140)),(47,61)),(2,59)),60);
 660: 1 -14078.99805 -15316.55942 (0,((((((1,90),((28,29),(48,49))),(((((3,4),((15,17),144)),137),(((((6,7),(30,31)),(((((13,14),32),((33,34),(45,46))),((((19,20),(35,(42,43))),(26,44)),27)),(((36,37),38),(40,41)))),56),((10,(((((((62,((((103,104),(128,129)),(110,111)),108)),105),(109,113)),112),(((((((((65,(66,79)),99),(67,(130,131))),83),(77,78)),((91,93),(92,94))),81),(68,(120,121))),(75,138))),(((((71,72),73),122),(82,((114,115),118))),127)),(((((63,64),(69,((((86,87),126),132),133))),(((74,85),84),(106,107))),(95,96)),(((70,(76,(101,102))),((((80,98),(117,(124,125))),97),119)),((88,89),135))))),141))),(((((((5,(((11,12),((16,18),39)),23)),(21,22)),(24,25)),(8,9)),(51,53)),((57,58),(((100,134),((123,139),142)),116))),((52,54),(55,143))))),((50,136),140)),(47,61)),(2,59)),60);
 661: 1 -14326.86914 -15297.08105 (0,((((((1,90),(((((((62,105),((((103,104),(128,129)),(110,111)),108)),112),(109,113)),(((((71,72),73),122),(82,((114,115),118))),127)),(((((((65,(66,79)),((67,(130,131)),99)),83),(77,78)),((91,93),(92,94))),((68,(120,121)),81)),(75,138))),(((((63,64),(69,(((86,87),126),(132,133)))),((74,(84,85)),(106,107))),(95,96)),(((70,(76,(101,102))),((80,98),((97,119),(117,(124,125))))),((88,89),135))))),((((3,4),(((6,7),(30,31)),(((((13,14),32),((33,34),(45,46))),((((19,20),(26,44)),(35,(42,43))),27)),(((36,37),38),(40,41))))),(10,(28,29))),(((((((((((5,((11,12),((16,18),39))),23),(21,22)),(24,25)),(8,9)),(51,53)),((57,58),((((100,134),116),142),(123,139)))),((15,17),144)),(52,54)),((55,143),56)),(137,141)))),((48,49),((50,136),140))),(47,61)),(2,59)),60);
 662: 1 -14866.55273 -15295.64015 (0,((((((1,90),((28,29),(48,49))),(((((3,4),((15,17),144)),137),(((((((5,(((11,12),((16,18),39)),23)),(21,22)),(24,25)),(8,9)),(51,53)),((57,58),((((100,134),(123,139)),142),116))),((52,54),(55,143)))),(((((6,7),(30,31)),(((((13,14),32),((33,34),(45,46))),((((19,20),(26,44)),(35,(42,43))),27)),(((36,37),38),(40,41)))),56),((10,(((((((62,105),((((103,104),(128,129)),(110,111)),108)),112),(109,113)),(((((((65,(66,79)),((67,(130,131)),99)),83),(77,78)),((91,93),(92,94))),((68,(120,121)),81)),(75,138))),(((((71,72),73),122),(82,((114,115),118))),127)),(((((63,64),(69,(((86,87),126),(132,133)))),(((74,85),84),(106,107))),(95,96)),(((70,(76,(101,102))),((((80,98),(117,(124,125))),97),119)),((88,89),135))))),141)))),((50,136),140)),(47,61)),(2,59)),60);
 663: 2 -15537.08984 -15295.58167 (0,((((((1,90),(((((((62,((((103,104),(128,129)),(110,111)),108)),105),112),(109,113)),(((((((65,(66,79)),((67,(130,131)),99)),83),(77,78)),((91,93),(92,94))),((68,(120,121)),81)),(75,138))),(((((71,72),73),122),(82,((114,115),118))),127)),(((((63,64),(69,(((86,87),126),(132,133)))),(((74,85),84),(106,107))),(95,96)),(((70,(76,(101,102))),((((80,98),(117,(124,125))),97),119)),((88,89),135))))),(((((3,4),((15,17),144)),(((((((5,23),((11,12),((16,18),39))),(21,22)),(24,25)),(8,9)),(51,53)),((57,58),((((100,134),116),142),(123,139))))),((52,54),((55,143),56))),(((((6,7),(30,31)),(((((13,14),32),((33,34),(45,46))),((((19,20),(26,44)),(35,(42,43))),27)),(((36,37),38),(40,41)))),(10,(28,29))),(137,141)))),((48,49),((50,136),140))),(47,61)),(2,59)),60);
 664: 1 -15185.27734 -15303.5556 (0,(((((((1,90),((((((((62,105),112),(109,113)),((((103,104),(128,129)),(110,111)),108)),(((((((65,(66,79)),83),(67,(99,(130,131)))),(77,78)),((91,93),(92,94))),((68,(120,121)),81)),(75,138))),((((((71,72),73),122),82),((114,115),118)),127)),(((70,(76,(101,102))),((((80,98),(117,(124,125))),97),119)),((88,89),135))),((((63,64),(69,(((86,87),126),(132,133)))),((74,(84,85)),(106,107))),(95,96)))),(((((6,7),(30,31)),(((((13,14),32),((33,34),(45,46))),((((19,20),(26,44)),(35,(42,43))),27)),(((36,37),38),(40,41)))),(10,(28,29))),(137,141))),(((3,4),((15,17),144)),((((((((5,((11,12),((16,18),39))),23),(21,22)),(24,25)),(8,9)),(51,53)),((57,58),((((100,134),116),142),(123,139)))),((52,54),((55,143),56))))),((48,49),((50,136),140))),(47,61)),(2,59)),60);
 665: 1 -16777.23438 -15301.53385 (0,((((((1,90),((((((62,105),((109,113),112)),((((103,104),(128,129)),(110,111)),108)),(((((((65,(66,79)),83),((67,(130,131)),99)),(77,78)),((91,93),(92,94))),((68,(120,121)),81)),(75,138))),(((((71,72),73),122),(82,((114,115),118))),127)),((((63,64),(69,(((86,87),126),(132,133)))),((74,(84,85)),(106,107))),((((70,(76,(101,102))),((((80,98),(117,(124,125))),97),119)),((88,89),135)),(95,96))))),((((3,4),(((6,7),(30,31)),(((((13,14),32),((33,34),(45,46))),((((19,20),(26,44)),(35,(42,43))),27)),(((36,37),38),(40,41))))),(10,(28,29))),(((((((((((5,((11,12),((16,18),39))),23),(21,22)),(24,25)),(8,9)),(51,53)),((57,58),((((100,134),116),142),(123,139)))),((15,17),144)),(52,54)),((55,143),56)),(137,141)))),((48,49),((50,136),140))),(47,61)),(2,59)),60);
 666: 2 -14214.03125 -15301.34988 (0,(((((((1,90),(((((((62,105),((109,113),112)),((((103,104),(128,129)),(110,111)),108)),(((((((65,(66,79)),((67,(130,131)),99)),83),(77,78)),((91,93),(92,94))),((68,(120,121)),81)),(75,138))),((((((71,72),73),122),82),((114,115),118)),127)),(((63,64),((69,((((86,87),126),132),133)),((74,(84,85)),(106,107)))),(95,96))),(((70,(76,(101,102))),((((80,98),(117,(124,125))),97),119)),((88,89),135)))),(((((3,4),((15,17),144)),((((((((5,((11,12),((16,18),39))),23),(21,22)),(24,25)),(8,9)),(51,53)),((57,58),((((100,134),116),142),(123,139)))),((52,54),((55,143),56)))),(((((6,7),(30,31)),(((((13,14),32),((33,34),(45,46))),((((19,20),(26,44)),(35,(42,43))),27)),(((36,37),38),(40,41)))),137),141)),(10,(28,29)))),((48,49),((50,136),140))),61),47),(2,59)),60);
 667: 3 -15700.05469 -15297.50383 (0,((((((1,90),((28,29),(48,49))),(((((3,4),((15,17),144)),137),((((((((5,((11,12),((16,18),39))),23),(21,22)),(24,25)),(8,9)),(51,53)),((57,58),((((100,134),(123,139)),142),116))),((52,54),(55,143)))),(((((6,7),(30,31)),(((((13,14),32),((33,34),(45,46))),((((19,20),(26,44)),(35,(42,43))),27)),(((36,37),38),(40,41)))),56),((10,(((((((62,105),((((103,104),(128,129)),(110,111)),108)),112),(109,113)),(((((71,72),73),122),(82,((114,115),118))),127)),(((((((65,(66,79)),((67,(130,131)),99)),83),(77,78)),((91,93),(92,94))),((68,(120,121)),81)),(75,138))),(((((63,64),(69,(((86,87),126),(132,133)))),(((74,85),84),(106,107))),(95,96)),(((70,(76,(101,102))),((((80,98),(117,(124,125))),97),119)),((88,89),135))))),141)))),((50,136),140)),(47,61)),(2,59)),60);
 668: 2 -15821.11719 -15289.14305 (0,((((((1,90),((((((62,105),((((103,104),(128,129)),(110,111)),108)),((109,113),112)),(((((((65,(66,79)),83),((67,(130,131)),99)),(77,78)),((91,93),(92,94))),((68,(120,121)),81)),(75,138))),(((((71,72),73),122),(82,((114,115),118))),127)),(((((63,64),(69,((((86,87),126),133),132))),((74,(84,85)),(106,107))),(95,96)),(((70,(76,(101,102))),((((80,98),(117,(124,125))),97),119)),((88,89),135))))),(((((3,4),((15,17),144)),((((6,7),(30,31)),(((((13,14),32),((33,34),(45,46))),((((19,20),(26,44)),(35,(42,43))),27)),(((36,37),38),(40,41)))),(10,(28,29)))),((((52,54),((57,58),(((100,134),((123,139),142)),116))),(137,141)),((55,143),56))),((((((5,((11,12),((16,18),39))),23),(21,22)),(24,25)),(8,9)),(51,53)))),((48,49),((50,136),140))),(47,61)),(2,59)),60);
 669: 1 -15516.0625 -15308.47907 (0,((((((1,90),((28,29),(48,49))),(((((3,4),((15,17),144)),137),((((((((5,((11,12),((16,18),39))),23),(24,25)),(21,22)),(8,9)),(51,53)),((57,58),((((100,134),(123,139)),142),116))),((52,54),(55,143)))),(((((6,7),(30,31)),(((((13,14),32),((33,34),(45,46))),((((19,20),(26,44)),(35,(42,43))),27)),(((36,37),38),(40,41)))),56),((10,(((((((62,105),((((103,104),(128,129)),(110,111)),108)),112),(109,113)),(((((((65,(66,79)),((67,(130,131)),99)),83),(77,78)),((91,93),(92,94))),((68,(120,121)),81)),(75,138))),(((((71,72),73),122),(82,((114,115),118))),127)),(((((63,64),(69,(((86,87),126),(132,133)))),(((74,85),84),(106,107))),(95,96)),(((70,(76,(101,102))),((((80,98),(117,(124,125))),97),119)),((88,89),135))))),141)))),((50,136),140)),(47,61)),(2,59)),60);
 670: 1 -14763.97656 -15298.85238 (0,((((((1,90),((28,29),(48,49))),((50,136),140)),(((((3,4),((15,17),144)),((((6,7),(30,31)),(((((13,14),32),((33,34),(45,46))),((((19,20),(26,44)),(35,(42,43))),27)),(((36,37),38),(40,41)))),(10,((((((62,105),((109,113),112)),((((103,104),(128,129)),(110,111)),108)),(((((((65,(66,79)),99),((67,(130,131)),83)),(77,78)),((91,93),(92,94))),((68,(120,121)),81)),(75,138))),((((((71,72),73),122),82),((114,115),118)),127)),(((((63,64),(69,((((86,87),126),133),132))),(((74,85),84),(106,107))),(95,96)),(((70,(76,(101,102))),((((80,98),(117,(124,125))),97),119)),((88,89),135))))))),(137,141)),((((((((5,(((11,12),((16,18),39)),23)),(21,22)),(24,25)),(8,9)),(51,53)),((57,58),((((100,134),116),142),(123,139)))),(52,54)),((55,143),56)))),(47,61)),(2,59)),60);
 671: 1 -15233.80957 -15298.66321 (0,((((((1,90),((28,29),(48,49))),(((((3,4),((15,17),144)),137),(((((6,7),(30,31)),(((((13,14),32),((33,34),(45,46))),((((19,20),(26,44)),(35,(42,43))),27)),(((36,37),38),(40,41)))),(10,((((((((62,((((103,104),(128,129)),(110,111)),108)),105),112),113),109),(((((((65,(66,79)),((67,(130,131)),99)),83),(77,78)),((91,93),(92,94))),((68,(120,121)),81)),(75,138))),(((((71,72),73),122),(82,((114,115),118))),127)),(((((63,64),(69,(((86,87),126),(132,133)))),((74,(84,85)),(106,107))),(95,96)),(((70,(76,(101,102))),((88,89),135)),((((80,98),(117,(124,125))),97),119)))))),141)),((((((((5,((11,12),((16,18),39))),23),(21,22)),(24,25)),(8,9)),(51,53)),((57,58),((((100,134),(123,139)),142),116))),((52,54),((55,143),56))))),((50,136),140)),(47,61)),(2,59)),60);
 672: 1 -15472.74805 -15293.2243 (0,((((((1,90),(((((((62,105),112),(109,113)),((((103,104),(128,129)),(110,111)),108)),(((((((65,(66,79)),83),((67,(130,131)),99)),(77,78)),((91,93),(92,94))),((68,(120,121)),81)),(75,138))),(((((71,72),73),122),(82,((114,115),118))),127)),(((((63,64),(69,(((86,87),126),(132,133)))),((74,(84,85)),(106,107))),(95,96)),(((70,(76,(101,102))),((88,89),135)),((((80,98),(117,(124,125))),97),119))))),(((((3,4),((15,17),144)),((((6,7),(30,31)),(((((13,14),32),((33,34),(45,46))),((((19,20),(26,44)),(35,(42,43))),27)),(((36,37),38),(40,41)))),(10,(28,29)))),((((52,54),((57,58),(((100,134),((123,139),142)),116))),(137,141)),((55,143),56))),(((((5,((11,12),(16,(18,39)))),23),(21,22)),(24,25)),((8,9),(51,53))))),((48,49),((50,136),140))),(47,61)),(2,59)),60);
 673: 1 -16033.25781 -15289.40751 (0,((((((1,90),((((((62,105),((109,113),112)),((((103,104),(128,129)),(110,111)),108)),((((((((65,(66,79)),83),(67,(130,131))),99),(77,78)),((91,93),(92,94))),((68,(120,121)),81)),(75,138))),(((((71,72),73),122),(82,((114,115),118))),127)),(((((63,64),(69,(((86,87),126),(132,133)))),((74,(84,85)),(106,107))),(95,96)),(((70,(76,(101,102))),((80,98),((97,119),(117,(124,125))))),((88,89),135))))),((((3,4),((15,17),144)),((((6,7),(30,31)),(((((13,14),32),((33,34),(45,46))),((((19,20),(26,44)),(35,(42,43))),27)),(((36,37),38),(40,41)))),(10,(28,29)))),((((((((((5,((11,12),((16,18),39))),23),(21,22)),(24,25)),(8,9)),(51,53)),((57,58),((((100,134),116),142),(123,139)))),(52,54)),((55,143),56)),(137,141)))),((47,(48,49)),((50,136),140))),61),(2,59)),60);
 674: 2 -15064.41211 -15291.22685 (0,((((((1,90),((((((62,105),((109,113),112)),((((103,104),(128,129)),(110,111)),108)),(((((((65,(66,79)),83),((67,(130,131)),99)),(77,78)),((91,93),(92,94))),((68,(120,121)),81)),(75,138))),(((((71,72),73),122),(82,((114,115),118))),127)),((((63,64),((69,((((86,87),126),132),133)),((74,(84,85)),(106,107)))),(95,96)),(((70,(76,(101,102))),((80,98),((97,119),(117,(124,125))))),((88,89),135))))),(((((3,4),((15,17),144)),(((((((5,((11,12),((16,18),39))),23),(21,22)),(24,25)),(8,9)),(51,53)),((57,58),((((100,134),116),142),(123,139))))),((52,54),((55,143),56))),(((((6,7),(30,31)),(((((13,14),32),((33,34),(45,46))),((((19,20),(26,44)),(35,(42,43))),27)),(((36,37),38),(40,41)))),(10,(28,29))),(137,141)))),((47,(48,49)),((50,136),140))),61),(2,59)),60);
 675: 1 -16018.78711 -15293.11885 (0,((((((1,90),(((((((62,105),((((103,104),(128,129)),(110,111)),108)),112),(109,113)),(((((((65,(66,79)),((67,(130,131)),99)),83),(77,78)),((91,93),(92,94))),((68,(120,121)),81)),(75,138))),(((((71,72),73),122),(82,((114,115),118))),127)),(((((63,64),(69,(((86,87),126),(132,133)))),((74,(84,85)),(106,107))),(95,96)),(((70,(76,(101,102))),((((80,98),(117,(124,125))),97),119)),((88,89),135))))),((((3,4),((15,17),144)),(((6,7),((((((13,14),32),((33,34),(45,46))),((((19,20),(26,44)),(35,(42,43))),27)),(((36,37),38),(40,41))),(30,31))),(10,(28,29)))),((((((((((5,((11,12),((16,18),39))),23),(21,22)),(24,25)),(8,9)),(51,53)),((57,58),((((100,134),116),142),(123,139)))),(52,54)),(((55,143),56),137)),141))),((47,(48,49)),((50,136),140))),61),(2,59)),60);
 676: 1 -15513.9248 -15305.61294 (0,((((((1,90),(((((((((62,105),112),(109,113)),(((103,104),(128,129)),(110,111))),108),(((((((65,(66,79)),((67,(130,131)),99)),83),(77,78)),((91,93),(92,94))),((68,(120,121)),81)),(75,138))),((88,89),135)),((((63,64),(69,(((86,87),126),(132,133)))),((74,(84,85)),(106,107))),(95,96))),(((70,(76,(101,102))),((80,98),((97,119),(117,(124,125))))),(((((71,72),73),122),(82,((114,115),118))),127)))),((((((3,4),((15,17),144)),(((6,7),(30,31)),(((((13,14),32),((33,34),(45,46))),((((19,20),(26,44)),(35,(42,43))),27)),(((36,37),38),(40,41))))),(10,(28,29))),((55,143),56)),(((((((((5,((11,12),((16,18),39))),23),(21,22)),(24,25)),(8,9)),(51,53)),((57,58),((((100,134),116),142),(123,139)))),(52,54)),(137,141)))),((47,(48,49)),((50,136),140))),61),(2,59)),60);
 677: 2 -15032.48633 -15296.15701 (0,((((((1,90),((28,29),(48,49))),(((((3,4),((15,17),144)),137),((((((((5,((11,12),((16,18),39))),23),(21,22)),(24,25)),(8,9)),(51,53)),((57,58),((((100,134),(123,139)),142),116))),((52,54),(55,143)))),(((((6,7),(30,31)),(((((13,14),32),((33,34),(45,46))),((((19,20),(26,44)),(35,(42,43))),27)),(((36,37),38),(40,41)))),56),((10,(((((((62,105),((((103,104),(128,129)),(110,111)),108)),112),(109,113)),(((((((65,(66,79)),(67,(99,(130,131)))),83),(77,78)),((91,93),(92,94))),((68,(120,121)),81)),(75,138))),(((((71,72),73),122),(82,((114,115),118))),127)),(((((63,64),(69,(((86,87),126),(132,133)))),(((74,85),84),(106,107))),(95,96)),(((70,(76,(101,102))),((((80,98),(117,(124,125))),97),119)),((88,89),135))))),141)))),((50,136),140)),(47,61)),(2,59)),60);
 678: 1 -14988.73926 -15289.28236 (0,((((((1,90),(((((((62,105),((((103,104),(128,129)),(110,111)),108)),112),(109,113)),(((((((65,(66,79)),((67,(130,131)),99)),83),(77,78)),((91,93),(92,94))),((68,(120,121)),81)),(75,138))),(((((71,72),73),122),(82,((114,115),118))),127)),(((((63,64),(69,(((86,87),126),(132,133)))),((74,(84,85)),(106,107))),(95,96)),(((70,(76,(101,102))),((((80,98),(117,(124,125))),97),119)),((88,89),135))))),(((((3,4),((15,17),144)),(((((((5,((11,12),((16,18),39))),23),(21,22)),(24,25)),(8,9)),(51,53)),((57,58),((((100,134),116),142),(123,139))))),((52,54),((55,143),56))),((((6,7),((((((13,14),32),((33,34),(45,46))),((((19,20),(26,44)),(35,(42,43))),27)),(((36,37),38),(40,41))),(30,31))),(10,(28,29))),(137,141)))),((47,(48,49)),((50,136),140))),61),(2,59)),60);
 679: 1 -15591.22754 -15298.322 (0,((((((1,90),((28,29),(48,49))),((((3,4),((15,17),144)),((((6,7),(30,31)),(((((13,14),32),((33,34),(45,46))),((((19,20),(26,44)),(35,(42,43))),27)),(((36,37),38),(40,41)))),(10,(((((((62,105),((((103,104),(128,129)),(110,111)),108)),112),(109,113)),(((((((65,(66,79)),83),((67,(130,131)),99)),(77,78)),((91,93),(92,94))),((68,(120,121)),81)),(75,138))),(((((71,72),73),122),(82,((114,115),118))),127)),(((((63,64),(69,((((86,87),126),132),133))),(((74,85),84),(106,107))),(95,96)),(((70,(76,(101,102))),((80,98),((97,119),(117,(124,125))))),((88,89),135))))))),(((((((5,23),((11,12),((16,18),39))),(21,22)),(24,25)),((8,9),(51,53))),((57,58),((((100,134),116),142),(123,139)))),(((52,54),(137,141)),((55,143),56))))),((50,136),140)),(47,61)),(2,59)),60);
 680: 1 -16192.17773 -15297.62739 (0,((((((1,90),(((((((62,105),((109,113),112)),((((103,104),(128,129)),(110,111)),108)),((((((65,(66,79)),((67,(130,131)),99)),83),(77,78)),((91,93),(92,94))),(((68,(120,121)),81),(75,138)))),((((((71,72),73),122),82),((114,115),118)),127)),(((70,(76,(101,102))),((((80,98),(117,(124,125))),97),119)),((88,89),135))),((((63,64),(69,(((86,87),126),(132,133)))),((74,(84,85)),(106,107))),(95,96)))),(((((3,4),((15,17),144)),(((((((5,((11,12),((16,18),39))),23),(21,22)),(24,25)),(8,9)),(51,53)),((57,58),((((100,134),116),142),(123,139))))),((52,54),((55,143),56))),(((((6,7),(30,31)),(((((13,14),32),((33,34),(45,46))),((((19,20),(26,44)),(35,(42,43))),27)),(((36,37),38),(40,41)))),137),((10,(28,29)),141)))),((48,49),((50,136),140))),(47,61)),(2,59)),60);
 681: 1 -14679.78516 -15294.21081 (0,((((((1,90),(((((((62,105),112),(109,113)),((((103,104),(128,129)),(110,111)),108)),(((((((65,(66,79)),83),((67,(130,131)),99)),(77,78)),((91,93),(92,94))),((68,(120,121)),81)),(75,138))),(((((71,72),73),122),(82,((114,115),118))),127)),(((((63,64),(69,(((86,87),126),(132,133)))),((74,(84,85)),(106,107))),(95,96)),(((70,(76,(101,102))),((((80,98),(117,(124,125))),97),119)),((88,89),135))))),((((((3,4),((15,17),144)),((((6,7),(30,31)),(((((13,14),32),((33,34),(45,46))),((((19,20),(26,44)),(35,(42,43))),27)),(((36,37),38),(40,41)))),(10,(28,29)))),((55,143),56)),(((52,54),((57,58),(((100,134),((123,139),142)),116))),(137,141))),(((((5,((11,12),(16,(18,39)))),23),(21,22)),(24,25)),((8,9),(51,53))))),((48,49),((50,136),140))),(47,61)),(2,59)),60);
 682: 1 -15211.39844 -15296.27014 (0,((((((1,90),((28,29),(48,49))),(((((3,4),((15,17),144)),137),((((((((5,((11,12),((16,18),39))),23),(21,22)),(24,25)),(8,9)),(51,53)),((57,58),((((100,134),(123,139)),142),116))),((52,54),(55,143)))),(((((6,7),(30,31)),(((((13,14),32),((33,34),(45,46))),((((19,20),(26,44)),(35,(42,43))),27)),(((36,37),38),(40,41)))),56),((10,(((((((62,105),((((103,104),(128,129)),(110,111)),108)),112),(109,113)),(((((((65,(66,79)),((67,(130,131)),99)),83),((91,93),(92,94))),(77,78)),((68,(120,121)),81)),(75,138))),(((((71,72),73),122),(82,((114,115),118))),127)),(((((63,64),(69,(((86,87),126),(132,133)))),(((74,85),84),(106,107))),(95,96)),(((70,(76,(101,102))),((((80,98),(117,(124,125))),97),119)),((88,89),135))))),141)))),((50,136),140)),(47,61)),(2,59)),60);
 683: 1 -15650.99414 -15308.47993 (0,((((((1,90),(((((62,(105,((109,113),112))),((((103,104),(128,129)),(110,111)),108)),(((((((65,(66,79)),((67,(130,131)),99)),83),((91,93),(92,94))),(77,78)),((68,(120,121)),81)),(75,138))),((((((71,72),73),122),82),((114,115),118)),127)),(((((63,64),(69,(((86,87),126),(132,133)))),((74,(84,85)),(106,107))),(95,96)),(((70,(76,(101,102))),((88,89),135)),((((80,98),(117,(124,125))),97),119))))),(((((3,4),((15,17),144)),(((((((5,((11,12),((16,18),39))),23),(21,22)),(24,25)),(8,9)),(51,53)),((57,58),((((100,134),116),142),(123,139))))),((52,54),((55,143),56))),(((((6,7),(30,31)),((((((13,14),32),(45,46)),(33,34)),((((19,20),(42,43)),35),((26,44),27))),(((36,37),38),(40,41)))),(137,141)),(10,(28,29))))),((48,49),((50,136),140))),(47,61)),(2,59)),60);
 684: 1 -15232.97656 -15309.94538 (0,((((((1,90),((28,29),(48,49))),(((((3,4),((15,17),144)),((((6,7),(30,31)),(((((13,14),32),((33,34),(45,46))),((((19,20),(35,(42,43))),(26,44)),27)),(((36,37),38),(40,41)))),(10,(((((((62,105),(109,113)),112),((((103,104),(128,129)),(110,111)),108)),((((((((65,(66,79)),99),((67,(130,131)),83)),(77,78)),((91,93),(92,94))),81),(68,(120,121))),(75,138))),((((((71,72),73),122),82),((114,115),118)),127)),(((((63,64),(69,((((86,87),126),132),133))),(((74,85),84),(106,107))),(95,96)),(((70,(76,(101,102))),((((80,98),(117,(124,125))),97),119)),((88,89),135))))))),(137,141)),((((((((5,(((11,12),((16,18),39)),23)),(21,22)),(24,25)),(8,9)),(51,53)),((57,58),((((100,134),(123,139)),142),116))),(52,54)),((55,143),56)))),((50,136),140)),(47,61)),(2,59)),60);
 685: 1 -14246.16406 -15296.15701 (0,((((((1,90),((28,29),(48,49))),(((((3,4),((15,17),144)),137),((((((((5,((11,12),((16,18),39))),23),(21,22)),(24,25)),(8,9)),(51,53)),((57,58),((((100,134),(123,139)),142),116))),((52,54),(55,143)))),(((((6,7),(30,31)),(((((13,14),32),((33,34),(45,46))),((((19,20),(26,44)),(35,(42,43))),27)),(((36,37),38),(40,41)))),56),((10,(((((((62,105),((((103,104),(128,129)),(110,111)),108)),112),(109,113)),(((((((65,(66,79)),(67,(99,(130,131)))),83),(77,78)),((91,93),(92,94))),((68,(120,121)),81)),(75,138))),(((((71,72),73),122),(82,((114,115),118))),127)),(((((63,64),(69,(((86,87),126),(132,133)))),(((74,85),84),(106,107))),(95,96)),(((70,(76,(101,102))),((((80,98),(117,(124,125))),97),119)),((88,89),135))))),141)))),((50,136),140)),(47,61)),(2,59)),60);
 686: 2 -15300.44336 -15295.54672 (0,((((((1,90),((28,29),(48,49))),(((((3,4),((15,17),144)),137),((((((((5,((11,12),((16,18),39))),23),(21,22)),(24,25)),(8,9)),(51,53)),((57,58),((((100,134),(123,139)),142),116))),((52,54),(55,143)))),(((((6,7),(30,31)),(((((13,14),32),((33,34),(45,46))),((((19,20),(26,44)),(35,(42,43))),27)),(((36,37),38),(40,41)))),56),((10,(((((((62,105),((((103,104),(128,129)),(110,111)),108)),112),(109,113)),((((((((65,(66,79)),99),(67,(130,131))),83),(77,78)),((91,93),(92,94))),((68,(120,121)),81)),(75,138))),(((((71,72),73),122),(82,((114,115),118))),127)),(((((63,64),(69,(((86,87),126),(132,133)))),(((74,85),84),(106,107))),(95,96)),(((70,(76,(101,102))),((((80,98),(117,(124,125))),97),119)),((88,89),135))))),141)))),((50,136),140)),(47,61)),(2,59)),60);
 687: 2 -14827.31738 -15303.21658 (0,(((((((1,90),((28,29),(48,49))),(((((((((5,((11,12),((16,18),39))),23),(21,22)),(24,25)),(8,9)),(51,53)),((57,58),((((100,134),116),142),(123,139)))),(52,54)),((55,143),56))),(((3,4),((15,17),144)),(((((6,7),(30,31)),(((((13,14),32),((33,34),(45,46))),((((19,20),(26,44)),(35,(42,43))),27)),(((36,37),38),(40,41)))),(10,(((((((62,105),112),(109,113)),((((103,104),(128,129)),(110,111)),108)),((((((((65,(66,79)),99),(67,(130,131))),83),(77,78)),((91,93),(92,94))),((68,(120,121)),81)),(75,138))),(((((71,72),73),122),(82,((114,115),118))),127)),(((((63,64),(69,(((86,87),126),(132,133)))),((74,(84,85)),(106,107))),(95,96)),(((70,(76,(101,102))),((((80,98),(117,(124,125))),97),119)),((88,89),135)))))),(137,141)))),((50,136),140)),(47,61)),(2,59)),60);
 688: 2 -15833.75781 -15294.53643 (0,((((((1,90),((((((((62,105),((((103,104),(128,129)),(110,111)),108)),112),113),109),((((((((65,(66,79)),(67,(130,131))),99),83),(77,78)),((91,93),(92,94))),((68,(120,121)),81)),(75,138))),(((((71,72),73),122),(82,((114,115),118))),127)),(((((63,64),(69,(((86,87),126),(132,133)))),((74,(84,85)),(106,107))),(95,96)),(((70,(76,(101,102))),((88,89),135)),((((80,98),(117,(124,125))),97),119))))),(((((3,4),((15,17),144)),(((((((5,((11,12),((16,18),39))),23),(21,22)),(24,25)),(8,9)),(51,53)),((57,58),((((100,134),116),142),(123,139))))),((52,54),((55,143),56))),(((((6,7),(30,31)),(((((13,14),32),((33,34),(45,46))),(((19,20),(35,(42,43))),((26,44),27))),(((36,37),38),(40,41)))),(10,(28,29))),(137,141)))),((48,49),((50,136),140))),(47,61)),(2,59)),60);
 689: 1 -15189.10547 -15298.66321 (0,((((((1,90),((28,29),(48,49))),(((((3,4),((15,17),144)),137),(((((6,7),(30,31)),(((((13,14),32),((33,34),(45,46))),((((19,20),(26,44)),(35,(42,43))),27)),(((36,37),38),(40,41)))),(10,((((((((62,((((103,104),(128,129)),(110,111)),108)),105),112),113),109),(((((((65,(66,79)),((67,(130,131)),99)),83),(77,78)),((91,93),(92,94))),((68,(120,121)),81)),(75,138))),(((((71,72),73),122),(82,((114,115),118))),127)),(((((63,64),(69,(((86,87),126),(132,133)))),((74,(84,85)),(106,107))),(95,96)),(((70,(76,(101,102))),((88,89),135)),((((80,98),(117,(124,125))),97),119)))))),141)),((((((((5,((11,12),((16,18),39))),23),(21,22)),(24,25)),(8,9)),(51,53)),((57,58),((((100,134),(123,139)),142),116))),((52,54),((55,143),56))))),((50,136),140)),(47,61)),(2,59)),60);
 690: 1 -14522.37891 -15311.61915 (0,(((((((1,90),(((((62,105),(((((103,104),(128,129)),(110,111)),108),112)),(109,113)),((((((((65,(66,79)),99),(67,(130,131))),83),(77,78)),((91,93),(92,94))),(((68,(120,121)),81),(75,138))),(((((71,72),73),122),(82,((114,115),118))),127))),(((((63,64),(69,((((86,87),126),132),133))),((74,(84,85)),(106,107))),(95,96)),(((70,(76,(101,102))),((((80,98),(117,(124,125))),97),119)),((88,89),135))))),(47,(48,49))),((((((3,4),((15,17),144)),((((((((5,(((11,12),((16,18),39)),23)),(21,22)),(24,25)),(8,9)),(51,53)),((57,58),((((100,134),142),(123,139)),116))),(52,54)),((55,143),56))),(((6,7),(30,31)),(((((13,14),32),((33,34),(45,46))),((((19,20),(35,(42,43))),(26,44)),27)),(((36,37),38),(40,41))))),(137,141)),(10,(28,29)))),((50,136),140)),61),(2,59)),60);
 691: 6 -13654.93848 -15290.70519 (0,((((((1,90),(48,49)),((50,136),140)),((((((3,4),((15,17),144)),(((((((5,((11,12),((16,18),39))),23),(21,22)),(24,25)),(8,9)),(51,53)),((57,58),((((100,134),116),142),(123,139))))),((52,54),((55,143),56))),(((((6,7),(30,31)),(((((13,14),32),((33,34),(45,46))),((((19,20),(26,44)),(35,(42,43))),27)),(((36,37),38),(40,41)))),(10,(28,29))),(137,141))),((((((62,105),((109,113),112)),((((103,104),(128,129)),(110,111)),108)),(((((((65,(66,79)),((67,(130,131)),99)),83),(77,78)),((91,93),(92,94))),((68,(120,121)),81)),(75,138))),(((((71,72),73),122),(82,((114,115),118))),127)),(((((63,64),(69,((((86,87),126),133),132))),(((74,85),84),(106,107))),(95,96)),(((70,(76,(101,102))),((((80,98),(117,(124,125))),97),119)),((88,89),135)))))),(47,61)),(2,59)),60);
 692: 1 -14362.90625 -15296.19481 (0,((((((1,90),((28,29),(48,49))),((((3,4),((15,17),144)),(((((6,7),(30,31)),(((((13,14),32),((33,34),(45,46))),((((19,20),(26,44)),(35,(42,43))),27)),(((36,37),38),(40,41)))),(((((((62,105),((((103,104),(128,129)),(110,111)),108)),112),(109,113)),(((((((65,(66,79)),83),((67,(130,131)),99)),(77,78)),((91,93),(92,94))),((68,(120,121)),81)),(75,138))),(((((71,72),73),122),(82,((114,115),118))),127)),(((((63,64),(69,((((86,87),126),132),133))),(((74,85),84),(106,107))),(95,96)),(((70,(76,(101,102))),((80,98),((97,119),(117,(124,125))))),((88,89),135))))),10)),((((((((5,23),((11,12),((16,18),39))),(21,22)),(24,25)),(8,9)),(51,53)),((57,58),((((100,134),116),142),(123,139)))),(((52,54),(137,141)),((55,143),56))))),((50,136),140)),(47,61)),(2,59)),60);
 693: 1 -15030.57812 -15315.33733 (0,((((1,90),(((((((((3,4),((15,17),144)),((((((5,((11,12),((16,18),39))),23),(21,22)),(24,25)),(8,9)),(51,53))),(55,143)),((52,54),((57,58),(((100,134),((123,139),142)),116)))),137),(((((6,7),(30,31)),(((((13,14),32),((33,34),(45,46))),((((19,20),(26,44)),(35,(42,43))),27)),(((36,37),38),(40,41)))),56),((10,(((((62,(105,((109,113),112))),((((103,104),(128,129)),(110,111)),108)),(((((((65,(66,79)),((67,(130,131)),99)),83),(77,78)),((91,93),(92,94))),((68,(120,121)),81)),(75,138))),(((((71,72),73),122),(82,((114,115),118))),127)),(((((63,64),(69,((((86,87),126),132),133))),((74,(84,85)),(106,107))),(95,96)),(((70,(76,(101,102))),((((80,98),(117,(124,125))),97),119)),((88,89),135))))),141))),((28,29),(48,49))),((50,136),140))),(47,61)),(2,59)),60);
 694: 2 -14951.16016 -15291.006 (0,((((((1,90),(((((((62,105),112),(109,113)),((((103,104),(128,129)),(110,111)),108)),((((((((65,(66,79)),83),(67,(130,131))),99),(77,78)),((91,93),(92,94))),((68,(120,121)),81)),(75,138))),(((((71,72),73),122),(82,((114,115),118))),127)),(((((63,64),(69,(((86,87),126),(132,133)))),((74,(84,85)),(106,107))),(95,96)),(((70,(76,(101,102))),((((80,98),(117,(124,125))),97),119)),((88,89),135))))),(((((3,4),((15,17),144)),((((6,7),(30,31)),(((((13,14),32),((33,34),(45,46))),((((19,20),(26,44)),(35,(42,43))),27)),(((36,37),38),(40,41)))),(10,(28,29)))),((((52,54),((57,58),(((100,134),((123,139),142)),116))),(137,141)),((55,143),56))),(((((5,((11,12),(16,(18,39)))),23),(21,22)),(24,25)),((8,9),(51,53))))),((48,49),((50,136),140))),(47,61)),(2,59)),60);
 695: 1 -14497.9209 -15293.2751 (0,((((((1,90),(((((((62,105),((((103,104),(128,129)),(110,111)),108)),112),(109,113)),(((((((65,(66,79)),((67,(130,131)),99)),83),(77,78)),((91,93),(92,94))),((68,(120,121)),81)),(75,138))),(((((71,72),73),122),(82,((114,115),118))),127)),(((((63,64),(69,(((86,87),126),(132,133)))),((74,(84,85)),(106,107))),(95,96)),(((70,(76,(101,102))),((((80,98),(117,(124,125))),97),119)),((88,89),135))))),(((((3,4),((15,17),144)),((6,7),((((((13,14),32),((33,34),(45,46))),((((19,20),(26,44)),(35,(42,43))),27)),(((36,37),38),(40,41))),(30,31)))),(10,(28,29))),((((((((((5,((11,12),((16,18),39))),23),(21,22)),(24,25)),(8,9)),(51,53)),((57,58),((((100,134),116),142),(123,139)))),(52,54)),(((55,143),56),137)),141))),((47,(48,49)),((50,136),140))),61),(2,59)),60);
 696: 1 -15860.38086 -15314.0395 (0,((((((1,90),((28,29),(48,49))),(((((3,4),((15,17),144)),137),(((((6,7),(30,31)),(((((13,14),32),((33,34),(45,46))),((((19,20),(26,44)),(35,(42,43))),27)),(((36,37),38),(40,41)))),(10,((((((((62,105),((((103,104),(128,129)),(110,111)),108)),112),113),109),(((((((65,(66,79)),((67,(130,131)),99)),83),(77,78)),((91,93),(92,94))),((68,(120,121)),81)),(75,138))),(((((71,72),73),122),(82,((114,115),118))),127)),(((((63,64),(69,(((86,87),126),(132,133)))),((74,(84,85)),(106,107))),(95,96)),(((70,(76,(101,102))),((88,89),135)),((((80,98),(117,(124,125))),97),119)))))),141)),(((((((((5,((11,12),((16,18),39))),23),(21,22)),(24,25)),(8,9)),(51,53)),((((100,134),(123,139)),142),116)),(57,58)),((52,54),((55,143),56))))),((50,136),140)),(47,61)),(2,59)),60);
 697: 1 -16094.36133 -15301.81131 (0,((((((((1,90),((((((((62,105),((((103,104),(128,129)),(110,111)),108)),112),113),109),(((((((65,(66,79)),((67,(130,131)),99)),83),(77,78)),((91,93),(92,94))),((68,(120,121)),81)),(75,138))),(((((71,72),73),122),(((114,115),118),127)),82)),(((((63,64),(69,((((86,87),126),132),133))),((74,(84,85)),(106,107))),(95,96)),(((70,(76,(101,102))),((((80,98),(117,(124,125))),97),119)),((88,89),135))))),(48,49)),(((3,4),((15,17),144)),((((6,7),(30,31)),(((((13,14),32),((33,34),(45,46))),((((19,20),(26,44)),(35,(42,43))),27)),(((36,37),38),(40,41)))),(10,(28,29))))),((((((((((5,((11,12),((16,18),39))),23),(21,22)),(24,25)),(8,9)),(51,53)),((57,58),((((100,134),116),142),(123,139)))),(52,54)),((55,143),56)),(137,141))),((50,136),140)),(47,61)),(2,59)),60);
 698: 1 -15424.54199 -15298.60927 (0,(((((1,90),(((((3,4),((15,17),144)),(((((6,7),(30,31)),(((((13,14),32),((33,34),(45,46))),((((19,20),(26,44)),(35,(42,43))),27)),(((36,37),38),(40,41)))),(10,((((((62,105),(109,113)),112),((((103,104),(128,129)),(110,111)),108)),(((((((65,(66,79)),((67,(130,131)),99)),83),(77,78)),((91,93),(92,94))),((68,(120,121)),81)),(75,138))),((((((63,64),(69,(((86,87),126),(132,133)))),((74,(84,85)),(106,107))),(95,96)),(((70,(76,(101,102))),((((80,98),(117,(124,125))),97),119)),((88,89),135))),((((((71,72),73),122),82),((114,115),118)),127))))),(137,141))),((((((((5,((11,12),((16,18),39))),23),(21,22)),(24,25)),(8,9)),(51,53)),((57,58),((((100,134),(123,139)),142),116))),((52,54),((55,143),56)))),((28,29),(48,49)))),((50,136),140)),(47,61)),(2,59)),60);
 699: 3 -14854.2334 -15292.81166 (0,((((((1,90),((((((62,105),((109,113),112)),((((103,104),(128,129)),(110,111)),108)),(((((((65,(66,79)),83),((67,(130,131)),99)),(77,78)),((91,93),(92,94))),((68,(120,121)),81)),(75,138))),(((((71,72),73),122),(82,((114,115),118))),127)),(((((63,64),(69,((((86,87),126),133),132))),(((74,85),84),(106,107))),(95,96)),(((70,(76,(101,102))),((((80,98),(117,(124,125))),97),119)),((88,89),135))))),(((((3,4),((15,17),144)),((((6,7),(((((13,14),32),((33,34),(45,46))),((((19,20),(26,44)),(35,(42,43))),27)),(((36,37),38),(40,41)))),(30,31)),(10,(28,29)))),((((52,54),((55,143),56)),((57,58),((((100,134),116),142),(123,139)))),(137,141))),((((((5,((11,12),((16,18),39))),23),(21,22)),(24,25)),(8,9)),(51,53)))),((48,49),((50,136),140))),(47,61)),(2,59)),60);
 700: 1 -15857.27832 -15298.10937 (0,(((((1,90),((((((3,4),((15,17),144)),137),((((((((5,((11,12),((16,18),39))),23),(21,22)),(24,25)),(8,9)),(51,53)),((57,58),((((100,134),(123,139)),142),116))),((52,54),(55,143)))),(((((6,7),(30,31)),(((((13,14),32),((33,34),(45,46))),((((19,20),(26,44)),(35,(42,43))),27)),(((36,37),38),(40,41)))),56),((10,(((((((62,105),((((103,104),(128,129)),(110,111)),108)),112),(109,113)),(((((((65,(66,79)),((67,(130,131)),99)),83),(77,78)),((91,93),(92,94))),((68,(120,121)),81)),(75,138))),(((((71,72),73),122),(82,((114,115),118))),127)),(((((63,64),(69,(((86,87),126),(132,133)))),(((74,85),84),(106,107))),(95,96)),(((70,(76,(101,102))),((((80,98),(117,(124,125))),97),119)),((88,89),135))))),141))),((28,29),(48,49)))),((50,136),140)),(47,61)),(2,59)),60);
 701: 1 -14841.43164 -15312.60444 (0,((((((1,90),(47,(48,49))),((((((3,4),((15,17),144)),(28,29)),((((6,7),(30,31)),(((((13,14),32),((33,34),(45,46))),(((19,20),(35,(42,43))),((26,44),27))),(((36,37),38),(40,41)))),(10,((((((((62,105),((((103,104),(128,129)),(110,111)),108)),(109,113)),112),(((63,64),(69,((((86,87),126),132),133))),((74,(84,85)),(106,107)))),(95,96)),((((70,(76,(101,102))),((((80,98),(117,(124,125))),97),119)),((88,89),135)),((((((71,72),73),122),82),((114,115),118)),127))),((((((65,(66,79)),(((67,(130,131)),99),83)),(77,78)),((91,93),(92,94))),((68,(120,121)),81)),(75,138)))))),(137,141)),((((((((5,(((11,12),((16,18),39)),23)),(21,22)),(24,25)),(8,9)),(51,53)),((57,58),((((100,134),116),142),(123,139)))),(52,54)),((55,143),56)))),((50,136),140)),61),(2,59)),60);
 702: 1 -14404.28711 -15294.53544 (0,((((((1,90),((((((62,105),((109,113),112)),((((103,104),(128,129)),(110,111)),108)),(((((((65,(66,79)),83),((67,(130,131)),99)),(77,78)),((91,93),(92,94))),((68,(120,121)),81)),(75,138))),(((((71,72),73),122),(82,((114,115),118))),127)),((((((63,64),(69,(((86,87),126),(132,133)))),((74,(84,85)),(106,107))),(95,96)),((88,89),135)),((70,(76,(101,102))),((((80,98),97),(117,(124,125))),119))))),(((((3,4),((15,17),144)),(((((((5,((11,12),((16,18),39))),23),(21,22)),(24,25)),(8,9)),(51,53)),((57,58),((((100,134),116),142),(123,139))))),((52,54),((55,143),56))),(((((6,7),(30,31)),(((((13,14),32),((33,34),(45,46))),((((19,20),(26,44)),(35,(42,43))),27)),(((36,37),38),(40,41)))),(10,(28,29))),(137,141)))),((48,49),((50,136),140))),(47,61)),(2,59)),60);
 703: 1 -15897.89648 -15290.34973 (0,((((((1,90),(((((((62,105),112),((((103,104),(128,129)),(110,111)),108)),(109,113)),(((((((65,(66,79)),83),((67,(130,131)),99)),(77,78)),((91,93),(92,94))),((68,(120,121)),81)),(75,138))),((((((71,72),73),122),((114,115),118)),82),127)),(((((63,64),(69,((((86,87),126),133),132))),((74,(84,85)),(106,107))),(95,96)),(((70,(76,(101,102))),((80,98),((97,119),(117,(124,125))))),((88,89),135))))),(((((3,4),((15,17),144)),((6,7),((((((13,14),32),((33,34),(45,46))),((((19,20),(26,44)),(35,(42,43))),27)),(((36,37),38),(40,41))),(30,31)))),(10,(28,29))),((((((((((5,((11,12),((16,39),18))),23),(21,22)),(24,25)),(8,9)),(51,53)),((57,58),((((100,134),116),142),(123,139)))),(52,54)),((55,143),56)),(137,141)))),((47,(48,49)),((50,136),140))),61),(2,59)),60);
 704: 1 -14657.375 -15300.71711 (0,((((((1,90),((((((62,105),((109,113),112)),((((103,104),(128,129)),(110,111)),108)),(((((((65,(66,79)),((67,(130,131)),99)),83),(77,78)),((91,93),(92,94))),((68,(120,121)),81)),(75,138))),(((((71,72),73),122),(82,((114,115),118))),127)),(((((63,64),(69,(((86,87),126),(132,133)))),((74,(84,85)),(106,107))),(95,96)),(((70,(76,(101,102))),((((80,98),(117,(124,125))),97),119)),((88,89),135))))),((((3,4),((15,17),144)),(((((6,7),(30,31)),(((((13,14),32),((33,34),(45,46))),((((19,20),(26,44)),(35,(42,43))),27)),(((36,37),38),(40,41)))),(10,(28,29))),(137,141))),((((((((5,23),((11,12),((16,18),39))),(21,22)),(24,25)),(8,9)),(51,53)),((57,58),(((((100,134),116),142),139),123))),(((52,54),(55,143)),56)))),((48,49),((50,136),140))),(47,61)),(2,59)),60);
 705: 1 -14942.59766 -15292.40788 (0,((((((1,90),((28,29),(48,49))),((((3,4),((15,17),144)),(((((6,7),(30,31)),(((((13,14),32),((33,34),(45,46))),((((19,20),(26,44)),(35,(42,43))),27)),(((36,37),38),(40,41)))),(10,((((((62,105),((109,113),112)),((((103,104),(128,129)),(110,111)),108)),((((((((65,(66,79)),99),(67,(130,131))),83),(77,78)),((91,93),(92,94))),((68,(120,121)),81)),(75,138))),(((((71,72),73),122),(82,((114,115),118))),127)),(((((63,64),(69,(((86,87),126),(132,133)))),(((74,85),84),(106,107))),(95,96)),(((70,(76,(101,102))),((((80,98),(117,(124,125))),97),119)),((88,89),135)))))),(137,141))),((((((((5,((11,12),((16,18),39))),23),(21,22)),(24,25)),(8,9)),(51,53)),((57,58),(((100,134),((123,139),142)),116))),((52,54),((55,143),56))))),((50,136),140)),(47,61)),(2,59)),60);
 706: 1 -13671.22461 -15296.19801 (0,(((((((1,90),((((((62,105),((109,113),112)),((((103,104),(128,129)),(110,111)),108)),((((((65,(66,79)),83),((67,(130,131)),99)),(77,78)),((91,93),(92,94))),(((68,(120,121)),81),(75,138)))),(((((71,72),73),122),(82,((114,115),118))),127)),(((((63,64),(69,(((86,87),126),(132,133)))),((74,(84,85)),(106,107))),(95,96)),(((70,(76,(101,102))),((((80,98),(117,(124,125))),97),119)),((88,89),135))))),(47,(48,49))),(((((3,4),((15,17),144)),((((6,7),(30,31)),(((((13,14),32),((33,34),(45,46))),((((19,20),(26,44)),(35,(42,43))),27)),(((36,37),38),(40,41)))),(137,141))),(10,(28,29))),(((((((((5,((11,12),((16,18),39))),23),(21,22)),(24,25)),(8,9)),(51,53)),((57,58),((((100,134),142),116),(123,139)))),(52,54)),((55,143),56)))),((50,136),140)),61),(2,59)),60);
 707: 1 -15251.67578 -15309.46625 (0,((((((1,90),((((((((62,105),112),(109,113)),((((103,104),(128,129)),(110,111)),108)),(((((((65,(66,79)),((67,(130,131)),99)),83),(77,78)),((91,93),(92,94))),((68,(120,121)),81)),(75,138))),((88,89),135)),((((63,64),(69,(((86,87),126),(132,133)))),((74,(84,85)),(106,107))),(95,96))),(((70,(76,(101,102))),((80,98),((97,119),(117,(124,125))))),(((((71,72),73),122),(82,((114,115),118))),127)))),(((((3,4),((((6,7),(30,31)),(((((13,14),32),((33,34),(45,46))),((((19,20),(26,44)),(35,(42,43))),27)),(((36,37),38),(40,41)))),((15,17),144))),(10,(28,29))),((55,143),56)),(((((((((5,((11,12),((16,18),39))),23),(21,22)),(24,25)),(8,9)),(51,53)),((57,58),((((100,134),116),142),(123,139)))),(52,54)),(137,141)))),((47,(48,49)),((50,136),140))),61),(2,59)),60);
 708: 1 -14651.06934 -15304.73022 (0,((((((1,90),((((((((62,105),112),(109,113)),((((103,104),(128,129)),(110,111)),108)),(((((((65,(66,79)),((67,(130,131)),99)),83),(77,78)),((91,93),(92,94))),((68,(120,121)),81)),(75,138))),((88,89),135)),((((63,64),(69,(((86,87),126),(132,133)))),((74,(84,85)),(106,107))),(95,96))),(((70,(76,(101,102))),((80,98),((97,119),(117,(124,125))))),(((((71,72),73),122),(82,((114,115),118))),127)))),((((((3,4),((15,17),144)),(((6,7),(30,31)),(((((13,14),32),((33,34),(45,46))),((((19,20),(26,44)),(35,(42,43))),27)),(((36,37),38),(40,41))))),(10,(28,29))),((55,143),56)),((((((((((5,((11,12),((16,18),39))),23),(21,22)),(24,25)),(8,9)),(51,53)),((57,58),((((100,134),116),142),(123,139)))),(52,54)),137),141))),((47,(48,49)),((50,136),140))),61),(2,59)),60);
 709: 1 -15375.49121 -15290.60963 (0,((((((1,90),((((((62,105),((109,113),112)),((((103,104),(128,129)),(110,111)),108)),(((((((65,(66,79)),((67,(130,131)),99)),83),(77,78)),((91,93),(92,94))),((68,(120,121)),81)),(75,138))),(((((71,72),73),122),(82,((114,115),118))),127)),(((((63,64),(69,(((86,87),126),(132,133)))),((74,(84,85)),(106,107))),(95,96)),(((70,(76,(101,102))),((((80,98),(117,(124,125))),97),119)),((88,89),135))))),((((((3,4),((15,17),144)),(((((((5,((11,12),((16,18),39))),23),(21,22)),(24,25)),(8,9)),(51,53)),((57,58),((((100,134),116),142),(123,139))))),((52,54),(55,143))),(137,141)),((((6,7),((((((13,14),32),((33,34),(45,46))),((((19,20),(26,44)),(35,(42,43))),27)),(((36,37),38),(40,41))),(30,31))),56),(10,(28,29))))),((48,49),((50,136),140))),(47,61)),(2,59)),60);
 710: 1 -16407.71289 -15309.31907 (0,((((((1,90),((28,29),(48,49))),((50,136),140)),(((((3,4),((15,17),144)),((((6,7),(30,31)),(((((13,14),32),((33,34),(45,46))),((((19,20),(26,44)),(35,(42,43))),27)),(((36,37),38),(40,41)))),(10,(((((62,(105,((109,113),112))),((((103,104),(128,129)),(110,111)),108)),(((((((65,(66,79)),99),((67,(130,131)),83)),(77,78)),((91,93),(92,94))),((68,(120,121)),81)),(75,138))),((((((71,72),73),122),82),((114,115),118)),127)),(((((63,64),(69,((((86,87),126),133),132))),(((74,85),84),(106,107))),(95,96)),(((70,(76,(101,102))),((((80,98),(117,(124,125))),97),119)),((88,89),135))))))),(137,141)),((((((((5,(((11,12),((16,18),39)),23)),(21,22)),(24,25)),(8,9)),(51,53)),((57,58),(((100,134),116),((123,139),142)))),(52,54)),((55,143),56)))),(47,61)),(2,59)),60);
 711: 2 -15885.00488 -15293.57087 (0,((((((1,90),(((((((62,105),112),(109,113)),((((103,104),(128,129)),(110,111)),108)),((((((65,(66,79)),83),((67,(130,131)),99)),(77,78)),((91,93),(92,94))),(((68,(120,121)),81),(75,138)))),(((((71,72),73),122),(82,((114,115),118))),127)),(((((63,64),(69,(((86,87),126),(132,133)))),(((74,85),84),(106,107))),(95,96)),(((70,(76,(101,102))),((((80,98),(117,(124,125))),97),119)),((88,89),135))))),((((((3,4),((15,17),144)),(((6,7),(30,31)),(((((13,14),32),((33,34),(45,46))),((((19,20),(26,44)),(35,(42,43))),27)),(((36,37),38),(40,41))))),(10,(28,29))),((((52,54),((55,143),56)),((57,58),((((100,134),116),142),(123,139)))),(137,141))),((((((5,((11,12),((16,18),39))),23),(21,22)),(24,25)),(8,9)),(51,53)))),((48,49),((50,136),140))),(47,61)),(2,59)),60);
 712: 2 -15747.2832 -15293.29422 (0,((((((1,90),(((((((62,105),112),(109,113)),((((103,104),(128,129)),(110,111)),108)),(((((((65,(66,79)),((67,(130,131)),99)),83),(77,78)),((91,93),(92,94))),((68,(120,121)),81)),(75,138))),((((71,72),73),((82,((114,115),118)),122)),127)),(((((63,64),(69,((((86,87),126),132),133))),((74,(84,85)),(106,107))),(95,96)),(((70,(76,(101,102))),((((80,98),(117,(124,125))),97),119)),((88,89),135))))),(((((3,4),((15,17),144)),(((((((5,((11,12),((16,18),39))),23),(21,22)),(24,25)),(8,9)),(51,53)),((57,58),((((100,134),116),142),(123,139))))),((52,54),((55,143),56))),(((((6,7),(30,31)),(((((13,14),32),((33,34),(45,46))),(((19,20),(35,(42,43))),((26,44),27))),(((36,37),38),(40,41)))),(10,(28,29))),(137,141)))),((48,49),((50,136),140))),(47,61)),(2,59)),60);
 713: 1 -15022.10156 -15295.54672 (0,((((((1,90),((28,29),(48,49))),(((((3,4),((15,17),144)),137),((((((((5,((11,12),((16,18),39))),23),(21,22)),(24,25)),(8,9)),(51,53)),((57,58),((((100,134),(123,139)),142),116))),((52,54),(55,143)))),(((((6,7),(30,31)),(((((13,14),32),((33,34),(45,46))),((((19,20),(26,44)),(35,(42,43))),27)),(((36,37),38),(40,41)))),56),((10,(((((((62,105),((((103,104),(128,129)),(110,111)),108)),112),(109,113)),((((((((65,(66,79)),99),(67,(130,131))),83),(77,78)),((91,93),(92,94))),((68,(120,121)),81)),(75,138))),(((((71,72),73),122),(82,((114,115),118))),127)),(((((63,64),(69,(((86,87),126),(132,133)))),(((74,85),84),(106,107))),(95,96)),(((70,(76,(101,102))),((((80,98),(117,(124,125))),97),119)),((88,89),135))))),141)))),((50,136),140)),(47,61)),(2,59)),60);
 714: 1 -14074.49023 -15291.53972 (0,((((((1,90),(((((((62,105),(((((103,104),(128,129)),(110,111)),108),112)),113),109),((((((((65,(66,79)),83),(67,(130,131))),99),(77,78)),((91,93),(92,94))),((68,(120,121)),81)),(75,138))),(((((71,72),73),122),(82,((114,115),118))),127)),(((((63,64),(69,((((86,87),126),132),133))),((74,(84,85)),(106,107))),(95,96)),(((70,(76,(101,102))),((88,89),135)),((((80,98),(117,(124,125))),97),119))))),(((((3,4),((15,17),144)),(((((((5,((11,12),((16,39),18))),23),(21,22)),(24,25)),(8,9)),(51,53)),((57,58),((((100,134),116),142),(123,139))))),((52,54),((55,143),56))),(((((6,7),(30,31)),(((((13,14),32),((33,34),(45,46))),(((19,20),((26,44),27)),(35,(42,43)))),(((36,37),38),(40,41)))),(10,(28,29))),(137,141)))),((48,49),((50,136),140))),(47,61)),(2,59)),60);
 715: 2 -16256.00195 -15304.54711 (0,((((((1,90),(47,(48,49))),((50,136),140)),(((((3,4),((15,17),144)),(28,29)),((((6,7),(30,31)),(((((13,14),32),((33,34),(45,46))),((((19,20),(26,44)),(35,(42,43))),27)),(((36,37),38),(40,41)))),(10,(((((62,(105,((109,113),112))),((((103,104),(128,129)),(110,111)),108)),(((((((65,(66,79)),((67,(130,131)),99)),83),(77,78)),((91,93),(92,94))),((68,(120,121)),81)),(75,138))),(((((71,72),73),122),(82,((114,115),118))),127)),(((((63,64),(69,(((86,87),126),(132,133)))),((74,(84,85)),(106,107))),(95,96)),(((70,(76,(101,102))),((((80,98),(117,(124,125))),97),119)),((88,89),135))))))),((((((((((5,((11,12),((16,18),39))),23),(21,22)),(24,25)),(8,9)),(51,53)),((57,58),(((100,134),((123,139),142)),116))),(52,54)),((55,143),56)),(137,141)))),61),(2,59)),60);
 716: 1 -15176.34766 -15289.95142 (0,((((((1,90),((28,29),(48,49))),((((3,4),((15,17),144)),((((((((5,((11,12),((16,18),39))),23),(21,22)),(24,25)),(8,9)),(51,53)),((57,58),(((((100,134),116),142),139),123))),((52,54),((55,143),56)))),(((((6,7),(30,31)),(((((13,14),32),((33,34),(45,46))),((((19,20),(26,44)),(35,(42,43))),27)),(((36,37),38),(40,41)))),(10,((((((62,105),((109,113),112)),((((103,104),(128,129)),(110,111)),108)),(((((((65,(66,79)),((67,(130,131)),99)),83),(77,78)),((91,93),(92,94))),((68,(120,121)),81)),(75,138))),(((((71,72),73),122),(82,((114,115),118))),127)),(((((63,64),(69,((((86,87),126),132),133))),(((74,85),84),(106,107))),(95,96)),(((70,(76,(101,102))),((80,98),((97,119),(117,(124,125))))),((88,89),135)))))),(137,141)))),((50,136),140)),(47,61)),(2,59)),60);
 717: 2 -15826.18848 -15294.34451 (0,((((((1,90),(((((62,105),((109,113),112)),((((103,104),(128,129)),(110,111)),108)),(((((((65,(66,79)),((67,(130,131)),99)),83),(77,78)),((91,93),(92,94))),((68,(120,121)),81)),(75,138))),(((((63,64),(69,((((86,87),126),133),132))),((74,(84,85)),(106,107))),(95,96)),((((70,(76,(101,102))),((((80,98),(117,(124,125))),97),119)),(((((71,72),73),122),(82,((114,115),118))),127)),((88,89),135))))),(((((3,4),((15,17),144)),(((((((5,((11,12),((16,18),39))),23),(21,22)),(24,25)),(8,9)),(51,53)),((57,58),((((100,134),116),142),(123,139))))),((52,54),((55,143),56))),(((((6,7),(30,31)),(((((13,14),32),((33,34),(45,46))),((((19,20),(35,(42,43))),(26,44)),27)),(((36,37),38),(40,41)))),(10,(28,29))),(137,141)))),((48,49),((50,136),140))),(47,61)),(2,59)),60);
 718: 1 -14676.11816 -15299.04435 (0,((((((1,90),((((((62,105),((109,113),112)),((((103,104),(128,129)),(110,111)),108)),(((((((65,(66,79)),83),((67,(130,131)),99)),(77,78)),((91,93),(92,94))),((68,(120,121)),81)),(75,138))),(((((71,72),73),122),(82,((114,115),118))),127)),(((((63,64),(69,((((86,87),126),133),132))),((74,(84,85)),(106,107))),(95,96)),(((70,(76,(101,102))),((((80,98),(117,(124,125))),97),119)),((88,89),135))))),(((((3,4),((15,17),144)),((((6,7),(30,31)),(((((13,14),32),((33,34),(45,46))),((((19,20),(26,44)),(35,(42,43))),27)),(((36,37),38),(40,41)))),(10,(28,29)))),((((52,54),((57,58),(((100,134),((123,139),142)),116))),(137,141)),((55,143),56))),(((((((5,(11,12)),((16,18),39)),23),(21,22)),(24,25)),(8,9)),(51,53)))),((48,49),((50,136),140))),(47,61)),(2,59)),60);
 719: 1 -15630.90137 -15296.40689 (0,((((((1,90),(((((62,(105,((109,113),112))),((((103,104),(128,129)),(110,111)),108)),(((((((65,(66,79)),83),((67,(130,131)),99)),(77,78)),((91,93),(92,94))),((68,(120,121)),81)),(75,138))),(((((71,72),73),122),(82,((114,115),118))),127)),(((((63,64),(69,((((86,87),126),133),132))),((74,(84,85)),(106,107))),(95,96)),(((70,(76,(101,102))),((((80,98),(117,(124,125))),97),119)),((88,89),135))))),(((((3,4),((15,17),144)),((((6,7),(30,31)),(((((13,14),32),((33,34),(45,46))),((((19,20),(26,44)),(35,(42,43))),27)),(((36,37),38),(40,41)))),(10,(28,29)))),((((52,54),((57,58),(((100,134),((123,139),142)),116))),(137,141)),((55,143),56))),((((((5,((11,12),((16,18),39))),23),(21,22)),(24,25)),(8,9)),(51,53)))),((48,49),((50,136),140))),(47,61)),(2,59)),60);
 720: 1 -15697.64648 -15288.95699 (0,((((((1,90),(((((((62,105),((((103,104),(128,129)),(110,111)),108)),112),(109,113)),(((((((65,(66,79)),((67,(130,131)),99)),83),(77,78)),((91,93),(92,94))),((68,(120,121)),81)),(75,138))),(((((71,72),73),122),(82,((114,115),118))),127)),(((((63,64),(69,(((86,87),126),(132,133)))),((74,(84,85)),(106,107))),(95,96)),(((70,(76,(101,102))),((80,98),((97,119),(117,(124,125))))),((88,89),135))))),((((3,4),((15,17),144)),(((6,7),((((((13,14),32),((33,34),(45,46))),((((19,20),(26,44)),(35,(42,43))),27)),(((36,37),38),(40,41))),(30,31))),(10,(28,29)))),((((((((((5,((11,12),((16,18),39))),23),(21,22)),(24,25)),(8,9)),(51,53)),((57,58),((((100,134),116),142),(123,139)))),(52,54)),((55,143),56)),(137,141)))),((48,49),((50,136),140))),(47,61)),(2,59)),60);
 721: 1 -14398.70312 -15313.51786 (0,((((((1,90),((((((((62,105),((((103,104),(128,129)),(110,111)),108)),112),113),109),(((((((65,(66,79)),83),((67,(130,131)),99)),(77,78)),((91,93),(92,94))),((68,(120,121)),81)),(75,138))),((((71,72),73),(82,(((114,115),118),127))),122)),(((((63,64),(69,(((86,87),126),(132,133)))),((74,(84,85)),(106,107))),(95,96)),(((70,(76,(101,102))),((((80,98),(117,(124,125))),97),119)),((88,89),135))))),((((3,4),((15,17),144)),((((6,7),(30,31)),(((((13,14),32),((33,34),(45,46))),((((19,20),(26,44)),(35,(42,43))),27)),(((36,37),38),(40,41)))),(10,(28,29)))),((((((((((5,((11,12),((16,18),39))),23),(21,22)),(24,25)),(8,9)),(51,53)),((((100,134),116),142),(123,139))),(57,58)),((52,54),((55,143),56))),(137,141)))),((47,(48,49)),((50,136),140))),61),(2,59)),60);
 722: 1 -15639.5625 -15292.8709 (0,((((((1,90),((28,29),(48,49))),(((((3,4),((15,17),144)),137),((((((((5,((11,12),((16,18),39))),23),(21,22)),(24,25)),(8,9)),(51,53)),((57,58),((((100,134),(123,139)),142),116))),((52,54),((55,143),56)))),(((((6,7),(30,31)),(((((13,14),32),((33,34),(45,46))),((((19,20),(26,44)),(35,(42,43))),27)),(((36,37),38),(40,41)))),(10,((((((((62,105),((((103,104),(128,129)),(110,111)),108)),112),113),109),(((((((65,(66,79)),((67,(130,131)),99)),83),(77,78)),((91,93),(92,94))),((68,(120,121)),81)),(75,138))),(((((71,72),73),122),(82,((114,115),118))),127)),(((((63,64),(69,(((86,87),126),(132,133)))),((74,(84,85)),(106,107))),(95,96)),(((70,(76,(101,102))),((88,89),135)),((((80,98),(117,(124,125))),97),119)))))),141))),((50,136),140)),(47,61)),(2,59)),60);
 723: 1 -15275.97949 -15293.2243 (0,((((((1,90),(((((((62,105),112),(109,113)),((((103,104),(128,129)),(110,111)),108)),(((((((65,(66,79)),83),((67,(130,131)),99)),(77,78)),((91,93),(92,94))),((68,(120,121)),81)),(75,138))),(((((71,72),73),122),(82,((114,115),118))),127)),(((((63,64),(69,(((86,87),126),(132,133)))),((74,(84,85)),(106,107))),(95,96)),(((70,(76,(101,102))),((88,89),135)),((((80,98),(117,(124,125))),97),119))))),(((((3,4),((15,17),144)),((((6,7),(30,31)),(((((13,14),32),((33,34),(45,46))),((((19,20),(26,44)),(35,(42,43))),27)),(((36,37),38),(40,41)))),(10,(28,29)))),((((52,54),((57,58),(((100,134),((123,139),142)),116))),(137,141)),((55,143),56))),(((((5,((11,12),(16,(18,39)))),23),(21,22)),(24,25)),((8,9),(51,53))))),((48,49),((50,136),140))),(47,61)),(2,59)),60);
 724: 1 -14684.91602 -15294.52311 (0,((((((1,90),((28,29),(48,49))),(((((3,4),((15,17),144)),137),((((((((5,((11,12),((16,18),39))),23),(21,22)),(24,25)),(8,9)),(51,53)),((57,58),((((100,134),(123,139)),116),142))),((52,54),(55,143)))),(((((6,7),(30,31)),(((((13,14),32),((33,34),(45,46))),((((19,20),(26,44)),(35,(42,43))),27)),(((36,37),38),(40,41)))),56),((10,(((((((62,105),((((103,104),(128,129)),(110,111)),108)),112),(109,113)),(((((((65,(66,79)),((67,(130,131)),99)),83),(77,78)),((91,93),(92,94))),((68,(120,121)),81)),(75,138))),(((((71,72),73),122),(82,((114,115),118))),127)),(((((63,64),(69,(((86,87),126),(132,133)))),(((74,85),84),(106,107))),(95,96)),(((70,(76,(101,102))),((((80,98),(117,(124,125))),97),119)),((88,89),135))))),141)))),((50,136),140)),(47,61)),(2,59)),60);
 725: 1 -15261.37305 -15302.43662 (0,((((((1,90),(48,49)),((50,136),140)),(((((((3,4),((15,17),144)),(28,29)),((((6,7),(30,31)),(((((13,14),32),((33,34),(45,46))),((((19,20),(26,44)),(35,(42,43))),27)),(((36,37),38),(40,41)))),(10,((((((62,105),((((103,104),(128,129)),(110,111)),108)),(109,113)),112),(((((63,64),(69,((((86,87),126),132),133))),((74,(84,85)),(106,107))),(95,96)),(((70,(76,(101,102))),((((80,98),(117,(124,125))),97),119)),((88,89),135)))),((((((((65,(66,79)),83),((67,(130,131)),99)),(77,78)),((91,93),(92,94))),((68,(120,121)),81)),(75,138)),(((((71,72),73),122),(82,((114,115),118))),127)))))),141),137),(((((((((5,((11,12),((16,18),39))),23),(21,22)),(24,25)),(8,9)),(51,53)),((57,58),(((((100,134),116),142),139),123))),(52,54)),((55,143),56)))),(47,61)),(2,59)),60);
 726: 1 -15094.37695 -15289.623 (0,((((((1,90),((28,29),(48,49))),(((((3,4),((15,17),144)),(((((((5,((11,12),((16,18),39))),23),(21,22)),(24,25)),(8,9)),(51,53)),((57,58),((((100,134),116),142),(123,139))))),((52,54),((55,143),56))),((((((6,7),(30,31)),(((((13,14),32),((33,34),(45,46))),((((19,20),(26,44)),(35,(42,43))),27)),(((36,37),38),(40,41)))),(10,(((((((62,105),112),(109,113)),((((103,104),(128,129)),(110,111)),108)),(((((((65,(66,79)),((67,(130,131)),99)),83),(77,78)),((91,93),(92,94))),((68,(120,121)),81)),(75,138))),(((((71,72),73),122),(82,((114,115),118))),127)),(((((63,64),(69,((((86,87),126),133),132))),((74,(84,85)),(106,107))),(95,96)),(((70,(76,(101,102))),((88,89),135)),((80,98),((97,119),(117,(124,125))))))))),137),141))),((50,136),140)),(47,61)),(2,59)),60);
 727: 2 -14558.30176 -15295.65606 (0,((((((1,90),((28,29),(48,49))),((((3,4),((15,17),144)),((((6,7),(30,31)),(((((13,14),32),((33,34),(45,46))),((((19,20),(26,44)),(35,(42,43))),27)),(((36,37),38),(40,41)))),(10,(((((((62,105),((((103,104),(128,129)),(110,111)),108)),112),(109,113)),((((((((65,(66,79)),83),(67,(130,131))),99),(77,78)),((91,93),(92,94))),((68,(120,121)),81)),(75,138))),(((((71,72),73),122),(82,((114,115),118))),127)),(((((63,64),(69,((((86,87),126),132),133))),(((74,85),84),(106,107))),(95,96)),(((70,(76,(101,102))),((80,98),((97,119),(117,(124,125))))),((88,89),135))))))),((((((((5,23),((11,12),((16,18),39))),(21,22)),(24,25)),(8,9)),(51,53)),((57,58),((((100,134),116),142),(123,139)))),(((52,54),(137,141)),((55,143),56))))),((50,136),140)),(47,61)),(2,59)),60);
 728: 1 -14877.29785 -15303.2774 (0,((((((1,90),((((((((62,105),112),(109,113)),((((103,104),(128,129)),(110,111)),108)),(((((((65,(66,79)),((67,(130,131)),99)),83),(77,78)),((91,93),(92,94))),((68,(120,121)),81)),(75,138))),((88,89),135)),((((63,64),(69,(((86,87),126),(132,133)))),((74,(84,85)),(106,107))),(95,96))),(((70,(76,(101,102))),((80,98),((97,119),(117,(124,125))))),(((((71,72),73),122),(82,((114,115),118))),127)))),((((((3,4),((15,17),144)),(((6,7),(30,31)),(((((13,14),32),((33,34),(45,46))),((((19,20),(26,44)),(35,(42,43))),27)),(((36,37),38),(40,41))))),(10,(28,29))),((55,143),56)),(((((((((5,((11,12),((16,18),39))),23),(21,22)),(24,25)),(8,9)),(51,53)),((57,58),((((100,134),116),142),(123,139)))),(52,54)),(137,141)))),(47,((48,49),((50,136),140)))),61),(2,59)),60);
 729: 1 -16984.44727 -15291.01702 (0,((((((1,90),(((((((62,105),112),(109,113)),((((103,104),(128,129)),(110,111)),108)),(((((((65,(66,79)),83),((67,(130,131)),99)),(77,78)),((91,93),(92,94))),((68,(120,121)),81)),(75,138))),(((((71,72),73),122),(82,((114,115),118))),127)),(((((63,64),(69,(((86,87),126),(132,133)))),(((74,85),84),(106,107))),(95,96)),(((70,(76,(101,102))),((((80,98),(117,(124,125))),97),119)),((88,89),135))))),((((((3,4),((15,17),144)),(((6,7),(30,31)),(((((13,14),32),((33,34),(45,46))),((((19,20),(26,44)),(35,(42,43))),27)),(((36,37),38),(40,41))))),((((52,54),((55,143),56)),((57,58),((((100,134),116),142),(123,139)))),(137,141))),(10,(28,29))),((((((5,((11,12),((16,18),39))),23),(21,22)),(24,25)),(8,9)),(51,53)))),((48,49),((50,136),140))),(47,61)),(2,59)),60);
 730: 1 -15511.07715 -15294.28416 (0,((((((1,90),(((((((62,105),((109,113),112)),((((103,104),(128,129)),(110,111)),108)),((((((((65,(66,79)),83),(67,(130,131))),99),(77,78)),((91,93),(92,94))),((68,(120,121)),81)),(75,138))),(((((71,72),73),122),(82,((114,115),118))),127)),(((70,(76,(101,102))),((((80,98),(117,(124,125))),97),119)),((88,89),135))),(((63,64),((69,(((86,87),126),(132,133))),((74,(84,85)),(106,107)))),(95,96)))),((((3,4),((15,17),144)),((((((((5,((11,12),((16,18),39))),23),(21,22)),(24,25)),(8,9)),(51,53)),((57,58),((((100,134),116),142),(123,139)))),((52,54),((55,143),56)))),(((((6,7),(30,31)),(((((13,14),32),((33,34),(45,46))),((((19,20),(26,44)),(35,(42,43))),27)),(((36,37),38),(40,41)))),(10,(28,29))),(137,141)))),((48,49),((50,136),140))),(47,61)),(2,59)),60);
 731: 1 -14210.74609 -15307.78549 (0,((((((((1,90),(((((((62,105),112),(109,113)),((((103,104),(128,129)),(110,111)),108)),(((((((65,(66,79)),((67,(130,131)),99)),83),(77,78)),((91,93),(92,94))),((68,(120,121)),81)),(75,138))),((((71,72),73),122),(82,(((114,115),118),127)))),(((((63,64),(69,((((86,87),126),133),132))),((74,(84,85)),(106,107))),(95,96)),(((70,(76,(101,102))),((80,98),((97,119),(117,(124,125))))),((88,89),135))))),((((((5,((11,12),((16,18),39))),23),(21,22)),(24,25)),(8,9)),(51,53))),(((3,4),((15,17),144)),(((((6,7),(30,31)),(((((13,14),32),((33,34),(45,46))),((((19,20),(26,44)),(35,(42,43))),27)),(((36,37),38),(40,41)))),(10,(28,29))),(137,141)))),((52,54),(((55,143),56),((57,58),((((100,134),116),142),(123,139)))))),((48,49),((50,136),140))),(47,61)),(2,59)),60);
 732: 1 -14510.70996 -15303.11088 (0,(((1,90),(((((((3,4),((15,17),144)),((((((6,7),(30,31)),(((((13,14),32),((33,34),(45,46))),((((19,20),(26,44)),(35,(42,43))),27)),(((36,37),38),(40,41)))),(10,(((((62,105),((109,113),112)),((((103,104),(128,129)),(110,111)),108)),(((((((65,(66,79)),83),((67,(130,131)),99)),(77,78)),((91,93),(92,94))),((68,(120,121)),81)),(75,138))),((((((63,64),(69,(((86,87),126),(132,133)))),((74,(84,85)),(106,107))),(95,96)),(((70,(76,(101,102))),((((80,98),(117,(124,125))),97),119)),((88,89),135))),((((((71,72),73),122),82),((114,115),118)),127))))),141),137)),(((((((((5,((11,12),((16,18),39))),23),(21,22)),(24,25)),(8,9)),(51,53)),((57,58),((((100,134),116),142),(123,139)))),(52,54)),((55,143),56))),((28,29),(48,49))),(47,61)),((50,136),140))),(2,59)),60);
 733: 1 -15647.16602 -15291.6262 (0,((((((1,90),(((((((62,105),112),(109,113)),((((103,104),(128,129)),(110,111)),108)),(((((((65,(66,79)),83),((67,(130,131)),99)),((91,93),(92,94))),(77,78)),((68,(120,121)),81)),(75,138))),(((((71,72),73),122),(82,((114,115),118))),127)),(((((63,64),(69,(((86,87),126),(132,133)))),((74,(84,85)),(106,107))),(95,96)),(((70,(76,(101,102))),((((80,98),(117,(124,125))),97),119)),((88,89),135))))),(((((3,4),((15,17),144)),((((6,7),(30,31)),(((((13,14),32),((33,34),(45,46))),((((19,20),(26,44)),(35,(42,43))),27)),(((36,37),38),(40,41)))),(10,(28,29)))),((((52,54),((57,58),(((100,134),((123,139),142)),116))),(137,141)),((55,143),56))),(((((5,((11,12),(16,(18,39)))),23),(21,22)),(24,25)),((8,9),(51,53))))),((48,49),((50,136),140))),(47,61)),(2,59)),60);
 734: 2 -15197.93848 -15300.27162 (0,((((((1,90),((28,29),(48,49))),((((3,4),((15,17),144)),((((6,7),(30,31)),(((((13,14),32),((33,34),(45,46))),((((19,20),(26,44)),(35,(42,43))),27)),(((36,37),38),(40,41)))),(10,(((((((62,105),((((103,104),(128,129)),(110,111)),108)),112),(109,113)),(((((((65,(66,79)),83),((67,(130,131)),99)),(77,78)),((91,93),(92,94))),((68,(120,121)),81)),(75,138))),(((((71,72),73),122),(82,((114,115),118))),127)),(((((63,64),(69,(((86,87),(126,132)),133))),(((74,85),84),(106,107))),(95,96)),(((70,(76,(101,102))),((80,98),((97,119),(117,(124,125))))),((88,89),135))))))),((((((((5,23),((11,12),((16,18),39))),(21,22)),(24,25)),(8,9)),(51,53)),((57,58),((((100,134),116),142),(123,139)))),(((52,54),(137,141)),((55,143),56))))),((50,136),140)),(47,61)),(2,59)),60);
 735: 1 -15947.74023 -15296.22412 (0,((((((1,90),((28,29),(48,49))),(((((3,4),((15,17),144)),137),((((((((5,((11,12),((16,18),39))),23),(21,22)),(24,25)),(8,9)),(51,53)),((57,58),((((100,134),(123,139)),142),116))),((52,54),(55,143)))),(((((6,7),(30,31)),(((((13,14),32),((33,34),(45,46))),((((19,20),(26,44)),(35,(42,43))),27)),(((36,37),38),(40,41)))),56),((10,(((((((62,105),((((103,104),(128,129)),(110,111)),108)),112),(109,113)),(((((((65,(66,79)),((67,99),(130,131))),83),(77,78)),((91,93),(92,94))),((68,(120,121)),81)),(75,138))),(((((71,72),73),122),(82,((114,115),118))),127)),(((((63,64),(69,(((86,87),126),(132,133)))),(((74,85),84),(106,107))),(95,96)),(((70,(76,(101,102))),((((80,98),(117,(124,125))),97),119)),((88,89),135))))),141)))),((50,136),140)),(47,61)),(2,59)),60);
 736: 1 -15210.08301 -15303.67078 (0,((((((1,90),(((((62,(105,((109,113),112))),((((103,104),(128,129)),(110,111)),108)),(((((((65,(66,79)),83),((67,(130,131)),99)),(77,78)),((91,93),(92,94))),((68,(120,121)),81)),(75,138))),(((((71,72),73),122),(82,((114,115),118))),127)),((((63,64),((69,((((86,87),126),132),133)),((74,(84,85)),(106,107)))),(95,96)),(((70,(76,(101,102))),((((80,98),(117,(124,125))),97),119)),((88,89),135))))),((((3,4),(((6,7),(30,31)),(((((13,14),32),((33,34),(45,46))),((((19,20),(26,44)),(35,(42,43))),27)),(((36,37),38),(40,41))))),(10,(28,29))),((((((((((5,((11,12),((16,18),39))),23),(21,22)),(24,25)),(8,9)),(51,53)),((57,58),((((100,134),116),142),(123,139)))),((15,17),144)),((52,54),((55,143),56))),(137,141)))),((48,49),((50,136),140))),(47,61)),(2,59)),60);
 737: 1 -14718.625 -15291.69162 (0,((((((1,90),((28,29),(48,49))),((((((3,4),((15,17),144)),(((((((5,((11,12),((16,18),39))),23),(21,22)),(24,25)),(8,9)),(51,53)),((57,58),((((100,134),116),142),(123,139))))),((52,54),((55,143),56))),(137,141)),((((6,7),(30,31)),(((((13,14),32),((33,34),(45,46))),((((19,20),(26,44)),(35,(42,43))),27)),(((36,37),38),(40,41)))),(10,(((((((62,105),112),(109,113)),((((103,104),(128,129)),(110,111)),108)),(((((((65,(66,79)),((67,(130,131)),99)),83),(77,78)),((91,93),(92,94))),((68,(120,121)),81)),(75,138))),(((((71,72),73),122),(82,((114,115),118))),127)),(((((63,64),(69,(((86,87),126),(132,133)))),(((74,85),84),(106,107))),(95,96)),(((70,(76,(101,102))),((80,98),((97,119),(117,(124,125))))),((88,89),135)))))))),((50,136),140)),(47,61)),(2,59)),60);
 738: 1 -15294.67578 -15294.49578 (0,((((((1,90),((28,29),(48,49))),(((((3,4),((15,17),144)),137),((((((((5,((11,12),((16,18),39))),23),(21,22)),(24,25)),(8,9)),(51,53)),((57,58),((((100,134),(123,139)),142),116))),((52,54),(55,143)))),(((((6,7),(30,31)),(((((13,14),32),((33,34),(45,46))),((((19,20),(26,44)),(35,(42,43))),27)),(((36,37),38),(40,41)))),56),((10,(((((((62,105),((((103,104),(128,129)),(110,111)),108)),112),(109,113)),(((((((65,(66,79)),83),((67,(130,131)),99)),(77,78)),((91,93),(92,94))),((68,(120,121)),81)),(75,138))),(((((71,72),73),122),(82,((114,115),118))),127)),(((((63,64),(69,(((86,87),126),(132,133)))),(((74,85),84),(106,107))),(95,96)),(((70,(76,(101,102))),((((80,98),(117,(124,125))),97),119)),((88,89),135))))),141)))),((50,136),140)),(47,61)),(2,59)),60);
 739: 1 -15670.22461 -15289.01502 (0,((((((1,90),((((((62,105),((109,113),112)),((((103,104),(128,129)),(110,111)),108)),((((((((65,(66,79)),83),(67,(130,131))),99),(77,78)),((91,93),(92,94))),((68,(120,121)),81)),(75,138))),(((((71,72),73),122),(82,((114,115),118))),127)),(((((63,64),(69,((((86,87),126),132),133))),((74,(84,85)),(106,107))),(95,96)),(((70,(76,(101,102))),((80,98),((97,119),(117,(124,125))))),((88,89),135))))),(((((3,4),((15,17),144)),(((((((5,((11,12),((16,18),39))),23),(21,22)),(24,25)),(8,9)),(51,53)),((57,58),((((100,134),116),142),(123,139))))),((52,54),((55,143),56))),(((((6,7),(30,31)),(((((13,14),32),((33,34),(45,46))),((((19,20),(26,44)),(35,(42,43))),27)),(((36,37),38),(40,41)))),(10,(28,29))),(137,141)))),((47,(48,49)),((50,136),140))),61),(2,59)),60);
 740: 2 -15583.46387 -15292.9325 (0,((((((1,90),((28,29),(48,49))),((((3,4),((15,17),144)),((((((((5,((11,12),((16,18),39))),23),(21,22)),(24,25)),(8,9)),(51,53)),((57,58),(((((100,134),116),142),123),139))),((52,54),((55,143),56)))),(((((6,7),(30,31)),(((((13,14),32),((33,34),(45,46))),((((19,20),(26,44)),(35,(42,43))),27)),(((36,37),38),(40,41)))),(10,((((((62,105),((109,113),112)),((((103,104),(128,129)),(110,111)),108)),(((((((65,(66,79)),((67,(130,131)),99)),83),(77,78)),((91,93),(92,94))),((68,(120,121)),81)),(75,138))),(((((71,72),73),122),(82,((114,115),118))),127)),(((((63,64),(69,((((86,87),126),132),133))),(((74,85),84),(106,107))),(95,96)),(((70,(76,(101,102))),((80,98),((97,119),(117,(124,125))))),((88,89),135)))))),(137,141)))),((50,136),140)),(47,61)),(2,59)),60);
 741: 1 -16191.14941 -15296.22186 (0,((((((1,90),((((((62,105),((109,113),112)),((((103,104),(128,129)),(110,111)),108)),(((((((65,(66,79)),((67,(130,131)),99)),83),(77,78)),((91,93),(92,94))),((68,(120,121)),81)),(75,138))),(((((71,72),73),122),(82,127)),((114,115),118))),((((63,64),((69,(((86,87),126),(132,133))),((74,(84,85)),(106,107)))),(95,96)),(((70,(76,(101,102))),((((80,98),(97,119)),(124,125)),117)),((88,89),135))))),(((((3,4),((15,17),144)),(((((((5,((11,12),((16,18),39))),23),(21,22)),(24,25)),(8,9)),(51,53)),((57,58),((((100,134),116),142),(123,139))))),((52,54),((55,143),56))),(((((6,7),(30,31)),(((((13,14),32),((33,34),(45,46))),((((19,20),(26,44)),(35,(42,43))),27)),(((36,37),38),(40,41)))),(10,(28,29))),(137,141)))),((47,(48,49)),((50,136),140))),61),(2,59)),60);
 742: 1 -16297.01172 -15289.88833 (0,((((((1,90),((((((62,105),((109,113),112)),((((103,104),(128,129)),(110,111)),108)),(((((((65,(66,79)),((67,(130,131)),99)),83),(77,78)),((91,93),(92,94))),((68,(120,121)),81)),(75,138))),(((((63,64),(69,((((86,87),126),132),133))),((74,(84,85)),(106,107))),(95,96)),(((70,(76,(101,102))),((80,98),((97,119),(117,(124,125))))),((88,89),135)))),(((((71,72),73),122),(82,((114,115),118))),127))),(((((3,4),((15,17),144)),(((((((5,((11,12),((16,18),39))),23),(21,22)),(24,25)),(8,9)),(51,53)),((57,58),((((100,134),116),142),(123,139))))),((52,54),((55,143),56))),(((((6,7),(30,31)),(((((13,14),32),((33,34),(45,46))),((((19,20),(26,44)),(35,(42,43))),27)),(((36,37),38),(40,41)))),(10,(28,29))),(137,141)))),((47,(48,49)),((50,136),140))),61),(2,59)),60);
 743: 1 -15117.29883 -15292.03132 (0,((((((1,90),((28,29),(48,49))),((((3,4),((15,17),144)),(((((6,7),(30,31)),(((((13,14),32),((33,34),(45,46))),((((19,20),(26,44)),(35,(42,43))),27)),(((36,37),38),(40,41)))),(10,(((((((62,105),112),(109,113)),((((103,104),(128,129)),(110,111)),108)),((((((((65,(66,79)),99),(67,(130,131))),83),(77,78)),((91,93),(92,94))),((68,(120,121)),81)),(75,138))),(((((71,72),73),122),(82,((114,115),118))),127)),(((((63,64),(69,(((86,87),126),(132,133)))),((74,(84,85)),(106,107))),(95,96)),(((70,(76,(101,102))),((((80,98),(117,(124,125))),97),119)),((88,89),135)))))),(137,141))),((((((((5,(((11,12),((16,18),39)),23)),(21,22)),(24,25)),(8,9)),(51,53)),((57,58),((((100,134),116),142),(123,139)))),(52,54)),((55,143),56)))),((50,136),140)),(47,61)),(2,59)),60);
 744: 5 -16158.54102 -15295.5973 (0,((((((1,90),((28,29),(48,49))),((((3,4),((15,17),144)),((((6,7),(30,31)),(((((13,14),32),((33,34),(45,46))),((((19,20),(26,44)),(35,(42,43))),27)),(((36,37),38),(40,41)))),(10,((((((((62,105),((((103,104),(128,129)),(110,111)),108)),112),113),109),(((((((65,(66,79)),83),((67,(130,131)),99)),(77,78)),((91,93),(92,94))),((68,(120,121)),81)),(75,138))),(((((71,72),73),122),(82,((114,115),118))),127)),(((((63,64),((69,(132,133)),((86,87),126))),(((74,85),84),(106,107))),(95,96)),(((70,(76,(101,102))),((80,98),((97,119),(117,(124,125))))),((88,89),135))))))),((((((((5,((11,12),((16,18),39))),23),(21,22)),(24,25)),(8,9)),(51,53)),((57,58),((((100,134),116),142),(123,139)))),(((52,54),(137,141)),((55,143),56))))),((50,136),140)),(47,61)),(2,59)),60);
 745: 1 -15341.91406 -15293.11885 (0,((((((1,90),(((((((62,105),((((103,104),(128,129)),(110,111)),108)),112),(109,113)),(((((((65,(66,79)),((67,(130,131)),99)),83),(77,78)),((91,93),(92,94))),((68,(120,121)),81)),(75,138))),(((((71,72),73),122),(82,((114,115),118))),127)),(((((63,64),(69,(((86,87),126),(132,133)))),((74,(84,85)),(106,107))),(95,96)),(((70,(76,(101,102))),((((80,98),(117,(124,125))),97),119)),((88,89),135))))),((((3,4),((15,17),144)),(((6,7),((((((13,14),32),((33,34),(45,46))),((((19,20),(26,44)),(35,(42,43))),27)),(((36,37),38),(40,41))),(30,31))),(10,(28,29)))),((((((((((5,((11,12),((16,18),39))),23),(21,22)),(24,25)),(8,9)),(51,53)),((57,58),((((100,134),116),142),(123,139)))),(52,54)),(((55,143),56),137)),141))),((47,(48,49)),((50,136),140))),61),(2,59)),60);
 746: 3 -16348.66211 -15290.34973 (0,((((((1,90),(((((((62,105),112),((((103,104),(128,129)),(110,111)),108)),(109,113)),(((((((65,(66,79)),83),((67,(130,131)),99)),(77,78)),((91,93),(92,94))),((68,(120,121)),81)),(75,138))),((((((71,72),73),122),((114,115),118)),82),127)),(((((63,64),(69,((((86,87),126),133),132))),((74,(84,85)),(106,107))),(95,96)),(((70,(76,(101,102))),((80,98),((97,119),(117,(124,125))))),((88,89),135))))),(((((3,4),((15,17),144)),((6,7),((((((13,14),32),((33,34),(45,46))),((((19,20),(26,44)),(35,(42,43))),27)),(((36,37),38),(40,41))),(30,31)))),(10,(28,29))),((((((((((5,((11,12),((16,39),18))),23),(21,22)),(24,25)),(8,9)),(51,53)),((57,58),((((100,134),116),142),(123,139)))),(52,54)),((55,143),56)),(137,141)))),((47,(48,49)),((50,136),140))),61),(2,59)),60);
 747: 1 -16098.84766 -15299.98539 (0,((((((1,90),((28,29),(48,49))),((((3,4),(((15,17),144),137)),((((((((5,((11,12),((16,18),39))),23),(21,22)),(24,25)),(8,9)),(51,53)),((57,58),((((100,134),(123,139)),142),116))),((52,54),(55,143)))),(((((6,7),(30,31)),(((((13,14),32),((33,34),(45,46))),((((19,20),(26,44)),(35,(42,43))),27)),(((36,37),38),(40,41)))),56),((10,(((((((62,105),((((103,104),(128,129)),(110,111)),108)),112),(109,113)),(((((((65,(66,79)),((67,(130,131)),99)),83),(77,78)),((91,93),(92,94))),((68,(120,121)),81)),(75,138))),(((((71,72),73),122),(82,((114,115),118))),127)),(((((63,64),(69,(((86,87),126),(132,133)))),(((74,85),84),(106,107))),(95,96)),(((70,(76,(101,102))),((((80,98),(117,(124,125))),97),119)),((88,89),135))))),141)))),((50,136),140)),(47,61)),(2,59)),60);
 748: 1 -15298.86328 -15292.85337 (0,((((((1,90),((((((62,105),((109,113),112)),((((103,104),(128,129)),(110,111)),108)),(((((((65,(66,79)),((67,(130,131)),99)),83),(77,78)),((91,93),(92,94))),((68,(120,121)),81)),(75,138))),(((((71,72),73),122),(82,((114,115),118))),127)),(((((63,64),(69,((((86,87),126),132),133))),(((74,85),84),(106,107))),(95,96)),(((70,(76,(101,102))),((((80,98),(117,(124,125))),97),119)),((88,89),135))))),((((((3,4),((15,17),144)),(((((((5,((11,12),((16,18),39))),23),(21,22)),(24,25)),(8,9)),(51,53)),((57,58),((((100,134),116),142),(123,139))))),(((52,54),(137,141)),((55,143),56))),(((6,7),(30,31)),(((((13,14),32),((33,34),(45,46))),((((19,20),(26,44)),(35,(42,43))),27)),(((36,37),38),(40,41))))),(10,(28,29)))),((48,49),((50,136),140))),(47,61)),(2,59)),60);
 749: 1 -15156.49219 -15293.34855 (0,((((((1,90),((28,29),(48,49))),(((((3,4),((15,17),144)),(((((((5,((11,12),((16,18),39))),23),(21,22)),(24,25)),(8,9)),(51,53)),((57,58),((((100,134),116),142),(123,139))))),((52,54),((55,143),56))),((((((6,7),(30,31)),(((((13,14),32),((33,34),(45,46))),((((19,20),(26,44)),(35,(42,43))),27)),(((36,37),38),(40,41)))),(10,(((((((62,105),112),(109,113)),((((103,104),(128,129)),(110,111)),108)),(((((((65,(66,79)),((67,(130,131)),99)),83),(77,78)),((91,93),(92,94))),((68,(120,121)),81)),(75,138))),(((((71,72),73),122),(82,((114,115),118))),127)),((((((63,64),(69,((((86,87),126),133),132))),((74,(84,85)),(106,107))),(95,96)),((88,89),135)),((70,(76,(101,102))),((80,98),((97,119),(117,(124,125))))))))),137),141))),((50,136),140)),(47,61)),(2,59)),60);
 750: 1 -15241.37012 -15292.65573 (0,((((((1,90),((((((62,105),((109,113),112)),((((103,104),(128,129)),(110,111)),108)),(((((((65,(66,79)),83),((67,(130,131)),99)),(77,78)),((91,93),(92,94))),((68,(120,121)),81)),(75,138))),(((((71,72),73),122),(82,((114,115),118))),127)),(((((63,64),(69,((((86,87),126),132),133))),((74,(84,85)),(106,107))),(95,96)),(((70,(76,(101,102))),((((80,98),(117,(124,125))),97),119)),((88,89),135))))),((((3,4),((15,17),144)),((((((((5,((11,12),((16,39),18))),23),(21,22)),(24,25)),(8,9)),(51,53)),((57,58),((((100,134),116),142),(123,139)))),((52,54),((55,143),56)))),((((((6,7),(30,31)),(((((13,14),32),((33,34),(45,46))),((((19,20),(26,44)),(35,(42,43))),27)),(((36,37),38),(40,41)))),137),141),(10,(28,29))))),((47,(48,49)),((50,136),140))),61),(2,59)),60);
 751: 1 -15464.57617 -15289.93954 (0,((((((1,90),(((((((62,105),112),(109,113)),((((103,104),(128,129)),(110,111)),108)),(((((((65,(66,79)),((67,(130,131)),99)),83),(77,78)),((91,93),(92,94))),((68,(120,121)),81)),(75,138))),(((((71,72),73),122),(82,((114,115),118))),127)),(((((63,64),(69,(((86,87),126),(132,133)))),((74,(84,85)),(106,107))),(95,96)),(((70,(76,(101,102))),((((80,98),(117,(124,125))),97),119)),((88,89),135))))),(((((3,4),((15,17),144)),((((6,7),(30,31)),(((((13,14),32),((33,34),(45,46))),((((19,20),(26,44)),(35,(42,43))),27)),(((36,37),38),(40,41)))),(10,(28,29)))),((((52,54),((57,58),(((100,134),((123,139),142)),116))),(137,141)),((55,143),56))),(((((5,((11,12),(16,(18,39)))),23),(21,22)),(24,25)),((8,9),(51,53))))),((48,49),((50,136),140))),(47,61)),(2,59)),60);
 752: 1 -14711.28516 -15298.68615 (0,((((((1,90),((((((62,105),((109,113),112)),((((103,104),(128,129)),(110,111)),108)),(((((((65,(66,79)),((67,(130,131)),99)),83),(77,78)),((91,93),(92,94))),((68,(120,121)),81)),(75,138))),(((((71,72),73),122),(82,((114,115),118))),127)),(((((63,64),(69,(((86,87),126),(132,133)))),(((74,85),84),(106,107))),(95,96)),(((70,(76,(101,102))),((80,98),((97,119),(117,(124,125))))),((88,89),135))))),((((3,4),((15,17),144)),((((((5,((11,12),((16,18),39))),23),(21,22)),(24,25)),(8,9)),(51,53))),((((((6,7),(30,31)),(((((13,14),32),((33,34),(45,46))),((((19,20),(26,44)),(35,(42,43))),27)),(((36,37),38),(40,41)))),(10,(28,29))),(137,141)),((52,54),(((55,143),56),((57,58),((((100,134),116),142),(123,139)))))))),((48,49),((50,136),140))),(47,61)),(2,59)),60);
 753: 1 -14963.37402 -15291.02014 (0,((((((1,90),(((((((62,105),112),(109,113)),((((103,104),(128,129)),(110,111)),108)),(((((((65,(66,79)),((67,(130,131)),99)),83),(77,78)),((91,93),(92,94))),((68,(120,121)),81)),(75,138))),(((((71,72),73),122),(82,((114,115),118))),127)),(((((63,64),(69,(((86,87),126),(132,133)))),((74,(84,85)),(106,107))),(95,96)),(((70,(76,(101,102))),((80,98),((97,119),(117,(124,125))))),((88,89),135))))),((((((3,4),((15,17),144)),(((((((5,((11,12),((16,18),39))),23),(21,22)),(24,25)),(8,9)),(51,53)),((57,58),((((100,134),116),142),(123,139))))),((52,54),((55,143),56))),((((6,7),(30,31)),(((((13,14),32),((33,34),(45,46))),((((19,20),(35,(42,43))),(26,44)),27)),(((36,37),38),(40,41)))),(137,141))),(10,(28,29)))),((48,49),((50,136),140))),(47,61)),(2,59)),60);
 754: 1 -14664.12305 -15299.51545 (0,((((((1,90),((((((62,(105,((109,113),112))),((((103,104),(128,129)),(110,111)),108)),(((((((65,(66,79)),((67,(130,131)),99)),83),(77,78)),((91,93),(92,94))),((68,(120,121)),81)),(75,138))),(((((71,72),73),122),(82,((114,115),118))),127)),(((70,(76,(101,102))),((((80,98),(117,(124,125))),97),119)),((88,89),135))),((((63,64),(69,(((86,87),126),(132,133)))),((74,(84,85)),(106,107))),(95,96)))),((((3,4),((15,17),144)),(((((6,7),(30,31)),(((((13,14),32),((33,34),(45,46))),((((19,20),(26,44)),(35,(42,43))),27)),(((36,37),38),(40,41)))),(10,(28,29))),(137,141))),(((((((((5,((11,12),((16,18),39))),23),(21,22)),(24,25)),(8,9)),(51,53)),((57,58),((((100,134),116),142),(123,139)))),(52,54)),((55,143),56)))),((47,(48,49)),((50,136),140))),61),(2,59)),60);
 755: 1 -14967.27344 -15296.12044 (0,((((((1,90),((((((((62,((((103,104),(128,129)),(110,111)),108)),105),112),113),109),(((((((65,(66,79)),((67,(130,131)),99)),83),(77,78)),((91,93),(92,94))),((68,(120,121)),81)),(75,138))),((((71,72),73),(82,(((114,115),118),127))),122)),(((((63,64),(69,(((86,87),126),(132,133)))),(((74,85),84),(106,107))),(95,96)),(((70,(76,(101,102))),((80,98),((97,119),(117,(124,125))))),((88,89),135))))),(((((3,4),((15,17),144)),(((((((5,((11,12),((16,18),39))),23),(21,22)),(24,25)),(8,9)),(51,53)),((57,58),((((100,134),116),142),(123,139))))),((52,54),((55,143),56))),(((((6,7),(30,31)),(((((13,14),32),((33,34),(45,46))),((((19,20),(26,44)),(35,(42,43))),27)),(((36,37),38),(40,41)))),(10,(28,29))),(137,141)))),((48,49),((50,136),140))),(47,61)),(2,59)),60);
 756: 1 -15590.06055 -15291.45899 (0,((((((1,90),((((((62,105),((109,113),112)),((((103,104),(128,129)),(110,111)),108)),(((((((65,(66,79)),83),((67,(130,131)),99)),(77,78)),((91,93),(92,94))),((68,(120,121)),81)),(75,138))),(((((71,72),73),122),(82,((114,115),118))),127)),(((((63,64),(69,((((86,87),126),132),133))),((74,(84,85)),(106,107))),(95,96)),(((70,(76,(101,102))),((88,89),135)),((80,98),((97,119),(117,(124,125)))))))),(((((3,4),((15,17),144)),(((((((5,((11,12),((16,18),39))),23),(21,22)),(24,25)),(8,9)),(51,53)),((57,58),((((100,134),116),142),(123,139))))),((52,54),((55,143),56))),(((((6,7),(30,31)),(((((13,14),32),((33,34),(45,46))),((((19,20),(26,44)),(35,(42,43))),27)),(((36,37),38),(40,41)))),(10,(28,29))),(137,141)))),((47,(48,49)),((50,136),140))),61),(2,59)),60);
 757: 1 -15209.52051 -15302.0712 (0,((((((1,90),(((((((62,105),112),((((103,104),(128,129)),(110,111)),108)),(109,113)),(((((((65,(66,79)),((67,(130,131)),99)),83),(77,78)),((91,93),(92,94))),((68,(120,121)),81)),(75,138))),((((71,72),73),(82,(((114,115),118),127))),122)),(((((63,64),(69,((((86,87),126),133),132))),(((74,85),84),(106,107))),(95,96)),(((70,(76,(101,102))),((80,98),((97,119),(117,(124,125))))),((88,89),135))))),(((((3,4),((15,17),144)),(((((((5,((11,12),((16,18),39))),23),(21,22)),(24,25)),(8,9)),(51,53)),((57,58),((((100,134),116),142),(123,139))))),((52,54),((55,143),56))),(((((6,7),(30,31)),(((((13,14),32),((33,34),(45,46))),((((19,20),(26,44)),(35,(42,43))),27)),(((36,37),38),(40,41)))),(10,(28,29))),(137,141)))),(((48,49),(50,136)),140)),(47,61)),(2,59)),60);
 758: 1 -14391.04883 -15291.56101 (0,((((((1,90),((((((((62,105),((((103,104),(128,129)),(110,111)),108)),112),113),109),(((((((65,(66,79)),(67,(99,(130,131)))),83),(77,78)),((91,93),(92,94))),((68,(120,121)),81)),(75,138))),(((((71,72),73),122),(82,((114,115),118))),127)),(((((63,64),(69,(((86,87),126),(132,133)))),((74,(84,85)),(106,107))),(95,96)),(((70,(76,(101,102))),((88,89),135)),((((80,98),(117,(124,125))),97),119))))),(((((3,4),((15,17),144)),(((((((5,((11,12),((16,18),39))),23),(21,22)),(24,25)),(8,9)),(51,53)),((57,58),((((100,134),116),142),(123,139))))),((52,54),((55,143),56))),(((((6,7),(30,31)),(((((13,14),32),((33,34),(45,46))),(((19,20),(35,(42,43))),((26,44),27))),(((36,37),38),(40,41)))),(10,(28,29))),(137,141)))),((48,49),((50,136),140))),(47,61)),(2,59)),60);
 759: 1 -16696.14844 -15291.81729 (0,((((((1,90),(((((((62,105),(((((103,104),(128,129)),(110,111)),108),112)),113),109),(((((((65,(66,79)),83),((67,(130,131)),99)),((91,93),(92,94))),(77,78)),((68,(120,121)),81)),(75,138))),(((((71,72),73),122),(82,((114,115),118))),127)),(((((63,64),(69,((((86,87),126),132),133))),((74,(84,85)),(106,107))),(95,96)),(((70,(76,(101,102))),((88,89),135)),((((80,98),(117,(124,125))),97),119))))),(((((3,4),((15,17),144)),(((((((5,((11,12),((16,39),18))),23),(21,22)),(24,25)),(8,9)),(51,53)),((57,58),((((100,134),116),142),(123,139))))),((52,54),((55,143),56))),(((((6,7),(30,31)),(((((13,14),32),((33,34),(45,46))),(((19,20),((26,44),27)),(35,(42,43)))),(((36,37),38),(40,41)))),(10,(28,29))),(137,141)))),((48,49),((50,136),140))),(47,61)),(2,59)),60);
 760: 1 -16725.0332 -15291.61359 (0,((((((1,90),(((((((62,105),((109,113),112)),((((103,104),(128,129)),(110,111)),108)),(((((((65,(66,79)),83),((67,(130,131)),99)),(77,78)),((91,93),(92,94))),((68,(120,121)),81)),(75,138))),((((((71,72),73),122),82),((114,115),118)),127)),(((70,(76,(101,102))),((((80,98),(117,(124,125))),97),119)),((88,89),135))),((((63,64),(69,((((86,87),126),132),133))),((74,(84,85)),(106,107))),(95,96)))),((((((3,4),((15,17),144)),(((((((5,((11,12),((16,18),39))),23),(21,22)),(24,25)),(8,9)),(51,53)),((57,58),((((100,134),116),142),(123,139))))),(52,54)),((55,143),56)),(((((6,7),(30,31)),(((((13,14),32),((33,34),(45,46))),((((19,20),(26,44)),(35,(42,43))),27)),(((36,37),38),(40,41)))),(10,(28,29))),(137,141)))),((48,49),((50,136),140))),(47,61)),(2,59)),60);
 761: 3 -16358.23242 -15294.45465 (0,((((((1,90),(((((((62,105),((((103,104),(128,129)),(110,111)),108)),112),(109,113)),(((((((65,(66,79)),((67,(130,131)),99)),83),(77,78)),((91,93),(92,94))),((68,(120,121)),81)),(75,138))),(((((71,72),73),122),(82,((114,115),118))),127)),(((((63,64),(69,(((86,87),126),(132,133)))),((74,(84,85)),(106,107))),(95,96)),(((70,(76,(101,102))),((((80,98),(117,(124,125))),97),119)),((88,89),135))))),(((((3,4),((15,17),144)),(((6,7),(30,31)),(((((13,14),32),((33,34),(45,46))),((((19,20),(26,44)),27),(35,(42,43)))),(((36,37),38),(40,41))))),(10,(28,29))),((((((((((5,((11,12),((16,18),39))),23),(21,22)),(24,25)),(8,9)),(51,53)),((57,58),((((100,134),116),142),(123,139)))),(52,54)),(((55,143),56),137)),141))),((47,(48,49)),((50,136),140))),61),(2,59)),60);
 762: 1 -15143.7793 -15309.906 (0,(((((1,90),((28,29),(48,49))),((50,136),140)),(((((((((3,4),((15,17),144)),((((((5,((11,12),((16,18),39))),23),(21,22)),(24,25)),(8,9)),(51,53))),(55,143)),(52,54)),((57,58),(((100,134),((123,139),142)),116))),137),(((((6,7),(30,31)),(((((13,14),32),((33,34),(45,46))),((((19,20),(26,44)),(35,(42,43))),27)),(((36,37),38),(40,41)))),56),((10,((((((62,105),((109,113),112)),((((103,104),(128,129)),(110,111)),108)),(((((((65,(66,79)),((67,(130,131)),99)),83),(77,78)),((91,93),(92,94))),((68,(120,121)),81)),(75,138))),(((((71,72),73),122),(82,((114,115),118))),127)),(((((63,64),(69,(((86,87),126),(132,133)))),((74,(84,85)),(106,107))),(95,96)),(((70,(76,(101,102))),((((80,98),(117,(124,125))),97),119)),((88,89),135))))),141))),(47,61))),(2,59)),60);
 763: 2 -15547.33594 -15294.52311 (0,((((((1,90),((28,29),(48,49))),(((((3,4),((15,17),144)),137),((((((((5,((11,12),((16,18),39))),23),(21,22)),(24,25)),(8,9)),(51,53)),((57,58),((((100,134),(123,139)),116),142))),((52,54),(55,143)))),(((((6,7),(30,31)),(((((13,14),32),((33,34),(45,46))),((((19,20),(26,44)),(35,(42,43))),27)),(((36,37),38),(40,41)))),56),((10,(((((((62,105),((((103,104),(128,129)),(110,111)),108)),112),(109,113)),(((((((65,(66,79)),((67,(130,131)),99)),83),(77,78)),((91,93),(92,94))),((68,(120,121)),81)),(75,138))),(((((71,72),73),122),(82,((114,115),118))),127)),(((((63,64),(69,(((86,87),126),(132,133)))),(((74,85),84),(106,107))),(95,96)),(((70,(76,(101,102))),((((80,98),(117,(124,125))),97),119)),((88,89),135))))),141)))),((50,136),140)),(47,61)),(2,59)),60);
 764: 1 -16251.98438 -15295.31195 (0,((((((1,90),(((((((62,105),((109,113),112)),((((103,104),(128,129)),(110,111)),108)),(((((((65,(66,79)),((67,(130,131)),99)),83),(77,78)),((91,93),(92,94))),((68,(120,121)),81)),(75,138))),(((((71,72),73),122),(82,127)),((114,115),118))),(((70,(76,(101,102))),((((80,98),(97,119)),(124,125)),117)),((88,89),135))),((((63,64),(69,(((86,87),126),(132,133)))),((74,(84,85)),(106,107))),(95,96)))),((((3,4),((15,17),144)),((((6,7),(30,31)),(((((13,14),32),((33,34),(45,46))),((((19,20),(26,44)),(35,(42,43))),27)),(((36,37),38),(40,41)))),(10,(28,29)))),(((((((((5,((11,12),((16,18),39))),23),(21,22)),(24,25)),(8,9)),(51,53)),((57,58),((((100,134),116),142),(123,139)))),((52,54),((55,143),56))),(137,141)))),((48,49),((50,136),140))),(47,61)),(2,59)),60);
 765: 1 -14908.83691 -15289.40751 (0,((((((1,90),((((((62,105),((109,113),112)),((((103,104),(128,129)),(110,111)),108)),((((((((65,(66,79)),83),(67,(130,131))),99),(77,78)),((91,93),(92,94))),((68,(120,121)),81)),(75,138))),(((((71,72),73),122),(82,((114,115),118))),127)),(((((63,64),(69,(((86,87),126),(132,133)))),((74,(84,85)),(106,107))),(95,96)),(((70,(76,(101,102))),((80,98),((97,119),(117,(124,125))))),((88,89),135))))),((((3,4),((15,17),144)),((((6,7),(30,31)),(((((13,14),32),((33,34),(45,46))),((((19,20),(26,44)),(35,(42,43))),27)),(((36,37),38),(40,41)))),(10,(28,29)))),((((((((((5,((11,12),((16,18),39))),23),(21,22)),(24,25)),(8,9)),(51,53)),((57,58),((((100,134),116),142),(123,139)))),(52,54)),((55,143),56)),(137,141)))),((47,(48,49)),((50,136),140))),61),(2,59)),60);
 766: 1 -14951.54688 -15289.01502 (0,((((((1,90),((((((62,105),((109,113),112)),((((103,104),(128,129)),(110,111)),108)),((((((((65,(66,79)),83),(67,(130,131))),99),(77,78)),((91,93),(92,94))),((68,(120,121)),81)),(75,138))),(((((71,72),73),122),(82,((114,115),118))),127)),(((((63,64),(69,((((86,87),126),132),133))),((74,(84,85)),(106,107))),(95,96)),(((70,(76,(101,102))),((80,98),((97,119),(117,(124,125))))),((88,89),135))))),(((((3,4),((15,17),144)),(((((((5,((11,12),((16,18),39))),23),(21,22)),(24,25)),(8,9)),(51,53)),((57,58),((((100,134),116),142),(123,139))))),((52,54),((55,143),56))),(((((6,7),(30,31)),(((((13,14),32),((33,34),(45,46))),((((19,20),(26,44)),(35,(42,43))),27)),(((36,37),38),(40,41)))),(10,(28,29))),(137,141)))),((47,(48,49)),((50,136),140))),61),(2,59)),60);
 767: 1 -14062.07617 -15309.62108 (0,(((((((1,90),(((((62,105),(((((103,104),(128,129)),(110,111)),108),112)),(109,113)),(((((63,64),(69,((((86,87),126),132),133))),((74,(84,85)),(106,107))),(95,96)),(((70,(76,(101,102))),((((80,98),(117,(124,125))),97),119)),((88,89),135)))),(((((((((65,(66,79)),99),(67,(130,131))),83),(77,78)),((91,93),(92,94))),((68,(120,121)),81)),(75,138)),(((((71,72),73),122),(82,((114,115),118))),127)))),(47,(48,49))),((((((3,4),((15,17),144)),((((((((5,(((11,12),((16,18),39)),23)),(21,22)),(24,25)),(8,9)),(51,53)),((57,58),((((100,134),142),(123,139)),116))),(52,54)),((55,143),56))),(((6,7),(30,31)),(((((13,14),32),((33,34),(45,46))),((((19,20),(35,(42,43))),(26,44)),27)),(((36,37),38),(40,41))))),(137,141)),(10,(28,29)))),((50,136),140)),61),(2,59)),60);
 768: 1 -13986.72754 -15296.72548 (0,(((((((1,90),((((((62,105),((109,113),112)),((((103,104),(128,129)),(110,111)),108)),(((((((65,(66,79)),((67,(130,131)),99)),83),(77,78)),((91,93),(92,94))),((68,(120,121)),81)),(75,138))),(((((71,72),73),122),(82,((114,115),118))),127)),(((((63,64),(69,(((86,87),126),(132,133)))),(((74,85),84),(106,107))),(95,96)),(((70,(76,(101,102))),((80,98),((97,119),(117,(124,125))))),((88,89),135))))),(((3,4),((15,17),144)),((((6,7),(30,31)),(((((13,14),32),((33,34),(45,46))),((((19,20),(26,44)),(35,(42,43))),27)),(((36,37),38),(40,41)))),(10,(28,29))))),(((((((((5,((11,12),((16,18),39))),23),(21,22)),(24,25)),(8,9)),(51,53)),((57,58),((((100,134),116),142),(123,139)))),((52,54),((55,143),56))),(137,141))),((48,49),((50,136),140))),(47,61)),(2,59)),60);
 769: 2 -15383.96484 -15295.92963 (0,((((((1,90),((28,29),(48,49))),((((3,4),((15,17),144)),(((((6,7),(30,31)),(((((13,14),32),((33,34),(45,46))),((((19,20),(26,44)),(35,(42,43))),27)),(((36,37),38),(40,41)))),(10,((((((62,105),(109,113)),112),((((103,104),(128,129)),(110,111)),108)),((((((((65,(66,79)),99),(67,(130,131))),83),(77,78)),((91,93),(92,94))),((68,(120,121)),81)),(75,138))),((((((63,64),(69,(((86,87),126),(132,133)))),((74,(84,85)),(106,107))),(95,96)),(((70,(76,(101,102))),((((80,98),(117,(124,125))),97),119)),((88,89),135))),((((((71,72),73),122),82),((114,115),118)),127))))),(137,141))),((((((((5,((11,12),((16,18),39))),23),(21,22)),(24,25)),(8,9)),(51,53)),((57,58),((((100,134),(123,139)),142),116))),((52,54),((55,143),56))))),((50,136),140)),(47,61)),(2,59)),60);
 770: 1 -15991.36133 -15289.623 (0,((((((1,90),((28,29),(48,49))),(((((3,4),((15,17),144)),(((((((5,((11,12),((16,18),39))),23),(21,22)),(24,25)),(8,9)),(51,53)),((57,58),((((100,134),116),142),(123,139))))),((52,54),((55,143),56))),((((((6,7),(30,31)),(((((13,14),32),((33,34),(45,46))),((((19,20),(26,44)),(35,(42,43))),27)),(((36,37),38),(40,41)))),(10,(((((((62,105),112),(109,113)),((((103,104),(128,129)),(110,111)),108)),(((((((65,(66,79)),((67,(130,131)),99)),83),(77,78)),((91,93),(92,94))),((68,(120,121)),81)),(75,138))),(((((71,72),73),122),(82,((114,115),118))),127)),(((((63,64),(69,((((86,87),126),133),132))),((74,(84,85)),(106,107))),(95,96)),(((70,(76,(101,102))),((88,89),135)),((80,98),((97,119),(117,(124,125))))))))),137),141))),((50,136),140)),(47,61)),(2,59)),60);
 771: 1 -16576.64648 -15300.45068 (0,((((((1,90),((28,29),(48,49))),(((((3,4),((15,17),144)),137),(((((6,7),(30,31)),(((((13,14),32),((33,34),(45,46))),((((19,20),(26,44)),(35,(42,43))),27)),(((36,37),38),(40,41)))),(10,((((((((62,105),((((103,104),(128,129)),(110,111)),108)),112),113),109),(((((((65,(66,79)),((67,(130,131)),99)),83),(77,78)),((91,93),(92,94))),((68,(120,121)),81)),(75,138))),(((((71,72),73),122),(82,((114,115),118))),127)),(((((63,64),(69,((((86,87),126),133),132))),((74,(84,85)),(106,107))),(95,96)),(((70,(76,(101,102))),((88,89),135)),((((80,98),(117,(124,125))),97),119)))))),141)),((((((((5,((11,12),((16,18),39))),23),(21,22)),(24,25)),(8,9)),(51,53)),((57,58),(((100,134),((123,142),139)),116))),((52,54),((55,143),56))))),((50,136),140)),(47,61)),(2,59)),60);
 772: 3 -14352.95898 -15298.51916 (0,((((1,90),(48,49)),((((((((3,4),((15,17),144)),(((((((5,((11,12),((16,18),39))),23),(21,22)),(24,25)),(8,9)),(51,53)),((57,58),((((100,134),116),142),(123,139))))),((52,54),((55,143),56))),(((((6,7),(30,31)),(((((13,14),32),((33,34),(45,46))),((((19,20),(26,44)),(35,(42,43))),27)),(((36,37),38),(40,41)))),(10,(28,29))),(137,141))),((((((62,105),((109,113),112)),((((103,104),(128,129)),(110,111)),108)),(((((((65,(66,79)),((67,(130,131)),99)),83),(77,78)),((91,93),(92,94))),((68,(120,121)),81)),(75,138))),(((((71,72),73),122),(82,((114,115),118))),127)),(((((63,64),((69,((86,87),126)),(132,133))),((74,(84,85)),(106,107))),(95,96)),(((70,(76,(101,102))),((((80,98),(117,(124,125))),97),119)),((88,89),135))))),(47,61)),((50,136),140))),(2,59)),60);
 773: 1 -15205.45215 -15312.13296 (0,((((((1,90),(((((((62,105),(109,113)),112),((((103,104),(128,129)),108),(110,111))),(((((((65,(66,79)),((67,(130,131)),99)),83),(77,78)),((91,93),(92,94))),((68,(120,121)),81)),(75,138))),(((((71,72),73),122),(82,((114,115),118))),127)),(((((63,64),(69,((((86,87),126),132),133))),(((74,85),84),(106,107))),(95,96)),(((70,(76,(101,102))),((((80,98),(117,(124,125))),97),119)),((88,89),135))))),((10,(28,29)),(47,61))),((((((3,4),((15,17),144)),(((((((5,((11,12),((16,18),39))),23),(21,22)),(24,25)),(8,9)),(51,53)),((57,58),((((100,134),116),142),(123,139))))),(52,54)),(((((6,7),(30,31)),(((((13,14),32),((33,34),(45,46))),((19,20),(((26,44),27),(35,(42,43))))),(((36,37),38),(40,41)))),56),(55,143))),(137,141))),((48,49),((50,136),140))),(2,59)),60);
 774: 2 -14708.16406 -15292.47299 (0,((((((1,90),((((((62,105),((109,113),112)),((((103,104),(128,129)),(110,111)),108)),(((((((65,(66,79)),((67,(130,131)),99)),83),(77,78)),((91,93),(92,94))),((68,(120,121)),81)),(75,138))),(((((71,72),73),122),(82,((114,115),118))),127)),(((((63,64),((69,(132,133)),((86,87),126))),((74,(84,85)),(106,107))),(95,96)),(((70,(76,(101,102))),((((80,98),(117,(124,125))),97),119)),((88,89),135))))),((((((3,4),((15,17),144)),(((((((5,((11,12),((16,18),39))),23),(21,22)),(24,25)),(8,9)),(51,53)),((57,58),((((100,134),116),142),(123,139))))),((52,54),(55,143))),(137,141)),(((((6,7),(30,31)),(((((13,14),32),((33,34),(45,46))),((((19,20),(26,44)),(35,(42,43))),27)),(((36,37),38),(40,41)))),56),(10,(28,29))))),((48,49),((50,136),140))),(47,61)),(2,59)),60);
 775: 1 -15871.91211 -15295.94414 (0,((((((1,90),(((((62,(105,((109,113),112))),((((103,104),(128,129)),(110,111)),108)),(((((((65,(66,79)),((67,(130,131)),99)),83),(77,78)),((91,93),(92,94))),((68,(120,121)),81)),(75,138))),(((((71,72),73),122),(82,((114,115),118))),127)),(((((63,64),(69,((((86,87),126),132),133))),((74,(84,85)),(106,107))),(95,96)),(((70,(76,(101,102))),((80,98),((97,119),(117,(124,125))))),((88,89),135))))),(((((3,4),((15,17),144)),(((((((5,((11,12),((16,18),39))),23),(21,22)),(24,25)),(8,9)),(51,53)),((57,58),((((100,134),116),142),(123,139))))),((52,54),((55,143),56))),(((((6,7),(30,31)),(((((13,14),32),((33,34),(45,46))),((((19,20),(26,44)),(35,(42,43))),27)),(((36,37),38),(40,41)))),(10,(28,29))),(137,141)))),((47,(48,49)),((50,136),140))),61),(2,59)),60);
 776: 1 -14868.92871 -15290.53057 (0,((((((1,90),((28,29),(48,49))),(((((3,4),((15,17),144)),(((((((5,((11,12),((16,18),39))),23),(21,22)),(24,25)),(8,9)),(51,53)),((57,58),((((100,134),116),142),(123,139))))),((52,54),((55,143),56))),((((((6,7),(30,31)),(((((13,14),32),((33,34),(45,46))),((((19,20),(26,44)),(35,(42,43))),27)),(((36,37),38),(40,41)))),(10,(((((((62,105),112),(109,113)),((((103,104),(128,129)),(110,111)),108)),(((((((65,(66,79)),((67,(130,131)),99)),83),(77,78)),((91,93),(92,94))),((68,(120,121)),81)),(75,138))),(((((63,64),(69,((((86,87),126),133),132))),((74,(84,85)),(106,107))),(95,96)),(((70,(76,(101,102))),((80,98),((97,119),(117,(124,125))))),((88,89),135)))),(((((71,72),73),122),(82,((114,115),118))),127)))),137),141))),((50,136),140)),(47,61)),(2,59)),60);
 777: 2 -15673.13184 -15303.62871 (0,(((((((1,90),(((((62,(105,((109,113),112))),((((103,104),(128,129)),(110,111)),108)),(((((((65,(66,79)),((67,(130,131)),99)),83),(77,78)),((91,93),(92,94))),((68,(120,121)),81)),(75,138))),(((((71,72),73),122),(((114,115),118),127)),82)),(((((63,64),(69,(((86,87),126),(132,133)))),((74,(84,85)),(106,107))),(95,96)),(((70,(76,(101,102))),((80,98),((97,119),(117,(124,125))))),((88,89),135))))),((((((5,((11,12),((16,18),39))),23),(21,22)),(24,25)),(8,9)),(51,53))),((((3,4),((15,17),144)),(((((6,7),(30,31)),(((((13,14),32),((33,34),(45,46))),((((19,20),(26,44)),(35,(42,43))),27)),(((36,37),38),(40,41)))),(10,(28,29))),(137,141))),((52,54),(((55,143),56),((57,58),((((100,134),116),142),(123,139))))))),((48,49),((50,136),140))),(47,61)),(2,59)),60);
 778: 1 -16047.7002 -15293.31067 (0,((((((1,90),((((((62,105),((109,113),112)),((((103,104),(128,129)),(110,111)),108)),(((((((65,(66,79)),83),((67,(130,131)),99)),(77,78)),((91,93),(92,94))),((68,(120,121)),81)),(75,138))),(((((71,72),73),122),(82,((114,115),118))),127)),((((((63,64),(69,((((86,87),126),132),133))),((74,(84,85)),(106,107))),(95,96)),((88,89),135)),((70,(76,(101,102))),((80,98),((97,119),(117,(124,125)))))))),(((((3,4),((15,17),144)),(((((((5,((11,12),((16,18),39))),23),(21,22)),(24,25)),(8,9)),(51,53)),((57,58),((((100,134),116),142),(123,139))))),((52,54),((55,143),56))),(((((6,7),(30,31)),(((((13,14),32),((33,34),(45,46))),((((19,20),(26,44)),(35,(42,43))),27)),(((36,37),38),(40,41)))),(10,(28,29))),(137,141)))),((47,(48,49)),((50,136),140))),61),(2,59)),60);
 779: 1 -15107.37891 -15291.05699 (0,((((((1,90),(((((((62,105),112),((((103,104),(128,129)),(110,111)),108)),(109,113)),(((((((65,(66,79)),83),((67,(130,131)),99)),(77,78)),((91,93),(92,94))),((68,(120,121)),81)),(75,138))),(((((71,72),73),122),(82,((114,115),118))),127)),(((((63,64),(69,((((86,87),126),133),132))),((74,(84,85)),(106,107))),(95,96)),(((70,(76,(101,102))),((80,98),((97,119),(117,(124,125))))),((88,89),135))))),(((((3,4),((15,17),144)),((6,7),((((((13,14),32),((33,34),(45,46))),((((19,20),(26,44)),(35,(42,43))),27)),(((36,37),38),(40,41))),(30,31)))),((((((((((5,((11,12),((16,39),18))),23),(21,22)),(24,25)),(8,9)),(51,53)),((57,58),((((100,134),116),142),(123,139)))),(52,54)),((55,143),56)),(137,141))),(10,(28,29)))),((47,(48,49)),((50,136),140))),61),(2,59)),60);
 780: 1 -16871.11914 -15291.006 (0,((((((1,90),(((((((62,105),112),(109,113)),((((103,104),(128,129)),(110,111)),108)),((((((((65,(66,79)),83),(67,(130,131))),99),(77,78)),((91,93),(92,94))),((68,(120,121)),81)),(75,138))),(((((71,72),73),122),(82,((114,115),118))),127)),(((((63,64),(69,(((86,87),126),(132,133)))),((74,(84,85)),(106,107))),(95,96)),(((70,(76,(101,102))),((((80,98),(117,(124,125))),97),119)),((88,89),135))))),(((((3,4),((15,17),144)),((((6,7),(30,31)),(((((13,14),32),((33,34),(45,46))),((((19,20),(26,44)),(35,(42,43))),27)),(((36,37),38),(40,41)))),(10,(28,29)))),((((52,54),((57,58),(((100,134),((123,139),142)),116))),(137,141)),((55,143),56))),(((((5,((11,12),(16,(18,39)))),23),(21,22)),(24,25)),((8,9),(51,53))))),((48,49),((50,136),140))),(47,61)),(2,59)),60);
 781: 1 -16346.37695 -15305.16982 (0,((((((1,90),((28,29),(48,49))),((50,136),140)),((((3,4),((15,17),144)),(((((6,7),(30,31)),(((((13,14),32),((33,34),(45,46))),((((19,20),(26,44)),(35,(42,43))),27)),(((36,37),38),(40,41)))),(10,(((((((62,105),(109,113)),((((103,104),(128,129)),(110,111)),108)),112),(((((((65,(66,79)),(((67,(130,131)),99),83)),(77,78)),((91,93),(92,94))),81),(68,(120,121))),(75,138))),(((((71,72),73),122),(82,((114,115),118))),127)),(((((63,64),(69,((((86,87),126),133),132))),(((74,85),84),(106,107))),(95,96)),(((70,(76,(101,102))),((88,89),135)),((80,98),((97,119),(117,(124,125))))))))),(137,141))),((((((((5,(((11,12),((16,18),39)),23)),(21,22)),(24,25)),(8,9)),(51,53)),((57,58),((((100,134),142),(123,139)),116))),(52,54)),((55,143),56)))),(47,61)),(2,59)),60);
 782: 1 -15859.9707 -15296.43568 (0,(((((((1,90),((((((62,105),(((((103,104),(128,129)),(110,111)),108),112)),(109,113)),(((((((65,(66,79)),83),((67,(130,131)),99)),(77,78)),((91,93),(92,94))),((68,(120,121)),81)),(75,138))),(((((71,72),73),122),(82,((114,115),118))),127)),(((((63,64),(69,((((86,87),126),132),133))),((74,(84,85)),(106,107))),(95,96)),(((70,(76,(101,102))),((((80,98),(117,(124,125))),97),119)),((88,89),135))))),(48,49)),((50,136),140)),(((((((3,4),((15,17),144)),((((6,7),(30,31)),(((((13,14),32),((33,34),(45,46))),((((19,20),(26,44)),(35,(42,43))),27)),(((36,37),38),(40,41)))),(10,(28,29)))),(52,54)),((((((5,(((11,12),((16,18),39)),23)),(21,22)),(24,25)),(8,9)),(51,53)),((57,58),((((100,134),116),142),(123,139))))),((55,143),56)),(137,141))),(47,61)),(2,59)),60);
 783: 1 -15605.41602 -15298.2569 (0,((((((1,90),(((((((62,105),112),(109,113)),((((103,104),(128,129)),(110,111)),108)),(((((((65,(66,79)),83),((67,(130,131)),99)),(77,78)),((91,93),(92,94))),((68,(120,121)),81)),(75,138))),(((((71,72),73),122),(82,((114,115),118))),127)),(((((63,64),(69,(((86,87),126),(132,133)))),((74,(84,85)),(106,107))),(95,96)),(((70,(76,(101,102))),((((80,98),(117,(124,125))),97),119)),((88,89),135))))),(((((3,4),((15,17),144)),((((6,7),(30,31)),(((((13,14),32),((33,34),(45,46))),((((19,20),(26,44)),(35,(42,43))),27)),(((36,37),38),(40,41)))),(10,(28,29)))),((((52,54),((57,58),(((100,134),((123,142),139)),116))),(137,141)),((55,143),56))),(((((5,((11,12),(16,(18,39)))),23),(21,22)),(24,25)),((8,9),(51,53))))),((48,49),((50,136),140))),(47,61)),(2,59)),60);
 784: 1 -15357.21875 -15295.81276 (0,((((((1,90),(((((62,105),((109,113),112)),((((103,104),(128,129)),(110,111)),108)),((((((((65,(66,79)),((67,(130,131)),99)),83),(77,78)),((91,93),(92,94))),((68,(120,121)),81)),(75,138)),(((((71,72),73),122),(((114,115),118),127)),82))),(((((63,64),(69,(((86,87),126),(132,133)))),(((74,85),84),(106,107))),(95,96)),(((70,(76,(101,102))),((80,98),((97,119),(117,(124,125))))),((88,89),135))))),(((((3,4),((15,17),144)),(((((((5,((11,12),((16,18),39))),23),(21,22)),(24,25)),(8,9)),(51,53)),((57,58),((((100,134),116),142),(123,139))))),((52,54),((55,143),56))),(((((6,7),(30,31)),(((((13,14),32),((33,34),(45,46))),(((19,20),(35,(42,43))),((26,44),27))),(((36,37),38),(40,41)))),(10,(28,29))),(137,141)))),((48,49),((50,136),140))),(47,61)),(2,59)),60);
 785: 1 -15296.80273 -15304.66009 (0,((((((1,90),(((((((62,105),112),((((103,104),(128,129)),(110,111)),108)),(109,113)),(((((((65,(66,79)),((67,(130,131)),99)),83),((91,93),(92,94))),(77,78)),((68,(120,121)),81)),(75,138))),(((((71,72),73),122),(82,127)),((114,115),118))),(((((63,64),(69,((((86,87),126),133),132))),((74,(84,85)),(106,107))),(95,96)),(((70,(76,(101,102))),((((80,98),(117,(124,125))),97),119)),((88,89),135))))),(((3,4),((15,17),144)),((((((((5,((11,12),((16,18),39))),23),(21,22)),(24,25)),(8,9)),(51,53)),((((52,54),((55,143),56)),(137,141)),((57,58),(((((100,134),116),142),139),123)))),((((6,7),(30,31)),(((((13,14),32),((33,34),(45,46))),((((19,20),(26,44)),(35,(42,43))),27)),(((36,37),38),(40,41)))),(10,(28,29)))))),((48,49),((50,136),140))),(47,61)),(2,59)),60);
 786: 2 -15778.56348 -15304.54711 (0,((((((1,90),(47,(48,49))),((50,136),140)),(((((3,4),((15,17),144)),(28,29)),((((6,7),(30,31)),(((((13,14),32),((33,34),(45,46))),((((19,20),(26,44)),(35,(42,43))),27)),(((36,37),38),(40,41)))),(10,(((((62,(105,((109,113),112))),((((103,104),(128,129)),(110,111)),108)),(((((((65,(66,79)),((67,(130,131)),99)),83),(77,78)),((91,93),(92,94))),((68,(120,121)),81)),(75,138))),(((((71,72),73),122),(82,((114,115),118))),127)),(((((63,64),(69,(((86,87),126),(132,133)))),((74,(84,85)),(106,107))),(95,96)),(((70,(76,(101,102))),((((80,98),(117,(124,125))),97),119)),((88,89),135))))))),((((((((((5,((11,12),((16,18),39))),23),(21,22)),(24,25)),(8,9)),(51,53)),((57,58),(((100,134),((123,139),142)),116))),(52,54)),((55,143),56)),(137,141)))),61),(2,59)),60);
 787: 2 -14458.50195 -15290.72037 (0,((((((1,90),((((((62,105),((109,113),112)),((((103,104),(128,129)),(110,111)),108)),(((((((65,(66,79)),83),((67,(130,131)),99)),(77,78)),((91,93),(92,94))),((68,(120,121)),81)),(75,138))),(((((71,72),73),122),(82,((114,115),118))),127)),(((((63,64),(69,((((86,87),126),133),132))),(((74,85),84),(106,107))),(95,96)),(((70,(76,(101,102))),((((80,98),(117,(124,125))),97),119)),((88,89),135))))),(((((3,4),((15,17),144)),(((6,7),((((((13,14),32),((33,34),(45,46))),((((19,20),(26,44)),(35,(42,43))),27)),(((36,37),38),(40,41))),(30,31))),(10,(28,29)))),((((52,54),((55,143),56)),((57,58),((((100,134),116),142),(123,139)))),(137,141))),((((((5,((11,12),((16,18),39))),23),(21,22)),(24,25)),(8,9)),(51,53)))),((48,49),((50,136),140))),(47,61)),(2,59)),60);
 788: 2 -15552.25488 -15299.29381 (0,(((((((1,90),(((((((62,105),((((103,104),(128,129)),(110,111)),108)),112),(109,113)),(((((((65,(66,79)),((67,(130,131)),99)),83),(77,78)),((91,93),(92,94))),((68,(120,121)),81)),(75,138))),(((((71,72),73),122),(82,((114,115),118))),127)),((((((63,64),(((86,87),126),(132,133))),69),((74,(84,85)),(106,107))),(95,96)),(((70,(76,(101,102))),((88,89),135)),((((80,98),(117,(124,125))),97),119))))),(((((3,4),((15,17),144)),(((((((5,((11,12),((16,18),39))),23),(21,22)),(24,25)),(8,9)),(51,53)),((57,58),((((100,134),116),142),(123,139))))),((52,54),((55,143),56))),(((((6,7),(30,31)),(((((13,14),32),((33,34),(45,46))),((((19,20),(26,44)),(35,(42,43))),27)),(((36,37),38),(40,41)))),(10,(28,29))),(137,141)))),(47,(48,49))),((50,136),140)),61),(2,59)),60);
 789: 2 -15302.54883 -15296.96928 (0,((((((1,90),((((((62,105),((109,113),112)),((((103,104),(128,129)),(110,111)),108)),(((((((65,(66,79)),83),((67,(130,131)),99)),(77,78)),((91,93),(92,94))),((68,(120,121)),81)),(75,138))),(((((71,72),73),122),(82,((114,115),118))),127)),(((((63,64),(69,((((86,87),126),133),132))),(((74,85),84),(106,107))),(95,96)),(((70,(76,(101,102))),((((80,98),(117,(124,125))),97),119)),((88,89),135))))),(((((3,4),((15,17),144)),(((((6,7),(30,31)),(((((13,14),32),((33,34),(45,46))),((((19,20),(26,44)),(35,(42,43))),27)),(((36,37),38),(40,41)))),(28,29)),10)),((((52,54),((55,143),56)),((57,58),((((100,134),116),142),(123,139)))),(137,141))),((((((5,((11,12),((16,18),39))),23),(21,22)),(24,25)),(8,9)),(51,53)))),((48,49),((50,136),140))),(47,61)),(2,59)),60);
 790: 5 -14997.38281 -15303.09848 (0,((((((1,90),((((((62,105),((109,113),112)),((((103,104),(128,129)),(110,111)),108)),(((((((65,(66,79)),((67,(130,131)),99)),83),((91,93),(92,94))),(77,78)),((68,(120,121)),81)),(75,138))),((((((71,72),73),122),82),((114,115),118)),127)),(((((63,64),((69,((86,87),126)),(132,133))),((74,(84,85)),(106,107))),(95,96)),(((70,(76,(101,102))),((88,89),135)),((((80,98),(117,(124,125))),97),119))))),(((((3,4),((15,17),144)),(((((((5,((11,12),((16,18),39))),23),(21,22)),(24,25)),(8,9)),(51,53)),((57,58),((((100,134),116),142),(123,139))))),((52,54),((55,143),56))),(((((6,7),(30,31)),((((((13,14),32),(45,46)),(33,34)),((((19,20),(42,43)),35),((26,44),27))),(((36,37),38),(40,41)))),(137,141)),(10,(28,29))))),((48,49),((50,136),140))),(47,61)),(2,59)),60);
 791: 2 -15424.66797 -15291.006 (0,((((((1,90),(((((((62,105),112),(109,113)),((((103,104),(128,129)),(110,111)),108)),((((((((65,(66,79)),83),(67,(130,131))),99),(77,78)),((91,93),(92,94))),((68,(120,121)),81)),(75,138))),(((((71,72),73),122),(82,((114,115),118))),127)),(((((63,64),(69,(((86,87),126),(132,133)))),((74,(84,85)),(106,107))),(95,96)),(((70,(76,(101,102))),((((80,98),(117,(124,125))),97),119)),((88,89),135))))),(((((3,4),((15,17),144)),((((6,7),(30,31)),(((((13,14),32),((33,34),(45,46))),((((19,20),(26,44)),(35,(42,43))),27)),(((36,37),38),(40,41)))),(10,(28,29)))),((((52,54),((57,58),(((100,134),((123,139),142)),116))),(137,141)),((55,143),56))),(((((5,((11,12),(16,(18,39)))),23),(21,22)),(24,25)),((8,9),(51,53))))),((48,49),((50,136),140))),(47,61)),(2,59)),60);
 792: 1 -14861.31836 -15294.17851 (0,((((((1,90),((((((((62,105),((((103,104),(128,129)),(110,111)),108)),112),109),113),((((((65,(66,79)),((67,(130,131)),99)),83),((91,93),(92,94))),(77,78)),(((68,(120,121)),81),(75,138)))),(((((71,72),73),122),(82,((114,115),118))),127)),(((((63,64),(69,((((86,87),126),132),133))),(((74,85),84),(106,107))),(95,96)),(((70,(76,(101,102))),((((80,98),(117,(124,125))),97),119)),((88,89),135))))),(((((3,4),((15,17),144)),(((((((5,((11,12),((16,39),18))),23),(21,22)),(24,25)),(8,9)),(51,53)),((57,58),((((100,134),116),142),(123,139))))),((52,54),((55,143),56))),(((((6,7),(30,31)),(((((13,14),32),((33,34),(45,46))),((((19,20),(35,(42,43))),(26,44)),27)),(((36,37),38),(40,41)))),(137,141)),(10,(28,29))))),((48,49),((50,136),140))),(47,61)),(2,59)),60);
 793: 1 -15219.125 -15302.90066 (0,((((((1,90),((((((((62,((((103,104),(128,129)),(110,111)),108)),105),(109,113)),112),((88,89),135)),(((70,(76,(101,102))),((((80,98),(117,(124,125))),97),119)),((((((71,72),73),122),82),((114,115),118)),127))),((((63,64),(69,(((86,87),126),(132,133)))),((74,(84,85)),(106,107))),(95,96))),(((((((65,(66,79)),((67,(130,131)),99)),83),(77,78)),((91,93),(92,94))),((68,(120,121)),81)),(75,138)))),((((3,4),((15,17),144)),((((6,7),(30,31)),(((((13,14),32),((33,34),(45,46))),((((19,20),(26,44)),(35,(42,43))),27)),(((36,37),38),(40,41)))),(10,(28,29)))),((((((((((5,((11,12),((16,18),39))),23),(21,22)),(24,25)),(8,9)),(51,53)),((57,58),((((100,134),116),142),(123,139)))),(52,54)),((55,143),56)),(137,141)))),((48,49),((50,136),140))),(47,61)),(2,59)),60);
 794: 1 -16125.5293 -15290.60963 (0,((((((1,90),((((((62,105),((109,113),112)),((((103,104),(128,129)),(110,111)),108)),(((((((65,(66,79)),((67,(130,131)),99)),83),(77,78)),((91,93),(92,94))),((68,(120,121)),81)),(75,138))),(((((71,72),73),122),(82,((114,115),118))),127)),(((((63,64),(69,(((86,87),126),(132,133)))),((74,(84,85)),(106,107))),(95,96)),(((70,(76,(101,102))),((((80,98),(117,(124,125))),97),119)),((88,89),135))))),((((((3,4),((15,17),144)),(((((((5,((11,12),((16,18),39))),23),(21,22)),(24,25)),(8,9)),(51,53)),((57,58),((((100,134),116),142),(123,139))))),((52,54),(55,143))),(137,141)),((((6,7),((((((13,14),32),((33,34),(45,46))),((((19,20),(26,44)),(35,(42,43))),27)),(((36,37),38),(40,41))),(30,31))),56),(10,(28,29))))),((48,49),((50,136),140))),(47,61)),(2,59)),60);
 795: 1 -15732.50098 -15296.4382 (0,((((((1,90),(((((((62,105),((((103,104),(128,129)),(110,111)),108)),112),(109,113)),((((((65,(66,79)),((67,(130,131)),99)),83),(77,78)),((91,93),(92,94))),(((68,(120,121)),81),(75,138)))),(((((71,72),73),122),(82,((114,115),118))),127)),(((((63,64),(69,(((86,87),126),(132,133)))),((74,(84,85)),(106,107))),(95,96)),(((70,(76,(101,102))),((80,98),((97,119),(117,(124,125))))),((88,89),135))))),((((3,4),(((6,7),(30,31)),(((((13,14),32),((33,34),(45,46))),((((19,20),(26,44)),(35,(42,43))),27)),(((36,37),38),(40,41))))),(10,(28,29))),(((((((((((5,((11,12),((16,18),39))),23),(21,22)),(24,25)),(8,9)),(51,53)),((57,58),((((100,134),116),142),(123,139)))),((15,17),144)),(52,54)),((55,143),56)),(137,141)))),((48,49),((50,136),140))),(47,61)),(2,59)),60);
 796: 1 -14808.93457 -15289.01502 (0,((((((1,90),((((((62,105),((109,113),112)),((((103,104),(128,129)),(110,111)),108)),((((((((65,(66,79)),83),(67,(130,131))),99),(77,78)),((91,93),(92,94))),((68,(120,121)),81)),(75,138))),(((((71,72),73),122),(82,((114,115),118))),127)),(((((63,64),(69,((((86,87),126),132),133))),((74,(84,85)),(106,107))),(95,96)),(((70,(76,(101,102))),((80,98),((97,119),(117,(124,125))))),((88,89),135))))),(((((3,4),((15,17),144)),(((((((5,((11,12),((16,18),39))),23),(21,22)),(24,25)),(8,9)),(51,53)),((57,58),((((100,134),116),142),(123,139))))),((52,54),((55,143),56))),(((((6,7),(30,31)),(((((13,14),32),((33,34),(45,46))),((((19,20),(26,44)),(35,(42,43))),27)),(((36,37),38),(40,41)))),(10,(28,29))),(137,141)))),((47,(48,49)),((50,136),140))),61),(2,59)),60);
 797: 1 -15081.0957 -15300.97475 (0,(((((((1,90),(((((((62,105),((((103,104),(128,129)),(110,111)),108)),112),(109,113)),(((((((65,(66,79)),((67,(130,131)),99)),83),(77,78)),((91,93),(92,94))),((68,(120,121)),81)),(75,138))),(((((71,72),73),122),(82,((114,115),118))),127)),((((((63,64),(69,(((86,87),126),(132,133)))),((74,(84,85)),(106,107))),(95,96)),((((80,98),(117,(124,125))),97),119)),((70,(76,(101,102))),((88,89),135))))),(((((3,4),((15,17),144)),(((((((5,((11,12),((16,18),39))),23),(21,22)),(24,25)),(8,9)),(51,53)),((57,58),((((100,134),116),142),(123,139))))),((52,54),((55,143),56))),(((((6,7),(30,31)),(((((13,14),32),((33,34),(45,46))),((((19,20),(26,44)),(35,(42,43))),27)),(((36,37),38),(40,41)))),(10,(28,29))),(137,141)))),(47,(48,49))),((50,136),140)),61),(2,59)),60);
 798: 1 -15180.9834 -15303.24997 (0,((((((1,90),((28,29),(48,49))),((((3,4),((15,17),144)),(((((6,7),(30,31)),(((((13,14),32),((33,34),(45,46))),((((19,20),(26,44)),(35,(42,43))),27)),(((36,37),38),(40,41)))),(10,((((((62,105),((109,113),112)),((((103,104),(128,129)),(110,111)),108)),((((((((65,(66,79)),99),(67,(130,131))),83),(77,78)),((91,93),(92,94))),((68,(120,121)),81)),(75,138))),(((((71,72),73),122),(82,((114,115),118))),127)),(((((63,64),(69,(((86,87),126),(132,133)))),((74,(84,85)),(106,107))),(95,96)),(((70,(76,(101,102))),((((80,98),(117,(124,125))),97),119)),((88,89),135)))))),(137,141))),(((((((((5,(11,12)),((16,18),39)),23),(21,22)),(24,25)),(8,9)),(51,53)),((57,58),(((100,134),((123,139),142)),116))),((52,54),((55,143),56))))),((50,136),140)),(47,61)),(2,59)),60);
 799: 1 -14829.93555 -15300.54521 (0,(((((1,90),((((((3,4),((15,17),144)),((52,54),(((55,143),56),((57,58),((((100,134),116),142),(123,139)))))),(((((6,7),(30,31)),(((((13,14),32),((33,34),(45,46))),((((19,20),(26,44)),(35,(42,43))),27)),(((36,37),38),(40,41)))),(137,141)),(10,(28,29)))),((((((5,((11,12),((16,18),39))),23),(21,22)),(24,25)),(8,9)),(51,53))),((((((62,105),((109,113),112)),((((103,104),(128,129)),(110,111)),108)),(((((((65,(66,79)),((67,(130,131)),99)),83),(77,78)),((91,93),(92,94))),((68,(120,121)),81)),(75,138))),((((71,72),73),(82,(((114,115),118),127))),122)),(((((63,64),(69,(((86,87),126),(132,133)))),((74,(84,85)),(106,107))),(95,96)),(((70,(76,(101,102))),((80,98),((97,119),(117,(124,125))))),((88,89),135)))))),((48,49),((50,136),140))),(47,61)),(2,59)),60);
 800: 1 -14888.7168 -15298.66438 (0,((((((1,90),(((((((62,105),112),(109,113)),((((103,104),(128,129)),(110,111)),108)),(((((((65,(66,79)),((67,(130,131)),99)),(77,78)),83),((91,93),(92,94))),((68,(120,121)),81)),(75,138))),(((((71,72),73),122),(82,((114,115),118))),127)),(((((63,64),(69,((((86,87),126),132),133))),((74,(84,85)),(106,107))),(95,96)),(((70,(76,(101,102))),((((80,98),(117,(124,125))),97),119)),((88,89),135))))),(((((3,4),((15,17),144)),(((((((5,((11,12),((16,18),39))),23),(21,22)),(24,25)),(8,9)),(51,53)),((57,58),((((100,134),116),142),(123,139))))),((52,54),((55,143),56))),(((((6,7),(30,31)),(((((13,14),32),((33,34),(45,46))),(((19,20),(35,(42,43))),((26,44),27))),(((36,37),38),(40,41)))),(10,(28,29))),(137,141)))),((48,49),((50,136),140))),(47,61)),(2,59)),60);
 801: 1 -14616.29688 -15299.20221 (0,((((((1,90),((28,29),(48,49))),(((((3,4),((15,17),144)),137),(((((6,7),(30,31)),(((((13,14),32),((33,34),(45,46))),((((19,20),(26,44)),(35,(42,43))),27)),(((36,37),38),(40,41)))),(10,((((((((62,((((103,104),(128,129)),(110,111)),108)),105),112),113),109),(((((((65,(66,79)),((67,(130,131)),99)),83),(77,78)),((91,93),(92,94))),((68,(120,121)),81)),(75,138))),(((((71,72),73),122),(82,((114,115),118))),127)),(((((63,64),(69,(((86,87),126),(132,133)))),((74,(84,85)),(106,107))),(95,96)),(((70,(76,(101,102))),((88,89),135)),((((80,98),(117,(124,125))),97),119)))))),141)),((((((((5,((11,12),((16,18),39))),23),(21,22)),(24,25)),(8,9)),(51,53)),((57,58),((((100,134),(123,139)),142),116))),((52,54),((55,143),56))))),((50,136),140)),(47,61)),(2,59)),60);
 802: 1 -14301.72852 -15291.19183 (0,((((((1,90),((((((62,105),((109,113),112)),((((103,104),(128,129)),(110,111)),108)),(((((((65,(66,79)),((67,(130,131)),99)),83),((91,93),(92,94))),(77,78)),((68,(120,121)),81)),(75,138))),(((((71,72),73),122),(82,((114,115),118))),127)),(((((63,64),(69,((((86,87),126),133),132))),((74,(84,85)),(106,107))),(95,96)),(((70,(76,(101,102))),((80,98),((97,119),(117,(124,125))))),((88,89),135))))),((((3,4),((15,17),144)),((((6,7),(30,31)),(((((13,14),32),((33,34),(45,46))),((((19,20),(26,44)),(35,(42,43))),27)),(((36,37),38),(40,41)))),(10,(28,29)))),(((((((((5,((11,12),((16,18),39))),23),(21,22)),(24,25)),(8,9)),(51,53)),((57,58),((((100,134),116),142),(123,139)))),((52,54),((55,143),56))),(137,141)))),((47,(48,49)),((50,136),140))),61),(2,59)),60);
 803: 1 -14505.83008 -15295.65606 (0,((((((1,90),((28,29),(48,49))),((((3,4),((15,17),144)),((((6,7),(30,31)),(((((13,14),32),((33,34),(45,46))),((((19,20),(26,44)),(35,(42,43))),27)),(((36,37),38),(40,41)))),(10,(((((((62,105),((((103,104),(128,129)),(110,111)),108)),112),(109,113)),((((((((65,(66,79)),83),(67,(130,131))),99),(77,78)),((91,93),(92,94))),((68,(120,121)),81)),(75,138))),(((((71,72),73),122),(82,((114,115),118))),127)),(((((63,64),(69,((((86,87),126),132),133))),(((74,85),84),(106,107))),(95,96)),(((70,(76,(101,102))),((80,98),((97,119),(117,(124,125))))),((88,89),135))))))),((((((((5,23),((11,12),((16,18),39))),(21,22)),(24,25)),(8,9)),(51,53)),((57,58),((((100,134),116),142),(123,139)))),(((52,54),(137,141)),((55,143),56))))),((50,136),140)),(47,61)),(2,59)),60);
 804: 1 -16010.67773 -15292.0032 (0,((((((1,90),((((((62,105),((109,113),112)),((((103,104),(128,129)),(110,111)),108)),((((((((65,(66,79)),83),99),(67,(130,131))),(77,78)),((91,93),(92,94))),((68,(120,121)),81)),(75,138))),(((((71,72),73),122),(82,((114,115),118))),127)),(((((63,64),(69,(((86,87),126),(132,133)))),((74,(84,85)),(106,107))),(95,96)),(((70,(76,(101,102))),((80,98),((97,119),(117,(124,125))))),((88,89),135))))),((((3,4),((15,17),144)),((((6,7),(30,31)),(((((13,14),32),((33,34),(45,46))),((((19,20),(26,44)),(35,(42,43))),27)),(((36,37),38),(40,41)))),(10,(28,29)))),((((((((((5,((11,12),((16,18),39))),23),(21,22)),(24,25)),(8,9)),(51,53)),((57,58),((((100,134),116),142),(123,139)))),(52,54)),((55,143),56)),(137,141)))),((47,(48,49)),((50,136),140))),61),(2,59)),60);
 805: 1 -15491.91992 -15291.77791 (0,((((((1,90),((((((62,105),((109,113),112)),((((103,104),(128,129)),(110,111)),108)),(((((((65,(66,79)),83),((67,(130,131)),99)),(77,78)),((91,93),(92,94))),((68,(120,121)),81)),(75,138))),(((((71,72),73),122),(82,((114,115),118))),127)),(((((63,64),(69,((((86,87),126),132),133))),((74,(84,85)),(106,107))),(95,96)),(((70,(76,(101,102))),((88,89),135)),((((80,98),(117,(124,125))),97),119))))),((((3,4),((15,17),144)),((((6,7),(30,31)),(((((13,14),32),((33,34),(45,46))),((((19,20),(26,44)),(35,(42,43))),27)),(((36,37),38),(40,41)))),(10,(28,29)))),(((((((((5,((11,12),((16,18),39))),23),(21,22)),(24,25)),(8,9)),(51,53)),((57,58),(((((100,134),116),142),139),123))),((52,54),((55,143),56))),(137,141)))),((48,49),((50,136),140))),(47,61)),(2,59)),60);
 806: 1 -15571.14062 -15298.56632 (0,((((((1,90),((((((((62,105),((((103,104),(128,129)),(110,111)),108)),112),113),109),(((((((65,(66,79)),((67,(130,131)),99)),83),(77,78)),((91,93),(92,94))),((68,(120,121)),81)),(75,138))),(((71,72),73),((82,(((114,115),118),127)),122))),(((((63,64),(69,(((86,87),126),(132,133)))),(((74,85),84),(106,107))),(95,96)),(((70,(76,(101,102))),((80,98),((97,119),(117,(124,125))))),((88,89),135))))),((48,49),((50,136),140))),(((((3,4),((15,17),144)),(((((((5,((11,12),((16,18),39))),23),(21,22)),(24,25)),(8,9)),(51,53)),((57,58),((((100,134),116),142),(123,139))))),((52,54),((55,143),56))),(((((6,7),((((((13,14),32),((33,34),(45,46))),((((19,20),(26,44)),(35,(42,43))),27)),(((36,37),38),(40,41))),(30,31))),(10,(28,29))),141),137))),(47,61)),(2,59)),60);
 807: 2 -15396.43359 -15294.0252 (0,(((((1,90),((((((((62,105),((((103,104),(128,129)),(110,111)),108)),112),113),109),(((((((65,(66,79)),83),((67,(130,131)),99)),(77,78)),((91,93),(92,94))),((68,(120,121)),81)),(75,138))),((((71,72),73),(82,(((114,115),118),127))),122)),(((((63,64),(69,(((86,87),126),(132,133)))),((74,(84,85)),(106,107))),(95,96)),(((70,(76,(101,102))),((((80,98),(117,(124,125))),97),119)),((88,89),135))))),(((((3,4),((15,17),144)),((((6,7),(30,31)),(((((13,14),32),((33,34),(45,46))),((((19,20),(26,44)),(35,(42,43))),27)),(((36,37),38),(40,41)))),(10,(28,29)))),(((((((((5,((11,12),((16,18),39))),23),(21,22)),(24,25)),(8,9)),(51,53)),((57,58),((((100,134),116),142),(123,139)))),((52,54),((55,143),56))),(137,141))),((47,(48,49)),((50,136),140)))),61),(2,59)),60);
 808: 2 -14944.28125 -15304.63417 (0,(((((((1,90),(((((((62,105),112),(109,113)),((((103,104),(128,129)),(110,111)),108)),(((((((65,(66,79)),((67,(130,131)),99)),83),(77,78)),((91,93),(92,94))),((68,(120,121)),81)),(75,138))),((((71,72),73),122),(82,(((114,115),118),127)))),(((((63,64),(69,((((86,87),126),133),132))),((74,(84,85)),(106,107))),(95,96)),(((70,(76,(101,102))),((80,98),((97,119),(117,(124,125))))),((88,89),135))))),((((((5,((11,12),((16,18),39))),23),(21,22)),(24,25)),(8,9)),(51,53))),(((((3,4),((15,17),144)),(((((6,7),(30,31)),(((((13,14),32),((33,34),(45,46))),((((19,20),(26,44)),(35,(42,43))),27)),(((36,37),38),(40,41)))),(10,(28,29))),(137,141))),(52,54)),(((55,143),56),((57,58),((((100,134),116),142),(123,139)))))),((48,49),((50,136),140))),(47,61)),(2,59)),60);
 809: 1 -13649.22461 -15291.56101 (0,((((((1,90),((((((((62,105),((((103,104),(128,129)),(110,111)),108)),112),113),109),(((((((65,(66,79)),(67,(99,(130,131)))),83),(77,78)),((91,93),(92,94))),((68,(120,121)),81)),(75,138))),(((((71,72),73),122),(82,((114,115),118))),127)),(((((63,64),(69,(((86,87),126),(132,133)))),((74,(84,85)),(106,107))),(95,96)),(((70,(76,(101,102))),((88,89),135)),((((80,98),(117,(124,125))),97),119))))),(((((3,4),((15,17),144)),(((((((5,((11,12),((16,18),39))),23),(21,22)),(24,25)),(8,9)),(51,53)),((57,58),((((100,134),116),142),(123,139))))),((52,54),((55,143),56))),(((((6,7),(30,31)),(((((13,14),32),((33,34),(45,46))),(((19,20),(35,(42,43))),((26,44),27))),(((36,37),38),(40,41)))),(10,(28,29))),(137,141)))),((48,49),((50,136),140))),(47,61)),(2,59)),60);
 810: 1 -15315.58203 -15298.10937 (0,(((((1,90),((((((3,4),((15,17),144)),137),((((((((5,((11,12),((16,18),39))),23),(21,22)),(24,25)),(8,9)),(51,53)),((57,58),((((100,134),(123,139)),142),116))),((52,54),(55,143)))),(((((6,7),(30,31)),(((((13,14),32),((33,34),(45,46))),((((19,20),(26,44)),(35,(42,43))),27)),(((36,37),38),(40,41)))),56),((10,(((((((62,105),((((103,104),(128,129)),(110,111)),108)),112),(109,113)),(((((((65,(66,79)),((67,(130,131)),99)),83),(77,78)),((91,93),(92,94))),((68,(120,121)),81)),(75,138))),(((((71,72),73),122),(82,((114,115),118))),127)),(((((63,64),(69,(((86,87),126),(132,133)))),(((74,85),84),(106,107))),(95,96)),(((70,(76,(101,102))),((((80,98),(117,(124,125))),97),119)),((88,89),135))))),141))),((28,29),(48,49)))),((50,136),140)),(47,61)),(2,59)),60);
 811: 1 -13876.26367 -15310.55441 (0,((((((1,90),((28,29),(48,49))),((50,136),140)),((((3,4),((15,17),144)),(((((6,7),(30,31)),(((((13,14),32),((33,34),(45,46))),((((19,20),(35,(42,43))),27),(26,44))),(((36,37),38),(40,41)))),(10,((((((62,105),(109,113)),((((103,104),(128,129)),(110,111)),108)),112),(((((((65,(66,79)),(((67,(130,131)),99),83)),(77,78)),((91,93),(92,94))),81),(68,(120,121))),(75,138))),(((((63,64),(69,((((86,87),126),133),132))),((74,(84,85)),(106,107))),(95,96)),((((70,(76,(101,102))),((((80,98),(117,(124,125))),97),119)),((88,89),135)),((((((71,72),73),122),82),((114,115),118)),127)))))),(137,141))),((((((((5,(((11,12),((16,18),39)),23)),(21,22)),(24,25)),(8,9)),(51,53)),((57,58),(((100,134),((123,139),142)),116))),(52,54)),((55,143),56)))),(47,61)),(2,59)),60);
 812: 2 -15297.22852 -15299.81465 (0,(((1,90),(((((((3,4),((15,17),144)),(((((6,7),(30,31)),(((((13,14),32),((33,34),(45,46))),((((19,20),(26,44)),(35,(42,43))),27)),(((36,37),38),(40,41)))),(10,((((((62,105),((109,113),112)),((((103,104),(128,129)),(110,111)),108)),(((((((65,(66,79)),83),((67,(130,131)),99)),(77,78)),((91,93),(92,94))),((68,(120,121)),81)),(75,138))),(((((63,64),(69,(((86,87),126),(132,133)))),((74,(84,85)),(106,107))),(95,96)),(((70,(76,(101,102))),((((80,98),(117,(124,125))),97),119)),((88,89),135)))),((((((71,72),73),122),82),((114,115),118)),127)))),(137,141))),(((((((((5,((11,12),((16,18),39))),23),(21,22)),(24,25)),(8,9)),(51,53)),((57,58),((((100,134),116),142),(123,139)))),(52,54)),((55,143),56))),((28,29),(48,49))),(47,61)),((50,136),140))),(2,59)),60);
 813: 2 -15832.65918 -15293.22424 (0,((((((1,90),(((((((62,105),112),(109,113)),((((103,104),(128,129)),(110,111)),108)),(((((((65,(66,79)),83),((67,(130,131)),99)),(77,78)),((91,93),(92,94))),((68,(120,121)),81)),(75,138))),(((((71,72),73),122),(82,((114,115),118))),127)),(((((63,64),(69,(((86,87),126),(132,133)))),(((74,85),84),(106,107))),(95,96)),(((70,(76,(101,102))),((88,89),135)),((((80,98),(117,(124,125))),97),119))))),((((((3,4),((15,17),144)),(((6,7),(30,31)),(((((13,14),32),((33,34),(45,46))),((((19,20),(26,44)),(35,(42,43))),27)),(((36,37),38),(40,41))))),(10,(28,29))),((((52,54),((55,143),56)),((57,58),((((100,134),116),142),(123,139)))),(137,141))),((((((5,((11,12),((16,18),39))),23),(21,22)),(24,25)),(8,9)),(51,53)))),((48,49),((50,136),140))),(47,61)),(2,59)),60);
 814: 1 -15909.37598 -15301.30522 (0,((((((1,90),((28,29),(48,49))),((((3,4),((15,17),144)),((((6,7),(30,31)),(((((13,14),32),((33,34),(45,46))),((((19,20),(26,44)),(35,(42,43))),27)),(((36,37),38),(40,41)))),(10,((((((62,105),((109,113),112)),((((103,104),(128,129)),(110,111)),108)),(((((((65,(66,79)),((67,(130,131)),99)),83),(77,78)),((91,93),(92,94))),((68,(120,121)),81)),(75,138))),(((((71,72),73),122),(82,((114,115),118))),127)),(((((63,64),(69,((((86,87),126),133),132))),((74,(84,85)),(106,107))),(95,96)),(((70,(76,(101,102))),((((80,98),(117,(124,125))),97),119)),((88,89),135))))))),((((((((((5,((11,12),((16,18),39))),23),(21,22)),(24,25)),(8,9)),(51,53)),((57,58),(((100,134),((123,142),139)),116))),(52,54)),((55,143),56)),(137,141)))),((50,136),140)),(47,61)),(2,59)),60);
 815: 1 -15269.82812 -15291.97758 (0,((((((1,90),((((((62,105),((109,113),112)),((((103,104),(128,129)),(110,111)),108)),(((((((65,(66,79)),83),((67,(130,131)),99)),(77,78)),((91,93),(92,94))),((68,(120,121)),81)),(75,138))),(((((71,72),73),122),(82,((114,115),118))),127)),(((((63,64),(69,((((86,87),126),133),132))),(((74,85),84),(106,107))),(95,96)),(((70,(76,(101,102))),((((80,98),(117,(124,125))),97),119)),((88,89),135))))),((((3,4),((15,17),144)),(((((((((((5,((11,12),((16,18),39))),23),(21,22)),(24,25)),(8,9)),(51,53)),((57,58),((((100,134),116),142),(123,139)))),(52,54)),((55,143),56)),(137,141)),((6,7),((((((13,14),32),((33,34),(45,46))),((((19,20),(35,(42,43))),27),(26,44))),(((36,37),38),(40,41))),(30,31))))),(10,(28,29)))),((48,49),((50,136),140))),(47,61)),(2,59)),60);
 816: 1 -15724.72754 -15293.23998 (0,((((((1,90),((((((62,105),((109,113),112)),((((103,104),(128,129)),(110,111)),108)),(((((((65,(66,79)),83),((67,(130,131)),99)),(77,78)),((91,93),(92,94))),((68,(120,121)),81)),(75,138))),(((((71,72),73),122),(82,((114,115),118))),127)),(((((63,64),(69,(((86,87),126),(132,133)))),(((74,85),84),(106,107))),(95,96)),(((70,(76,(101,102))),((((80,98),97),(117,(124,125))),119)),((88,89),135))))),(((((3,4),((15,17),144)),(((((((5,((11,12),((16,18),39))),23),(21,22)),(24,25)),(8,9)),(51,53)),((57,58),(((((100,134),116),142),139),123)))),((52,54),((55,143),56))),(((((6,7),(30,31)),(((((13,14),32),((33,34),(45,46))),((19,20),(((26,44),27),(35,(42,43))))),(((36,37),38),(40,41)))),(10,(28,29))),(137,141)))),((47,(48,49)),((50,136),140))),61),(2,59)),60);
 817: 1 -15078.33008 -15289.623 (0,((((((1,90),((28,29),(48,49))),(((((3,4),((15,17),144)),(((((((5,((11,12),((16,18),39))),23),(21,22)),(24,25)),(8,9)),(51,53)),((57,58),((((100,134),116),142),(123,139))))),((52,54),((55,143),56))),((((((6,7),(30,31)),(((((13,14),32),((33,34),(45,46))),((((19,20),(26,44)),(35,(42,43))),27)),(((36,37),38),(40,41)))),(10,(((((((62,105),112),(109,113)),((((103,104),(128,129)),(110,111)),108)),(((((((65,(66,79)),((67,(130,131)),99)),83),(77,78)),((91,93),(92,94))),((68,(120,121)),81)),(75,138))),(((((71,72),73),122),(82,((114,115),118))),127)),(((((63,64),(69,((((86,87),126),133),132))),((74,(84,85)),(106,107))),(95,96)),(((70,(76,(101,102))),((88,89),135)),((80,98),((97,119),(117,(124,125))))))))),137),141))),((50,136),140)),(47,61)),(2,59)),60);
 818: 1 -15327.73926 -15289.46106 (0,((((((1,90),(((((((62,105),112),(109,113)),((((103,104),(128,129)),(110,111)),108)),(((((((65,(66,79)),((67,(130,131)),99)),83),(77,78)),((91,93),(92,94))),((68,(120,121)),81)),(75,138))),(((((71,72),73),122),(82,((114,115),118))),127)),(((((63,64),(69,(((86,87),126),(132,133)))),((74,(84,85)),(106,107))),(95,96)),(((70,(76,(101,102))),((80,98),((97,119),(117,(124,125))))),((88,89),135))))),(((((3,4),((15,17),144)),(((((((5,((11,12),((16,18),39))),23),(21,22)),(24,25)),(8,9)),(51,53)),((57,58),((((100,134),116),142),(123,139))))),((52,54),((55,143),56))),(((((6,7),(30,31)),(((((13,14),32),((33,34),(45,46))),((((19,20),(35,(42,43))),27),(26,44))),(((36,37),38),(40,41)))),(137,141)),(10,(28,29))))),((48,49),((50,136),140))),(47,61)),(2,59)),60);
 819: 2 -15303.8584 -15304.70956 (0,((((((1,90),(((((((62,105),112),((((103,104),(128,129)),(110,111)),108)),(109,113)),(((((((65,(66,79)),((67,(130,131)),99)),83),(77,78)),((91,93),(92,94))),((68,(120,121)),81)),(75,138))),((((71,72),73),(82,(((114,115),118),127))),122)),(((((63,64),(69,((((86,87),126),133),132))),(((74,85),84),(106,107))),(95,96)),(((70,(76,(101,102))),((80,98),((97,119),(117,(124,125))))),((88,89),135))))),(((((3,4),((15,17),144)),(((((((5,((11,12),((16,18),39))),23),(21,22)),(24,25)),(8,9)),(51,53)),((57,58),((((100,134),116),142),(123,139))))),((52,54),((55,143),56))),(((((6,7),(30,31)),((((13,14),32),((33,34),(45,46))),(((((19,20),(26,44)),(35,(42,43))),27),(((36,37),38),(40,41))))),(10,(28,29))),(137,141)))),((48,49),((50,136),140))),(47,61)),(2,59)),60);
 820: 1 -14560.53125 -15300.36292 (0,(((((((1,90),(((((((62,105),((109,113),112)),((((103,104),(128,129)),(110,111)),108)),(((((((65,(66,79)),((67,(130,131)),99)),83),(77,78)),((91,93),(92,94))),((68,(120,121)),81)),(75,138))),((((((71,72),73),122),82),((114,115),118)),127)),(((63,64),((69,((((86,87),126),132),133)),((74,(84,85)),(106,107)))),(95,96))),(((70,(76,(101,102))),((((80,98),(117,(124,125))),97),119)),((88,89),135)))),(((((3,4),((15,17),144)),((((((((5,((11,12),((16,18),39))),23),(21,22)),(24,25)),(8,9)),(51,53)),((57,58),((((100,134),116),142),(123,139)))),((52,54),((55,143),56)))),(((6,7),((((((13,14),32),((33,34),(45,46))),((((19,20),(26,44)),(35,(42,43))),27)),(((36,37),38),(40,41))),(30,31))),(137,141))),(10,(28,29)))),((48,49),((50,136),140))),61),47),(2,59)),60);
 821: 1 -16353.29492 -15293.3879 (0,((((((1,90),((28,29),(48,49))),(((((3,4),((15,17),144)),137),(((((6,7),(30,31)),(((((13,14),32),((33,34),(45,46))),((((19,20),(26,44)),(35,(42,43))),27)),(((36,37),38),(40,41)))),(10,((((((((62,105),((((103,104),(128,129)),(110,111)),108)),112),113),109),((((((((65,(66,79)),99),(67,(130,131))),83),(77,78)),((91,93),(92,94))),((68,(120,121)),81)),(75,138))),(((((71,72),73),122),(82,((114,115),118))),127)),(((((63,64),(69,(((86,87),126),(132,133)))),((74,(84,85)),(106,107))),(95,96)),(((70,(76,(101,102))),((88,89),135)),((((80,98),(117,(124,125))),97),119)))))),141)),((((((((5,((11,12),((16,18),39))),23),(21,22)),(24,25)),(8,9)),(51,53)),((57,58),((((100,134),(123,139)),142),116))),((52,54),((55,143),56))))),((50,136),140)),(47,61)),(2,59)),60);
 822: 1 -14844.43457 -15291.006 (0,((((((1,90),(((((((62,105),112),(109,113)),((((103,104),(128,129)),(110,111)),108)),((((((((65,(66,79)),83),(67,(130,131))),99),(77,78)),((91,93),(92,94))),((68,(120,121)),81)),(75,138))),(((((71,72),73),122),(82,((114,115),118))),127)),(((((63,64),(69,(((86,87),126),(132,133)))),((74,(84,85)),(106,107))),(95,96)),(((70,(76,(101,102))),((((80,98),(117,(124,125))),97),119)),((88,89),135))))),(((((3,4),((15,17),144)),((((6,7),(30,31)),(((((13,14),32),((33,34),(45,46))),((((19,20),(26,44)),(35,(42,43))),27)),(((36,37),38),(40,41)))),(10,(28,29)))),((((52,54),((57,58),(((100,134),((123,139),142)),116))),(137,141)),((55,143),56))),(((((5,((11,12),(16,(18,39)))),23),(21,22)),(24,25)),((8,9),(51,53))))),((48,49),((50,136),140))),(47,61)),(2,59)),60);
 823: 1 -14712.75977 -15291.006 (0,((((((1,90),(((((((62,105),112),(109,113)),((((103,104),(128,129)),(110,111)),108)),((((((((65,(66,79)),83),(67,(130,131))),99),(77,78)),((91,93),(92,94))),((68,(120,121)),81)),(75,138))),(((((71,72),73),122),(82,((114,115),118))),127)),(((((63,64),(69,(((86,87),126),(132,133)))),((74,(84,85)),(106,107))),(95,96)),(((70,(76,(101,102))),((((80,98),(117,(124,125))),97),119)),((88,89),135))))),(((((3,4),((15,17),144)),((((6,7),(30,31)),(((((13,14),32),((33,34),(45,46))),((((19,20),(26,44)),(35,(42,43))),27)),(((36,37),38),(40,41)))),(10,(28,29)))),((((52,54),((57,58),(((100,134),((123,139),142)),116))),(137,141)),((55,143),56))),(((((5,((11,12),(16,(18,39)))),23),(21,22)),(24,25)),((8,9),(51,53))))),((48,49),((50,136),140))),(47,61)),(2,59)),60);
 824: 1 -15426.43066 -15296.15701 (0,((((((1,90),((28,29),(48,49))),(((((3,4),((15,17),144)),137),((((((((5,((11,12),((16,18),39))),23),(21,22)),(24,25)),(8,9)),(51,53)),((57,58),((((100,134),(123,139)),142),116))),((52,54),(55,143)))),(((((6,7),(30,31)),(((((13,14),32),((33,34),(45,46))),((((19,20),(26,44)),(35,(42,43))),27)),(((36,37),38),(40,41)))),56),((10,(((((((62,105),((((103,104),(128,129)),(110,111)),108)),112),(109,113)),(((((((65,(66,79)),(67,(99,(130,131)))),83),(77,78)),((91,93),(92,94))),((68,(120,121)),81)),(75,138))),(((((71,72),73),122),(82,((114,115),118))),127)),(((((63,64),(69,(((86,87),126),(132,133)))),(((74,85),84),(106,107))),(95,96)),(((70,(76,(101,102))),((((80,98),(117,(124,125))),97),119)),((88,89),135))))),141)))),((50,136),140)),(47,61)),(2,59)),60);
 825: 1 -14494.05957 -15295.13702 (0,((((((1,90),(((((((62,105),(((((103,104),(128,129)),(110,111)),108),112)),113),109),(((((((65,(66,79)),83),((67,(130,131)),99)),(77,78)),((91,93),(92,94))),((68,(120,121)),81)),(75,138))),(((((71,72),73),122),(82,((114,115),118))),127)),((((63,64),((69,((((86,87),126),132),133)),((74,(84,85)),(106,107)))),(95,96)),(((70,(76,(101,102))),((88,89),135)),((((80,98),(117,(124,125))),97),119))))),(((((3,4),((15,17),144)),(((((((5,((11,12),((16,39),18))),23),(21,22)),(24,25)),(8,9)),(51,53)),((57,58),((((100,134),116),142),(123,139))))),((52,54),((55,143),56))),(((((6,7),(30,31)),(((((13,14),32),((33,34),(45,46))),(((19,20),((26,44),27)),(35,(42,43)))),(((36,37),38),(40,41)))),(10,(28,29))),(137,141)))),((48,49),((50,136),140))),(47,61)),(2,59)),60);
 826: 1 -14479.52539 -15294.92179 (0,((((((1,90),((28,29),(48,49))),(((((3,4),((15,17),144)),137),((((((((5,((11,12),((16,18),39))),23),(21,22)),(24,25)),(8,9)),(51,53)),((57,58),((((100,134),(123,139)),142),116))),((52,54),(55,143)))),(((((6,7),(30,31)),(((((13,14),32),((33,34),(45,46))),((((19,20),(26,44)),(35,(42,43))),27)),(((36,37),38),(40,41)))),56),((10,(((((((62,105),((((103,104),(128,129)),(110,111)),108)),112),(109,113)),((((((65,(66,79)),(((67,(130,131)),99),83)),(77,78)),((91,93),(92,94))),((68,(120,121)),81)),(75,138))),(((((71,72),73),122),(82,((114,115),118))),127)),(((((63,64),(69,(((86,87),126),(132,133)))),(((74,85),84),(106,107))),(95,96)),(((70,(76,(101,102))),((((80,98),(117,(124,125))),97),119)),((88,89),135))))),141)))),((50,136),140)),(47,61)),(2,59)),60);
 827: 1 -14808.08789 -15292.47245 (0,((((((1,90),((28,29),(48,49))),((((3,4),((15,17),144)),(((((6,7),(30,31)),(((((13,14),32),((33,34),(45,46))),((((19,20),(26,44)),(35,(42,43))),27)),(((36,37),38),(40,41)))),(10,(((((((62,105),112),(109,113)),((((103,104),(128,129)),(110,111)),108)),((((((((65,(66,79)),99),(67,(130,131))),83),((91,93),(92,94))),(77,78)),((68,(120,121)),81)),(75,138))),(((((71,72),73),122),(82,((114,115),118))),127)),(((((63,64),(69,(((86,87),126),(132,133)))),((74,(84,85)),(106,107))),(95,96)),(((70,(76,(101,102))),((((80,98),(117,(124,125))),97),119)),((88,89),135)))))),(137,141))),(((((((((5,((11,12),((16,18),39))),23),(21,22)),(24,25)),(8,9)),(51,53)),((57,58),((((100,134),116),142),(123,139)))),(52,54)),((55,143),56)))),((50,136),140)),(47,61)),(2,59)),60);
 828: 1 -15022.92969 -15294.13476 (0,((((((1,90),((28,29),(48,49))),(((((3,4),((15,17),144)),137),((((((((5,((11,12),((16,18),39))),23),(21,22)),(24,25)),(8,9)),(51,53)),((57,58),((((100,134),(123,139)),142),116))),((52,54),((55,143),56)))),(((((6,7),(30,31)),(((((13,14),32),((33,34),(45,46))),((((19,20),(26,44)),(35,(42,43))),27)),(((36,37),38),(40,41)))),(10,(((((((62,105),((((103,104),(128,129)),(110,111)),108)),112),(109,113)),(((((((65,(66,79)),((67,(130,131)),99)),83),(77,78)),((91,93),(92,94))),((68,(120,121)),81)),(75,138))),((((((71,72),73),122),82),((114,115),118)),127)),(((((63,64),(69,(((86,87),126),(132,133)))),((74,(84,85)),(106,107))),(95,96)),(((70,(76,(101,102))),((((80,98),(117,(124,125))),97),119)),((88,89),135)))))),141))),((50,136),140)),(47,61)),(2,59)),60);
 829: 3 -14777.26367 -15290.96982 (0,((((((1,90),((28,29),(48,49))),(((((3,4),((15,17),144)),(((((((5,((11,12),((16,18),39))),23),(21,22)),(24,25)),(8,9)),(51,53)),((57,58),((((100,134),116),142),(123,139))))),((52,54),((55,143),56))),(((((6,7),(30,31)),(((((13,14),32),((33,34),(45,46))),((((19,20),(26,44)),(35,(42,43))),27)),(((36,37),38),(40,41)))),(10,(((((((62,105),112),(109,113)),((((103,104),(128,129)),(110,111)),108)),(((((((65,(66,79)),((67,(130,131)),99)),83),(77,78)),((91,93),(92,94))),((68,(120,121)),81)),(75,138))),(((((71,72),73),122),(82,((114,115),118))),127)),(((((63,64),((69,(132,133)),((86,87),126))),(((74,85),84),(106,107))),(95,96)),(((70,(76,(101,102))),((80,98),((97,119),(117,(124,125))))),((88,89),135)))))),(137,141)))),((50,136),140)),(47,61)),(2,59)),60);
 830: 1 -14312.69824 -15293.12059 (0,((((((1,90),(((((((62,105),112),(109,113)),((((103,104),(128,129)),(110,111)),108)),((((((65,(66,79)),83),((67,(130,131)),99)),(77,78)),((91,93),(92,94))),(((68,(120,121)),81),(75,138)))),(((((71,72),73),122),(82,((114,115),118))),127)),(((((63,64),(69,(((86,87),126),(132,133)))),((74,(84,85)),(106,107))),(95,96)),(((70,(76,(101,102))),((((80,98),(117,(124,125))),97),119)),((88,89),135))))),(((((3,4),((15,17),144)),((((6,7),(30,31)),(((((13,14),32),((33,34),(45,46))),((((19,20),(26,44)),(35,(42,43))),27)),(((36,37),38),(40,41)))),(10,(28,29)))),((((52,54),((57,58),(((100,134),((123,139),142)),116))),(137,141)),((55,143),56))),(((((5,((11,12),(16,(18,39)))),23),(21,22)),(24,25)),((8,9),(51,53))))),((48,49),((50,136),140))),(47,61)),(2,59)),60);
 831: 1 -14898.43359 -15291.006 (0,((((((1,90),(((((((62,105),112),(109,113)),((((103,104),(128,129)),(110,111)),108)),((((((((65,(66,79)),83),(67,(130,131))),99),(77,78)),((91,93),(92,94))),((68,(120,121)),81)),(75,138))),(((((71,72),73),122),(82,((114,115),118))),127)),(((((63,64),(69,(((86,87),126),(132,133)))),((74,(84,85)),(106,107))),(95,96)),(((70,(76,(101,102))),((((80,98),(117,(124,125))),97),119)),((88,89),135))))),(((((3,4),((15,17),144)),((((6,7),(30,31)),(((((13,14),32),((33,34),(45,46))),((((19,20),(26,44)),(35,(42,43))),27)),(((36,37),38),(40,41)))),(10,(28,29)))),((((52,54),((57,58),(((100,134),((123,139),142)),116))),(137,141)),((55,143),56))),(((((5,((11,12),(16,(18,39)))),23),(21,22)),(24,25)),((8,9),(51,53))))),((48,49),((50,136),140))),(47,61)),(2,59)),60);
 832: 1 -15254.83594 -15293.23002 (0,((((((1,90),((28,29),(48,49))),((((3,4),((15,17),144)),((((6,7),(30,31)),(((((13,14),32),((33,34),(45,46))),((((19,20),(26,44)),(35,(42,43))),27)),(((36,37),38),(40,41)))),(10,((((((62,105),((109,113),112)),((((103,104),(128,129)),(110,111)),108)),(((((((65,(66,79)),((67,(130,131)),99)),83),(77,78)),((91,93),(92,94))),((68,(120,121)),81)),(75,138))),(((((71,72),73),122),(82,((114,115),118))),127)),(((((63,64),(69,((((86,87),126),133),132))),((74,(84,85)),(106,107))),(95,96)),(((70,(76,(101,102))),((((80,98),(117,(124,125))),97),119)),((88,89),135))))))),((((((((((5,((11,12),((16,18),39))),23),(21,22)),(24,25)),(8,9)),(51,53)),((57,58),(((100,134),116),((123,139),142)))),(52,54)),((55,143),56)),(137,141)))),((50,136),140)),(47,61)),(2,59)),60);
 833: 1 -15194.8418 -15312.28989 (0,((((((1,90),((28,29),(48,49))),((50,136),140)),(((((3,4),((15,17),144)),137),((((6,7),(30,31)),(((((13,14),32),((33,34),(45,46))),((((19,20),(35,(42,43))),(26,44)),27)),(((36,37),38),(40,41)))),((10,(((((((62,105),((((103,104),(128,129)),(110,111)),108)),(109,113)),112),(((((((65,(66,79)),(((67,(130,131)),99),83)),((91,93),(92,94))),(77,78)),81),(68,(120,121))),(75,138))),(((((63,64),(69,((((86,87),126),132),133))),((74,(84,85)),(106,107))),(95,96)),(((70,(76,(101,102))),((((80,98),(117,(124,125))),97),119)),((88,89),135)))),((((((71,72),73),122),82),127),((114,115),118)))),141))),((((((((5,(((11,12),((16,18),39)),23)),(21,22)),(24,25)),(8,9)),(51,53)),((57,58),(((100,134),((123,139),142)),116))),(52,54)),((55,143),56)))),(47,61)),(2,59)),60);
 834: 1 -15270.82031 -15297.40023 (0,((((((1,90),((28,29),(48,49))),(((((3,4),((15,17),144)),137),(((((6,7),(30,31)),(((((13,14),32),((33,34),(45,46))),(((((19,20),(26,44)),35),(42,43)),27)),(((36,37),38),(40,41)))),(10,((((((((62,105),((((103,104),(128,129)),(110,111)),108)),112),113),109),(((((((65,(66,79)),((67,(130,131)),99)),83),(77,78)),((91,93),(92,94))),((68,(120,121)),81)),(75,138))),(((((71,72),73),122),(82,((114,115),118))),127)),(((((63,64),(69,(((86,87),126),(132,133)))),((74,(84,85)),(106,107))),(95,96)),(((70,(76,(101,102))),((88,89),135)),((((80,98),(117,(124,125))),97),119)))))),141)),((((((((5,((11,12),((16,18),39))),23),(21,22)),(24,25)),(8,9)),(51,53)),((57,58),((((100,134),(123,139)),142),116))),((52,54),((55,143),56))))),((50,136),140)),(47,61)),(2,59)),60);
 835: 1 -14714.5625 -15299.18655 (0,((((((1,90),((((((62,105),((109,113),112)),((((103,104),(128,129)),(110,111)),108)),(((((((65,(66,79)),((67,(130,131)),99)),83),(77,78)),((91,93),(92,94))),((68,(120,121)),81)),(75,138))),(((((71,72),73),122),(82,((114,115),118))),127)),(((((63,64),(69,((((86,87),126),132),133))),(((74,85),84),(106,107))),(95,96)),(((70,(76,(101,102))),((((80,98),(117,(124,125))),97),119)),((88,89),135))))),(((((3,4),((15,17),144)),(((((((5,((11,12),((16,18),39))),23),(21,22)),(24,25)),(8,9)),(51,53)),((57,58),((((100,134),116),142),(123,139))))),((((52,54),(137,141)),(55,143)),56)),((((6,7),(30,31)),(((((13,14),32),((33,34),(45,46))),((((19,20),(26,44)),(35,(42,43))),27)),(((36,37),38),(40,41)))),(10,(28,29))))),((48,49),((50,136),140))),(47,61)),(2,59)),60);
 836: 1 -16683.13672 -15299.5261 (0,((((((1,90),((28,29),(48,49))),((((3,4),((15,17),144)),((((((((5,((11,12),((16,18),39))),23),(21,22)),(24,25)),(8,9)),(51,53)),((57,58),(((100,134),((123,139),142)),116))),((52,54),((55,143),56)))),(((((6,7),(30,31)),(((((13,14),32),((33,34),(45,46))),((((19,20),(26,44)),(35,(42,43))),27)),(((36,37),38),(40,41)))),(10,((((((62,105),((((((103,104),(128,129)),(110,111)),108),112),113)),109),(((((((65,(66,79)),83),((67,(130,131)),99)),(77,78)),((91,93),(92,94))),((68,(120,121)),81)),(75,138))),(((((71,72),73),122),(82,((114,115),118))),127)),(((((63,64),(69,(((86,87),126),(132,133)))),((74,(84,85)),(106,107))),(95,96)),(((70,(76,(101,102))),((((80,98),(117,(124,125))),97),119)),((88,89),135)))))),(137,141)))),((50,136),140)),(47,61)),(2,59)),60);
 837: 1 -16704.3125 -15309.98506 (0,(((((1,90),((((((((((3,4),((15,17),144)),((((((5,((11,12),((16,18),39))),23),(21,22)),(24,25)),(8,9)),(51,53))),(55,143)),(52,54)),((57,58),((((100,134),(123,139)),142),116))),137),(((((6,7),(30,31)),(((((13,14),32),((33,34),(45,46))),((((19,20),(26,44)),(35,(42,43))),27)),(((36,37),38),(40,41)))),56),((10,(((((((62,105),112),(109,113)),((((103,104),(128,129)),(110,111)),108)),((((((((65,(66,79)),99),(67,(130,131))),83),(77,78)),((91,93),(92,94))),((68,(120,121)),81)),(75,138))),(((((71,72),73),122),(82,((114,115),118))),127)),(((((63,64),(69,(((86,87),126),(132,133)))),((74,(84,85)),(106,107))),(95,96)),(((70,(76,(101,102))),((((80,98),(117,(124,125))),97),119)),((88,89),135))))),141))),((28,29),(48,49))),((50,136),140))),47),61),(2,59)),60);
 838: 2 -15975.06934 -15292.73792 (0,((((((1,90),((28,29),(48,49))),(((((3,4),((15,17),144)),137),(((((6,7),(30,31)),(((((13,14),32),((33,34),(45,46))),((((19,20),(26,44)),(35,(42,43))),27)),(((36,37),38),(40,41)))),(10,((((((((62,105),((((103,104),(128,129)),(110,111)),108)),112),113),109),((((((65,(66,79)),(((67,(130,131)),99),83)),(77,78)),((91,93),(92,94))),((68,(120,121)),81)),(75,138))),(((((71,72),73),122),(82,((114,115),118))),127)),(((((63,64),(69,(((86,87),126),(132,133)))),((74,(84,85)),(106,107))),(95,96)),(((70,(76,(101,102))),((88,89),135)),((((80,98),(117,(124,125))),97),119)))))),141)),((((((((5,((11,12),((16,18),39))),23),(21,22)),(24,25)),(8,9)),(51,53)),((57,58),((((100,134),(123,139)),142),116))),((52,54),((55,143),56))))),((50,136),140)),(47,61)),(2,59)),60);
 839: 1 -15849.43164 -15296.40689 (0,((((((1,90),(((((62,(105,((109,113),112))),((((103,104),(128,129)),(110,111)),108)),(((((((65,(66,79)),83),((67,(130,131)),99)),(77,78)),((91,93),(92,94))),((68,(120,121)),81)),(75,138))),(((((71,72),73),122),(82,((114,115),118))),127)),(((((63,64),(69,((((86,87),126),133),132))),((74,(84,85)),(106,107))),(95,96)),(((70,(76,(101,102))),((((80,98),(117,(124,125))),97),119)),((88,89),135))))),(((((3,4),((15,17),144)),((((6,7),(30,31)),(((((13,14),32),((33,34),(45,46))),((((19,20),(26,44)),(35,(42,43))),27)),(((36,37),38),(40,41)))),(10,(28,29)))),((((52,54),((57,58),(((100,134),((123,139),142)),116))),(137,141)),((55,143),56))),((((((5,((11,12),((16,18),39))),23),(21,22)),(24,25)),(8,9)),(51,53)))),((48,49),((50,136),140))),(47,61)),(2,59)),60);
 840: 1 -15160.65039 -15308.09926 (0,((((((1,90),(((((((62,(105,112)),(109,113)),((((103,104),(128,129)),(110,111)),108)),(((((((65,(66,79)),((67,(130,131)),99)),83),(77,78)),((91,93),(92,94))),((68,(120,121)),81)),(75,138))),((((((71,72),73),122),82),((114,115),118)),127)),(((70,(76,(101,102))),((((80,98),(117,(124,125))),97),119)),((88,89),135))),((((63,64),(69,((((86,87),126),132),133))),((74,(84,85)),(106,107))),(95,96)))),(((((3,4),((15,17),144)),(((((((5,((11,12),((16,18),39))),23),(21,22)),(24,25)),(8,9)),(51,53)),((57,58),((((100,134),116),142),(123,139))))),((52,54),((55,143),56))),(((((6,7),(30,31)),(((((13,14),32),((33,34),(45,46))),((((19,20),(26,44)),(35,(42,43))),27)),(((36,37),38),(40,41)))),137),((10,(28,29)),141)))),((48,49),((50,136),140))),(47,61)),(2,59)),60);
 841: 1 -15750.29883 -15296.96925 (0,((((((1,90),((28,29),(48,49))),(((((3,4),((15,17),144)),((((((((5,((11,12),((16,18),39))),23),(21,22)),(24,25)),(8,9)),(51,53)),((57,58),((((100,134),(123,139)),142),116))),((52,54),(55,143)))),137),(((((6,7),(30,31)),(((((13,14),32),((33,34),(45,46))),((((19,20),(26,44)),(35,(42,43))),27)),(((36,37),38),(40,41)))),56),((10,(((((((62,105),((((103,104),(128,129)),(110,111)),108)),112),(109,113)),(((((((65,(66,79)),((67,(130,131)),99)),83),(77,78)),((91,93),(92,94))),((68,(120,121)),81)),(75,138))),(((((71,72),73),122),(82,((114,115),118))),127)),(((((63,64),(69,(((86,87),126),(132,133)))),(((74,85),84),(106,107))),(95,96)),(((70,(76,(101,102))),((((80,98),(117,(124,125))),97),119)),((88,89),135))))),141)))),((50,136),140)),(47,61)),(2,59)),60);
 842: 1 -16215.55957 -15307.23043 (0,((((((1,90),((28,29),(48,49))),((((3,4),((15,17),144)),((((6,7),(30,31)),(((((13,14),32),((33,34),(45,46))),((((19,20),(26,44)),(35,(42,43))),27)),(((36,37),38),(40,41)))),(10,((((((((62,105),112),((((103,104),(128,129)),(110,111)),108)),113),109),(((((((65,(66,79)),83),((67,(130,131)),99)),(77,78)),((91,93),(92,94))),((68,(120,121)),81)),(75,138))),(((((71,72),73),122),(82,((114,115),118))),127)),(((((63,64),(69,(((86,87),126),(132,133)))),(((74,85),84),(106,107))),(95,96)),(((70,(76,(101,102))),((80,98),((97,119),(117,(124,125))))),((88,89),135))))))),(((((((5,((11,12),((16,18),39))),((21,22),23)),(24,25)),(8,9)),(51,53)),((57,58),((((100,134),116),142),(123,139)))),(((52,54),(137,141)),((55,143),56))))),((50,136),140)),(47,61)),(2,59)),60);
 843: 2 -14442.49805 -15306.64356 (0,(((((1,90),(47,(48,49))),((((((((3,4),((15,17),144)),(28,29)),((((6,7),(30,31)),(((((13,14),32),((33,34),(45,46))),((((19,20),(35,(42,43))),(26,44)),27)),(((36,37),38),(40,41)))),(10,(((((((62,105),112),(109,113)),((((103,104),(128,129)),(110,111)),108)),(((((((65,(66,79)),99),((67,(130,131)),83)),(77,78)),((91,93),(92,94))),((68,(120,121)),81)),(75,138))),((((((71,72),73),122),82),((114,115),118)),127)),(((((63,64),(69,((((86,87),126),133),132))),((74,(84,85)),(106,107))),(95,96)),(((70,(76,(101,102))),((((80,98),(117,(124,125))),97),119)),((88,89),135))))))),141),137),((((((((5,(((11,12),((16,18),39)),23)),(21,22)),(24,25)),(8,9)),(51,53)),((57,58),((((100,134),(123,139)),142),116))),(52,54)),((55,143),56))),((50,136),140))),61),(2,59)),60);
 844: 1 -15214.93652 -15308.59866 (0,(((((1,90),(47,(48,49))),(((((((3,4),((15,17),144)),(28,29)),((((6,7),(30,31)),(((((13,14),32),((33,34),(45,46))),((((19,20),(35,(42,43))),(26,44)),27)),(((36,37),38),(40,41)))),(10,(((((((62,105),112),(109,113)),((((103,104),(128,129)),(110,111)),108)),(((((((65,(66,79)),99),((67,(130,131)),83)),((91,93),(92,94))),(77,78)),((68,(120,121)),81)),(75,138))),((((((71,72),73),122),82),((114,115),118)),127)),(((((63,64),(69,((((86,87),126),133),132))),((74,(84,85)),(106,107))),(95,96)),(((70,(76,(101,102))),((((80,98),(117,(124,125))),97),119)),((88,89),135))))))),(137,141)),((((((((5,(((11,12),((16,18),39)),23)),(21,22)),(24,25)),(8,9)),(51,53)),((57,58),((((100,134),(123,139)),142),116))),(52,54)),((55,143),56))),((50,136),140))),61),(2,59)),60);
 845: 1 -16439.09375 -15298.66321 (0,((((((1,90),((28,29),(48,49))),(((((3,4),((15,17),144)),137),(((((6,7),(30,31)),(((((13,14),32),((33,34),(45,46))),((((19,20),(26,44)),(35,(42,43))),27)),(((36,37),38),(40,41)))),(10,((((((((62,((((103,104),(128,129)),(110,111)),108)),105),112),113),109),(((((((65,(66,79)),((67,(130,131)),99)),83),(77,78)),((91,93),(92,94))),((68,(120,121)),81)),(75,138))),(((((71,72),73),122),(82,((114,115),118))),127)),(((((63,64),(69,(((86,87),126),(132,133)))),((74,(84,85)),(106,107))),(95,96)),(((70,(76,(101,102))),((88,89),135)),((((80,98),(117,(124,125))),97),119)))))),141)),((((((((5,((11,12),((16,18),39))),23),(21,22)),(24,25)),(8,9)),(51,53)),((57,58),((((100,134),(123,139)),142),116))),((52,54),((55,143),56))))),((50,136),140)),(47,61)),(2,59)),60);
 846: 1 -14979.93945 -15294.85911 (0,((((((1,90),(((((((62,105),112),((((103,104),(128,129)),(110,111)),108)),(109,113)),(((((((65,(66,79)),((67,(130,131)),99)),83),(77,78)),((91,93),(92,94))),((68,(120,121)),81)),(75,138))),(((((71,72),73),82),(((114,115),118),127)),122)),(((((63,64),(69,((((86,87),126),133),132))),(((74,85),84),(106,107))),(95,96)),(((70,(76,(101,102))),((80,98),((97,119),(117,(124,125))))),((88,89),135))))),(((((3,4),((15,17),144)),(((((((5,((11,12),((16,18),39))),23),(21,22)),(24,25)),(8,9)),(51,53)),((57,58),((((100,134),116),142),(123,139))))),((52,54),((55,143),56))),(((((6,7),(30,31)),(((((13,14),32),((33,34),(45,46))),((((19,20),(26,44)),(35,(42,43))),27)),(((36,37),38),(40,41)))),(10,(28,29))),(137,141)))),((48,49),((50,136),140))),(47,61)),(2,59)),60);
 847: 1 -15704.62598 -15297.74613 (0,((((((((1,90),((((((((62,105),112),((((103,104),(128,129)),(110,111)),108)),113),109),(((((((65,(66,79)),((67,99),(130,131))),83),(77,78)),((91,93),(92,94))),((68,(120,121)),81)),(75,138))),(((((71,72),73),122),(82,((114,115),118))),127)),(((((63,64),(69,((((86,87),126),133),132))),(((74,85),84),(106,107))),(95,96)),(((70,(76,(101,102))),((((80,98),(117,(124,125))),97),119)),((88,89),135))))),((((3,4),((15,17),144)),(((6,7),(30,31)),(((((13,14),32),((33,34),(45,46))),((((19,20),(26,44)),(35,(42,43))),27)),(((36,37),38),(40,41))))),(10,(28,29)))),(48,49)),(((((((((5,((11,12),((16,18),39))),23),(21,22)),(24,25)),(8,9)),(51,53)),((57,58),((((100,134),116),142),(123,139)))),((52,54),((55,143),56))),(137,141))),((50,136),140)),(47,61)),(2,59)),60);
 848: 1 -15077.78906 -15291.08231 (0,((((((1,90),((((((((62,105),((((103,104),(128,129)),(110,111)),108)),112),113),109),((((((((65,(66,79)),99),(67,(130,131))),83),(77,78)),((91,93),(92,94))),((68,(120,121)),81)),(75,138))),(((((71,72),73),122),(82,((114,115),118))),127)),(((((63,64),(69,(((86,87),126),(132,133)))),((74,(84,85)),(106,107))),(95,96)),(((70,(76,(101,102))),((88,89),135)),((((80,98),(117,(124,125))),97),119))))),(((((3,4),((15,17),144)),(((((((5,((11,12),((16,18),39))),23),(21,22)),(24,25)),(8,9)),(51,53)),((57,58),((((100,134),116),142),(123,139))))),((52,54),((55,143),56))),(((((6,7),(30,31)),(((((13,14),32),((33,34),(45,46))),(((19,20),(35,(42,43))),((26,44),27))),(((36,37),38),(40,41)))),(10,(28,29))),(137,141)))),((48,49),((50,136),140))),(47,61)),(2,59)),60);
 849: 1 -14334.1748 -15318.76214 (0,((((((1,90),((28,29),(48,49))),((50,136),140)),((((3,4),((15,17),144)),((((((((5,(((11,12),((16,18),39)),23)),(21,22)),(24,25)),(8,9)),(51,53)),((57,58),(((100,134),((123,139),142)),116))),((52,54),(55,143))),((((((6,7),(30,31)),(((((13,14),32),((33,34),(45,46))),(((((19,20),(42,43)),35),(26,44)),27)),(((36,37),38),(40,41)))),(10,((((((62,105),112),(109,113)),((((103,104),(128,129)),(110,111)),108)),(((((((65,(66,79)),99),((67,(130,131)),83)),(77,78)),((91,93),(92,94))),((68,(120,121)),81)),(75,138))),(((((63,64),(69,(((86,87),126),(132,133)))),((74,(84,85)),(106,107))),(95,96)),((((70,(76,(101,102))),((((80,98),(117,(124,125))),97),119)),((88,89),135)),((((((71,72),73),122),82),((114,115),118)),127)))))),141),137))),56)),(47,61)),(2,59)),60);
 850: 1 -14291.69434 -15298.51317 (0,((((((1,90),(((((((62,105),112),((((103,104),(128,129)),108),(110,111))),(109,113)),(((((((65,(66,79)),83),((67,(130,131)),99)),(77,78)),((91,93),(92,94))),((68,(120,121)),81)),(75,138))),(((((71,72),73),122),(82,((114,115),118))),127)),(((((63,64),(69,((((86,87),126),133),132))),((74,(84,85)),(106,107))),(95,96)),(((70,(76,(101,102))),((80,98),((97,119),(117,(124,125))))),((88,89),135))))),(((((3,4),((15,17),144)),((6,7),((((((13,14),32),((33,34),(45,46))),((((19,20),(26,44)),(35,(42,43))),27)),(((36,37),38),(40,41))),(30,31)))),(10,(28,29))),((((((((((5,((11,12),((16,39),18))),23),(21,22)),(24,25)),(8,9)),(51,53)),((57,58),((((100,134),116),142),(123,139)))),(52,54)),((55,143),56)),(137,141)))),((47,(48,49)),((50,136),140))),61),(2,59)),60);
 851: 1 -14209.32812 -15301.34908 (0,((((((1,90),(((((((62,105),112),(109,113)),((((103,104),(128,129)),(110,111)),108)),(((((((65,(66,79)),((67,(130,131)),99)),83),(77,78)),((91,93),(92,94))),((68,(120,121)),81)),(75,138))),(((((71,72),73),122),(82,((114,115),118))),127)),(((((63,64),(69,((((86,87),126),132),133))),((74,(84,85)),(106,107))),(95,96)),(((70,(76,(101,102))),((((80,98),(117,(124,125))),97),119)),((88,89),135))))),(((((3,4),((15,17),144)),((((((6,7),(30,31)),(((((13,14),32),((33,34),(45,46))),((((19,20),(35,(42,43))),(26,44)),27)),(((36,37),38),(40,41)))),137),141),(10,(28,29)))),((52,54),((55,143),56))),(((((((5,23),((11,12),((16,18),39))),(21,22)),(24,25)),(8,9)),(51,53)),((57,58),(((((100,134),116),142),139),123))))),((48,49),((50,136),140))),(47,61)),(2,59)),60);
 852: 1 -15664.69727 -15293.20024 (0,((((((1,90),((((((62,105),((109,113),112)),((((103,104),(128,129)),(110,111)),108)),(((((((65,(66,79)),83),((67,(130,131)),99)),(77,78)),((91,93),(92,94))),((68,(120,121)),81)),(75,138))),(((((71,72),73),122),(82,((114,115),118))),127)),(((((63,64),(69,((((86,87),126),133),132))),((74,(84,85)),(106,107))),(95,96)),(((70,(76,(101,102))),((((80,98),(117,(124,125))),97),119)),((88,89),135))))),(((((3,4),((15,17),144)),((((6,7),(30,31)),(((((13,14),32),((33,34),(45,46))),((((19,20),(26,44)),(35,(42,43))),27)),(((36,37),38),(40,41)))),(10,(28,29)))),((((52,54),((57,58),(((100,134),((123,139),142)),116))),(137,141)),((55,143),56))),((((((5,((11,12),((16,18),39))),23),(21,22)),(8,9)),(24,25)),(51,53)))),((48,49),((50,136),140))),(47,61)),(2,59)),60);
 853: 1 -14757.33887 -15296.27014 (0,((((((1,90),((28,29),(48,49))),(((((3,4),((15,17),144)),137),((((((((5,((11,12),((16,18),39))),23),(21,22)),(24,25)),(8,9)),(51,53)),((57,58),((((100,134),(123,139)),142),116))),((52,54),(55,143)))),(((((6,7),(30,31)),(((((13,14),32),((33,34),(45,46))),((((19,20),(26,44)),(35,(42,43))),27)),(((36,37),38),(40,41)))),56),((10,(((((((62,105),((((103,104),(128,129)),(110,111)),108)),112),(109,113)),(((((((65,(66,79)),((67,(130,131)),99)),83),((91,93),(92,94))),(77,78)),((68,(120,121)),81)),(75,138))),(((((71,72),73),122),(82,((114,115),118))),127)),(((((63,64),(69,(((86,87),126),(132,133)))),(((74,85),84),(106,107))),(95,96)),(((70,(76,(101,102))),((((80,98),(117,(124,125))),97),119)),((88,89),135))))),141)))),((50,136),140)),(47,61)),(2,59)),60);
 854: 1 -14306.90234 -15302.63689 (0,((((((1,90),(47,(48,49))),(((((3,4),((15,17),144)),(28,29)),((((6,7),(30,31)),(((((13,14),32),((33,34),(45,46))),((((19,20),(26,44)),(35,(42,43))),27)),(((36,37),38),(40,41)))),(10,((((((62,105),(109,113)),112),((((103,104),(128,129)),(110,111)),108)),(((((63,64),(69,((((86,87),126),133),132))),((74,(84,85)),(106,107))),(95,96)),(((70,(76,(101,102))),((88,89),135)),((((80,98),(117,(124,125))),97),119)))),((((((((65,(66,79)),((67,(130,131)),99)),83),(77,78)),((91,93),(92,94))),((68,(120,121)),81)),(75,138)),((((((71,72),73),122),82),((114,115),118)),127)))))),((((((((((5,((11,12),((16,18),39))),23),(21,22)),(24,25)),(8,9)),(51,53)),((57,58),((((100,134),116),142),(123,139)))),(52,54)),((55,143),56)),(137,141)))),((50,136),140)),61),(2,59)),60);
 855: 1 -14838.75879 -15292.94 (0,((((((1,90),((28,29),(48,49))),(((((3,4),((15,17),144)),(((((((5,((11,12),((16,18),39))),23),(21,22)),(24,25)),(8,9)),(51,53)),((57,58),((((100,134),116),142),(123,139))))),((52,54),((55,143),56))),((((((6,7),(30,31)),(((((13,14),32),((33,34),(45,46))),((((19,20),(26,44)),(35,(42,43))),27)),(((36,37),38),(40,41)))),(10,((((((((62,105),112),(109,113)),((((103,104),(128,129)),(110,111)),108)),(((((((65,(66,79)),((67,(130,131)),99)),83),(77,78)),((91,93),(92,94))),((68,(120,121)),81)),(75,138))),(((((71,72),73),122),(82,((114,115),118))),127)),(((70,(76,(101,102))),((80,98),((97,119),(117,(124,125))))),((88,89),135))),((((63,64),(69,((((86,87),126),133),132))),((74,(84,85)),(106,107))),(95,96))))),137),141))),((50,136),140)),(47,61)),(2,59)),60);
 856: 1 -15199.57812 -15296.27014 (0,((((((1,90),((28,29),(48,49))),(((((3,4),((15,17),144)),137),((((((((5,((11,12),((16,18),39))),23),(21,22)),(24,25)),(8,9)),(51,53)),((57,58),((((100,134),(123,139)),142),116))),((52,54),(55,143)))),(((((6,7),(30,31)),(((((13,14),32),((33,34),(45,46))),((((19,20),(26,44)),(35,(42,43))),27)),(((36,37),38),(40,41)))),56),((10,(((((((62,105),((((103,104),(128,129)),(110,111)),108)),112),(109,113)),(((((((65,(66,79)),((67,(130,131)),99)),83),((91,93),(92,94))),(77,78)),((68,(120,121)),81)),(75,138))),(((((71,72),73),122),(82,((114,115),118))),127)),(((((63,64),(69,(((86,87),126),(132,133)))),(((74,85),84),(106,107))),(95,96)),(((70,(76,(101,102))),((((80,98),(117,(124,125))),97),119)),((88,89),135))))),141)))),((50,136),140)),(47,61)),(2,59)),60);
 857: 1 -14780.6582 -15292.21655 (0,((((((1,90),((((((((62,105),((((103,104),(128,129)),(110,111)),108)),112),113),109),(((((((65,(66,79)),83),((67,(130,131)),99)),(77,78)),((91,93),(92,94))),((68,(120,121)),81)),(75,138))),((((71,72),73),(82,(((114,115),118),127))),122)),(((((63,64),(69,(((86,87),126),(132,133)))),((74,(84,85)),(106,107))),(95,96)),(((70,(76,(101,102))),((((80,98),(117,(124,125))),97),119)),((88,89),135))))),((((3,4),((15,17),144)),(((6,7),((((((13,14),32),((33,34),(45,46))),((((19,20),(26,44)),(35,(42,43))),27)),(((36,37),38),(40,41))),(30,31))),(10,(28,29)))),(((((((((5,((11,12),((16,18),39))),23),(21,22)),(24,25)),(8,9)),(51,53)),((57,58),((((100,134),116),142),(123,139)))),((52,54),((55,143),56))),(137,141)))),((47,(48,49)),((50,136),140))),61),(2,59)),60);
 858: 1 -15920.66016 -15298.2569 (0,((((((1,90),(((((((62,105),112),(109,113)),((((103,104),(128,129)),(110,111)),108)),(((((((65,(66,79)),83),((67,(130,131)),99)),(77,78)),((91,93),(92,94))),((68,(120,121)),81)),(75,138))),(((((71,72),73),122),(82,((114,115),118))),127)),(((((63,64),(69,(((86,87),126),(132,133)))),((74,(84,85)),(106,107))),(95,96)),(((70,(76,(101,102))),((((80,98),(117,(124,125))),97),119)),((88,89),135))))),(((((3,4),((15,17),144)),((((6,7),(30,31)),(((((13,14),32),((33,34),(45,46))),((((19,20),(26,44)),(35,(42,43))),27)),(((36,37),38),(40,41)))),(10,(28,29)))),((((52,54),((57,58),(((100,134),((123,142),139)),116))),(137,141)),((55,143),56))),(((((5,((11,12),(16,(18,39)))),23),(21,22)),(24,25)),((8,9),(51,53))))),((48,49),((50,136),140))),(47,61)),(2,59)),60);
 859: 1 -15176.51562 -15293.34855 (0,((((((1,90),((28,29),(48,49))),(((((3,4),((15,17),144)),(((((((5,((11,12),((16,18),39))),23),(21,22)),(24,25)),(8,9)),(51,53)),((57,58),((((100,134),116),142),(123,139))))),((52,54),((55,143),56))),((((((6,7),(30,31)),(((((13,14),32),((33,34),(45,46))),((((19,20),(26,44)),(35,(42,43))),27)),(((36,37),38),(40,41)))),(10,(((((((62,105),112),(109,113)),((((103,104),(128,129)),(110,111)),108)),(((((((65,(66,79)),((67,(130,131)),99)),83),(77,78)),((91,93),(92,94))),((68,(120,121)),81)),(75,138))),(((((71,72),73),122),(82,((114,115),118))),127)),((((((63,64),(69,((((86,87),126),133),132))),((74,(84,85)),(106,107))),(95,96)),((88,89),135)),((70,(76,(101,102))),((80,98),((97,119),(117,(124,125))))))))),137),141))),((50,136),140)),(47,61)),(2,59)),60);
 860: 1 -16479.70312 -15289.35847 (0,((((((1,90),((((((62,105),((109,113),112)),((((103,104),(128,129)),(110,111)),108)),(((((((65,(66,79)),((67,(130,131)),99)),83),(77,78)),((91,93),(92,94))),((68,(120,121)),81)),(75,138))),(((((71,72),73),122),(82,((114,115),118))),127)),(((((63,64),(69,(((86,87),126),(132,133)))),((74,(84,85)),(106,107))),(95,96)),(((70,(76,(101,102))),((((80,98),(117,(124,125))),97),119)),((88,89),135))))),((((((3,4),((15,17),144)),(((((((5,((11,12),((16,18),39))),23),(21,22)),(24,25)),(8,9)),(51,53)),((57,58),((((100,134),116),142),(123,139))))),((52,54),(55,143))),(137,141)),(((((6,7),(30,31)),(((((13,14),32),((33,34),(45,46))),((((19,20),(26,44)),(35,(42,43))),27)),(((36,37),38),(40,41)))),56),(10,(28,29))))),((48,49),((50,136),140))),(47,61)),(2,59)),60);
 861: 2 -15408.91211 -15292.20947 (0,((((((1,90),((((((62,105),((109,113),112)),((((103,104),(128,129)),(110,111)),108)),(((((((65,(66,79)),83),((67,(130,131)),99)),(77,78)),((91,93),(92,94))),((68,(120,121)),81)),(75,138))),(((((71,72),73),122),(82,((114,115),118))),127)),(((((63,64),(69,(((86,87),126),(132,133)))),(((74,85),84),(106,107))),(95,96)),(((70,(76,(101,102))),((((80,98),(117,(124,125))),97),119)),((88,89),135))))),(((((3,4),((15,17),144)),(((6,7),(30,31)),(((((13,14),32),((33,34),(45,46))),(((((19,20),(26,44)),35),(42,43)),27)),(((36,37),38),(40,41))))),(10,(28,29))),((((((((((5,((11,12),((16,18),39))),23),(21,22)),(24,25)),(8,9)),(51,53)),((57,58),((((100,134),116),142),(123,139)))),(52,54)),((55,143),56)),(137,141)))),((48,49),((50,136),140))),(47,61)),(2,59)),60);
 862: 1 -14909.21484 -15292.94 (0,((((((1,90),((28,29),(48,49))),(((((3,4),((15,17),144)),(((((((5,((11,12),((16,18),39))),23),(21,22)),(24,25)),(8,9)),(51,53)),((57,58),((((100,134),116),142),(123,139))))),((52,54),((55,143),56))),((((((6,7),(30,31)),(((((13,14),32),((33,34),(45,46))),((((19,20),(26,44)),(35,(42,43))),27)),(((36,37),38),(40,41)))),(10,((((((((62,105),112),(109,113)),((((103,104),(128,129)),(110,111)),108)),(((((((65,(66,79)),((67,(130,131)),99)),83),(77,78)),((91,93),(92,94))),((68,(120,121)),81)),(75,138))),(((((71,72),73),122),(82,((114,115),118))),127)),(((70,(76,(101,102))),((80,98),((97,119),(117,(124,125))))),((88,89),135))),((((63,64),(69,((((86,87),126),133),132))),((74,(84,85)),(106,107))),(95,96))))),137),141))),((50,136),140)),(47,61)),(2,59)),60);
 863: 1 -15231.48633 -15295.54672 (0,((((((1,90),((28,29),(48,49))),(((((3,4),((15,17),144)),137),((((((((5,((11,12),((16,18),39))),23),(21,22)),(24,25)),(8,9)),(51,53)),((57,58),((((100,134),(123,139)),142),116))),((52,54),(55,143)))),(((((6,7),(30,31)),(((((13,14),32),((33,34),(45,46))),((((19,20),(26,44)),(35,(42,43))),27)),(((36,37),38),(40,41)))),56),((10,(((((((62,105),((((103,104),(128,129)),(110,111)),108)),112),(109,113)),((((((((65,(66,79)),99),(67,(130,131))),83),(77,78)),((91,93),(92,94))),((68,(120,121)),81)),(75,138))),(((((71,72),73),122),(82,((114,115),118))),127)),(((((63,64),(69,(((86,87),126),(132,133)))),(((74,85),84),(106,107))),(95,96)),(((70,(76,(101,102))),((((80,98),(117,(124,125))),97),119)),((88,89),135))))),141)))),((50,136),140)),(47,61)),(2,59)),60);
 864: 1 -15700.82422 -15293.68426 (0,((((((1,90),(((((62,105),((109,113),112)),((((103,104),(128,129)),(110,111)),108)),(((((((65,(66,79)),((67,(130,131)),99)),83),(77,78)),((91,93),(92,94))),((68,(120,121)),81)),(75,138))),(((((63,64),(69,((((86,87),126),132),133))),((74,(84,85)),(106,107))),(95,96)),((((70,(76,(101,102))),((((80,98),(117,(124,125))),97),119)),((88,89),135)),(((((71,72),73),122),(82,((114,115),118))),127))))),((((3,4),((15,17),144)),((((((((5,((11,12),((16,18),39))),23),(21,22)),(24,25)),(8,9)),(51,53)),((57,58),((((100,134),(123,139)),142),116))),((52,54),((55,143),56)))),(((((6,7),(30,31)),(((((13,14),32),((33,34),(45,46))),((((19,20),(26,44)),(35,(42,43))),27)),(((36,37),38),(40,41)))),(10,(28,29))),(137,141)))),((48,49),((50,136),140))),(47,61)),(2,59)),60);
 865: 1 -15559.40039 -15290.55365 (0,((((((1,90),((((((62,105),((109,113),112)),((((103,104),(128,129)),(110,111)),108)),(((((((65,(66,79)),83),((67,(130,131)),99)),(77,78)),((91,93),(92,94))),((68,(120,121)),81)),(75,138))),(((((71,72),73),122),(82,((114,115),118))),127)),(((((63,64),(69,(((86,87),126),(132,133)))),(((74,85),84),(106,107))),(95,96)),(((70,(76,(101,102))),((((80,98),(117,(124,125))),97),119)),((88,89),135))))),(((((3,4),((15,17),144)),(((((((5,((11,12),((16,18),39))),23),(21,22)),(24,25)),(8,9)),(51,53)),((57,58),(((((100,134),116),142),139),123)))),((52,54),((55,143),56))),(((((6,7),(30,31)),(((((13,14),32),((33,34),(45,46))),((((19,20),(35,(42,43))),27),(26,44))),(((36,37),38),(40,41)))),(10,(28,29))),(137,141)))),((47,(48,49)),((50,136),140))),61),(2,59)),60);
 866: 1 -15615.86328 -15305.41048 (0,((((((1,90),((28,29),(48,49))),(((((3,4),((15,17),144)),137),(((((6,7),(30,31)),(((((13,14),32),((33,34),(45,46))),(((19,20),((26,44),(35,(42,43)))),27)),(((36,37),38),(40,41)))),(10,(((((62,105),(((((103,104),(128,129)),(110,111)),108),112)),(109,113)),(((((((((65,(66,79)),99),(67,(130,131))),83),(77,78)),((91,93),(92,94))),((68,(120,121)),81)),(75,138)),(((((71,72),73),122),(82,((114,115),118))),127))),(((((63,64),(69,((((86,87),126),132),133))),((74,(84,85)),(106,107))),(95,96)),(((70,(76,(101,102))),((((80,98),97),(117,(124,125))),119)),((88,89),135)))))),141)),((((((((5,(((11,12),((16,18),39)),23)),(21,22)),(24,25)),(8,9)),(51,53)),((57,58),(((100,134),((123,139),142)),116))),(52,54)),((55,143),56)))),((50,136),140)),(47,61)),(2,59)),60);
 867: 1 -15710.19531 -15315.34198 (0,((((((1,90),((28,29),(48,49))),(((((3,4),((15,17),144)),137),(((((6,7),(30,31)),(((((13,14),32),((33,34),(45,46))),((((19,20),(35,(42,43))),(26,44)),27)),(((36,37),38),(40,41)))),56),((10,(((((((62,105),((((103,104),(128,129)),(110,111)),108)),(109,113)),112),(((((71,72),73),122),(82,((114,115),118))),127)),(((((((((65,(66,79)),99),(67,(130,131))),83),(77,78)),((91,93),(92,94))),81),(68,(120,121))),(75,138))),(((((63,64),(69,((((86,87),126),132),133))),(((74,85),84),(106,107))),(95,96)),(((70,(76,(101,102))),((((80,98),(117,(124,125))),97),119)),((88,89),135))))),141))),(((((((5,(((11,12),((16,18),39)),23)),(21,22)),(24,25)),(8,9)),(51,53)),((57,58),(((100,134),((123,139),142)),116))),((52,54),(55,143))))),((50,136),140)),(47,61)),(2,59)),60);
 868: 1 -15009.75586 -15291.8962 (0,((((((1,90),((28,29),(48,49))),((((3,4),((15,17),144)),(((((6,7),(30,31)),(((((13,14),32),((33,34),(45,46))),((((19,20),(26,44)),(35,(42,43))),27)),(((36,37),38),(40,41)))),(10,(((((((62,105),(109,113)),112),((((103,104),(128,129)),(110,111)),108)),(((((((65,(66,79)),(67,(99,(130,131)))),83),(77,78)),((91,93),(92,94))),((68,(120,121)),81)),(75,138))),(((((71,72),73),122),(82,((114,115),118))),127)),(((((63,64),(69,(((86,87),126),(132,133)))),(((74,85),84),(106,107))),(95,96)),(((70,(76,(101,102))),((80,98),((97,119),(117,(124,125))))),((88,89),135)))))),(137,141))),((((((((5,((11,12),((16,18),39))),23),(21,22)),(24,25)),(8,9)),(51,53)),((57,58),((((100,134),142),116),(123,139)))),((52,54),((55,143),56))))),((50,136),140)),(47,61)),(2,59)),60);
 869: 1 -14131.39062 -15297.62739 (0,((((((1,90),(((((((62,105),((109,113),112)),((((103,104),(128,129)),(110,111)),108)),((((((65,(66,79)),((67,(130,131)),99)),83),(77,78)),((91,93),(92,94))),(((68,(120,121)),81),(75,138)))),((((((71,72),73),122),82),((114,115),118)),127)),(((70,(76,(101,102))),((((80,98),(117,(124,125))),97),119)),((88,89),135))),((((63,64),(69,(((86,87),126),(132,133)))),((74,(84,85)),(106,107))),(95,96)))),(((((3,4),((15,17),144)),(((((((5,((11,12),((16,18),39))),23),(21,22)),(24,25)),(8,9)),(51,53)),((57,58),((((100,134),116),142),(123,139))))),((52,54),((55,143),56))),(((((6,7),(30,31)),(((((13,14),32),((33,34),(45,46))),((((19,20),(26,44)),(35,(42,43))),27)),(((36,37),38),(40,41)))),137),((10,(28,29)),141)))),((48,49),((50,136),140))),(47,61)),(2,59)),60);
 870: 1 -15119.89746 -15299.95175 (0,((((((1,90),(((((62,(105,((109,113),112))),((((103,104),(128,129)),(110,111)),108)),(((((((65,(66,79)),((67,(130,131)),99)),83),(77,78)),((91,93),(92,94))),((68,(120,121)),81)),(75,138))),(((((71,72),73),122),(((114,115),118),127)),82)),(((((63,64),(69,(((86,87),126),(132,133)))),(((74,85),84),(106,107))),(95,96)),(((70,(76,(101,102))),((80,98),((97,119),(117,(124,125))))),((88,89),135))))),(((((3,4),((15,17),144)),(((((((5,((11,12),((16,18),39))),23),(21,22)),(24,25)),(8,9)),(51,53)),((57,58),((((100,134),116),142),(123,139))))),((52,54),((55,143),56))),(((((6,7),(30,31)),(((((13,14),32),((33,34),(45,46))),(((19,20),(35,(42,43))),((26,44),27))),(((36,37),38),(40,41)))),(10,(28,29))),(137,141)))),((48,49),((50,136),140))),(47,61)),(2,59)),60);
 871: 2 -14506.81641 -15306.11709 (0,((((((1,90),(47,(48,49))),((50,136),140)),(((((3,4),((15,17),144)),(28,29)),((((6,7),(30,31)),(((((13,14),32),((33,34),(45,46))),((((19,20),(26,44)),(35,(42,43))),27)),(((36,37),38),(40,41)))),(10,(((((((((62,105),(109,113)),((((103,104),(128,129)),(110,111)),108)),112),(((63,64),(69,(((86,87),126),(132,133)))),((74,(84,85)),(106,107)))),(95,96)),(((70,(76,(101,102))),((((80,98),(117,(124,125))),97),119)),((88,89),135))),((((((71,72),73),122),82),((114,115),118)),127)),(((((((65,(66,79)),((67,(130,131)),99)),83),(77,78)),((91,93),(92,94))),((68,(120,121)),81)),(75,138)))))),((((((((((5,((11,12),((16,18),39))),23),(21,22)),(24,25)),(8,9)),(51,53)),((57,58),((((100,134),116),142),(123,139)))),(52,54)),((55,143),56)),(137,141)))),61),(2,59)),60);
 872: 1 -16092.58984 -15298.95386 (0,((((((1,90),((28,29),(48,49))),(((((3,4),((15,17),144)),137),((((((((5,((11,12),((16,18),39))),23),(21,22)),(24,25)),(8,9)),(51,53)),((57,58),((((100,134),(123,139)),142),116))),((52,54),(55,143)))),(((((6,7),(30,31)),(((((13,14),32),((33,34),(45,46))),((((19,20),(26,44)),(35,(42,43))),27)),(((36,37),38),(40,41)))),56),((10,(((((((62,105),((((103,104),(128,129)),(110,111)),108)),112),(109,113)),((((((((65,(66,79)),(67,(130,131))),99),83),(77,78)),((91,93),(92,94))),((68,(120,121)),81)),(75,138))),(((((71,72),73),122),(82,((114,115),118))),127)),(((((63,64),(69,(((86,87),126),(132,133)))),(((74,85),84),(106,107))),(95,96)),(((70,(76,(101,102))),((((80,98),(117,(124,125))),97),119)),((88,89),135))))),141)))),((50,136),140)),(47,61)),(2,59)),60);
 873: 1 -15965.21875 -15291.35128 (0,((((((1,90),((28,29),(48,49))),((((3,4),((15,17),144)),(((((6,7),(30,31)),(((((13,14),32),((33,34),(45,46))),((((19,20),(26,44)),(35,(42,43))),27)),(((36,37),38),(40,41)))),(10,(((((((62,105),(109,113)),112),((((103,104),(128,129)),(110,111)),108)),(((((((65,(66,79)),((67,(130,131)),99)),83),(77,78)),((91,93),(92,94))),((68,(120,121)),81)),(75,138))),(((((71,72),73),122),(82,((114,115),118))),127)),(((((63,64),(69,(((86,87),126),(132,133)))),(((74,85),84),(106,107))),(95,96)),(((70,(76,(101,102))),((88,89),135)),((80,98),((97,119),(117,(124,125))))))))),(137,141))),((((((((5,((11,12),((16,18),39))),23),(21,22)),(24,25)),(8,9)),(51,53)),((57,58),((((100,134),142),116),(123,139)))),((52,54),((55,143),56))))),((50,136),140)),(47,61)),(2,59)),60);
 874: 1 -15476.02539 -15296.42264 (0,((((((1,90),((28,29),(48,49))),(((((3,4),((15,17),144)),137),(((((6,7),(30,31)),(((((13,14),32),((33,34),(45,46))),((((19,20),(26,44)),(35,(42,43))),27)),(((36,37),38),(40,41)))),(10,((((((((62,105),((((103,104),(128,129)),(110,111)),108)),112),(109,113)),(((((((65,(66,79)),((67,(130,131)),99)),83),(77,78)),((91,93),(92,94))),((68,(120,121)),81)),(75,138))),((((((71,72),73),122),82),((114,115),118)),127)),(((70,(76,(101,102))),((((80,98),(117,(124,125))),97),119)),((88,89),135))),((((63,64),(69,(((86,87),126),(132,133)))),((74,(84,85)),(106,107))),(95,96))))),141)),((((((((5,((11,12),((16,18),39))),23),(21,22)),(24,25)),(8,9)),(51,53)),((57,58),((((100,134),(123,139)),142),116))),((52,54),((55,143),56))))),((50,136),140)),(47,61)),(2,59)),60);
 875: 1 -16780.86328 -15292.94 (0,((((((1,90),((28,29),(48,49))),(((((3,4),((15,17),144)),(((((((5,((11,12),((16,18),39))),23),(21,22)),(24,25)),(8,9)),(51,53)),((57,58),((((100,134),116),142),(123,139))))),((52,54),((55,143),56))),((((((6,7),(30,31)),(((((13,14),32),((33,34),(45,46))),((((19,20),(26,44)),(35,(42,43))),27)),(((36,37),38),(40,41)))),(10,((((((((62,105),112),(109,113)),((((103,104),(128,129)),(110,111)),108)),(((((((65,(66,79)),((67,(130,131)),99)),83),(77,78)),((91,93),(92,94))),((68,(120,121)),81)),(75,138))),(((((71,72),73),122),(82,((114,115),118))),127)),(((70,(76,(101,102))),((80,98),((97,119),(117,(124,125))))),((88,89),135))),((((63,64),(69,((((86,87),126),133),132))),((74,(84,85)),(106,107))),(95,96))))),137),141))),((50,136),140)),(47,61)),(2,59)),60);
 876: 1 -16170.09375 -15295.54672 (0,((((((1,90),((28,29),(48,49))),(((((3,4),((15,17),144)),137),((((((((5,((11,12),((16,18),39))),23),(21,22)),(24,25)),(8,9)),(51,53)),((57,58),((((100,134),(123,139)),142),116))),((52,54),(55,143)))),(((((6,7),(30,31)),(((((13,14),32),((33,34),(45,46))),((((19,20),(26,44)),(35,(42,43))),27)),(((36,37),38),(40,41)))),56),((10,(((((((62,105),((((103,104),(128,129)),(110,111)),108)),112),(109,113)),((((((((65,(66,79)),99),(67,(130,131))),83),(77,78)),((91,93),(92,94))),((68,(120,121)),81)),(75,138))),(((((71,72),73),122),(82,((114,115),118))),127)),(((((63,64),(69,(((86,87),126),(132,133)))),(((74,85),84),(106,107))),(95,96)),(((70,(76,(101,102))),((((80,98),(117,(124,125))),97),119)),((88,89),135))))),141)))),((50,136),140)),(47,61)),(2,59)),60);
 877: 1 -14955.69629 -15295.47506 (0,((((((1,90),((((((62,105),((109,113),112)),((((103,104),(128,129)),(110,111)),108)),(((((((65,(66,79)),83),((67,(130,131)),99)),(77,78)),((91,93),(92,94))),((68,(120,121)),81)),(75,138))),(((((71,72),73),122),(82,((114,115),118))),127)),(((((63,64),(69,((((86,87),126),133),132))),(((74,85),84),(106,107))),(95,96)),(((70,(76,(101,102))),((((80,98),(117,(124,125))),97),119)),((88,89),135))))),((((3,4),((15,17),144)),((((((((((((5,((11,12),((16,18),39))),23),(21,22)),(24,25)),(8,9)),(51,53)),((57,58),((((100,134),116),142),(123,139)))),(52,54)),((55,143),56)),141),137),(((6,7),(30,31)),(((((13,14),32),((33,34),(45,46))),((((19,20),(35,(42,43))),27),(26,44))),(((36,37),38),(40,41)))))),(10,(28,29)))),((48,49),((50,136),140))),(47,61)),(2,59)),60);
 878: 1 -15420.82617 -15298.66321 (0,((((((1,90),((28,29),(48,49))),(((((3,4),((15,17),144)),137),(((((6,7),(30,31)),(((((13,14),32),((33,34),(45,46))),((((19,20),(26,44)),(35,(42,43))),27)),(((36,37),38),(40,41)))),(10,((((((((62,((((103,104),(128,129)),(110,111)),108)),105),112),113),109),(((((((65,(66,79)),((67,(130,131)),99)),83),(77,78)),((91,93),(92,94))),((68,(120,121)),81)),(75,138))),(((((71,72),73),122),(82,((114,115),118))),127)),(((((63,64),(69,(((86,87),126),(132,133)))),((74,(84,85)),(106,107))),(95,96)),(((70,(76,(101,102))),((88,89),135)),((((80,98),(117,(124,125))),97),119)))))),141)),((((((((5,((11,12),((16,18),39))),23),(21,22)),(24,25)),(8,9)),(51,53)),((57,58),((((100,134),(123,139)),142),116))),((52,54),((55,143),56))))),((50,136),140)),(47,61)),(2,59)),60);
 879: 1 -15372.21094 -15300.70026 (0,((((((1,90),(((((62,(105,((109,113),112))),((((103,104),(128,129)),(110,111)),108)),(((((((65,(66,79)),((67,(130,131)),99)),83),(77,78)),((91,93),(92,94))),((68,(120,121)),81)),(75,138))),(((((71,72),73),122),(82,((114,115),118))),127)),(((((63,64),(69,(((86,87),126),(132,133)))),((74,(84,85)),(106,107))),(95,96)),(((70,(76,(101,102))),((((80,98),(117,(124,125))),97),119)),((88,89),135))))),((48,49),((50,136),140))),((((((3,4),((15,17),144)),((((6,7),(30,31)),(((((13,14),32),((33,34),(45,46))),((((19,20),(26,44)),(35,(42,43))),27)),(((36,37),38),(40,41)))),(10,(28,29)))),((55,143),56)),((52,54),(137,141))),(((((((5,((11,12),((16,18),39))),23),(21,22)),(24,25)),(8,9)),(51,53)),((57,58),((((100,134),116),142),(123,139)))))),(47,61)),(2,59)),60);
 880: 2 -14433.95312 -15298.22914 (0,((((((1,90),((((((62,105),((109,113),112)),((((103,104),(128,129)),(110,111)),108)),(((((((65,(66,79)),((67,(130,131)),99)),83),(77,78)),((91,93),(92,94))),((68,(120,121)),81)),(75,138))),(((((71,72),73),122),(((114,115),118),127)),82)),(((((63,64),(69,(((86,87),126),(132,133)))),(((74,85),84),(106,107))),(95,96)),(((70,(76,(101,102))),((80,98),((97,119),(117,(124,125))))),((88,89),135))))),(((((3,4),((15,17),144)),(((((((5,((11,12),((16,18),39))),23),(21,22)),(24,25)),(8,9)),(51,53)),((57,58),((((100,134),116),142),(123,139))))),((52,54),((55,143),56))),(((((6,7),(30,31)),(((((13,14),32),((33,34),(45,46))),(((19,20),(35,(42,43))),((26,27),44))),(((36,37),38),(40,41)))),(10,(28,29))),(137,141)))),((48,49),((50,136),140))),(47,61)),(2,59)),60);
 881: 1 -14398.09961 -15291.35128 (0,((((((1,90),((28,29),(48,49))),((((3,4),((15,17),144)),(((((6,7),(30,31)),(((((13,14),32),((33,34),(45,46))),((((19,20),(26,44)),(35,(42,43))),27)),(((36,37),38),(40,41)))),(10,(((((((62,105),(109,113)),112),((((103,104),(128,129)),(110,111)),108)),(((((((65,(66,79)),((67,(130,131)),99)),83),(77,78)),((91,93),(92,94))),((68,(120,121)),81)),(75,138))),(((((71,72),73),122),(82,((114,115),118))),127)),(((((63,64),(69,(((86,87),126),(132,133)))),(((74,85),84),(106,107))),(95,96)),(((70,(76,(101,102))),((88,89),135)),((80,98),((97,119),(117,(124,125))))))))),(137,141))),((((((((5,((11,12),((16,18),39))),23),(21,22)),(24,25)),(8,9)),(51,53)),((57,58),((((100,134),142),116),(123,139)))),((52,54),((55,143),56))))),((50,136),140)),(47,61)),(2,59)),60);
 882: 1 -16162.35059 -15295.74393 (0,((((((1,90),((((((62,105),((109,113),112)),((((103,104),(128,129)),(110,111)),108)),(((((((65,(66,79)),((67,(130,131)),99)),83),(77,78)),((91,93),(92,94))),((68,(120,121)),81)),(75,138))),(((((71,72),73),122),(82,127)),((114,115),118))),(((((63,64),(69,(((86,87),126),(132,133)))),((74,(84,85)),(106,107))),(95,96)),(((70,(76,(101,102))),((88,89),135)),((((80,98),(97,119)),(124,125)),117))))),((((3,4),((15,17),144)),((((6,7),(30,31)),(((((13,14),32),((33,34),(45,46))),((((19,20),(26,44)),(35,(42,43))),27)),(((36,37),38),(40,41)))),(10,(28,29)))),(((((((((5,((11,12),((16,18),39))),23),(21,22)),(24,25)),(8,9)),(51,53)),((57,58),((((100,134),116),142),(123,139)))),((52,54),((55,143),56))),(137,141)))),((48,49),((50,136),140))),(47,61)),(2,59)),60);
 883: 1 -15054.92773 -15294.53058 (0,((((((1,90),((28,29),(48,49))),(((((3,4),((15,17),144)),137),((((((((5,((11,12),((16,18),39))),23),(21,22)),(24,25)),(8,9)),(51,53)),((57,58),(((100,134),116),((123,139),142)))),((52,54),(55,143)))),(((((6,7),(30,31)),(((((13,14),32),((33,34),(45,46))),((((19,20),(26,44)),(35,(42,43))),27)),(((36,37),38),(40,41)))),56),((10,((((((((62,105),112),((((103,104),(128,129)),(110,111)),108)),113),109),(((((((65,(66,79)),((67,(130,131)),99)),83),(77,78)),((91,93),(92,94))),((68,(120,121)),81)),(75,138))),(((((71,72),73),122),(82,((114,115),118))),127)),(((((63,64),(69,((((86,87),126),133),132))),(((74,85),84),(106,107))),(95,96)),(((70,(76,(101,102))),((((80,98),(117,(124,125))),97),119)),((88,89),135))))),141)))),((50,136),140)),(47,61)),(2,59)),60);
 884: 1 -15700.82129 -15309.98506 (0,(((((1,90),((((((((((3,4),((15,17),144)),((((((5,((11,12),((16,18),39))),23),(21,22)),(24,25)),(8,9)),(51,53))),(55,143)),(52,54)),((57,58),((((100,134),(123,139)),142),116))),137),(((((6,7),(30,31)),(((((13,14),32),((33,34),(45,46))),((((19,20),(26,44)),(35,(42,43))),27)),(((36,37),38),(40,41)))),56),((10,(((((((62,105),112),(109,113)),((((103,104),(128,129)),(110,111)),108)),((((((((65,(66,79)),99),(67,(130,131))),83),(77,78)),((91,93),(92,94))),((68,(120,121)),81)),(75,138))),(((((71,72),73),122),(82,((114,115),118))),127)),(((((63,64),(69,(((86,87),126),(132,133)))),((74,(84,85)),(106,107))),(95,96)),(((70,(76,(101,102))),((((80,98),(117,(124,125))),97),119)),((88,89),135))))),141))),((28,29),(48,49))),((50,136),140))),47),61),(2,59)),60);
 885: 2 -15613.70703 -15306.14108 (0,((((((1,90),((((((62,105),((109,113),112)),((((103,104),(128,129)),(110,111)),108)),(((((((65,(66,79)),((67,(130,131)),99)),83),(77,78)),((91,93),(92,94))),((68,(120,121)),81)),(75,138))),(((((71,72),73),122),(82,127)),((114,115),118))),(((((63,64),(69,(((86,87),126),(132,133)))),((74,(84,85)),(106,107))),(95,96)),(((70,(76,(101,102))),((((80,98),(97,119)),(124,125)),117)),((88,89),135))))),(((((3,4),((15,17),144)),(((((((5,((11,12),((16,18),39))),23),(21,22)),(24,25)),(8,9)),(51,53)),((57,58),((((100,134),116),142),(123,139))))),((52,54),((55,143),56))),(((((6,7),(30,31)),((((((13,14),32),((33,34),(45,46))),((((19,20),(26,44)),(35,(42,43))),27)),((36,37),38)),(40,41))),(10,(28,29))),(137,141)))),((47,(48,49)),((50,136),140))),61),(2,59)),60);
 886: 1 -14945.99219 -15305.94139 (0,((((((1,90),(((((((62,105),((((103,104),(128,129)),(110,111)),108)),112),(109,113)),(((((((65,(66,79)),((67,(130,131)),99)),83),(77,78)),((91,93),(92,94))),((68,(120,121)),81)),(75,138))),(((((71,72),73),122),(82,((114,115),118))),127)),(((((63,64),(69,((((86,87),126),132),133))),((74,(84,85)),(106,107))),(95,96)),(((70,(76,(101,102))),((88,89),135)),((((80,98),(117,(124,125))),97),119))))),(((((3,4),((15,17),144)),(((((((5,((11,12),((16,18),39))),23),(21,22)),(24,25)),(8,9)),(51,53)),((57,58),((((100,134),116),142),(123,139))))),((52,54),((55,143),56))),(((((6,7),(30,31)),((((13,14),32),(((((19,20),(35,(42,43))),(26,44)),27),((33,34),(45,46)))),(((36,37),38),(40,41)))),(10,(28,29))),(137,141)))),((48,49),((50,136),140))),(47,61)),(2,59)),60);
 887: 1 -15525.81836 -15291.11735 (0,((((((1,90),((((((62,105),((109,113),112)),((((103,104),(128,129)),(110,111)),108)),(((((((65,(66,79)),83),(67,(99,(130,131)))),(77,78)),((91,93),(92,94))),((68,(120,121)),81)),(75,138))),(((((71,72),73),122),(82,((114,115),118))),127)),(((((63,64),(69,(((86,87),126),(132,133)))),((74,(84,85)),(106,107))),(95,96)),(((70,(76,(101,102))),((80,98),((97,119),(117,(124,125))))),((88,89),135))))),((((3,4),((15,17),144)),((((6,7),(30,31)),(((((13,14),32),((33,34),(45,46))),((((19,20),(26,44)),(35,(42,43))),27)),(((36,37),38),(40,41)))),(10,(28,29)))),((((((((((5,((11,12),((16,18),39))),23),(21,22)),(24,25)),(8,9)),(51,53)),((57,58),((((100,134),116),142),(123,139)))),(52,54)),((55,143),56)),(137,141)))),((47,(48,49)),((50,136),140))),61),(2,59)),60);
 888: 1 -15544.33301 -15292.69973 (0,((((((1,90),((28,29),(48,49))),((((3,4),((15,17),144)),(((((6,7),(30,31)),(((((13,14),32),((33,34),(45,46))),((((19,20),(26,44)),(35,(42,43))),27)),(((36,37),38),(40,41)))),(10,((((((62,105),((109,113),112)),((((103,104),(128,129)),(110,111)),108)),((((((((65,(66,79)),99),(67,(130,131))),83),(77,78)),((91,93),(92,94))),((68,(120,121)),81)),(75,138))),((((((71,72),73),122),((114,115),118)),82),127)),(((((63,64),(69,(((86,87),126),(132,133)))),((74,(84,85)),(106,107))),(95,96)),(((70,(76,(101,102))),((((80,98),(117,(124,125))),97),119)),((88,89),135)))))),(137,141))),((((((((5,((11,12),((16,18),39))),23),(21,22)),(24,25)),(8,9)),(51,53)),((57,58),(((100,134),((123,139),142)),116))),((52,54),((55,143),56))))),((50,136),140)),(47,61)),(2,59)),60);
 889: 1 -14661.46289 -15299.65188 (0,((((((1,90),((28,29),(48,49))),((((3,4),((15,17),144)),((((6,7),(30,31)),(((((13,14),32),((33,34),(45,46))),((((19,20),(26,44)),(35,(42,43))),27)),(((36,37),38),(40,41)))),(10,((((((((62,((((103,104),(128,129)),(110,111)),108)),105),112),113),109),(((((((65,(66,79)),83),((67,(130,131)),99)),(77,78)),((91,93),(92,94))),((68,(120,121)),81)),(75,138))),(((((71,72),73),122),(82,((114,115),118))),127)),(((((63,64),(69,((((86,87),126),132),133))),(((74,85),84),(106,107))),(95,96)),(((70,(76,(101,102))),((80,98),((97,119),(117,(124,125))))),((88,89),135))))))),((((((((5,((11,12),((16,18),39))),23),(21,22)),(24,25)),(8,9)),(51,53)),((57,58),((((100,134),116),142),(123,139)))),(((52,54),(137,141)),((55,143),56))))),((50,136),140)),(47,61)),(2,59)),60);
 890: 1 -14467.33984 -15296.46435 (0,((((((1,90),((28,29),(48,49))),(((((3,4),((15,17),144)),(((((((5,((11,12),((16,18),39))),23),(21,22)),(24,25)),(8,9)),(51,53)),((57,58),((((100,134),116),142),(123,139))))),((52,54),((55,143),56))),((((((6,7),(30,31)),(((((13,14),32),((33,34),(45,46))),((((19,20),(26,44)),(35,(42,43))),27)),(((36,37),38),(40,41)))),(10,(((((62,(105,((109,113),112))),((((103,104),(128,129)),(110,111)),108)),(((((((65,(66,79)),((67,(130,131)),99)),83),(77,78)),((91,93),(92,94))),((68,(120,121)),81)),(75,138))),(((((71,72),73),122),(82,((114,115),118))),127)),(((((63,64),(69,(((86,87),126),(132,133)))),((74,(84,85)),(106,107))),(95,96)),(((70,(76,(101,102))),((80,98),((97,119),(117,(124,125))))),((88,89),135)))))),137),141))),((50,136),140)),(47,61)),(2,59)),60);
 891: 1 -15772.97852 -15289.75999 (0,((((((1,90),(((((((62,105),112),(109,113)),((((103,104),(128,129)),(110,111)),108)),(((((((65,(66,79)),((67,(130,131)),99)),83),(77,78)),((91,93),(92,94))),((68,(120,121)),81)),(75,138))),(((((71,72),73),122),(82,((114,115),118))),127)),(((((63,64),(69,(((86,87),126),(132,133)))),((74,(84,85)),(106,107))),(95,96)),(((70,(76,(101,102))),((((80,98),(117,(124,125))),97),119)),((88,89),135))))),((((3,4),((15,17),144)),(((((6,7),(30,31)),(((((13,14),32),((33,34),(45,46))),((((19,20),(26,44)),(35,(42,43))),27)),(((36,37),38),(40,41)))),(137,141)),(10,(28,29)))),(((((((((5,((11,12),((16,18),39))),23),(21,22)),(24,25)),(8,9)),(51,53)),((57,58),(((((100,134),116),142),139),123))),(52,54)),((55,143),56)))),((48,49),((50,136),140))),(47,61)),(2,59)),60);
 892: 1 -15357.69043 -15303.33745 (0,((((((1,90),(((((((((62,105),112),(109,113)),((((103,104),(128,129)),(110,111)),108)),((((((65,(66,79)),((67,(130,131)),99)),83),(77,78)),((91,93),(92,94))),(((68,(120,121)),81),(75,138)))),(((((71,72),73),122),(82,((114,115),118))),127)),(((70,(76,(101,102))),((((80,98),(117,(124,125))),97),119)),((88,89),135))),(((63,64),(69,((((86,87),126),133),132))),((74,(84,85)),(106,107)))),(95,96))),((((3,4),((15,17),144)),((((6,7),(30,31)),(((((13,14),32),((33,34),(45,46))),((((19,20),(26,44)),(35,(42,43))),27)),(((36,37),38),(40,41)))),(10,(28,29)))),((((((((((5,((11,12),((16,18),39))),23),(21,22)),(24,25)),(8,9)),(51,53)),((57,58),((((100,134),116),142),(123,139)))),(52,54)),((55,143),56)),(137,141)))),((48,49),((50,136),140))),(47,61)),(2,59)),60);
 893: 2 -14612.30664 -15301.39502 (0,((((((1,90),((28,29),(48,49))),(((((3,4),((15,17),144)),(((((((5,((11,12),((16,18),39))),23),(21,22)),(24,25)),(8,9)),(51,53)),((57,58),((((100,134),116),142),(123,139))))),((52,54),((55,143),56))),((((((6,7),(30,31)),(((((13,14),32),((33,34),(45,46))),(((((19,20),44),26),(35,(42,43))),27)),(((36,37),38),(40,41)))),(10,(((((((62,105),112),(109,113)),((((103,104),(128,129)),(110,111)),108)),(((((((65,(66,79)),((67,(130,131)),99)),83),(77,78)),((91,93),(92,94))),((68,(120,121)),81)),(75,138))),(((((71,72),73),122),(82,((114,115),118))),127)),(((((63,64),(69,((((86,87),126),133),132))),((74,(84,85)),(106,107))),(95,96)),(((70,(76,(101,102))),((80,98),((97,119),(117,(124,125))))),((88,89),135)))))),137),141))),((50,136),140)),(47,61)),(2,59)),60);
 894: 1 -14820.48926 -15302.60876 (0,((((((1,90),((28,29),(48,49))),(((((3,4),((15,17),144)),137),((((((((5,(((11,12),((16,18),39)),23)),(21,22)),(24,25)),(8,9)),(51,53)),((57,58),(((100,134),((123,139),142)),116))),(52,54)),((55,143),56))),(((((6,7),(30,31)),(((((13,14),32),((33,34),(45,46))),(((19,20),((26,44),(35,(42,43)))),27)),(((36,37),38),(40,41)))),(10,(((((62,105),(((((103,104),(128,129)),(110,111)),108),112)),(109,113)),(((((((((65,(66,79)),99),(67,(130,131))),83),(77,78)),((91,93),(92,94))),((68,(120,121)),81)),(75,138)),(((((71,72),73),122),(82,((114,115),118))),127))),(((((63,64),(69,((((86,87),126),132),133))),((74,(84,85)),(106,107))),(95,96)),(((70,(76,(101,102))),((((80,98),(117,(124,125))),97),119)),((88,89),135)))))),141))),((50,136),140)),(47,61)),(2,59)),60);
 895: 2 -14501.59766 -15307.30288 (0,((((((1,90),(((((((62,105),((((103,104),(128,129)),(110,111)),108)),112),(109,113)),(((((65,(66,79)),83),(((((68,(120,121)),81),(75,138)),((91,93),(92,94))),(77,78))),99),(67,(130,131)))),(((((71,72),73),122),(82,((114,115),118))),127)),(((((63,64),(69,(((86,87),126),(132,133)))),(((74,85),84),(106,107))),(95,96)),(((70,(76,(101,102))),((80,98),((97,119),(117,(124,125))))),((88,89),135))))),((((3,4),(((6,7),(30,31)),(((((13,14),32),((33,34),(45,46))),((((19,20),(26,44)),(35,(42,43))),27)),(((36,37),38),(40,41))))),(10,(28,29))),((((((((((5,((11,12),((16,18),39))),23),(21,22)),(24,25)),(8,9)),(51,53)),((57,58),((((100,134),116),142),(123,139)))),((15,17),144)),(52,54)),(((55,143),56),(137,141))))),((48,49),((50,136),140))),(47,61)),(2,59)),60);
 896: 2 -14758.12207 -15303.99223 (0,((((((1,90),((28,29),(48,49))),((((3,4),((15,17),144)),((((6,7),(30,31)),(((((13,14),32),((33,34),(45,46))),((((19,20),(26,44)),(35,(42,43))),27)),(((36,37),38),(40,41)))),(10,(((((((62,105),((((103,104),(128,129)),(110,111)),108)),112),(109,113)),(((((((65,(66,79)),83),((67,(130,131)),99)),(77,78)),((91,93),(92,94))),((68,(120,121)),81)),(75,138))),(((((71,72),73),122),(82,((114,115),118))),127)),(((((63,64),(69,((((86,87),126),132),133))),(((74,85),84),(106,107))),(95,96)),(((70,(76,(101,102))),((80,98),((97,119),(117,(124,125))))),((88,89),135))))))),(((((((((5,23),(11,12)),((16,18),39)),(21,22)),(24,25)),(8,9)),(51,53)),((57,58),((((100,134),116),142),(123,139)))),(((52,54),(137,141)),((55,143),56))))),((50,136),140)),(47,61)),(2,59)),60);
 897: 1 -14615.1377 -15299.77648 (0,((((((1,90),((((((62,105),((109,113),112)),((((103,104),(128,129)),(110,111)),108)),(((((((65,(66,79)),83),((67,(130,131)),99)),(77,78)),((91,93),(92,94))),((68,(120,121)),81)),(75,138))),(((((71,72),73),122),(82,((114,115),118))),127)),(((((63,64),(69,(((86,87),126),(132,133)))),((74,(84,85)),(106,107))),(95,96)),(((70,(76,(101,102))),((((80,98),(117,(124,125))),97),119)),((88,89),135))))),((((3,4),((15,17),144)),((((6,7),(30,31)),(((((13,14),32),((33,34),(45,46))),((((19,20),(26,44)),(35,(42,43))),27)),(((36,37),38),(40,41)))),(10,(28,29)))),((((((((((5,23),(21,22)),((11,12),((16,18),39))),(24,25)),(8,9)),(51,53)),((57,58),((((100,134),116),142),(123,139)))),(52,54)),((55,143),56)),(137,141)))),((48,49),((50,136),140))),(47,61)),(2,59)),60);
 898: 1 -16121.39746 -15296.39702 (0,((((((1,90),((((((((62,((((103,104),(128,129)),(110,111)),108)),105),112),113),109),(((((((65,(66,79)),((67,(130,131)),99)),83),(77,78)),((91,93),(92,94))),((68,(120,121)),81)),(75,138))),(((((71,72),73),122),(82,((114,115),118))),127)),(((((63,64),(69,(((86,87),126),(132,133)))),((74,(84,85)),(106,107))),(95,96)),(((70,(76,(101,102))),((88,89),135)),((((80,98),(117,(124,125))),97),119))))),(((((3,4),((15,17),144)),(((((((5,((11,12),((16,18),39))),23),(21,22)),(24,25)),(8,9)),(51,53)),((57,58),((((100,134),116),142),(123,139))))),((52,54),((55,143),56))),(((((6,7),(30,31)),(((((13,14),32),((33,34),(45,46))),(((19,20),(35,(42,43))),((26,44),27))),(((36,37),38),(40,41)))),(10,(28,29))),(137,141)))),((48,49),((50,136),140))),(47,61)),(2,59)),60);
 899: 1 -16007.53809 -15311.93139 (0,((((((1,90),((28,29),(48,49))),((((((((3,4),((15,17),144)),((((((5,((11,12),((16,18),39))),23),(21,22)),(24,25)),(8,9)),(51,53))),(55,143)),(52,54)),((57,58),(((100,134),((123,142),139)),116))),137),(((((6,7),(30,31)),(((((13,14),32),((33,34),(45,46))),((((19,20),(26,44)),(35,(42,43))),27)),(((36,37),38),(40,41)))),56),((10,((((((62,105),((109,113),112)),((((103,104),(128,129)),(110,111)),108)),(((((((65,(66,79)),((67,(130,131)),99)),83),(77,78)),((91,93),(92,94))),((68,(120,121)),81)),(75,138))),(((((71,72),73),122),(82,((114,115),118))),127)),(((((63,64),(69,((((86,87),126),132),133))),((74,(84,85)),(106,107))),(95,96)),(((70,(76,(101,102))),((((80,98),(117,(124,125))),97),119)),((88,89),135))))),141)))),((50,136),140)),(47,61)),(2,59)),60);
 900: 1 -16193.45117 -15289.83005 (0,(((((1,90),((28,29),(48,49))),(((((3,4),((15,17),144)),((((((((5,((11,12),((16,18),39))),23),(21,22)),(24,25)),(8,9)),(51,53)),((57,58),((((100,134),116),142),(123,139)))),((52,54),((55,143),56)))),(((((6,7),(30,31)),(((((13,14),32),((33,34),(45,46))),((((19,20),(26,44)),(35,(42,43))),27)),(((36,37),38),(40,41)))),(10,((((((62,105),((109,113),112)),((((103,104),(128,129)),(110,111)),108)),(((((((65,(66,79)),((67,(130,131)),99)),83),(77,78)),((91,93),(92,94))),((68,(120,121)),81)),(75,138))),(((((71,72),73),122),(82,((114,115),118))),127)),(((((63,64),(69,((((86,87),126),132),133))),(((74,85),84),(106,107))),(95,96)),(((70,(76,(101,102))),((80,98),((97,119),(117,(124,125))))),((88,89),135)))))),(137,141))),((50,136),140))),(47,61)),(2,59)),60);
 901: 1 -15300.76562 -15296.91433 (0,((((((1,90),((((((62,105),((109,113),112)),((((103,104),(128,129)),(110,111)),108)),(((((((65,(66,79)),((67,(130,131)),99)),83),(77,78)),((91,93),(92,94))),((68,(120,121)),81)),(75,138))),((((71,72),73),(82,(((114,115),118),127))),122)),(((((63,64),(69,(((86,87),126),(132,133)))),((74,(84,85)),(106,107))),(95,96)),(((70,(76,(101,102))),((80,98),((97,119),(117,(124,125))))),((88,89),135))))),((((((3,4),((15,17),144)),((52,54),(((55,143),56),((57,58),((((100,134),116),142),(123,139)))))),((((6,7),(30,31)),(((((13,14),32),((33,34),(45,46))),((((19,20),(26,44)),(35,(42,43))),27)),(((36,37),38),(40,41)))),(137,141))),(10,(28,29))),((((((5,((11,12),((16,18),39))),23),(21,22)),(24,25)),(8,9)),(51,53)))),((48,49),((50,136),140))),(47,61)),(2,59)),60);
 902: 1 -14966.81055 -15291.66669 (0,((((((1,90),(((((((62,105),112),(109,113)),((((103,104),(128,129)),(110,111)),108)),(((((((65,(66,79)),83),((67,(130,131)),99)),(77,78)),((91,93),(92,94))),((68,(120,121)),81)),(75,138))),(((((71,72),73),122),(82,((114,115),118))),127)),(((((63,64),(69,(((86,87),126),(132,133)))),(((74,85),84),(106,107))),(95,96)),(((70,(76,(101,102))),((((80,98),(117,(124,125))),97),119)),((88,89),135))))),((((((3,4),((15,17),144)),(((6,7),(30,31)),(((((13,14),32),((33,34),(45,46))),((((19,20),(26,44)),(35,(42,43))),27)),(((36,37),38),(40,41))))),(10,(28,29))),((((52,54),((55,143),56)),((57,58),((((100,134),116),142),(123,139)))),(137,141))),(((((5,((11,12),((16,18),39))),23),(21,22)),(24,25)),((8,9),(51,53))))),((48,49),((50,136),140))),(47,61)),(2,59)),60);
 903: 2 -15028.97461 -15310.42447 (0,((((((1,90),((28,29),(48,49))),(((((3,4),((15,17),144)),137),(((((6,7),(30,31)),(((((13,14),32),((33,34),(45,46))),((((19,20),(35,(42,43))),(26,44)),27)),(((36,37),38),(40,41)))),56),((10,(((((((62,105),((((103,104),(128,129)),(110,111)),108)),(109,113)),112),(((((((((65,(66,79)),99),(67,(130,131))),83),(77,78)),((91,93),(92,94))),81),(68,(120,121))),(75,138))),((((((71,72),73),122),((114,115),118)),82),127)),(((((63,64),(69,((((86,87),126),132),133))),(((74,85),84),(106,107))),(95,96)),(((70,(76,(101,102))),((((80,98),(117,(124,125))),97),119)),((88,89),135))))),141))),(((((((5,(((11,12),((16,18),39)),23)),(21,22)),(24,25)),(8,9)),(51,53)),((57,58),(((100,134),((123,139),142)),116))),((52,54),(55,143))))),((50,136),140)),(47,61)),(2,59)),60);
 904: 2 -15017.15527 -15302.31065 (0,((((((1,90),((28,29),(48,49))),(((((3,4),((15,17),144)),137),((((((((5,((11,12),((16,18),39))),23),(21,22)),(24,25)),(8,9)),(51,53)),((57,58),(((100,134),((123,142),139)),116))),((52,54),(55,143)))),(((((6,7),(30,31)),(((((13,14),32),((33,34),(45,46))),((((19,20),(26,44)),(35,(42,43))),27)),(((36,37),38),(40,41)))),56),((10,((((((((62,105),((((103,104),(128,129)),(110,111)),108)),112),113),109),(((((((65,(66,79)),((67,(130,131)),99)),83),(77,78)),((91,93),(92,94))),((68,(120,121)),81)),(75,138))),(((((71,72),73),122),(82,((114,115),118))),127)),(((((63,64),(69,((((86,87),126),133),132))),(((74,85),84),(106,107))),(95,96)),(((70,(76,(101,102))),((((80,98),(117,(124,125))),97),119)),((88,89),135))))),141)))),((50,136),140)),(47,61)),(2,59)),60);
 905: 1 -16237.7168 -15291.84603 (0,((((((1,90),((((((62,105),((109,113),112)),((((103,104),(128,129)),(110,111)),108)),(((((((65,(66,79)),83),((67,(130,131)),99)),(77,78)),((91,93),(92,94))),((68,(120,121)),81)),(75,138))),(((((71,72),73),122),(82,((114,115),118))),127)),(((((63,64),(69,((((86,87),126),132),133))),((74,(84,85)),(106,107))),(95,96)),(((70,(76,(101,102))),((((80,98),97),(117,(124,125))),119)),((88,89),135))))),((((3,4),((15,17),144)),((((6,7),(30,31)),(((((13,14),32),((33,34),(45,46))),((((19,20),(26,44)),(35,(42,43))),27)),(((36,37),38),(40,41)))),(10,(28,29)))),(((((((((5,((11,12),((16,18),39))),23),(21,22)),(24,25)),(8,9)),(51,53)),((57,58),(((((100,134),116),142),139),123))),((52,54),((55,143),56))),(137,141)))),((48,49),((50,136),140))),(47,61)),(2,59)),60);
 906: 1 -16258.64941 -15292.21655 (0,((((((1,90),((((((((62,105),((((103,104),(128,129)),(110,111)),108)),112),113),109),(((((((65,(66,79)),83),((67,(130,131)),99)),(77,78)),((91,93),(92,94))),((68,(120,121)),81)),(75,138))),((((71,72),73),(82,(((114,115),118),127))),122)),(((((63,64),(69,(((86,87),126),(132,133)))),((74,(84,85)),(106,107))),(95,96)),(((70,(76,(101,102))),((((80,98),(117,(124,125))),97),119)),((88,89),135))))),((((3,4),((15,17),144)),(((6,7),((((((13,14),32),((33,34),(45,46))),((((19,20),(26,44)),(35,(42,43))),27)),(((36,37),38),(40,41))),(30,31))),(10,(28,29)))),(((((((((5,((11,12),((16,18),39))),23),(21,22)),(24,25)),(8,9)),(51,53)),((57,58),((((100,134),116),142),(123,139)))),((52,54),((55,143),56))),(137,141)))),((47,(48,49)),((50,136),140))),61),(2,59)),60);
 907: 1 -15547.58594 -15308.60813 (0,((((((1,90),((((((62,105),((109,113),112)),((((103,104),(128,129)),(110,111)),108)),(((((((65,(66,79)),83),((67,(130,131)),99)),(77,78)),((91,93),(92,94))),((68,(120,121)),81)),(75,138))),(((((71,72),73),122),(82,((114,115),118))),127)),(((((63,64),(69,(((86,87),126),(132,133)))),(((74,85),84),(106,107))),(95,96)),(((70,(76,(101,102))),((((80,98),(117,(124,125))),97),119)),((88,89),135))))),(((((3,4),((15,17),144)),((((((((((5,((11,12),((16,18),39))),23),(21,22)),(24,25)),(8,9)),(51,53)),((57,58),((((100,134),116),142),(123,139)))),((52,54),(137,141))),(55,143)),56)),((((6,7),(30,31)),(((((13,14),32),((33,34),(45,46))),((((19,20),(26,44)),(35,(42,43))),27)),(((36,37),38),(40,41)))),(28,29))),10)),((48,49),((50,136),140))),(47,61)),(2,59)),60);
 908: 1 -15284.74805 -15293.2243 (0,((((((1,90),(((((((62,105),112),(109,113)),((((103,104),(128,129)),(110,111)),108)),(((((((65,(66,79)),83),((67,(130,131)),99)),(77,78)),((91,93),(92,94))),((68,(120,121)),81)),(75,138))),(((((71,72),73),122),(82,((114,115),118))),127)),(((((63,64),(69,(((86,87),126),(132,133)))),((74,(84,85)),(106,107))),(95,96)),(((70,(76,(101,102))),((88,89),135)),((((80,98),(117,(124,125))),97),119))))),(((((3,4),((15,17),144)),((((6,7),(30,31)),(((((13,14),32),((33,34),(45,46))),((((19,20),(26,44)),(35,(42,43))),27)),(((36,37),38),(40,41)))),(10,(28,29)))),((((52,54),((57,58),(((100,134),((123,139),142)),116))),(137,141)),((55,143),56))),(((((5,((11,12),(16,(18,39)))),23),(21,22)),(24,25)),((8,9),(51,53))))),((48,49),((50,136),140))),(47,61)),(2,59)),60);
 909: 1 -15641.9082 -15293.44295 (0,((((((1,90),((((((62,105),((109,113),112)),((((103,104),(128,129)),(110,111)),108)),(((((((65,(66,79)),83),((67,(130,131)),99)),(77,78)),((91,93),(92,94))),((68,(120,121)),81)),(75,138))),(((((71,72),73),122),(82,((114,115),118))),127)),(((((63,64),(69,(((86,87),126),(132,133)))),(((74,85),84),(106,107))),(95,96)),(((70,(76,(101,102))),(((80,98),(117,(124,125))),(97,119))),((88,89),135))))),(((((3,4),((15,17),144)),(((((((5,((11,12),((16,18),39))),23),(21,22)),(24,25)),(8,9)),(51,53)),((57,58),(((((100,134),116),142),139),123)))),((52,54),((55,143),56))),(((((6,7),(30,31)),(((((13,14),32),((33,34),(45,46))),((19,20),(((26,44),27),(35,(42,43))))),(((36,37),38),(40,41)))),(10,(28,29))),(137,141)))),((47,(48,49)),((50,136),140))),61),(2,59)),60);
 910: 2 -14772.50586 -15301.36276 (0,((((((1,90),((((((((62,105),((((103,104),(128,129)),(110,111)),108)),112),113),109),(((((((65,(66,79)),83),((67,(130,131)),99)),(77,78)),((91,93),(92,94))),((68,(120,121)),81)),(75,138))),((((71,72),73),(82,(((114,115),118),127))),122)),(((((63,64),(69,(((86,87),126),(132,133)))),((74,(84,85)),(106,107))),(95,96)),(((70,(76,(101,102))),((((80,98),(117,(124,125))),97),119)),((88,89),135))))),((((3,4),((((6,7),(30,31)),(((((13,14),32),((33,34),(45,46))),((((19,20),(26,44)),(35,(42,43))),27)),(((36,37),38),(40,41)))),(10,(28,29)))),((15,17),144)),(((((((((5,((11,12),((16,18),39))),23),(21,22)),(24,25)),(8,9)),(51,53)),((57,58),((((100,134),116),142),(123,139)))),((52,54),((55,143),56))),(137,141)))),((47,(48,49)),((50,136),140))),61),(2,59)),60);
 911: 2 -13700.78516 -15297.65982 (0,((((((1,90),(((((((5,((11,12),((16,18),39))),23),(21,22)),(24,25)),(8,9)),(51,53)),(((((((62,105),112),(109,113)),((((103,104),(128,129)),(110,111)),108)),(((((((65,(66,79)),((67,(130,131)),99)),83),(77,78)),((91,93),(92,94))),((68,(120,121)),81)),(75,138))),((((71,72),73),122),(82,(((114,115),118),127)))),(((((63,64),(69,((((86,87),126),133),132))),((74,(84,85)),(106,107))),(95,96)),(((70,(76,(101,102))),((80,98),((97,119),(117,(124,125))))),((88,89),135)))))),((((3,4),((15,17),144)),(((((6,7),(30,31)),(((((13,14),32),((33,34),(45,46))),((((19,20),(26,44)),(35,(42,43))),27)),(((36,37),38),(40,41)))),(10,(28,29))),(137,141))),((52,54),(((55,143),56),((57,58),((((100,134),116),142),(123,139))))))),((48,49),((50,136),140))),(47,61)),(2,59)),60);
 912: 2 -15972.77344 -15297.14684 (0,((((((1,90),(47,(48,49))),((50,136),140)),(((((3,4),((15,17),144)),(28,29)),((((6,7),(30,31)),(((((13,14),32),((33,34),(45,46))),((((19,20),(26,44)),(35,(42,43))),27)),(((36,37),38),(40,41)))),(10,(((((((62,105),((109,113),112)),((((103,104),(128,129)),(110,111)),108)),(((((((65,(66,79)),((67,(130,131)),99)),83),(77,78)),((91,93),(92,94))),((68,(120,121)),81)),(75,138))),((((((71,72),73),122),82),((114,115),118)),127)),(((70,(76,(101,102))),((((80,98),(117,(124,125))),97),119)),((88,89),135))),((((63,64),(69,((((86,87),126),133),132))),((74,(84,85)),(106,107))),(95,96)))))),((((((((((5,((11,12),((16,18),39))),23),(21,22)),(24,25)),(8,9)),(51,53)),((57,58),((((100,134),116),142),(123,139)))),(52,54)),((55,143),56)),(137,141)))),61),(2,59)),60);
 913: 2 -15519.7793 -15301.76939 (0,(((((((1,90),((((((62,105),((109,113),112)),((((103,104),(128,129)),(110,111)),108)),(((((((65,(66,79)),((67,(130,131)),99)),83),(77,78)),((91,93),(92,94))),((68,(120,121)),81)),(75,138))),((((71,72),73),((((114,115),118),127),122)),82)),(((((63,64),(69,(((86,87),126),(132,133)))),((74,(84,85)),(106,107))),(95,96)),(((70,(76,(101,102))),((80,98),((97,119),(117,(124,125))))),((88,89),135))))),((((((5,((11,12),((16,18),39))),23),(21,22)),(24,25)),(8,9)),(51,53))),((((3,4),((15,17),144)),(((((6,7),(30,31)),(((((13,14),32),((33,34),(45,46))),((((19,20),(26,44)),(35,(42,43))),27)),(((36,37),38),(40,41)))),(10,(28,29))),(137,141))),((52,54),(((55,143),56),((57,58),((((100,134),116),142),(123,139))))))),((48,49),((50,136),140))),(47,61)),(2,59)),60);
 914: 1 -13893.33398 -15289.64783 (0,((((((1,90),(((((((62,105),112),((((103,104),(128,129)),(110,111)),108)),(109,113)),(((((((65,(66,79)),((67,(130,131)),99)),83),(77,78)),((91,93),(92,94))),((68,(120,121)),81)),(75,138))),(((((71,72),73),122),(82,((114,115),118))),127)),(((((63,64),(69,(((86,87),126),(132,133)))),((74,(84,85)),(106,107))),(95,96)),(((70,(76,(101,102))),((88,89),135)),((((80,98),(117,(124,125))),97),119))))),(((((3,4),((15,17),144)),(((((((5,((11,12),((16,18),39))),23),(21,22)),(24,25)),(8,9)),(51,53)),((57,58),((((100,134),116),142),(123,139))))),((52,54),((55,143),56))),((((6,7),((((((13,14),32),((33,34),(45,46))),((((19,20),(26,44)),(35,(42,43))),27)),(((36,37),38),(40,41))),(30,31))),(10,(28,29))),(137,141)))),((48,49),((50,136),140))),(47,61)),(2,59)),60);
 915: 2 -15495.13281 -15305.16982 (0,((((((1,90),((28,29),(48,49))),((50,136),140)),((((3,4),((15,17),144)),(((((6,7),(30,31)),(((((13,14),32),((33,34),(45,46))),((((19,20),(26,44)),(35,(42,43))),27)),(((36,37),38),(40,41)))),(10,(((((((62,105),(109,113)),((((103,104),(128,129)),(110,111)),108)),112),(((((((65,(66,79)),(((67,(130,131)),99),83)),(77,78)),((91,93),(92,94))),81),(68,(120,121))),(75,138))),(((((71,72),73),122),(82,((114,115),118))),127)),(((((63,64),(69,((((86,87),126),133),132))),(((74,85),84),(106,107))),(95,96)),(((70,(76,(101,102))),((88,89),135)),((80,98),((97,119),(117,(124,125))))))))),(137,141))),((((((((5,(((11,12),((16,18),39)),23)),(21,22)),(24,25)),(8,9)),(51,53)),((57,58),((((100,134),142),(123,139)),116))),(52,54)),((55,143),56)))),(47,61)),(2,59)),60);
 916: 1 -15145.34668 -15290.59297 (0,((((((1,90),((((((62,105),((109,113),112)),((((103,104),(128,129)),(110,111)),108)),(((((((65,(66,79)),83),((67,(130,131)),99)),(77,78)),((91,93),(92,94))),((68,(120,121)),81)),(75,138))),(((((71,72),73),122),(82,((114,115),118))),127)),(((((63,64),(69,(((86,87),126),(132,133)))),(((74,85),84),(106,107))),(95,96)),(((70,(76,(101,102))),((88,89),135)),((((80,98),(117,(124,125))),97),119))))),((((3,4),((15,17),144)),(((((6,7),(30,31)),(((((13,14),32),((33,34),(45,46))),((((19,20),(26,44)),(35,(42,43))),27)),(((36,37),38),(40,41)))),(10,(28,29))),(137,141))),((((((((5,((11,12),((16,18),39))),23),(21,22)),(24,25)),(8,9)),(51,53)),((57,58),((((100,134),116),142),(123,139)))),((52,54),((55,143),56))))),((48,49),((50,136),140))),(47,61)),(2,59)),60);
 917: 1 -15584.98242 -15296.27189 (0,(((((((1,90),(((((((62,((((103,104),(128,129)),(110,111)),108)),105),112),(109,113)),(((((((65,(66,79)),((67,(130,131)),99)),83),(77,78)),((91,93),(92,94))),((68,(120,121)),81)),(75,138))),(((((71,72),73),122),(82,((114,115),118))),127)),(((((63,64),(69,(((86,87),126),(132,133)))),((74,(84,85)),(106,107))),(95,96)),(((70,(76,(101,102))),((88,89),135)),((((80,98),(117,(124,125))),97),119))))),(((((3,4),((15,17),144)),(((((((5,((11,12),((16,18),39))),23),(21,22)),(24,25)),(8,9)),(51,53)),((57,58),((((100,134),116),142),(123,139))))),((52,54),((55,143),56))),(((((6,7),(30,31)),(((((13,14),32),((33,34),(45,46))),((((19,20),(26,44)),(35,(42,43))),27)),(((36,37),38),(40,41)))),(10,(28,29))),(137,141)))),(47,(48,49))),((50,136),140)),61),(2,59)),60);
 918: 1 -14962.19629 -15304.10614 (0,((((((1,90),((((((62,105),((109,113),112)),((((103,104),(128,129)),(110,111)),108)),(((((((65,(66,79)),83),((67,(130,131)),99)),(77,78)),((91,93),(92,94))),((68,(120,121)),81)),(75,138))),(((((71,72),73),122),(82,((114,115),118))),127)),(((((63,64),(69,((((86,87),126),133),132))),(((74,85),84),(106,107))),(95,96)),(((70,(76,(101,102))),((((80,98),(117,(124,125))),97),119)),((88,89),135))))),((((3,4),((15,17),144)),(((((((((((5,((11,12),((16,18),39))),23),(21,22)),(24,25)),(8,9)),(51,53)),((57,58),((((100,134),116),142),(123,139)))),(52,54)),((55,143),56)),(137,141)),(((6,7),(30,31)),((((((13,14),32),((33,34),(45,46))),(((19,20),(35,(42,43))),27)),(26,44)),(((36,37),38),(40,41)))))),(10,(28,29)))),((48,49),((50,136),140))),(47,61)),(2,59)),60);
 919: 2 -15266.39746 -15290.72037 (0,((((((1,90),((((((62,105),((109,113),112)),((((103,104),(128,129)),(110,111)),108)),(((((((65,(66,79)),83),((67,(130,131)),99)),(77,78)),((91,93),(92,94))),((68,(120,121)),81)),(75,138))),(((((71,72),73),122),(82,((114,115),118))),127)),(((((63,64),(69,((((86,87),126),133),132))),(((74,85),84),(106,107))),(95,96)),(((70,(76,(101,102))),((((80,98),(117,(124,125))),97),119)),((88,89),135))))),(((((3,4),((15,17),144)),(((6,7),((((((13,14),32),((33,34),(45,46))),((((19,20),(26,44)),(35,(42,43))),27)),(((36,37),38),(40,41))),(30,31))),(10,(28,29)))),((((52,54),((55,143),56)),((57,58),((((100,134),116),142),(123,139)))),(137,141))),((((((5,((11,12),((16,18),39))),23),(21,22)),(24,25)),(8,9)),(51,53)))),((48,49),((50,136),140))),(47,61)),(2,59)),60);
 920: 1 -15152.88281 -15292.28545 (0,((((((1,90),(((((((62,105),((109,113),112)),108),(((103,104),(128,129)),(110,111))),(((((((65,(66,79)),((67,(130,131)),99)),83),(77,78)),((91,93),(92,94))),((68,(120,121)),81)),(75,138))),(((((71,72),73),122),(82,((114,115),118))),127)),(((((63,64),(69,(((86,87),126),(132,133)))),((74,(84,85)),(106,107))),(95,96)),(((70,(76,(101,102))),((80,98),((97,119),(117,(124,125))))),((88,89),135))))),((((3,4),((15,17),144)),(((((6,7),(30,31)),(((((13,14),32),((33,34),(45,46))),((((19,20),(26,44)),(35,(42,43))),27)),(((36,37),38),(40,41)))),(10,(28,29))),(137,141))),((((((((5,((11,12),((16,18),39))),23),(21,22)),(24,25)),(8,9)),(51,53)),((57,58),((((100,134),116),142),(123,139)))),((52,54),((55,143),56))))),((48,49),((50,136),140))),(47,61)),(2,59)),60);
 921: 1 -16942.82812 -15295.54672 (0,((((((1,90),((28,29),(48,49))),(((((3,4),((15,17),144)),137),((((((((5,((11,12),((16,18),39))),23),(21,22)),(24,25)),(8,9)),(51,53)),((57,58),((((100,134),(123,139)),142),116))),((52,54),(55,143)))),(((((6,7),(30,31)),(((((13,14),32),((33,34),(45,46))),((((19,20),(26,44)),(35,(42,43))),27)),(((36,37),38),(40,41)))),56),((10,(((((((62,105),((((103,104),(128,129)),(110,111)),108)),112),(109,113)),((((((((65,(66,79)),99),(67,(130,131))),83),(77,78)),((91,93),(92,94))),((68,(120,121)),81)),(75,138))),(((((71,72),73),122),(82,((114,115),118))),127)),(((((63,64),(69,(((86,87),126),(132,133)))),(((74,85),84),(106,107))),(95,96)),(((70,(76,(101,102))),((((80,98),(117,(124,125))),97),119)),((88,89),135))))),141)))),((50,136),140)),(47,61)),(2,59)),60);
 922: 1 -15498.3418 -15297.14684 (0,((((((1,90),(47,(48,49))),((50,136),140)),(((((3,4),((15,17),144)),(28,29)),((((6,7),(30,31)),(((((13,14),32),((33,34),(45,46))),((((19,20),(26,44)),(35,(42,43))),27)),(((36,37),38),(40,41)))),(10,(((((((62,105),((109,113),112)),((((103,104),(128,129)),(110,111)),108)),(((((((65,(66,79)),((67,(130,131)),99)),83),(77,78)),((91,93),(92,94))),((68,(120,121)),81)),(75,138))),((((((71,72),73),122),82),((114,115),118)),127)),(((70,(76,(101,102))),((((80,98),(117,(124,125))),97),119)),((88,89),135))),((((63,64),(69,((((86,87),126),133),132))),((74,(84,85)),(106,107))),(95,96)))))),((((((((((5,((11,12),((16,18),39))),23),(21,22)),(24,25)),(8,9)),(51,53)),((57,58),((((100,134),116),142),(123,139)))),(52,54)),((55,143),56)),(137,141)))),61),(2,59)),60);
 923: 1 -14407.96875 -15319.56042 (0,((((((1,90),((28,29),(48,49))),((50,136),140)),((((3,4),((15,17),144)),(((((6,7),(30,31)),((((((13,14),32),((33,34),(45,46))),((((19,20),(26,44)),(35,(42,43))),27)),(40,41)),((36,37),38))),(10,(((((((62,105),(109,113)),((((103,104),(128,129)),(110,111)),108)),112),(((((((65,(66,79)),(((67,(130,131)),99),83)),(77,78)),((91,93),(92,94))),81),(68,(120,121))),(75,138))),(((((71,72),73),122),(82,((114,115),118))),127)),(((((63,64),(69,((((86,87),126),133),132))),(((74,85),84),(106,107))),(95,96)),(((70,(76,(101,102))),((88,89),135)),(((80,98),(97,119)),(117,(124,125)))))))),(137,141))),((((((((5,(((11,12),((16,18),39)),23)),(21,22)),(24,25)),(8,9)),(51,53)),((57,58),((((100,134),142),(123,139)),116))),(52,54)),((55,143),56)))),(47,61)),(2,59)),60);
 924: 3 -14378.25195 -15299.20002 (0,((((((1,90),((28,29),(48,49))),((((3,4),((15,17),144)),((((((((5,((11,12),((16,18),39))),23),(21,22)),(24,25)),(8,9)),(51,53)),((57,58),(((100,134),((123,142),139)),116))),((52,54),((55,143),56)))),(((((6,7),(30,31)),(((((13,14),32),((33,34),(45,46))),((((19,20),(26,44)),(35,(42,43))),27)),(((36,37),38),(40,41)))),(10,((((((62,105),((109,113),112)),((((103,104),(128,129)),(110,111)),108)),(((((((65,(66,79)),((67,(130,131)),99)),83),(77,78)),((91,93),(92,94))),((68,(120,121)),81)),(75,138))),((((((71,72),73),122),82),((114,115),118)),127)),(((((63,64),(69,((((86,87),126),132),133))),((74,(84,85)),(106,107))),(95,96)),(((70,(76,(101,102))),((((80,98),(117,(124,125))),97),119)),((88,89),135)))))),(137,141)))),((50,136),140)),(47,61)),(2,59)),60);
 925: 1 -14157.73633 -15323.79871 (0,((((((1,90),((28,29),(48,49))),(((((3,4),((15,17),144)),137),(((((6,7),(30,31)),(((((13,14),32),((33,34),(45,46))),((((19,20),(35,(42,43))),(26,44)),27)),(((36,37),38),(40,41)))),56),((10,(((((((62,105),((((103,104),(128,129)),(110,111)),108)),(109,113)),112),(((((((((65,(66,79)),99),(67,(130,131))),83),(77,78)),((91,93),(92,94))),81),(68,(120,121))),(75,138))),(((((71,72),73),122),(82,((114,115),118))),127)),(((((63,64),(69,((((86,87),126),132),133))),(((74,85),84),(106,107))),(95,96)),(((70,(76,(101,102))),(((((80,98),(124,125)),117),97),119)),((88,89),135))))),141))),(((((((5,(((11,12),((16,18),39)),23)),(21,22)),(24,25)),(8,9)),(51,53)),((57,58),(((100,134),((123,139),142)),116))),((52,54),(55,143))))),((50,136),140)),(47,61)),(2,59)),60);
 926: 1 -15430.80859 -15295.64186 (0,(((((1,90),((((3,4),((15,17),144)),((((6,7),((((((13,14),32),((33,34),(45,46))),((((19,20),(26,44)),(35,(42,43))),27)),(((36,37),38),(40,41))),(30,31))),(10,(28,29))),(137,141))),((((((((5,((11,12),(16,(18,39)))),23),(21,22)),(24,25)),(8,9)),(51,53)),((57,58),((((100,134),116),142),(123,139)))),((52,54),((55,143),56))))),((48,49),((50,136),140))),((47,((((((62,105),((109,113),112)),((((103,104),(128,129)),(110,111)),108)),(((((((65,(66,79)),((67,(130,131)),99)),83),(77,78)),((91,93),(92,94))),((68,(120,121)),81)),(75,138))),(((((71,72),73),122),(82,((114,115),118))),127)),(((((63,64),(69,(((86,87),126),(132,133)))),((74,(84,85)),(106,107))),(95,96)),(((70,(76,(101,102))),((((80,98),(117,(124,125))),97),119)),((88,89),135))))),61)),(2,59)),60);
 927: 1 -15205.55371 -15294.13036 (0,(((((((1,90),((((((((62,105),112),(109,113)),((((103,104),(128,129)),(110,111)),108)),(((((((65,(66,79)),83),((67,(130,131)),99)),(77,78)),((91,93),(92,94))),((68,(120,121)),81)),(75,138))),(((((71,72),73),122),(82,((114,115),118))),127)),(((70,(76,(101,102))),((((80,98),(117,(124,125))),97),119)),((88,89),135))),((((63,64),(69,((((86,87),126),132),133))),(((74,85),84),(106,107))),(95,96)))),((((3,4),((15,17),144)),(((((6,7),(30,31)),(((((13,14),32),((33,34),(45,46))),((((19,20),(26,44)),(35,(42,43))),27)),(((36,37),38),(40,41)))),(10,(28,29))),(137,141))),(((((((((5,((11,12),((16,18),39))),23),(21,22)),(24,25)),(8,9)),(51,53)),((57,58),(((((100,134),116),142),139),123))),(52,54)),((55,143),56)))),((48,49),((50,136),140))),47),61),(2,59)),60);
 928: 1 -15253.48242 -15300.23342 (0,((((((1,90),((28,29),(48,49))),(((((3,4),((15,17),144)),137),(((((6,7),(30,31)),(((((13,14),32),((33,34),(45,46))),((((19,20),(26,44)),(35,(42,43))),27)),(((36,37),38),(40,41)))),(10,((((((((62,105),((((103,104),(128,129)),108),(110,111))),112),113),109),(((((((65,(66,79)),((67,(130,131)),99)),83),(77,78)),((91,93),(92,94))),((68,(120,121)),81)),(75,138))),(((((71,72),73),122),(82,((114,115),118))),127)),(((((63,64),(69,(((86,87),126),(132,133)))),((74,(84,85)),(106,107))),(95,96)),(((70,(76,(101,102))),((88,89),135)),((((80,98),(117,(124,125))),97),119)))))),141)),((((((((5,((11,12),((16,18),39))),23),(21,22)),(24,25)),(8,9)),(51,53)),((57,58),((((100,134),(123,139)),142),116))),((52,54),((55,143),56))))),((50,136),140)),(47,61)),(2,59)),60);
 929: 1 -15532.16016 -15293.27415 (0,((((((1,90),((28,29),(48,49))),((((3,4),((15,17),144)),(((((6,7),(30,31)),(((((13,14),32),((33,34),(45,46))),((((19,20),(26,44)),(35,(42,43))),27)),(((36,37),38),(40,41)))),(10,(((((((62,105),(109,113)),112),((((103,104),(128,129)),(110,111)),108)),(((((((65,(66,79)),((67,(130,131)),99)),83),(77,78)),((91,93),(92,94))),((68,(120,121)),81)),(75,138))),(((((71,72),73),122),(82,((114,115),118))),127)),(((((63,64),((69,((86,87),126)),(132,133))),(((74,85),84),(106,107))),(95,96)),(((70,(76,(101,102))),((80,98),((97,119),(117,(124,125))))),((88,89),135)))))),(137,141))),((((((((5,((11,12),((16,18),39))),23),(21,22)),(24,25)),(8,9)),(51,53)),((57,58),((((100,134),142),116),(123,139)))),((52,54),((55,143),56))))),((50,136),140)),(47,61)),(2,59)),60);
 930: 1 -14714.57617 -15298.41334 (0,(((((((1,90),(((((((62,105),112),(109,113)),((((103,104),(128,129)),(110,111)),108)),(((((((65,(66,79)),83),((67,(130,131)),99)),(77,78)),((91,93),(92,94))),((68,(120,121)),81)),(75,138))),(((((71,72),73),122),(82,((114,115),118))),127)),(((((63,64),(69,(((86,87),126),(132,133)))),((74,(84,85)),(106,107))),(95,96)),(((70,(76,(101,102))),((80,98),((97,119),(117,(124,125))))),((88,89),135))))),(((3,4),((15,17),144)),((((6,7),(30,31)),(((((13,14),32),((33,34),(45,46))),((((19,20),(26,44)),(35,(42,43))),27)),(((36,37),38),(40,41)))),(10,(28,29))))),((((((((((5,((11,12),((16,18),39))),23),(21,22)),(24,25)),(8,9)),(51,53)),((57,58),((((100,134),116),142),(123,139)))),(52,54)),((55,143),56)),(137,141))),((47,(48,49)),((50,136),140))),61),(2,59)),60);
 931: 1 -15851.70117 -15309.26542 (0,((((((1,90),((28,29),(48,49))),((50,136),140)),((((3,4),((15,17),144)),(((((6,7),(30,31)),(((((13,14),32),((33,34),(45,46))),((((19,20),(26,44)),(35,(42,43))),27)),(((36,37),38),(40,41)))),(10,(((((((62,105),(109,113)),((((103,104),(128,129)),(110,111)),108)),112),(((((((65,(66,79)),(((67,(130,131)),99),83)),(77,78)),((91,93),(92,94))),81),(68,(120,121))),(75,138))),(((((71,72),73),122),(82,((114,115),118))),127)),(((((63,64),(69,((((86,87),126),133),132))),(((74,85),84),(106,107))),(95,96)),(((70,(76,(101,102))),((88,89),135)),((((80,98),(97,119)),(124,125)),117)))))),(137,141))),((((((((5,(((11,12),((16,18),39)),23)),(21,22)),(24,25)),(8,9)),(51,53)),((57,58),((((100,134),142),(123,139)),116))),(52,54)),((55,143),56)))),(47,61)),(2,59)),60);
 932: 1 -16000.51758 -15293.4275 (0,((((((1,90),((28,29),(48,49))),(((((3,4),((15,17),144)),137),(((((6,7),(30,31)),(((((13,14),32),((33,34),(45,46))),((((19,20),(26,44)),(35,(42,43))),27)),(((36,37),38),(40,41)))),(10,((((((((62,105),((((103,104),(128,129)),(110,111)),108)),112),113),109),(((((((65,(66,79)),((67,(130,131)),99)),83),(77,78)),((91,93),(92,94))),((68,(120,121)),81)),(75,138))),(((((71,72),73),122),(82,((114,115),118))),127)),(((((63,64),(69,(((86,87),126),(132,133)))),((74,(84,85)),(106,107))),(95,96)),(((70,(76,(101,102))),((88,89),135)),((((80,98),(117,(124,125))),97),119)))))),141)),(((((((5,(((11,12),((16,18),39)),23)),(21,22)),(24,25)),(8,9)),(51,53)),((57,58),((((100,134),(123,139)),142),116))),((52,54),((55,143),56))))),((50,136),140)),(47,61)),(2,59)),60);
 933: 1 -15607.05664 -15295.02842 (0,((((((1,90),((28,29),(48,49))),((((((3,4),((15,17),144)),137),(((((((5,((11,12),((16,18),39))),23),(21,22)),(24,25)),(8,9)),(51,53)),((57,58),((((100,134),(123,139)),142),116)))),((52,54),(55,143))),(((((6,7),(30,31)),(((((13,14),32),((33,34),(45,46))),((((19,20),(26,44)),(35,(42,43))),27)),(((36,37),38),(40,41)))),56),((10,(((((((62,105),((((103,104),(128,129)),(110,111)),108)),112),(109,113)),(((((((65,(66,79)),((67,(130,131)),99)),83),(77,78)),((91,93),(92,94))),((68,(120,121)),81)),(75,138))),(((((71,72),73),122),(82,((114,115),118))),127)),(((((63,64),(69,(((86,87),126),(132,133)))),(((74,85),84),(106,107))),(95,96)),(((70,(76,(101,102))),((((80,98),(117,(124,125))),97),119)),((88,89),135))))),141)))),((50,136),140)),(47,61)),(2,59)),60);
 934: 2 -15140.52734 -15286.37222 (0,((((((1,90),(((((((62,105),112),(109,113)),((((103,104),(128,129)),(110,111)),108)),(((((((65,(66,79)),((67,(130,131)),99)),83),(77,78)),((91,93),(92,94))),((68,(120,121)),81)),(75,138))),(((((71,72),73),122),(82,((114,115),118))),127)),(((((63,64),(69,(((86,87),126),(132,133)))),(((74,85),84),(106,107))),(95,96)),(((70,(76,(101,102))),((80,98),((97,119),(117,(124,125))))),((88,89),135))))),(((((3,4),((15,17),144)),(((((((5,((11,12),((16,18),39))),23),(21,22)),(24,25)),(8,9)),(51,53)),((57,58),((((100,134),116),142),(123,139))))),((52,54),((55,143),56))),(((((6,7),(30,31)),(((((13,14),32),((33,34),(45,46))),((((19,20),(26,44)),(35,(42,43))),27)),(((36,37),38),(40,41)))),(10,(28,29))),(137,141)))),((48,49),((50,136),140))),(47,61)),(2,59)),60);
 935: 1 -14582.75391 -15293.2243 (0,((((((1,90),(((((((62,105),112),(109,113)),((((103,104),(128,129)),(110,111)),108)),(((((((65,(66,79)),83),((67,(130,131)),99)),(77,78)),((91,93),(92,94))),((68,(120,121)),81)),(75,138))),(((((71,72),73),122),(82,((114,115),118))),127)),(((((63,64),(69,(((86,87),126),(132,133)))),((74,(84,85)),(106,107))),(95,96)),(((70,(76,(101,102))),((88,89),135)),((((80,98),(117,(124,125))),97),119))))),(((((3,4),((15,17),144)),((((6,7),(30,31)),(((((13,14),32),((33,34),(45,46))),((((19,20),(26,44)),(35,(42,43))),27)),(((36,37),38),(40,41)))),(10,(28,29)))),((((52,54),((57,58),(((100,134),((123,139),142)),116))),(137,141)),((55,143),56))),(((((5,((11,12),(16,(18,39)))),23),(21,22)),(24,25)),((8,9),(51,53))))),((48,49),((50,136),140))),(47,61)),(2,59)),60);
 936: 2 -15727.61719 -15296.83254 (0,((((((1,90),(((((((62,105),112),(109,113)),((((103,104),(128,129)),(110,111)),108)),(((((((65,(66,79)),((67,(130,131)),99)),83),(77,78)),((91,93),(92,94))),((68,(120,121)),81)),(75,138))),((((71,72),(73,122)),(82,((114,115),118))),127)),(((((63,64),(69,((((86,87),126),132),133))),((74,(84,85)),(106,107))),(95,96)),(((70,(76,(101,102))),((80,98),((97,119),(117,(124,125))))),((88,89),135))))),(((((3,4),((15,17),144)),(((((((5,((11,12),((16,18),39))),23),(21,22)),(24,25)),(8,9)),(51,53)),((57,58),((((100,134),116),142),(123,139))))),((52,54),((55,143),56))),(((((6,7),(30,31)),(((((13,14),32),((33,34),(45,46))),((((19,20),(26,44)),(35,(42,43))),27)),(((36,37),38),(40,41)))),137),((10,(28,29)),141)))),((48,49),((50,136),140))),(47,61)),(2,59)),60);
 937: 1 -14621.09863 -15291.4014 (0,((((((1,90),((28,29),(48,49))),((((3,4),((15,17),144)),(((((6,7),(30,31)),(((((13,14),32),((33,34),(45,46))),((((19,20),(26,44)),(35,(42,43))),27)),(((36,37),38),(40,41)))),(10,(((((((62,105),(109,113)),112),((((103,104),(128,129)),(110,111)),108)),(((((((65,(66,79)),((67,(130,131)),99)),83),(77,78)),((91,93),(92,94))),((68,(120,121)),81)),(75,138))),(((((71,72),73),122),(82,((114,115),118))),127)),(((((63,64),(69,(((86,87),126),(132,133)))),(((74,85),84),(106,107))),(95,96)),(((70,(76,(101,102))),((80,98),((97,119),(117,(124,125))))),((88,89),135)))))),(137,141))),(((((((5,(((11,12),((16,18),39)),23)),(21,22)),(24,25)),(8,9)),(51,53)),((57,58),((((100,134),142),116),(123,139)))),((52,54),((55,143),56))))),((50,136),140)),(47,61)),(2,59)),60);
 938: 1 -15927.0332 -15300.63855 (0,((((((1,90),((((((((62,105),112),(109,113)),((((103,104),(128,129)),(110,111)),108)),(((((((65,(66,79)),((67,(130,131)),99)),83),(77,78)),((91,93),(92,94))),((68,(120,121)),81)),(75,138))),((88,89),135)),((((63,64),(69,(((86,87),126),(132,133)))),((74,(84,85)),(106,107))),(95,96))),(((70,(76,(101,102))),((80,98),((97,119),(117,(124,125))))),(((((71,72),73),122),(82,((114,115),118))),127)))),((((((3,4),((15,17),144)),((6,7),((((((13,14),32),((33,34),(45,46))),((((19,20),(26,44)),(35,(42,43))),27)),(((36,37),38),(40,41))),(30,31)))),(10,(28,29))),((55,143),56)),(((((((((5,((11,12),((16,18),39))),23),(21,22)),(24,25)),(8,9)),(51,53)),((57,58),((((100,134),116),142),(123,139)))),(52,54)),(137,141)))),((47,(48,49)),((50,136),140))),61),(2,59)),60);
 939: 1 -14946.08789 -15296.40689 (0,((((((1,90),(((((62,(105,((109,113),112))),((((103,104),(128,129)),(110,111)),108)),(((((((65,(66,79)),83),((67,(130,131)),99)),(77,78)),((91,93),(92,94))),((68,(120,121)),81)),(75,138))),(((((71,72),73),122),(82,((114,115),118))),127)),(((((63,64),(69,((((86,87),126),133),132))),((74,(84,85)),(106,107))),(95,96)),(((70,(76,(101,102))),((((80,98),(117,(124,125))),97),119)),((88,89),135))))),(((((3,4),((15,17),144)),((((6,7),(30,31)),(((((13,14),32),((33,34),(45,46))),((((19,20),(26,44)),(35,(42,43))),27)),(((36,37),38),(40,41)))),(10,(28,29)))),((((52,54),((57,58),(((100,134),((123,139),142)),116))),(137,141)),((55,143),56))),((((((5,((11,12),((16,18),39))),23),(21,22)),(24,25)),(8,9)),(51,53)))),((48,49),((50,136),140))),(47,61)),(2,59)),60);
 940: 1 -16861.39453 -15289.95142 (0,((((((1,90),((28,29),(48,49))),((((3,4),((15,17),144)),((((((((5,((11,12),((16,18),39))),23),(21,22)),(24,25)),(8,9)),(51,53)),((57,58),(((((100,134),116),142),139),123))),((52,54),((55,143),56)))),(((((6,7),(30,31)),(((((13,14),32),((33,34),(45,46))),((((19,20),(26,44)),(35,(42,43))),27)),(((36,37),38),(40,41)))),(10,((((((62,105),((109,113),112)),((((103,104),(128,129)),(110,111)),108)),(((((((65,(66,79)),((67,(130,131)),99)),83),(77,78)),((91,93),(92,94))),((68,(120,121)),81)),(75,138))),(((((71,72),73),122),(82,((114,115),118))),127)),(((((63,64),(69,((((86,87),126),132),133))),(((74,85),84),(106,107))),(95,96)),(((70,(76,(101,102))),((80,98),((97,119),(117,(124,125))))),((88,89),135)))))),(137,141)))),((50,136),140)),(47,61)),(2,59)),60);
 941: 1 -14826.17969 -15302.90066 (0,((((((1,90),((((((((62,((((103,104),(128,129)),(110,111)),108)),105),(109,113)),112),((88,89),135)),(((70,(76,(101,102))),((((80,98),(117,(124,125))),97),119)),((((((71,72),73),122),82),((114,115),118)),127))),((((63,64),(69,(((86,87),126),(132,133)))),((74,(84,85)),(106,107))),(95,96))),(((((((65,(66,79)),((67,(130,131)),99)),83),(77,78)),((91,93),(92,94))),((68,(120,121)),81)),(75,138)))),((((3,4),((15,17),144)),((((6,7),(30,31)),(((((13,14),32),((33,34),(45,46))),((((19,20),(26,44)),(35,(42,43))),27)),(((36,37),38),(40,41)))),(10,(28,29)))),((((((((((5,((11,12),((16,18),39))),23),(21,22)),(24,25)),(8,9)),(51,53)),((57,58),((((100,134),116),142),(123,139)))),(52,54)),((55,143),56)),(137,141)))),((48,49),((50,136),140))),(47,61)),(2,59)),60);
 942: 2 -15344.05664 -15298.2033 (0,((((((1,90),((28,29),(48,49))),((((3,4),((15,17),144)),((((((((5,((11,12),((16,18),39))),23),(21,22)),(24,25)),(8,9)),(51,53)),((57,58),(((100,134),((123,142),139)),116))),((52,54),((55,143),56)))),(((((6,7),(30,31)),(((((13,14),32),((33,34),(45,46))),((((19,20),(26,44)),(35,(42,43))),27)),(((36,37),38),(40,41)))),(10,((((((((62,105),((((103,104),(128,129)),(110,111)),108)),112),113),109),(((((((65,(66,79)),83),((67,(130,131)),99)),(77,78)),((91,93),(92,94))),((68,(120,121)),81)),(75,138))),(((((71,72),73),122),(82,((114,115),118))),127)),(((((63,64),(69,((((86,87),126),132),133))),((74,(84,85)),(106,107))),(95,96)),(((70,(76,(101,102))),((((80,98),(117,(124,125))),97),119)),((88,89),135)))))),(137,141)))),((50,136),140)),(47,61)),(2,59)),60);
 943: 1 -15306.5332 -15290.01558 (0,((((((1,90),(((((((62,105),112),(109,113)),((((103,104),(128,129)),(110,111)),108)),(((((((65,(66,79)),((67,(130,131)),99)),83),(77,78)),((91,93),(92,94))),((68,(120,121)),81)),(75,138))),(((((71,72),73),122),(82,((114,115),118))),127)),(((((63,64),(69,(((86,87),126),(132,133)))),((74,(84,85)),(106,107))),(95,96)),(((70,(76,(101,102))),((80,98),((97,119),(117,(124,125))))),((88,89),135))))),(((((3,4),((15,17),144)),(((((((5,((11,12),((16,18),39))),23),(21,22)),(24,25)),(8,9)),(51,53)),((57,58),(((((100,134),116),142),139),123)))),((52,54),((55,143),56))),(((((6,7),(30,31)),(((((13,14),32),((33,34),(45,46))),((((19,20),(35,(42,43))),(26,44)),27)),(((36,37),38),(40,41)))),(137,141)),(10,(28,29))))),((48,49),((50,136),140))),(47,61)),(2,59)),60);
 944: 1 -15084.7334 -15296.53729 (0,((((((1,90),(((((((62,105),112),(109,113)),((((103,104),(128,129)),(110,111)),108)),(((((((65,(66,79)),83),((67,(130,131)),99)),(77,78)),((91,93),(92,94))),((68,(120,121)),81)),(75,138))),(((((71,72),73),122),(82,((114,115),118))),127)),(((((63,64),(69,(((86,87),126),(132,133)))),((74,(84,85)),(106,107))),(95,96)),(((70,(76,(101,102))),((((80,98),(117,(124,125))),97),119)),((88,89),135))))),(((((3,4),((15,17),144)),((((((((5,23),((11,12),((16,18),39))),(21,22)),(24,25)),(8,9)),(51,53)),((57,58),(((((100,134),116),142),139),123))),((52,54),((55,143),56)))),(((((6,7),(30,31)),(((((13,14),32),((33,34),(45,46))),((((19,20),(35,(42,43))),(26,44)),27)),(((36,37),38),(40,41)))),137),141)),(10,(28,29)))),((47,(48,49)),((50,136),140))),61),(2,59)),60);
 945: 1 -14593.36914 -15304.2304 (0,(((((((1,90),(((((((62,105),((((103,104),(128,129)),(110,111)),108)),112),(109,113)),(((((((65,(66,79)),((67,(130,131)),99)),83),(77,78)),((91,93),(92,94))),((68,(120,121)),81)),(75,138))),(((((71,72),73),122),(82,((114,115),118))),127)),(((((63,64),(69,(((86,87),126),(132,133)))),((74,(84,85)),(106,107))),(95,96)),(((70,(76,(101,102))),((88,89),135)),(((((80,98),(124,125)),117),97),119))))),(((((3,4),((15,17),144)),(((((((5,((11,12),((16,18),39))),23),(21,22)),(24,25)),(8,9)),(51,53)),((57,58),((((100,134),116),142),(123,139))))),((52,54),((55,143),56))),(((((6,7),(30,31)),(((((13,14),32),((33,34),(45,46))),((((19,20),(26,44)),(35,(42,43))),27)),(((36,37),38),(40,41)))),(10,(28,29))),(137,141)))),(47,(48,49))),((50,136),140)),61),(2,59)),60);
 946: 1 -14702.42871 -15298.10937 (0,(((((1,90),((((((3,4),((15,17),144)),137),((((((((5,((11,12),((16,18),39))),23),(21,22)),(24,25)),(8,9)),(51,53)),((57,58),((((100,134),(123,139)),142),116))),((52,54),(55,143)))),(((((6,7),(30,31)),(((((13,14),32),((33,34),(45,46))),((((19,20),(26,44)),(35,(42,43))),27)),(((36,37),38),(40,41)))),56),((10,(((((((62,105),((((103,104),(128,129)),(110,111)),108)),112),(109,113)),(((((((65,(66,79)),((67,(130,131)),99)),83),(77,78)),((91,93),(92,94))),((68,(120,121)),81)),(75,138))),(((((71,72),73),122),(82,((114,115),118))),127)),(((((63,64),(69,(((86,87),126),(132,133)))),(((74,85),84),(106,107))),(95,96)),(((70,(76,(101,102))),((((80,98),(117,(124,125))),97),119)),((88,89),135))))),141))),((28,29),(48,49)))),((50,136),140)),(47,61)),(2,59)),60);
 947: 1 -14014.03125 -15301.24829 (0,((((((1,90),((((((62,105),((109,113),112)),((((103,104),(128,129)),(110,111)),108)),(((((((65,(66,79)),83),((67,(130,131)),99)),(77,78)),((91,93),(92,94))),((68,(120,121)),81)),(75,138))),(((((71,72),73),122),(82,((114,115),118))),127)),(((((63,64),(69,((((86,87),126),133),132))),((74,(84,85)),(106,107))),(95,96)),(((70,(76,(101,102))),((((80,98),(117,(124,125))),97),119)),((88,89),135))))),(((((3,4),((15,17),144)),((((6,7),(30,31)),(((((13,14),32),((33,34),(45,46))),((((19,20),(26,44)),(35,(42,43))),27)),(((36,37),38),(40,41)))),(10,(28,29)))),((((52,54),((57,58),(((100,134),((123,139),142)),116))),(137,141)),((55,143),56))),((((((5,((11,12),((16,18),39))),23),(24,25)),(21,22)),(8,9)),(51,53)))),((48,49),((50,136),140))),(47,61)),(2,59)),60);
 948: 1 -14624.39062 -15289.01502 (0,((((((1,90),((((((62,105),((109,113),112)),((((103,104),(128,129)),(110,111)),108)),((((((((65,(66,79)),83),(67,(130,131))),99),(77,78)),((91,93),(92,94))),((68,(120,121)),81)),(75,138))),(((((71,72),73),122),(82,((114,115),118))),127)),(((((63,64),(69,((((86,87),126),132),133))),((74,(84,85)),(106,107))),(95,96)),(((70,(76,(101,102))),((80,98),((97,119),(117,(124,125))))),((88,89),135))))),(((((3,4),((15,17),144)),(((((((5,((11,12),((16,18),39))),23),(21,22)),(24,25)),(8,9)),(51,53)),((57,58),((((100,134),116),142),(123,139))))),((52,54),((55,143),56))),(((((6,7),(30,31)),(((((13,14),32),((33,34),(45,46))),((((19,20),(26,44)),(35,(42,43))),27)),(((36,37),38),(40,41)))),(10,(28,29))),(137,141)))),((47,(48,49)),((50,136),140))),61),(2,59)),60);
 949: 1 -14377.27441 -15300.13329 (0,((((((1,90),((((((62,105),((109,113),112)),((((103,104),(128,129)),(110,111)),108)),(((((((65,(66,79)),83),((67,(130,131)),99)),(77,78)),((91,93),(92,94))),((68,(120,121)),81)),(75,138))),(((((71,72),73),122),(82,((114,115),118))),127)),(((((63,64),(69,(((86,87),126),(132,133)))),((74,(84,85)),(106,107))),(95,96)),((70,((76,(101,102)),((((80,98),97),(117,(124,125))),119))),((88,89),135))))),(((((3,4),((15,17),144)),(((((((5,((11,12),((16,18),39))),23),(21,22)),(24,25)),(8,9)),(51,53)),((57,58),((((100,134),116),142),(123,139))))),((52,54),((55,143),56))),(((((6,7),(30,31)),(((((13,14),32),((33,34),(45,46))),((((19,20),(26,44)),(35,(42,43))),27)),(((36,37),38),(40,41)))),(10,(28,29))),(137,141)))),((48,49),((50,136),140))),(47,61)),(2,59)),60);
 950: 1 -15244.79297 -15289.72711 (0,((((((1,90),((((((62,105),((109,113),112)),((((103,104),(128,129)),(110,111)),108)),(((((((65,(66,79)),((67,(130,131)),99)),83),(77,78)),((91,93),(92,94))),((68,(120,121)),81)),(75,138))),(((((71,72),73),122),(82,((114,115),118))),127)),(((((63,64),(69,(((86,87),126),(132,133)))),(((74,85),84),(106,107))),(95,96)),(((70,(76,(101,102))),((80,98),((97,119),(117,(124,125))))),((88,89),135))))),((((3,4),((15,17),144)),(((((((((5,((11,12),((16,18),39))),23),(21,22)),(24,25)),(8,9)),(51,53)),((57,58),((((100,134),116),142),(123,139)))),((52,54),((55,143),56))),(137,141))),((((6,7),(30,31)),(((((13,14),32),((33,34),(45,46))),((((19,20),(26,44)),(35,(42,43))),27)),(((36,37),38),(40,41)))),(10,(28,29))))),((48,49),((50,136),140))),(47,61)),(2,59)),60);
 951: 1 -15157.76367 -15296.91467 (0,((((((1,90),(((((((62,105),((109,113),112)),((((103,104),(128,129)),(110,111)),108)),((((((((65,(66,79)),83),99),(67,(130,131))),(77,78)),((91,93),(92,94))),((68,(120,121)),81)),(75,138))),(((((71,72),73),122),(82,((114,115),118))),127)),(((70,(76,(101,102))),((((80,98),(117,(124,125))),97),119)),((88,89),135))),(((63,64),((69,(((86,87),126),(132,133))),((74,(84,85)),(106,107)))),(95,96)))),((((3,4),((15,17),144)),((((((((5,((11,12),((16,18),39))),23),(21,22)),(24,25)),(8,9)),(51,53)),((57,58),((((100,134),116),142),(123,139)))),((52,54),((55,143),56)))),(((((6,7),(30,31)),(((((13,14),32),((33,34),(45,46))),((((19,20),(26,44)),(35,(42,43))),27)),(((36,37),38),(40,41)))),(10,(28,29))),(137,141)))),((48,49),((50,136),140))),(47,61)),(2,59)),60);
 952: 1 -16586.65039 -15290.01558 (0,((((((1,90),(((((((62,105),112),(109,113)),((((103,104),(128,129)),(110,111)),108)),(((((((65,(66,79)),((67,(130,131)),99)),83),(77,78)),((91,93),(92,94))),((68,(120,121)),81)),(75,138))),(((((71,72),73),122),(82,((114,115),118))),127)),(((((63,64),(69,(((86,87),126),(132,133)))),((74,(84,85)),(106,107))),(95,96)),(((70,(76,(101,102))),((80,98),((97,119),(117,(124,125))))),((88,89),135))))),(((((3,4),((15,17),144)),(((((((5,((11,12),((16,18),39))),23),(21,22)),(24,25)),(8,9)),(51,53)),((57,58),(((((100,134),116),142),139),123)))),((52,54),((55,143),56))),(((((6,7),(30,31)),(((((13,14),32),((33,34),(45,46))),((((19,20),(35,(42,43))),(26,44)),27)),(((36,37),38),(40,41)))),(137,141)),(10,(28,29))))),((48,49),((50,136),140))),(47,61)),(2,59)),60);
 953: 1 -15513.70312 -15303.24068 (0,(((((((1,90),((28,29),(48,49))),((50,136),140)),((((3,4),((15,17),144)),((((((((5,((11,12),((16,18),39))),23),(21,22)),(24,25)),(8,9)),(51,53)),((57,58),(((100,134),((123,139),142)),116))),((52,54),(55,143)))),(((((6,7),(30,31)),(((((13,14),32),((33,34),(45,46))),((((19,20),(26,44)),(35,(42,43))),27)),(((36,37),38),(40,41)))),(10,(((((((62,105),112),(109,113)),((((103,104),(128,129)),(110,111)),108)),(((((((65,(66,79)),((67,(130,131)),99)),83),(77,78)),((91,93),(92,94))),((68,(120,121)),81)),(75,138))),((((((71,72),73),122),82),((114,115),118)),127)),(((((63,64),(69,(((86,87),126),(132,133)))),((74,(84,85)),(106,107))),(95,96)),(((70,(76,(101,102))),((((80,98),(117,(124,125))),97),119)),((88,89),135)))))),(137,141)))),56),(47,61)),(2,59)),60);
 954: 1 -16403.36133 -15296.4382 (0,((((((1,90),(((((((62,105),((((103,104),(128,129)),(110,111)),108)),112),(109,113)),((((((65,(66,79)),((67,(130,131)),99)),83),(77,78)),((91,93),(92,94))),(((68,(120,121)),81),(75,138)))),(((((71,72),73),122),(82,((114,115),118))),127)),(((((63,64),(69,(((86,87),126),(132,133)))),((74,(84,85)),(106,107))),(95,96)),(((70,(76,(101,102))),((80,98),((97,119),(117,(124,125))))),((88,89),135))))),((((3,4),(((6,7),(30,31)),(((((13,14),32),((33,34),(45,46))),((((19,20),(26,44)),(35,(42,43))),27)),(((36,37),38),(40,41))))),(10,(28,29))),(((((((((((5,((11,12),((16,18),39))),23),(21,22)),(24,25)),(8,9)),(51,53)),((57,58),((((100,134),116),142),(123,139)))),((15,17),144)),(52,54)),((55,143),56)),(137,141)))),((48,49),((50,136),140))),(47,61)),(2,59)),60);
 955: 1 -15216.37109 -15295.54672 (0,((((((1,90),((28,29),(48,49))),(((((3,4),((15,17),144)),137),((((((((5,((11,12),((16,18),39))),23),(21,22)),(24,25)),(8,9)),(51,53)),((57,58),((((100,134),(123,139)),142),116))),((52,54),(55,143)))),(((((6,7),(30,31)),(((((13,14),32),((33,34),(45,46))),((((19,20),(26,44)),(35,(42,43))),27)),(((36,37),38),(40,41)))),56),((10,(((((((62,105),((((103,104),(128,129)),(110,111)),108)),112),(109,113)),((((((((65,(66,79)),99),(67,(130,131))),83),(77,78)),((91,93),(92,94))),((68,(120,121)),81)),(75,138))),(((((71,72),73),122),(82,((114,115),118))),127)),(((((63,64),(69,(((86,87),126),(132,133)))),(((74,85),84),(106,107))),(95,96)),(((70,(76,(101,102))),((((80,98),(117,(124,125))),97),119)),((88,89),135))))),141)))),((50,136),140)),(47,61)),(2,59)),60);
 956: 1 -14714.61523 -15294.99129 (0,((((((1,90),((28,29),(48,49))),(((((3,4),((15,17),144)),137),((((((6,7),(30,31)),(((((13,14),32),((33,34),(45,46))),((((19,20),(26,44)),(35,(42,43))),27)),(((36,37),38),(40,41)))),(((((((62,105),((((103,104),(128,129)),(110,111)),108)),112),(109,113)),(((((((65,(66,79)),((67,(130,131)),99)),83),(77,78)),((91,93),(92,94))),((68,(120,121)),81)),(75,138))),((((((71,72),73),122),82),((114,115),118)),127)),(((((63,64),(69,(((86,87),126),(132,133)))),((74,(84,85)),(106,107))),(95,96)),(((70,(76,(101,102))),((((80,98),(117,(124,125))),97),119)),((88,89),135))))),10),141)),((((((((5,((11,12),((16,18),39))),23),(21,22)),(24,25)),(8,9)),(51,53)),((57,58),((((100,134),(123,139)),142),116))),((52,54),((55,143),56))))),((50,136),140)),(47,61)),(2,59)),60);
 957: 1 -15157.25391 -15300.23342 (0,((((((1,90),((28,29),(48,49))),(((((3,4),((15,17),144)),137),(((((6,7),(30,31)),(((((13,14),32),((33,34),(45,46))),((((19,20),(26,44)),(35,(42,43))),27)),(((36,37),38),(40,41)))),(10,((((((((62,105),((((103,104),(128,129)),108),(110,111))),112),113),109),(((((((65,(66,79)),((67,(130,131)),99)),83),(77,78)),((91,93),(92,94))),((68,(120,121)),81)),(75,138))),(((((71,72),73),122),(82,((114,115),118))),127)),(((((63,64),(69,(((86,87),126),(132,133)))),((74,(84,85)),(106,107))),(95,96)),(((70,(76,(101,102))),((88,89),135)),((((80,98),(117,(124,125))),97),119)))))),141)),((((((((5,((11,12),((16,18),39))),23),(21,22)),(24,25)),(8,9)),(51,53)),((57,58),((((100,134),(123,139)),142),116))),((52,54),((55,143),56))))),((50,136),140)),(47,61)),(2,59)),60);
 958: 4 -16411.64453 -15296.88249 (0,((((((1,90),(((((((62,105),((((103,104),(128,129)),(110,111)),108)),((109,113),112)),((88,89),135)),(((70,(76,(101,102))),((((80,98),(117,(124,125))),97),119)),((((((71,72),73),122),82),((114,115),118)),127))),((((63,64),(69,(((86,87),126),(132,133)))),((74,(84,85)),(106,107))),(95,96))),(((((((65,(66,79)),((67,(130,131)),99)),83),(77,78)),((91,93),(92,94))),((68,(120,121)),81)),(75,138)))),((((3,4),((15,17),144)),((((6,7),(30,31)),(((((13,14),32),((33,34),(45,46))),((((19,20),(26,44)),(35,(42,43))),27)),(((36,37),38),(40,41)))),(10,(28,29)))),((((((((((5,((11,12),((16,18),39))),23),(21,22)),(24,25)),(8,9)),(51,53)),((57,58),((((100,134),116),142),(123,139)))),(52,54)),((55,143),56)),(137,141)))),((48,49),((50,136),140))),(47,61)),(2,59)),60);
 959: 1 -14934.62402 -15302.90066 (0,((((((1,90),((((((((62,((((103,104),(128,129)),(110,111)),108)),105),(109,113)),112),((88,89),135)),(((70,(76,(101,102))),((((80,98),(117,(124,125))),97),119)),((((((71,72),73),122),82),((114,115),118)),127))),((((63,64),(69,(((86,87),126),(132,133)))),((74,(84,85)),(106,107))),(95,96))),(((((((65,(66,79)),((67,(130,131)),99)),83),(77,78)),((91,93),(92,94))),((68,(120,121)),81)),(75,138)))),((((3,4),((15,17),144)),((((6,7),(30,31)),(((((13,14),32),((33,34),(45,46))),((((19,20),(26,44)),(35,(42,43))),27)),(((36,37),38),(40,41)))),(10,(28,29)))),((((((((((5,((11,12),((16,18),39))),23),(21,22)),(24,25)),(8,9)),(51,53)),((57,58),((((100,134),116),142),(123,139)))),(52,54)),((55,143),56)),(137,141)))),((48,49),((50,136),140))),(47,61)),(2,59)),60);
 960: 1 -14188.6582 -15311.44531 (0,((((((1,90),((28,29),(48,49))),(((((3,4),((15,17),144)),137),(((((6,7),(30,31)),(((((13,14),32),((33,34),(45,46))),((((19,20),(35,(42,43))),(26,44)),27)),(((36,37),38),(40,41)))),56),((10,(((((((62,105),((((103,104),(128,129)),(110,111)),108)),(109,113)),112),(((((((((65,(66,79)),99),(67,(130,131))),83),(77,78)),((91,93),(92,94))),81),(68,(120,121))),(75,138))),(((((71,72),73),122),(82,((114,115),118))),127)),(((((63,64),(69,((((86,87),126),132),133))),(((74,85),84),(106,107))),(95,96)),(((70,(76,(101,102))),((88,89),135)),((((80,98),(117,(124,125))),97),119))))),141))),(((((((5,(((11,12),((16,18),39)),23)),(21,22)),(24,25)),(8,9)),(51,53)),((57,58),(((100,134),((123,139),142)),116))),((52,54),(55,143))))),((50,136),140)),(47,61)),(2,59)),60);
 961: 2 -14980.75 -15295.24587 (0,((((((1,90),(((((((62,105),112),((((103,104),(128,129)),(110,111)),108)),(109,113)),(((((((65,(66,79)),83),((67,(130,131)),99)),(77,78)),((91,93),(92,94))),((68,(120,121)),81)),(75,138))),(((((71,72),122),73),(82,((114,115),118))),127)),(((((63,64),(69,((((86,87),126),133),132))),((74,(84,85)),(106,107))),(95,96)),(((70,(76,(101,102))),((80,98),((97,119),(117,(124,125))))),((88,89),135))))),(((((3,4),((15,17),144)),((6,7),((((((13,14),32),((33,34),(45,46))),((((19,20),(26,44)),(35,(42,43))),27)),(((36,37),38),(40,41))),(30,31)))),(10,(28,29))),((((((((((5,((11,12),((16,39),18))),23),(21,22)),(24,25)),(8,9)),(51,53)),((57,58),((((100,134),116),142),(123,139)))),(52,54)),((55,143),56)),(137,141)))),((47,(48,49)),((50,136),140))),61),(2,59)),60);
 962: 1 -16341.68359 -15303.23945 (0,((((((1,90),((28,29),(48,49))),((((3,4),((15,17),144)),((((6,7),(30,31)),(((((13,14),32),((33,34),(45,46))),((((19,20),(26,44)),(35,(42,43))),27)),(((36,37),38),(40,41)))),(10,(((((((62,105),((((103,104),(128,129)),108),(110,111))),112),(109,113)),(((((((65,(66,79)),83),((67,(130,131)),99)),(77,78)),((91,93),(92,94))),((68,(120,121)),81)),(75,138))),(((((71,72),73),122),(82,((114,115),118))),127)),(((((63,64),(69,((((86,87),126),132),133))),(((74,85),84),(106,107))),(95,96)),(((70,(76,(101,102))),((80,98),((97,119),(117,(124,125))))),((88,89),135))))))),((((((((5,23),((11,12),((16,18),39))),(21,22)),(24,25)),(8,9)),(51,53)),((57,58),((((100,134),116),142),(123,139)))),(((52,54),(137,141)),((55,143),56))))),((50,136),140)),(47,61)),(2,59)),60);
 963: 1 -15243.66113 -15290.0144 (0,((((((1,90),((((((62,105),((109,113),112)),((((103,104),(128,129)),(110,111)),108)),(((((((65,(66,79)),83),((67,(130,131)),99)),(77,78)),((91,93),(92,94))),((68,(120,121)),81)),(75,138))),(((((71,72),73),122),(82,((114,115),118))),127)),(((((63,64),(69,(((86,87),126),(132,133)))),(((74,85),84),(106,107))),(95,96)),(((70,(76,(101,102))),((((80,98),(117,(124,125))),97),119)),((88,89),135))))),(((((3,4),((15,17),144)),(((((((5,((11,12),((16,18),39))),23),(21,22)),(24,25)),(8,9)),(51,53)),((57,58),(((((100,134),116),142),139),123)))),((52,54),((55,143),56))),(((((6,7),(30,31)),(((((13,14),32),((33,34),(45,46))),(((19,20),(35,(42,43))),((26,44),27))),(((36,37),38),(40,41)))),(10,(28,29))),(137,141)))),((47,(48,49)),((50,136),140))),61),(2,59)),60);
 964: 1 -15497.22559 -15296.85956 (0,(((((((1,90),((((((((62,105),112),(109,113)),((((103,104),(128,129)),(110,111)),108)),(((((((65,(66,79)),83),((67,(130,131)),99)),(77,78)),((91,93),(92,94))),((68,(120,121)),81)),(75,138))),(((((71,72),73),122),(82,((114,115),118))),127)),(((70,(76,(101,102))),((88,89),135)),((((80,98),(117,(124,125))),97),119))),((((63,64),(69,((((86,87),126),132),133))),(((74,85),84),(106,107))),(95,96)))),((((3,4),((15,17),144)),(((((6,7),(30,31)),(((((13,14),32),((33,34),(45,46))),((((19,20),(26,44)),(35,(42,43))),27)),(((36,37),38),(40,41)))),(10,(28,29))),(137,141))),(((((((((5,((11,12),((16,18),39))),23),(21,22)),(24,25)),(8,9)),(51,53)),((57,58),((((100,134),116),142),(123,139)))),(52,54)),((55,143),56)))),((48,49),((50,136),140))),47),61),(2,59)),60);
 965: 3 -15171.71875 -15315.63285 (0,((((((1,90),((28,29),(48,49))),((((3,4),((15,17),144)),(((((6,7),(30,31)),(((((13,14),32),((33,34),(45,46))),((((19,20),(26,44)),(35,(42,43))),27)),(((36,37),38),(40,41)))),(10,(((((((62,105),112),(109,113)),((((103,104),(128,129)),(110,111)),108)),((((((((65,(66,79)),99),(67,(130,131))),83),(77,78)),((91,93),(92,94))),((68,(120,121)),81)),(75,138))),(((((71,72),73),122),(82,((114,118),115))),127)),(((((63,64),(69,(((86,87),126),(132,133)))),((74,(84,85)),(106,107))),(95,96)),(((70,(76,(101,102))),((((80,98),(117,(124,125))),97),119)),((88,89),135)))))),(137,141))),(((((((((5,((11,12),((16,18),39))),23),(21,22)),(24,25)),(8,9)),(51,53)),((57,58),((((100,134),116),142),(123,139)))),(52,54)),((55,143),56)))),((50,136),140)),(47,61)),(2,59)),60);
 966: 1 -14771.01562 -15301.08832 (0,(((1,90),(((((((3,4),((15,17),144)),(((((6,7),(30,31)),(((((13,14),32),((33,34),(45,46))),((((19,20),(26,44)),(35,(42,43))),27)),(((36,37),38),(40,41)))),(10,((((((((62,105),112),(109,113)),((((103,104),(128,129)),(110,111)),108)),(((((((65,(66,79)),83),((67,(130,131)),99)),(77,78)),((91,93),(92,94))),((68,(120,121)),81)),(75,138))),((((((71,72),73),122),82),((114,115),118)),127)),(((70,(76,(101,102))),((((80,98),(117,(124,125))),97),119)),((88,89),135))),((((63,64),(69,((((86,87),126),133),132))),((74,(84,85)),(106,107))),(95,96))))),(137,141))),(((((((((5,((11,12),((16,18),39))),23),(21,22)),(24,25)),(8,9)),(51,53)),((57,58),((((100,134),116),142),(123,139)))),(52,54)),((55,143),56))),((28,29),(48,49))),(47,61)),((50,136),140))),(2,59)),60);
 967: 1 -16019.08301 -15302.07 (0,((((((1,90),(48,49)),((50,136),140)),(((((((3,4),((15,17),144)),(28,29)),((((6,7),(30,31)),(((((13,14),32),((33,34),(45,46))),((((19,20),(26,44)),(35,(42,43))),27)),(((36,37),38),(40,41)))),(10,((((((62,105),((((103,104),(128,129)),(110,111)),108)),(109,113)),112),(((((63,64),(69,((((86,87),126),132),133))),((74,(84,85)),(106,107))),(95,96)),(((70,(76,(101,102))),((88,89),135)),((((80,98),(117,(124,125))),97),119)))),((((((((65,(66,79)),83),((67,(130,131)),99)),(77,78)),((91,93),(92,94))),((68,(120,121)),81)),(75,138)),(((((71,72),73),122),(82,((114,115),118))),127)))))),141),137),(((((((((5,((11,12),((16,18),39))),23),(21,22)),(24,25)),(8,9)),(51,53)),((57,58),((((100,134),116),142),(123,139)))),(52,54)),((55,143),56)))),(47,61)),(2,59)),60);
 968: 1 -15448.70898 -15305.93344 (0,(((1,90),(((((((3,4),((15,17),144)),(((((6,7),(30,31)),(((((13,14),32),((33,34),(45,46))),((((19,20),(26,44)),(35,(42,43))),27)),(((36,37),38),(40,41)))),(10,(((((((62,105),112),(109,113)),((((103,104),(128,129)),(110,111)),108)),(((((((65,(66,79)),83),((67,(130,131)),99)),(77,78)),((91,93),(92,94))),((68,(120,121)),81)),(75,138))),((((((71,72),73),122),82),((114,115),118)),127)),((((((63,64),(69,((((86,87),126),133),132))),((74,(84,85)),(106,107))),(95,96)),((70,(76,(101,102))),((((80,98),(117,(124,125))),97),119))),((88,89),135))))),(137,141))),(((((((((5,((11,12),((16,18),39))),23),(21,22)),(24,25)),(8,9)),(51,53)),((57,58),((((100,134),116),142),(123,139)))),(52,54)),((55,143),56))),((28,29),(48,49))),(47,61)),((50,136),140))),(2,59)),60);
 969: 1 -16803.49219 -15289.35847 (0,((((((1,90),((((((62,105),((109,113),112)),((((103,104),(128,129)),(110,111)),108)),(((((((65,(66,79)),((67,(130,131)),99)),83),(77,78)),((91,93),(92,94))),((68,(120,121)),81)),(75,138))),(((((71,72),73),122),(82,((114,115),118))),127)),(((((63,64),(69,(((86,87),126),(132,133)))),((74,(84,85)),(106,107))),(95,96)),(((70,(76,(101,102))),((((80,98),(117,(124,125))),97),119)),((88,89),135))))),((((((3,4),((15,17),144)),(((((((5,((11,12),((16,18),39))),23),(21,22)),(24,25)),(8,9)),(51,53)),((57,58),((((100,134),116),142),(123,139))))),((52,54),(55,143))),(137,141)),(((((6,7),(30,31)),(((((13,14),32),((33,34),(45,46))),((((19,20),(26,44)),(35,(42,43))),27)),(((36,37),38),(40,41)))),56),(10,(28,29))))),((48,49),((50,136),140))),(47,61)),(2,59)),60);
 970: 3 -15210.99805 -15290.63713 (0,((((((1,90),((((((((62,105),112),((((103,104),(128,129)),(110,111)),108)),(109,113)),(((((((65,(66,79)),((67,(130,131)),99)),83),(77,78)),((91,93),(92,94))),((68,(120,121)),81)),(75,138))),(((((71,72),73),122),(82,((114,115),118))),127)),(((70,(76,(101,102))),((((80,98),(117,(124,125))),97),119)),((88,89),135))),((((63,64),(69,(((86,87),126),(132,133)))),((74,(84,85)),(106,107))),(95,96)))),(((((3,4),((15,17),144)),(((((((5,((11,12),((16,18),39))),23),(21,22)),(24,25)),(8,9)),(51,53)),((57,58),((((100,134),116),142),(123,139))))),((52,54),((55,143),56))),((((6,7),((((((13,14),32),((33,34),(45,46))),((((19,20),(26,44)),(35,(42,43))),27)),(((36,37),38),(40,41))),(30,31))),(10,(28,29))),(137,141)))),((48,49),((50,136),140))),(47,61)),(2,59)),60);
 971: 1 -15543.83398 -15291.006 (0,((((((1,90),(((((((62,105),112),(109,113)),((((103,104),(128,129)),(110,111)),108)),((((((((65,(66,79)),83),(67,(130,131))),99),(77,78)),((91,93),(92,94))),((68,(120,121)),81)),(75,138))),(((((71,72),73),122),(82,((114,115),118))),127)),(((((63,64),(69,(((86,87),126),(132,133)))),((74,(84,85)),(106,107))),(95,96)),(((70,(76,(101,102))),((((80,98),(117,(124,125))),97),119)),((88,89),135))))),(((((3,4),((15,17),144)),((((6,7),(30,31)),(((((13,14),32),((33,34),(45,46))),((((19,20),(26,44)),(35,(42,43))),27)),(((36,37),38),(40,41)))),(10,(28,29)))),((((52,54),((57,58),(((100,134),((123,139),142)),116))),(137,141)),((55,143),56))),(((((5,((11,12),(16,(18,39)))),23),(21,22)),(24,25)),((8,9),(51,53))))),((48,49),((50,136),140))),(47,61)),(2,59)),60);
 972: 1 -14883.11523 -15304.89955 (0,((((((1,90),(47,(48,49))),((50,136),140)),(((((3,4),((15,17),144)),(28,29)),((((6,7),(30,31)),(((((13,14),32),((33,34),(45,46))),((((19,20),(26,44)),(35,(42,43))),27)),(((36,37),38),(40,41)))),(10,(((((((62,105),(109,113)),((((103,104),(128,129)),(110,111)),108)),112),((((63,64),(69,(((86,87),126),(132,133)))),((74,(84,85)),(106,107))),(95,96))),((((70,(76,(101,102))),((((80,98),(117,(124,125))),97),119)),((88,89),135)),((((((71,72),73),122),82),((114,115),118)),127))),(((((((65,(66,79)),((67,(130,131)),99)),83),(77,78)),((91,93),(92,94))),((68,(120,121)),81)),(75,138)))))),((((((((((5,((11,12),((16,18),39))),23),(21,22)),(24,25)),(8,9)),(51,53)),((57,58),((((100,134),116),142),(123,139)))),(52,54)),((55,143),56)),(137,141)))),61),(2,59)),60);
 973: 1 -14964.50391 -15288.81459 (0,((((((1,90),(((((((62,105),112),(109,113)),((((103,104),(128,129)),(110,111)),108)),(((((((65,(66,79)),((67,(130,131)),99)),83),(77,78)),((91,93),(92,94))),((68,(120,121)),81)),(75,138))),(((((71,72),73),122),(82,((114,115),118))),127)),(((((63,64),(69,(((86,87),126),(132,133)))),((74,(84,85)),(106,107))),(95,96)),(((70,(76,(101,102))),((80,98),((97,119),(117,(124,125))))),((88,89),135))))),(((((3,4),((15,17),144)),(((((((5,((11,12),((16,18),39))),23),(21,22)),(24,25)),(8,9)),(51,53)),((57,58),((((100,134),116),142),(123,139))))),((52,54),((55,143),56))),(((((6,7),(30,31)),(((((13,14),32),((33,34),(45,46))),(((19,20),(35,(42,43))),((26,44),27))),(((36,37),38),(40,41)))),(137,141)),(10,(28,29))))),((48,49),((50,136),140))),(47,61)),(2,59)),60);
 974: 1 -15338.34473 -15296.39702 (0,((((((1,90),((((((((62,((((103,104),(128,129)),(110,111)),108)),105),112),113),109),(((((((65,(66,79)),((67,(130,131)),99)),83),(77,78)),((91,93),(92,94))),((68,(120,121)),81)),(75,138))),(((((71,72),73),122),(82,((114,115),118))),127)),(((((63,64),(69,(((86,87),126),(132,133)))),((74,(84,85)),(106,107))),(95,96)),(((70,(76,(101,102))),((88,89),135)),((((80,98),(117,(124,125))),97),119))))),(((((3,4),((15,17),144)),(((((((5,((11,12),((16,18),39))),23),(21,22)),(24,25)),(8,9)),(51,53)),((57,58),((((100,134),116),142),(123,139))))),((52,54),((55,143),56))),(((((6,7),(30,31)),(((((13,14),32),((33,34),(45,46))),(((19,20),(35,(42,43))),((26,44),27))),(((36,37),38),(40,41)))),(10,(28,29))),(137,141)))),((48,49),((50,136),140))),(47,61)),(2,59)),60);
 975: 3 -15025.77637 -15301.94571 (0,((((((1,90),(((((((62,105),((109,113),112)),((((103,104),(128,129)),(110,111)),108)),(((((((65,(66,79)),((67,(130,131)),99)),83),(77,78)),((91,93),(92,94))),((68,(120,121)),81)),(75,138))),((88,89),135)),((((63,64),(69,((86,(87,126)),(132,133)))),((74,(84,85)),(106,107))),(95,96))),(((70,(76,(101,102))),((80,98),((97,119),(117,(124,125))))),(((((71,72),73),122),(82,((114,115),118))),127)))),((((3,4),((15,17),144)),((((6,7),(30,31)),(((((13,14),32),((33,34),(45,46))),((((19,20),(26,44)),(35,(42,43))),27)),(((36,37),38),(40,41)))),(10,(28,29)))),((((((((((5,((11,12),((16,18),39))),23),(21,22)),(24,25)),(8,9)),(51,53)),((57,58),((((100,134),116),142),(123,139)))),(52,54)),((55,143),56)),(137,141)))),((47,(48,49)),((50,136),140))),61),(2,59)),60);
 976: 4 -15724.20312 -15298.07705 (0,((((((1,90),((28,29),(48,49))),(((((3,4),((15,17),144)),(((((((5,((11,12),((16,18),39))),23),(21,22)),(24,25)),(8,9)),(51,53)),((57,58),((((100,134),116),142),(123,139))))),((52,54),((55,143),56))),(((((6,7),(30,31)),(((((13,14),32),((33,34),(45,46))),((((19,20),(26,44)),(35,(42,43))),27)),(((36,37),38),(40,41)))),(10,((((((62,105),((109,112),113)),((((103,104),(128,129)),(110,111)),108)),(((((((65,(66,79)),((67,(130,131)),99)),83),(77,78)),((91,93),(92,94))),((68,(120,121)),81)),(75,138))),(((((71,72),73),122),(82,((114,115),118))),127)),(((((63,64),(69,(((86,87),126),(132,133)))),(((74,85),84),(106,107))),(95,96)),(((70,(76,(101,102))),((80,98),((97,119),(117,(124,125))))),((88,89),135)))))),(137,141)))),((50,136),140)),(47,61)),(2,59)),60);
 977: 1 -14907.22852 -15295.51091 (0,((((((1,90),((28,29),(48,49))),((((3,4),((15,17),144)),(((((6,7),(30,31)),(((((13,14),32),((33,34),(45,46))),((((19,20),(26,44)),(35,(42,43))),27)),(((36,37),38),(40,41)))),(10,(((((((62,105),(((((103,104),(128,129)),(110,111)),108),112)),113),109),(((((71,72),73),122),(82,((114,115),118))),127)),((((((((65,(66,79)),83),(67,(130,131))),99),(77,78)),((91,93),(92,94))),((68,(120,121)),81)),(75,138))),(((((63,64),(69,(((86,87),126),(132,133)))),((74,(84,85)),(106,107))),(95,96)),(((70,(76,(101,102))),((((80,98),(117,(124,125))),97),119)),((88,89),135)))))),(137,141))),((((((((5,((11,12),((16,18),39))),23),(21,22)),(24,25)),(8,9)),(51,53)),((57,58),((((100,134),(123,139)),142),116))),((52,54),((55,143),56))))),((50,136),140)),(47,61)),(2,59)),60);
 978: 1 -15385.19531 -15300.14494 (0,((((((1,90),((28,29),(48,49))),(((((3,4),((15,17),144)),137),((((((((5,((11,12),((16,18),39))),23),(21,22)),(24,25)),(8,9)),(51,53)),((57,58),((((100,134),(123,139)),142),116))),((52,54),(55,143)))),(((((6,7),(30,31)),(((((13,14),32),((33,34),(45,46))),((((19,20),(26,44)),(35,(42,43))),27)),(((36,37),38),(40,41)))),56),((10,(((((((62,((((103,104),(128,129)),(110,111)),108)),105),112),(109,113)),(((((((65,(66,79)),((67,(130,131)),99)),83),(77,78)),((91,93),(92,94))),((68,(120,121)),81)),(75,138))),(((((71,72),73),122),(82,((114,115),118))),127)),(((((63,64),(69,(((86,87),126),(132,133)))),(((74,85),84),(106,107))),(95,96)),(((70,(76,(101,102))),((((80,98),(117,(124,125))),97),119)),((88,89),135))))),141)))),((50,136),140)),(47,61)),(2,59)),60);
 979: 1 -15005.24805 -15298.00169 (0,((((((1,90),(((((((62,105),112),((((103,104),(128,129)),(110,111)),108)),(109,113)),(((((((65,(66,79)),83),((67,(130,131)),99)),(77,78)),((91,93),(92,94))),((68,(120,121)),81)),(75,138))),(((((71,72),73),122),(82,((114,115),118))),127)),(((((63,64),(69,((((86,87),126),133),132))),((74,(84,85)),(106,107))),(95,96)),(((70,(76,(101,102))),((80,98),((97,119),(117,(124,125))))),((88,89),135))))),((((3,4),(((6,7),((((((13,14),32),((33,34),(45,46))),((((19,20),(26,44)),(35,(42,43))),27)),(((36,37),38),(40,41))),(30,31))),((15,17),144))),(10,(28,29))),((((((((((5,((11,12),((16,39),18))),23),(21,22)),(24,25)),(8,9)),(51,53)),((57,58),((((100,134),116),142),(123,139)))),(52,54)),((55,143),56)),(137,141)))),((47,(48,49)),((50,136),140))),61),(2,59)),60);
 980: 1 -15545.08105 -15294.73589 (0,((((((1,90),((((((((62,105),112),(109,113)),((((103,104),(128,129)),(110,111)),108)),(((((((65,(66,79)),((67,(130,131)),99)),83),(77,78)),((91,93),(92,94))),((68,(120,121)),81)),(75,138))),(((((71,72),73),122),(82,((114,115),118))),127)),(((70,(76,(101,102))),((80,98),((97,119),(117,(124,125))))),((88,89),135))),((((63,64),(69,((((86,87),126),132),133))),((74,(84,85)),(106,107))),(95,96)))),(((((3,4),((15,17),144)),(((((((5,((11,12),((16,18),39))),23),(21,22)),(24,25)),(8,9)),(51,53)),((57,58),((((100,134),116),142),(123,139))))),((52,54),((55,143),56))),(((((6,7),(30,31)),(((((13,14),32),((33,34),(45,46))),((((19,20),(26,44)),(35,(42,43))),27)),(((36,37),38),(40,41)))),137),((10,(28,29)),141)))),((48,49),((50,136),140))),(47,61)),(2,59)),60);
 981: 1 -16232.48535 -15297.86654 (0,(((((((1,90),(((((((62,105),((((103,104),(128,129)),108),(110,111))),112),(109,113)),(((((((65,(66,79)),((67,(130,131)),99)),83),(77,78)),((91,93),(92,94))),((68,(120,121)),81)),(75,138))),(((((71,72),73),122),(82,((114,115),118))),127)),(((((63,64),(69,(((86,87),126),(132,133)))),((74,(84,85)),(106,107))),(95,96)),(((70,(76,(101,102))),((88,89),135)),((((80,98),(117,(124,125))),97),119))))),(((((3,4),((15,17),144)),(((((((5,((11,12),((16,18),39))),23),(21,22)),(24,25)),(8,9)),(51,53)),((57,58),((((100,134),116),142),(123,139))))),((52,54),((55,143),56))),(((((6,7),(30,31)),(((((13,14),32),((33,34),(45,46))),((((19,20),(26,44)),(35,(42,43))),27)),(((36,37),38),(40,41)))),(10,(28,29))),(137,141)))),(47,(48,49))),((50,136),140)),61),(2,59)),60);
 982: 1 -15583.70508 -15292.6333 (0,((((((1,90),((28,29),(48,49))),(((((3,4),((15,17),144)),137),(((((6,7),(30,31)),(((((13,14),32),((33,34),(45,46))),((((19,20),(26,44)),(35,(42,43))),27)),(((36,37),38),(40,41)))),(10,((((((((62,105),((((103,104),(128,129)),(110,111)),108)),112),113),109),(((((((65,(66,79)),((67,(130,131)),99)),83),(77,78)),((91,93),(92,94))),((68,(120,121)),81)),(75,138))),(((((71,72),73),122),(82,((114,115),118))),127)),(((((63,64),(69,(((86,87),126),(132,133)))),((74,(84,85)),(106,107))),(95,96)),(((70,(76,(101,102))),((88,89),135)),((((80,98),(117,(124,125))),97),119)))))),141)),((((((((5,((11,12),((16,18),39))),23),(21,22)),(24,25)),(8,9)),(51,53)),((57,58),((((100,134),(123,139)),116),142))),((52,54),((55,143),56))))),((50,136),140)),(47,61)),(2,59)),60);
 983: 1 -15561.78223 -15293.43963 (0,((((((1,90),((((((62,105),((109,113),112)),((((103,104),(128,129)),(110,111)),108)),(((((((65,(66,79)),83),((67,(130,131)),99)),(77,78)),((91,93),(92,94))),((68,(120,121)),81)),(75,138))),(((((71,72),73),122),(82,((114,115),118))),127)),(((((63,64),(69,((((86,126),87),133),132))),((74,(84,85)),(106,107))),(95,96)),(((70,(76,(101,102))),((((80,98),(117,(124,125))),97),119)),((88,89),135))))),(((((3,4),((15,17),144)),((((6,7),(30,31)),(((((13,14),32),((33,34),(45,46))),((((19,20),(26,44)),(35,(42,43))),27)),(((36,37),38),(40,41)))),(10,(28,29)))),((((52,54),((57,58),(((100,134),((123,139),142)),116))),(137,141)),((55,143),56))),((((((5,((11,12),((16,18),39))),23),(21,22)),(24,25)),(8,9)),(51,53)))),((48,49),((50,136),140))),(47,61)),(2,59)),60);
 984: 2 -15575.32617 -15301.70694 (0,((((((1,90),((28,29),(48,49))),(((((3,4),((15,17),144)),137),((((((((5,((11,12),((16,18),39))),23),(21,22)),(24,25)),(8,9)),(51,53)),((57,58),((((100,134),(123,139)),142),116))),((52,54),(55,143)))),(((((6,7),(30,31)),(((((13,14),32),((33,34),(45,46))),((((19,20),(26,44)),(35,(42,43))),27)),(((36,37),38),(40,41)))),56),((10,(((((((62,105),((((103,104),(128,129)),(110,111)),108)),112),(109,113)),((((((((65,(66,79)),((67,(130,131)),99)),83),(77,78)),((91,93),(92,94))),81),(68,(120,121))),(75,138))),(((((71,72),73),122),(82,((114,115),118))),127)),(((((63,64),(69,(((86,87),126),(132,133)))),(((74,85),84),(106,107))),(95,96)),(((70,(76,(101,102))),((((80,98),(117,(124,125))),97),119)),((88,89),135))))),141)))),((50,136),140)),(47,61)),(2,59)),60);
 985: 1 -15335.47852 -15296.19543 (0,((((((1,90),(((((62,(105,((109,113),112))),((((103,104),(128,129)),(110,111)),108)),(((((((65,(66,79)),83),((67,(130,131)),99)),(77,78)),((91,93),(92,94))),((68,(120,121)),81)),(75,138))),(((((71,72),73),122),(82,((114,115),118))),127)),(((((63,64),(69,((((86,87),126),133),132))),((74,(84,85)),(106,107))),(95,96)),(((70,(76,(101,102))),((80,98),((97,119),(117,(124,125))))),((88,89),135))))),((((3,4),((15,17),144)),((((6,7),(30,31)),(((((13,14),32),((33,34),(45,46))),((((19,20),(26,44)),(35,(42,43))),27)),(((36,37),38),(40,41)))),(10,(28,29)))),((((((((((5,((11,12),((16,18),39))),23),(21,22)),(24,25)),(8,9)),(51,53)),((57,58),((((100,134),116),142),(123,139)))),(52,54)),((55,143),56)),(137,141)))),((47,(48,49)),((50,136),140))),61),(2,59)),60);
 986: 1 -13748.17383 -15306.8779 (0,(((((1,90),(((((((62,105),112),((((103,104),(128,129)),(110,111)),108)),(109,113)),(((((((65,(66,79)),83),((67,(130,131)),99)),(77,78)),((91,93),(92,94))),((68,(120,121)),81)),(75,138))),((((71,72),73),(82,(((114,115),118),127))),122)),(((((63,64),(69,(((86,87),126),(132,133)))),((74,(84,85)),(106,107))),(95,96)),(((70,(76,(101,102))),((((80,98),(117,(124,125))),97),119)),((88,89),135))))),(((((3,4),((15,17),144)),(((((((5,((11,12),((16,18),39))),23),(21,22)),(24,25)),(8,9)),(51,53)),((57,58),((((100,134),116),142),(123,139))))),((52,54),((55,143),56))),((((((6,7),(30,31)),(((((13,14),32),((33,34),(45,46))),((((19,20),(26,44)),(35,(42,43))),27)),(((36,37),38),(40,41)))),(10,(28,29))),(137,141)),((48,49),((50,136),140))))),(47,61)),(2,59)),60);
 987: 1 -14202.125 -15299.95175 (0,((((((1,90),(((((62,(105,((109,113),112))),((((103,104),(128,129)),(110,111)),108)),(((((((65,(66,79)),((67,(130,131)),99)),83),(77,78)),((91,93),(92,94))),((68,(120,121)),81)),(75,138))),(((((71,72),73),122),(((114,115),118),127)),82)),(((((63,64),(69,(((86,87),126),(132,133)))),(((74,85),84),(106,107))),(95,96)),(((70,(76,(101,102))),((80,98),((97,119),(117,(124,125))))),((88,89),135))))),(((((3,4),((15,17),144)),(((((((5,((11,12),((16,18),39))),23),(21,22)),(24,25)),(8,9)),(51,53)),((57,58),((((100,134),116),142),(123,139))))),((52,54),((55,143),56))),(((((6,7),(30,31)),(((((13,14),32),((33,34),(45,46))),(((19,20),(35,(42,43))),((26,44),27))),(((36,37),38),(40,41)))),(10,(28,29))),(137,141)))),((48,49),((50,136),140))),(47,61)),(2,59)),60);
 988: 1 -15275.77734 -15291.006 (0,((((((1,90),(((((((62,105),112),(109,113)),((((103,104),(128,129)),(110,111)),108)),((((((((65,(66,79)),83),(67,(130,131))),99),(77,78)),((91,93),(92,94))),((68,(120,121)),81)),(75,138))),(((((71,72),73),122),(82,((114,115),118))),127)),(((((63,64),(69,(((86,87),126),(132,133)))),((74,(84,85)),(106,107))),(95,96)),(((70,(76,(101,102))),((((80,98),(117,(124,125))),97),119)),((88,89),135))))),(((((3,4),((15,17),144)),((((6,7),(30,31)),(((((13,14),32),((33,34),(45,46))),((((19,20),(26,44)),(35,(42,43))),27)),(((36,37),38),(40,41)))),(10,(28,29)))),((((52,54),((57,58),(((100,134),((123,139),142)),116))),(137,141)),((55,143),56))),(((((5,((11,12),(16,(18,39)))),23),(21,22)),(24,25)),((8,9),(51,53))))),((48,49),((50,136),140))),(47,61)),(2,59)),60);
 989: 1 -15183.33887 -15294.99129 (0,((((((1,90),((28,29),(48,49))),(((((3,4),((15,17),144)),137),((((((6,7),(30,31)),(((((13,14),32),((33,34),(45,46))),((((19,20),(26,44)),(35,(42,43))),27)),(((36,37),38),(40,41)))),(((((((62,105),((((103,104),(128,129)),(110,111)),108)),112),(109,113)),(((((((65,(66,79)),((67,(130,131)),99)),83),(77,78)),((91,93),(92,94))),((68,(120,121)),81)),(75,138))),((((((71,72),73),122),82),((114,115),118)),127)),(((((63,64),(69,(((86,87),126),(132,133)))),((74,(84,85)),(106,107))),(95,96)),(((70,(76,(101,102))),((((80,98),(117,(124,125))),97),119)),((88,89),135))))),10),141)),((((((((5,((11,12),((16,18),39))),23),(21,22)),(24,25)),(8,9)),(51,53)),((57,58),((((100,134),(123,139)),142),116))),((52,54),((55,143),56))))),((50,136),140)),(47,61)),(2,59)),60);
 990: 1 -14375.25781 -15302.90066 (0,((((((1,90),((((((((62,((((103,104),(128,129)),(110,111)),108)),105),(109,113)),112),((88,89),135)),(((70,(76,(101,102))),((((80,98),(117,(124,125))),97),119)),((((((71,72),73),122),82),((114,115),118)),127))),((((63,64),(69,(((86,87),126),(132,133)))),((74,(84,85)),(106,107))),(95,96))),(((((((65,(66,79)),((67,(130,131)),99)),83),(77,78)),((91,93),(92,94))),((68,(120,121)),81)),(75,138)))),((((3,4),((15,17),144)),((((6,7),(30,31)),(((((13,14),32),((33,34),(45,46))),((((19,20),(26,44)),(35,(42,43))),27)),(((36,37),38),(40,41)))),(10,(28,29)))),((((((((((5,((11,12),((16,18),39))),23),(21,22)),(24,25)),(8,9)),(51,53)),((57,58),((((100,134),116),142),(123,139)))),(52,54)),((55,143),56)),(137,141)))),((48,49),((50,136),140))),(47,61)),(2,59)),60);
 991: 1 -14837.88379 -15289.623 (0,((((((1,90),((28,29),(48,49))),(((((3,4),((15,17),144)),(((((((5,((11,12),((16,18),39))),23),(21,22)),(24,25)),(8,9)),(51,53)),((57,58),((((100,134),116),142),(123,139))))),((52,54),((55,143),56))),((((((6,7),(30,31)),(((((13,14),32),((33,34),(45,46))),((((19,20),(26,44)),(35,(42,43))),27)),(((36,37),38),(40,41)))),(10,(((((((62,105),112),(109,113)),((((103,104),(128,129)),(110,111)),108)),(((((((65,(66,79)),((67,(130,131)),99)),83),(77,78)),((91,93),(92,94))),((68,(120,121)),81)),(75,138))),(((((71,72),73),122),(82,((114,115),118))),127)),(((((63,64),(69,((((86,87),126),133),132))),((74,(84,85)),(106,107))),(95,96)),(((70,(76,(101,102))),((88,89),135)),((80,98),((97,119),(117,(124,125))))))))),137),141))),((50,136),140)),(47,61)),(2,59)),60);
 992: 4 -14963.45312 -15309.89404 (0,((((((1,90),((((((((62,105),((((103,104),(128,129)),(110,111)),108)),112),113),109),(((((((65,(66,79)),83),((67,(130,131)),99)),(77,78)),((91,93),(92,94))),((68,(120,121)),81)),(75,138))),(((((71,72),73),122),(82,127)),((114,115),118))),(((((63,64),(69,((86,87),(126,(132,133))))),((74,(84,85)),(106,107))),(95,96)),(((70,(76,(101,102))),((80,98),((97,119),(117,(124,125))))),((88,89),135))))),(((((3,4),((15,17),144)),(((((((5,((11,12),((16,18),39))),23),(21,22)),(24,25)),(8,9)),(51,53)),((57,58),((((100,134),116),142),(123,139))))),((52,54),((55,143),56))),(((((6,7),(30,31)),((((((((13,14),32),((33,34),(45,46))),27),(35,(42,43))),(19,20)),(26,44)),(((36,37),38),(40,41)))),(137,141)),(10,(28,29))))),((48,49),((50,136),140))),(47,61)),(2,59)),60);
 993: 1 -15353.75195 -15289.623 (0,((((((1,90),((28,29),(48,49))),(((((3,4),((15,17),144)),(((((((5,((11,12),((16,18),39))),23),(21,22)),(24,25)),(8,9)),(51,53)),((57,58),((((100,134),116),142),(123,139))))),((52,54),((55,143),56))),((((((6,7),(30,31)),(((((13,14),32),((33,34),(45,46))),((((19,20),(26,44)),(35,(42,43))),27)),(((36,37),38),(40,41)))),(10,(((((((62,105),112),(109,113)),((((103,104),(128,129)),(110,111)),108)),(((((((65,(66,79)),((67,(130,131)),99)),83),(77,78)),((91,93),(92,94))),((68,(120,121)),81)),(75,138))),(((((71,72),73),122),(82,((114,115),118))),127)),(((((63,64),(69,((((86,87),126),133),132))),((74,(84,85)),(106,107))),(95,96)),(((70,(76,(101,102))),((88,89),135)),((80,98),((97,119),(117,(124,125))))))))),137),141))),((50,136),140)),(47,61)),(2,59)),60);
 994: 1 -14826.87109 -15296.27014 (0,((((((1,90),((28,29),(48,49))),(((((3,4),((15,17),144)),137),((((((((5,((11,12),((16,18),39))),23),(21,22)),(24,25)),(8,9)),(51,53)),((57,58),((((100,134),(123,139)),142),116))),((52,54),(55,143)))),(((((6,7),(30,31)),(((((13,14),32),((33,34),(45,46))),((((19,20),(26,44)),(35,(42,43))),27)),(((36,37),38),(40,41)))),56),((10,(((((((62,105),((((103,104),(128,129)),(110,111)),108)),112),(109,113)),(((((((65,(66,79)),((67,(130,131)),99)),83),((91,93),(92,94))),(77,78)),((68,(120,121)),81)),(75,138))),(((((71,72),73),122),(82,((114,115),118))),127)),(((((63,64),(69,(((86,87),126),(132,133)))),(((74,85),84),(106,107))),(95,96)),(((70,(76,(101,102))),((((80,98),(117,(124,125))),97),119)),((88,89),135))))),141)))),((50,136),140)),(47,61)),(2,59)),60);
 995: 2 -15748.55859 -15304.73761 (0,((((((1,90),((((((((62,105),((((103,104),(128,129)),(110,111)),108)),112),113),109),(((((((65,(66,79)),((67,(130,131)),99)),83),(77,78)),((91,93),(92,94))),((68,(120,121)),81)),(75,138))),(((((71,72),73),122),(82,((114,115),118))),127)),(((((63,64),(69,(((86,87),126),(132,133)))),((74,(84,85)),(106,107))),(95,96)),(((70,(76,(101,102))),((88,89),135)),((((80,98),(117,(124,125))),97),119))))),(((((3,4),((15,17),144)),(((((((5,((11,12),((16,18),39))),23),(21,22)),(24,25)),(8,9)),(51,53)),((57,58),((((100,134),116),142),(123,139))))),((52,54),((55,143),56))),(((((6,7),(30,31)),(((((13,14),32),((33,34),(45,46))),(((36,37),38),(40,41))),(((19,20),(35,(42,43))),((26,44),27)))),(10,(28,29))),(137,141)))),((48,49),((50,136),140))),(47,61)),(2,59)),60);
 996: 1 -14986.72656 -15289.5775 (0,((((((1,90),((((((62,105),((109,113),112)),((((103,104),(128,129)),(110,111)),108)),(((((((65,(66,79)),83),((67,(130,131)),99)),(77,78)),((91,93),(92,94))),((68,(120,121)),81)),(75,138))),(((((71,72),73),122),(82,((114,115),118))),127)),(((((63,64),(69,(((86,87),126),(132,133)))),(((74,85),84),(106,107))),(95,96)),(((70,(76,(101,102))),((((80,98),(117,(124,125))),97),119)),((88,89),135))))),(((((3,4),((15,17),144)),(((6,7),(30,31)),(((((13,14),32),((33,34),(45,46))),(((19,20),(35,(42,43))),((26,44),27))),(((36,37),38),(40,41))))),((((((((((5,((11,12),((16,18),39))),23),(21,22)),(24,25)),(8,9)),(51,53)),((57,58),((((100,134),116),142),(123,139)))),(52,54)),((55,143),56)),(137,141))),(10,(28,29)))),((48,49),((50,136),140))),(47,61)),(2,59)),60);
 997: 1 -16025.8125 -15289.623 (0,((((((1,90),((28,29),(48,49))),(((((3,4),((15,17),144)),(((((((5,((11,12),((16,18),39))),23),(21,22)),(24,25)),(8,9)),(51,53)),((57,58),((((100,134),116),142),(123,139))))),((52,54),((55,143),56))),((((((6,7),(30,31)),(((((13,14),32),((33,34),(45,46))),((((19,20),(26,44)),(35,(42,43))),27)),(((36,37),38),(40,41)))),(10,(((((((62,105),112),(109,113)),((((103,104),(128,129)),(110,111)),108)),(((((((65,(66,79)),((67,(130,131)),99)),83),(77,78)),((91,93),(92,94))),((68,(120,121)),81)),(75,138))),(((((71,72),73),122),(82,((114,115),118))),127)),(((((63,64),(69,((((86,87),126),133),132))),((74,(84,85)),(106,107))),(95,96)),(((70,(76,(101,102))),((88,89),135)),((80,98),((97,119),(117,(124,125))))))))),137),141))),((50,136),140)),(47,61)),(2,59)),60);
 998: 1 -15527.83594 -15289.40751 (0,((((((1,90),((((((62,105),((109,113),112)),((((103,104),(128,129)),(110,111)),108)),((((((((65,(66,79)),83),(67,(130,131))),99),(77,78)),((91,93),(92,94))),((68,(120,121)),81)),(75,138))),(((((71,72),73),122),(82,((114,115),118))),127)),(((((63,64),(69,(((86,87),126),(132,133)))),((74,(84,85)),(106,107))),(95,96)),(((70,(76,(101,102))),((80,98),((97,119),(117,(124,125))))),((88,89),135))))),((((3,4),((15,17),144)),((((6,7),(30,31)),(((((13,14),32),((33,34),(45,46))),((((19,20),(26,44)),(35,(42,43))),27)),(((36,37),38),(40,41)))),(10,(28,29)))),((((((((((5,((11,12),((16,18),39))),23),(21,22)),(24,25)),(8,9)),(51,53)),((57,58),((((100,134),116),142),(123,139)))),(52,54)),((55,143),56)),(137,141)))),((47,(48,49)),((50,136),140))),61),(2,59)),60);
 999: 2 -14241.27734 -15295.63564 (0,(((((((1,90),((((((62,105),((109,113),112)),((((103,104),(128,129)),(110,111)),108)),(((((((65,(66,79)),((67,(130,131)),99)),83),(77,78)),((91,93),(92,94))),((68,(120,121)),81)),(75,138))),((((((71,72),73),122),((114,115),118)),127),82)),(((((63,64),(69,(((86,87),126),(132,133)))),((74,(84,85)),(106,107))),(95,96)),(((70,(76,(101,102))),((80,98),((97,119),(117,(124,125))))),((88,89),135))))),((((((5,((11,12),((16,18),39))),23),(21,22)),(24,25)),(8,9)),(51,53))),((((3,4),((15,17),144)),(((((6,7),(30,31)),(((((13,14),32),((33,34),(45,46))),((((19,20),(26,44)),(35,(42,43))),27)),(((36,37),38),(40,41)))),(10,(28,29))),(137,141))),((52,54),(((55,143),56),((57,58),((((100,134),116),142),(123,139))))))),((48,49),((50,136),140))),(47,61)),(2,59)),60);
 boot_splits_size: 2
 logl_cutoff: -15324.77244
UFBootSplit0:
 000: 1 6 7 13 14 19 20 26 27 30 31 32 33 34 35 36 37 38 40 41 42 43 44 45 46 141
 001: 1 109 112
 002: 1000 1 90
 003: 1 126 133
 004: 1 114 118
 005: 1000 28 29
 006: 1 71 72 122
 007: 1 0 2 47 56 59 60 61
 008: 1000 48 49
 009: 433 28 29 48 49
 010: 401 1 28 29 48 49 90
 011: 1 3 4 5 8 9 11 12 15 16 17 18 21 22 23 24 25 39 51 53 55 56 57 58 100 116 123 134 139 142 143 144
 012: 1 0 2 5 8 9 11 12 16 18 21 22 23 24 25 39 47 48 49 50 51 52 53 54 55 56 57 58 59 60 61 100 116 123 134 136 137 139 140 141 142 143
 013: 1000 3 4
 014: 1 13 14 19 20 26 27 32 33 34 35 40 41 42 43 44 45 46
 015: 1 0 1 2 28 29 47 48 49 59 60 61 90
 016: 1000 15 17
 017: 1 19 20 44
 018: 1000 15 17 144
 019: 969 3 4 15 17 144
 020: 1 62 63 64 65 66 67 68 69 70 71 72 73 74 75 76 77 78 79 80 81 82 83 84 85 86 87 88 89 91 92 93 94 97 98 99 101 102 103 104 105 106 107 108 109 110 111 112 113 114 115 117 118 119 120 121 122 124 125 126 127 128 129 130 131 132 133 135 138
 021: 1 3 4 6 7 13 14 15 17 19 20 26 27 28 29 30 31 32 33 34 35 36 37 38 40 41 42 43 44 45 46 144
 022: 1 103 104 108 110 111 112 113 128 129
 023: 1000 11 12
 024: 2 3 4 5 6 7 8 9 11 12 13 14 15 16 17 18 19 20 21 22 23 24 25 26 27 28 29 30 31 32 33 34 35 36 37 38 39 40 41 42 43 44 45 46 51 52 53 54 55 56 57 58 100 116 123 134 137 139 141 142 143 144
 025: 1 3 4 5 6 7 8 9 10 11 12 13 14 15 16 17 18 19 20 21 22 23 24 25 26 27 28 29 30 31 32 33 34 35 36 37 38 39 40 41 42 43 44 45 46 47 48 49 50 51 52 53 54 55 56 57 58 100 116 123 134 136 137 139 140 141 142 143 144
 026: 897 16 18
 027: 1 63 64 69 74 80 84 85 86 87 95 96 97 98 106 107 117 119 124 125 126 132 133
 028: 1000 16 18 39
 029: 993 11 12 16 18 39
 030: 885 5 11 12 16 18 39
 031: 1 8 9 24 25
 032: 993 5 11 12 16 18 23 39
 033: 1 62 103 104 105 108 110 111 113 128 129
 034: 1 15 17 137 144
 035: 1000 21 22
 036: 992 5 11 12 16 18 21 22 23 39
 037: 1 100 116 123 134 142
 038: 1 126 132
 039: 1000 24 25
 040: 993 5 11 12 16 18 21 22 23 24 25 39
 041: 1 5 8 9 11 12 16 18 21 22 23 24 25 39 51 52 53 54 57 58 100 116 123 134 137 139 142
 042: 1 36 38
 043: 1000 8 9
 044: 910 5 8 9 11 12 16 18 21 22 23 24 25 39
 045: 3 19 20 26 35 44
 046: 4 0 1 2 47 48 49 59 60 61 90
 047: 1000 51 53
 048: 1000 5 8 9 11 12 16 18 21 22 23 24 25 39 51 53
 049: 1 0 2 3 4 6 7 10 13 14 15 17 19 20 26 27 28 29 30 31 32 33 34 35 36 37 38 40 41 42 43 44 45 46 47 48 49 50 59 60 61 136 140 144
 050: 3 6 7 13 14 15 17 19 20 26 27 30 31 32 33 34 35 36 37 38 40 41 42 43 44 45 46 144
 051: 1000 57 58
 052: 1 5 8 9 11 12 15 16 17 18 21 22 23 24 25 39 51 52 53 54 55 57 58 100 116 123 134 139 142 143 144
 053: 1 0 1 2 3 4 5 8 9 11 12 15 16 17 18 21 22 23 24 25 28 29 39 47 48 49 50 51 52 53 54 55 57 58 59 60 61 90 100 116 123 134 136 137 139 140 141 142 143 144
 054: 1000 100 134
 055: 1 1 47 90
 056: 592 100 116 134
 057: 1 5 8 9 11 12 16 18 21 22 23 24 25 39 51 52 53 54 55 56 57 58 100 116 123 134 137 139 142 143
 058: 1 10 28 29 137 141
 059: 943 123 139
 060: 1 3 4 5 8 9 11 12 15 16 17 18 21 22 23 24 25 39 51 52 53 54 144
 061: 212 123 139 142
 062: 1000 100 116 123 134 139 142
 063: 996 57 58 100 116 123 134 139 142
 064: 869 5 8 9 11 12 16 18 21 22 23 24 25 39 51 53 57 58 100 116 123 134 139 142
 065: 2 69 132
 066: 2 0 1 2 3 4 5 8 9 11 12 15 16 17 18 21 22 23 24 25 28 29 39 47 48 49 50 51 52 53 54 55 57 58 59 60 61 90 100 116 123 134 136 139 140 142 143 144
 067: 1000 52 54
 068: 1 5 8 9 11 12 16 18 21 22 23 24 25 39 51 53 55 56 57 58 100 116 123 134 139 142 143
 069: 3 5 11 12
 070: 1000 55 143
 071: 1 0 2 47 59 60
 072: 857 55 56 143
 073: 421 52 54 55 56 143
 074: 472 5 8 9 11 12 16 18 21 22 23 24 25 39 51 52 53 54 55 56 57 58 100 116 123 134 139 142 143
 075: 293 3 4 5 8 9 11 12 15 16 17 18 21 22 23 24 25 39 51 52 53 54 55 56 57 58 100 116 123 134 139 142 143 144
 076: 1 100 116 134 139
 077: 2 36 37 38 41
 078: 1000 6 7
 079: 2 38 40 41
 080: 1 62 63 64 65 66 67 68 69 70 71 72 73 74 75 76 77 78 79 80 81 82 83 84 85 86 87 91 92 93 94 95 96 97 98 99 101 102 103 104 105 106 107 108 109 110 111 112 113 114 115 117 118 119 120 121 122 124 125 126 127 128 129 130 131 132 133 138
 081: 1000 30 31
 082: 940 6 7 30 31
 083: 3 63 64 69 70 74 76 80 84 85 86 87 95 96 97 98 101 102 106 107 117 119 124 125 126 132 133
 084: 1 76 80 97 98 101 102 117 119 124 125
 085: 999 13 14
 086: 4 62 103 104 105 109 110 111 112 113 128 129
 087: 1000 13 14 32
 088: 1 3 4 5 6 7 8 9 10 11 12 13 14 15 16 17 18 19 20 21 22 23 24 25 26 27 28 29 30 31 32 33 34 35 36 37 38 39 40 41 42 43 44 45 46 51 52 53 54 57 58 100 116 123 134 137 139 141 142 144
 089: 1 0 1 2 5 8 9 11 12 16 18 21 22 23 24 25 28 29 39 47 48 49 50 51 52 53 54 55 56 57 58 59 60 61 90 100 116 123 134 136 139 140 141 142 143
 090: 1000 33 34
 091: 2 10 62 63 64 65 66 67 68 69 70 71 72 73 74 75 76 77 78 79 80 81 82 83 84 85 86 87 88 89 91 92 93 94 95 96 97 98 99 101 102 103 104 105 106 107 108 109 110 111 112 113 114 115 117 118 119 120 121 122 124 125 126 127 128 129 130 131 132 133 135 137 138
 092: 3 5 8 9 11 12 15 16 17 18 21 22 23 24 25 39 51 53 144
 093: 1000 45 46
 094: 1000 33 34 45 46
 095: 1000 13 14 32 33 34 45 46
 096: 1 63 64 69
 097: 2 62 70 71 72 73 76 80 82 88 89 97 98 101 102 103 104 105 108 109 110 111 112 113 114 115 117 118 119 122 124 125 127 128 129 135
 098: 1000 19 20
 099: 1 3 4 6 7 10 13 14 15 17 19 20 26 27 28 29 30 31 32 33 34 35 36 37 38 40 41 42 43 44 45 46 55 56 137 141 143 144
 100: 1 28 29 47 48 49 61
 101: 999 26 44
 102: 920 19 20 26 44
 103: 5 0 1 2 3 4 15 17 28 29 47 48 49 50 56 59 60 61 90 136 140 144
 104: 4 26 35 42 43 44
 105: 3 13 14 19 20 27 32 33 34 35 42 43 45 46
 106: 1000 42 43
 107: 994 35 42 43
 108: 969 19 20 26 35 42 43 44
 109: 1 47 50 61 136 140
 110: 997 19 20 26 27 35 42 43 44
 111: 1000 13 14 19 20 26 27 32 33 34 35 42 43 44 45 46
 112: 1 117 124
 113: 1 114 115 118 122 127
 114: 999 36 37
 115: 2 1 5 8 9 11 12 16 18 21 22 23 24 25 28 29 39 48 49 51 52 53 54 55 56 57 58 90 100 116 123 134 139 142 143
 116: 998 36 37 38
 117: 3 63 64 86 87 126 132 133
 118: 2 6 7 10 13 14 19 20 26 27 28 29 30 31 32 33 34 35 36 37 38 40 41 42 43 44 45 46 141
 119: 998 40 41
 120: 999 36 37 38 40 41
 121: 1000 13 14 19 20 26 27 32 33 34 35 36 37 38 40 41 42 43 44 45 46
 122: 1000 6 7 13 14 19 20 26 27 30 31 32 33 34 35 36 37 38 40 41 42 43 44 45 46
 123: 11 3 4 6 7 13 14 15 17 19 20 26 27 30 31 32 33 34 35 36 37 38 40 41 42 43 44 45 46 137 141 144
 124: 5 3 4 5 8 9 11 12 15 16 17 18 21 22 23 24 25 39 51 52 53 54 57 58 100 116 123 134 139 142 144
 125: 4 5 8 9 11 12 16 18 21 22 23 24 25 39 51 53 100 116 123 134 139 142
 126: 916 62 105
 127: 4 80 98 124 125
 128: 3 70 76 80 88 89 95 96 97 98 101 102 117 119 124 125 135
 129: 878 109 113
 130: 1 62 63 64 65 66 67 68 69 71 72 73 74 75 77 78 79 81 82 83 84 85 86 87 91 92 93 94 95 96 99 103 104 105 106 107 108 109 110 111 112 113 114 115 118 120 121 122 126 127 128 129 130 131 132 133 138
 131: 369 109 112 113
 132: 647 62 105 109 112 113
 133: 6 0 1 2 3 4 5 8 9 10 11 12 15 16 17 18 21 22 23 24 25 28 29 39 47 48 49 50 51 52 53 54 55 56 57 58 59 60 61 90 100 116 123 134 136 137 139 140 141 142 143 144
 134: 4 62 63 64 69 74 84 85 86 87 103 104 105 106 107 108 109 110 111 112 113 126 128 129 132 133
 135: 1000 103 104
 136: 5 100 116 123 134 139
 137: 7 5 8 9 11 12 16 18 21 22 23 24 25 39 51 52 53 54 55 56 57 58 100 116 123 134 139 141 142 143
 138: 1000 128 129
 139: 1000 103 104 128 129
 140: 4 5 21 22 23
 141: 11 65 66 79 83 99
 142: 1000 110 111
 143: 970 103 104 110 111 128 129
 144: 1 5 8 9 11 12 16 18 21 22 23 24 25 39 51 52 53 54 56 57 58 100 116 123 134 139 142
 145: 990 103 104 108 110 111 128 129
 146: 1000 62 103 104 105 108 109 110 111 112 113 128 129
 147: 2 0 1 2 3 4 5 8 9 11 12 15 16 17 18 21 22 23 24 25 39 48 49 50 51 52 53 54 55 56 57 58 59 60 90 100 116 123 134 136 137 139 140 141 142 143 144
 148: 1 0 2 3 4 6 7 10 13 14 19 20 26 27 28 29 30 31 32 33 34 35 36 37 38 40 41 42 43 44 45 46 47 48 49 50 59 60 61 136 140
 149: 1 70 80 97 98 117 119 124 125
 150: 1000 66 79
 151: 1000 65 66 79
 152: 4 0 2 3 4 5 6 7 8 9 10 11 12 13 14 15 16 17 18 19 20 21 22 23 24 25 26 27 28 29 30 31 32 33 34 35 36 37 38 39 40 41 42 43 44 45 46 51 52 53 54 55 56 57 58 59 60 61 100 116 123 134 137 139 141 142 143 144
 153: 4 3 4 5 8 9 11 12 15 16 17 18 21 22 23 24 25 39 51 53 57 58 100 116 123 134 137 139 142 144
 154: 6 6 7 13 14 19 20 26 27 28 29 30 31 32 33 34 35 36 37 38 40 41 42 43 44 45 46
 155: 1000 130 131
 156: 965 67 130 131
 157: 6 62 105 108 109 112 113
 158: 825 67 99 130 131
 159: 546 65 66 67 79 99 130 131
 160: 1 117 125
 161: 1000 65 66 67 79 83 99 130 131
 162: 3 6 7 13 14 19 20 26 27 32 33 34 35 36 37 38 40 41 42 43 44 45 46
 163: 12 80 97 98
 164: 1000 77 78
 165: 979 65 66 67 77 78 79 83 99 130 131
 166: 2 0 2 5 8 9 11 12 16 18 21 22 23 24 25 39 47 48 49 50 51 52 53 54 57 58 59 60 61 100 116 123 134 136 137 139 140 141 142
 167: 4 69 86 87 126
 168: 1000 91 93
 169: 4 3 4 5 8 9 11 12 15 16 17 18 21 22 23 24 25 39 51 52 53 54 55 56 57 58 100 116 123 134 137 139 142 143 144
 170: 9 87 126
 171: 1000 92 94
 172: 1000 91 92 93 94
 173: 1000 65 66 67 77 78 79 83 91 92 93 94 99 130 131
 174: 3 21 22 23
 175: 19 5 6 7 8 9 11 12 13 14 16 18 19 20 21 22 23 24 25 26 27 30 31 32 33 34 35 36 37 38 39 40 41 42 43 44 45 46 51 52 53 54 55 56 57 58 100 116 123 134 137 139 141 142 143
 176: 21 19 20 27 35 42 43
 177: 1000 120 121
 178: 1000 68 120 121
 179: 9 0 1 2 47 59 60 61 90
 180: 979 68 81 120 121
 181: 969 65 66 67 68 77 78 79 81 83 91 92 93 94 99 120 121 130 131
 182: 4 62 65 66 67 68 70 71 72 73 75 76 77 78 79 80 81 82 83 91 92 93 94 97 98 99 101 102 103 104 105 108 109 110 111 112 113 114 115 117 118 119 120 121 122 124 125 127 128 129 130 131 138
 183: 8 86 126
 184: 1000 75 138
 185: 1000 65 66 67 68 75 77 78 79 81 83 91 92 93 94 99 120 121 130 131 138
 186: 946 62 65 66 67 68 75 77 78 79 81 83 91 92 93 94 99 103 104 105 108 109 110 111 112 113 120 121 128 129 130 131 138
 187: 8 3 4 6 7 10 13 14 19 20 26 27 28 29 30 31 32 33 34 35 36 37 38 40 41 42 43 44 45 46 137 141
 188: 1 13 32
 189: 1000 71 72
 190: 28 62 103 104 108 110 111 128 129
 191: 999 71 72 73
 192: 7 71 72 73 82 122 127
 193: 969 71 72 73 122
 194: 3 19 20 42 43
 195: 11 5 8 9 11 12 15 16 17 18 21 22 23 24 25 39 51 52 53 54 57 58 100 116 123 134 139 142 144
 196: 1 69 86 87 126 132
 197: 998 114 115
 198: 2 69 133
 199: 1000 114 115 118
 200: 835 82 114 115 118
 201: 928 71 72 73 82 114 115 118 122
 202: 21 65 66 67 79 83 91 92 93 94 99 130 131
 203: 1000 71 72 73 82 114 115 118 122 127
 204: 908 62 65 66 67 68 71 72 73 75 77 78 79 81 82 83 91 92 93 94 99 103 104 105 108 109 110 111 112 113 114 115 118 120 121 122 127 128 129 130 131 138
 205: 3 52 54 55 56 57 58 100 116 123 134 139 142 143
 206: 6 62 103 104 105 108 109 110 111 112 128 129
 207: 1000 63 64
 208: 2 0 1 2 3 4 5 6 7 8 9 11 12 13 14 15 16 17 18 19 20 21 22 23 24 25 26 27 28 29 30 31 32 33 34 35 36 37 38 39 40 41 42 43 44 45 46 47 48 49 50 51 52 53 54 55 56 57 58 59 60 61 90 100 116 123 134 136 139 140 142 143 144
 209: 3 86 87 132
 210: 3 62 105 109
 211: 983 86 87
 212: 5 5 8 9 11 12 16 18 21 22 23 24 25 39 51 52 53 54 55 57 58 100 116 123 134 137 139 141 142 143
 213: 989 86 87 126
 214: 10 69 132 133
 215: 222 86 87 126 132
 216: 5 65 66 67 79 130 131
 217: 981 86 87 126 132 133
 218: 996 69 86 87 126 132 133
 219: 969 63 64 69 86 87 126 132 133
 220: 30 71 72 73 82 114 115 118 127
 221: 11 0 1 2 5 8 9 11 12 16 18 21 22 23 24 25 39 47 48 49 50 51 52 53 54 55 56 57 58 59 60 61 90 100 116 123 134 136 137 139 140 142 143
 222: 298 74 85
 223: 10 1 48 49 50 90 136 140
 224: 1000 74 84 85
 225: 2 126 132 133
 226: 1 19 20 26 27 44
 227: 1000 106 107
 228: 1000 74 84 85 106 107
 229: 1000 63 64 69 74 84 85 86 87 106 107 126 132 133
 230: 1 62 65 66 67 68 70 75 76 77 78 79 80 81 83 88 89 91 92 93 94 97 98 99 101 102 103 104 105 108 109 110 111 112 113 117 119 120 121 124 125 128 129 130 131 135 138
 231: 1 0 2 5 8 9 11 12 16 18 21 22 23 24 25 39 47 48 49 50 51 53 59 60 61 136 140
 232: 1000 95 96
 233: 991 63 64 69 74 84 85 86 87 95 96 106 107 126 132 133
 234: 26 16 39
 235: 1 115 118
 236: 21 65 66 67 77 78 79 81 83 91 92 93 94 99 130 131
 237: 30 103 104 108 128 129
 238: 1000 101 102
 239: 1000 76 101 102
 240: 998 70 76 101 102
 241: 7 3 4 5 6 7 8 9 11 12 13 14 15 16 17 18 19 20 21 22 23 24 25 26 27 30 31 32 33 34 35 36 37 38 39 40 41 42 43 44 45 46 51 52 53 54 55 56 57 58 100 116 123 134 139 142 143 144
 242: 19 0 2 3 4 5 6 7 8 9 10 11 12 13 14 15 16 17 18 19 20 21 22 23 24 25 26 27 28 29 30 31 32 33 34 35 36 37 38 39 40 41 42 43 44 45 46 50 51 52 53 54 55 56 57 58 59 60 61 100 116 123 134 136 137 139 140 141 142 143 144
 243: 1000 80 98
 244: 22 123 142
 245: 29 65 66 67 68 71 72 73 75 77 78 79 81 82 83 91 92 93 94 99 114 115 118 120 121 122 127 130 131 138
 246: 301 97 119
 247: 14 62 63 64 69 70 74 76 80 84 85 86 87 88 89 95 96 97 98 101 102 103 104 105 106 107 108 109 110 111 112 113 117 119 124 125 126 128 129 132 133 135
 248: 21 99 130 131
 249: 14 0 1 2 5 8 9 11 12 16 18 21 22 23 24 25 28 29 39 47 48 49 50 51 52 53 54 55 57 58 59 60 61 90 100 116 123 134 136 139 140 142 143
 250: 998 124 125
 251: 961 117 124 125
 252: 258 97 117 119 124 125
 253: 1000 80 97 98 117 119 124 125
 254: 836 70 76 80 97 98 101 102 117 119 124 125
 255: 34 100 116 134 139 142
 256: 4 0 1 2 48 49 59 60 90
 257: 1000 88 89
 258: 4 0 1 2 48 49 50 59 60 90 136 140
 259: 1000 88 89 135
 260: 951 70 76 80 88 89 97 98 101 102 117 119 124 125 135
 261: 871 63 64 69 70 74 76 80 84 85 86 87 88 89 95 96 97 98 101 102 106 107 117 119 124 125 126 132 133 135
 262: 1000 62 63 64 65 66 67 68 69 70 71 72 73 74 75 76 77 78 79 80 81 82 83 84 85 86 87 88 89 91 92 93 94 95 96 97 98 99 101 102 103 104 105 106 107 108 109 110 111 112 113 114 115 117 118 119 120 121 122 124 125 126 127 128 129 130 131 132 133 135 138
 263: 468 10 62 63 64 65 66 67 68 69 70 71 72 73 74 75 76 77 78 79 80 81 82 83 84 85 86 87 88 89 91 92 93 94 95 96 97 98 99 101 102 103 104 105 106 107 108 109 110 111 112 113 114 115 117 118 119 120 121 122 124 125 126 127 128 129 130 131 132 133 135 138
 264: 347 0 1 2 3 4 5 8 9 11 12 15 16 17 18 21 22 23 24 25 28 29 39 47 48 49 50 51 52 53 54 55 56 57 58 59 60 61 90 100 116 123 134 136 137 139 140 141 142 143 144
 265: 4 0 1 2 3 4 5 8 9 11 12 15 16 17 18 21 22 23 24 25 39 47 48 49 50 51 52 53 54 55 56 57 58 59 60 61 90 100 116 123 134 136 137 139 140 141 142 143 144
 266: 1 0 1 2 3 4 5 6 7 8 9 11 12 13 14 15 16 17 18 19 20 21 22 23 24 25 26 27 30 31 32 33 34 35 36 37 38 39 40 41 42 43 44 45 46 47 48 49 50 51 52 53 54 55 56 57 58 59 60 61 90 100 116 123 134 136 137 139 140 141 142 143 144
 267: 711 137 141
 268: 190 0 1 2 3 4 5 8 9 11 12 15 16 17 18 21 22 23 24 25 28 29 39 47 48 49 50 51 52 53 54 55 56 57 58 59 60 61 90 100 116 123 134 136 139 140 142 143 144
 269: 430 0 1 2 28 29 47 48 49 50 59 60 61 90 136 140
 270: 366 0 2 47 50 59 60 61 136 140
 271: 7 3 4 5 8 9 11 12 15 16 17 18 21 22 23 24 25 39 51 52 53 54 55 56 57 58 100 116 123 134 137 139 141 142 143 144
 272: 14 1 48 49 90
 273: 1000 50 136
 274: 54 3 4 5 6 7 8 9 11 12 13 14 15 16 17 18 19 20 21 22 23 24 25 26 27 30 31 32 33 34 35 36 37 38 39 40 41 42 43 44 45 46 51 52 53 54 55 56 57 58 100 116 123 134 137 139 141 142 143 144
 275: 1000 50 136 140
 276: 729 0 2 47 59 60 61
 277: 4 6 7 13 14 19 20 26 27 30 31 32 33 34 35 36 37 38 40 41 42 43 44 45 46 137
 278: 2 0 1 2 28 29 48 49 50 59 60 90 136 140
 279: 745 47 61
 280: 1000 0 2 59 60
 281: 1 3 4 5 6 7 8 9 10 11 12 13 14 15 16 17 18 19 20 21 22 23 24 25 26 27 28 29 30 31 32 33 34 35 36 37 38 39 40 41 42 43 44 45 46 48 49 50 51 52 53 54 55 56 57 58 100 116 123 134 136 137 139 140 141 142 143 144
 282: 1 63 64 69 70 74 76 80 84 85 86 87 88 89 97 98 101 102 106 107 117 119 124 125 126 132 133 135
 283: 1000 2 59
 284: 1000 0 60
 285: 15 5 8 9 11 12 15 16 17 18 21 22 23 24 25 39 51 52 53 54 55 56 57 58 100 116 123 134 137 139 141 142 143 144
 286: 23 5 8 9 11 12 15 16 17 18 21 22 23 24 25 39 51 52 53 54 55 56 57 58 100 116 123 134 139 142 143 144
 287: 407 65 66 79 83
 288: 59 65 66 67 79 83 130 131
 289: 693 80 98 117 124 125
 290: 699 80 97 98 117 124 125
 291: 80 62 65 66 67 68 70 71 72 73 75 76 77 78 79 80 81 82 83 88 89 91 92 93 94 97 98 99 101 102 103 104 105 108 109 110 111 112 113 114 115 117 118 119 120 121 122 124 125 127 128 129 130 131 135 138
 292: 579 132 133
 293: 702 84 85
 294: 31 69 74 84 85 86 87 106 107 126 132 133
 295: 524 1 62 63 64 65 66 67 68 69 70 71 72 73 74 75 76 77 78 79 80 81 82 83 84 85 86 87 88 89 90 91 92 93 94 95 96 97 98 99 101 102 103 104 105 106 107 108 109 110 111 112 113 114 115 117 118 119 120 121 122 124 125 126 127 128 129 130 131 132 133 135 138
 296: 613 100 116 134 142
 297: 519 10 28 29
 298: 378 6 7 10 13 14 19 20 26 27 28 29 30 31 32 33 34 35 36 37 38 40 41 42 43 44 45 46
 299: 193 6 7 10 13 14 19 20 26 27 28 29 30 31 32 33 34 35 36 37 38 40 41 42 43 44 45 46 137 141
 300: 517 3 4 5 6 7 8 9 10 11 12 13 14 15 16 17 18 19 20 21 22 23 24 25 26 27 28 29 30 31 32 33 34 35 36 37 38 39 40 41 42 43 44 45 46 51 52 53 54 55 56 57 58 100 116 123 134 137 139 141 142 143 144
 301: 504 0 2 47 48 49 50 59 60 61 136 140
 302: 307 48 49 50 136 140
 303: 54 114 115 118 127
 304: 17 71 72 73 114 115 118 122 127
 305: 37 80 97 98 119
 306: 35 80 97 98 119 124 125
 307: 90 8 9 51 53
 308: 192 3 4 5 8 9 11 12 15 16 17 18 21 22 23 24 25 39 51 53 57 58 100 116 123 134 139 142 144
 309: 286 62 105 112
 310: 24 62 65 66 67 68 75 77 78 79 81 83 88 89 91 92 93 94 99 103 104 105 108 109 110 111 112 113 120 121 128 129 130 131 135 138
 311: 24 62 63 64 65 66 67 68 69 74 75 77 78 79 81 83 84 85 86 87 88 89 91 92 93 94 95 96 99 103 104 105 106 107 108 109 110 111 112 113 120 121 126 128 129 130 131 132 133 135 138
 312: 24 70 71 72 73 76 80 82 97 98 101 102 114 115 117 118 119 122 124 125 127
 313: 57 13 14 19 20 26 27 30 31 32 33 34 35 36 37 38 40 41 42 43 44 45 46
 314: 53 3 4 6 7 13 14 15 17 19 20 26 27 30 31 32 33 34 35 36 37 38 40 41 42 43 44 45 46 144
 315: 254 3 4 6 7 10 13 14 15 17 19 20 26 27 28 29 30 31 32 33 34 35 36 37 38 40 41 42 43 44 45 46 144
 316: 27 3 4 6 7 10 13 14 15 17 19 20 26 27 28 29 30 31 32 33 34 35 36 37 38 40 41 42 43 44 45 46 55 56 143 144
 317: 277 5 8 9 11 12 16 18 21 22 23 24 25 39 51 52 53 54 57 58 100 116 123 134 139 142
 318: 32 5 8 9 11 12 16 18 21 22 23 24 25 39 51 52 53 54 57 58 100 116 123 134 137 139 141 142
 319: 246 47 48 49
 320: 157 47 48 49 50 136 140
 321: 254 0 2 59 60 61
 322: 17 62 63 64 65 66 67 68 69 70 74 75 76 77 78 79 80 81 83 84 85 86 87 88 89 91 92 93 94 95 96 97 98 99 101 102 103 104 105 106 107 108 109 110 111 112 113 117 119 120 121 124 125 126 128 129 130 131 132 133 135 138
 323: 14 67 99
 324: 362 100 123 134 139 142
 325: 108 52 54 57 58 100 116 123 134 139 142
 326: 103 52 54 57 58 100 116 123 134 137 139 141 142
 327: 100 52 54 55 56 57 58 100 116 123 134 137 139 141 142 143
 328: 104 3 4 6 7 10 13 14 15 17 19 20 26 27 28 29 30 31 32 33 34 35 36 37 38 40 41 42 43 44 45 46 52 54 55 56 57 58 100 116 123 134 137 139 141 142 143 144
 329: 77 18 39
 330: 39 5 23
 331: 4 5 11 12 23
 332: 56 105 109 112 113
 333: 199 86 87 126 133
 334: 219 5 8 9 11 12 16 18 21 22 23 24 25 39 51 52 53 54 55 56 57 58 100 116 123 134 137 139 141 142 143
 335: 29 3 4 6 7 10 13 14 15 17 19 20 26 27 28 29 30 31 32 33 34 35 36 37 38 40 41 42 43 44 45 46 137 141 144
 336: 31 68 75 81 120 121 138
 337: 17 63 64 69 74 84 85 86 87 88 89 95 96 106 107 126 132 133 135
 338: 71 0 1 2 3 4 5 8 9 11 12 15 16 17 18 21 22 23 24 25 28 29 39 47 48 49 50 51 52 53 54 55 56 57 58 59 60 61 90 100 116 123 134 136 139 140 141 142 143 144
 339: 54 62 105 109 113
 340: 100 65 66 79 99
 341: 153 0 1 2 5 8 9 11 12 16 18 21 22 23 24 25 28 29 39 47 48 49 50 51 52 53 54 55 56 57 58 59 60 61 90 100 116 123 134 136 139 140 142 143
 342: 57 100 134 142
 343: 164 70 76 88 89 101 102 135
 344: 276 62 103 104 105 108 110 111 128 129
 345: 313 62 103 104 105 108 110 111 112 128 129
 346: 60 0 1 2 5 8 9 11 12 16 18 21 22 23 24 25 28 29 39 47 48 49 50 51 52 53 54 55 56 57 58 59 60 61 90 100 116 123 134 136 137 139 140 141 142 143
 347: 6 5 8 9 11 12 16 18 21 22 23 39
 348: 46 52 54 137 141
 349: 39 52 54 55 56 137 141 143
 350: 44 1 28 29 48 49 50 90 136 140
 351: 103 71 72 73 82 122
 352: 22 63 64 69 70 71 72 73 74 76 80 82 84 85 86 87 88 89 95 96 97 98 101 102 106 107 114 115 117 118 119 122 124 125 126 127 132 133 135
 353: 158 100 123 134 139
 354: 115 52 54 55 143
 355: 110 5 8 9 11 12 16 18 21 22 23 24 25 39 51 52 53 54 55 57 58 100 116 123 134 139 142 143
 356: 18 0 1 2 28 29 47 48 49 50 56 59 60 61 90 136 140
 357: 22 3 4 5 8 9 11 12 15 16 17 18 21 22 23 24 25 39 51 53 144
 358: 21 3 4 5 8 9 11 12 15 16 17 18 21 22 23 24 25 39 51 53 55 143 144
 359: 17 3 4 5 8 9 11 12 15 16 17 18 21 22 23 24 25 39 51 52 53 54 55 143 144
 360: 35 3 4 5 8 9 11 12 15 16 17 18 21 22 23 24 25 39 51 52 53 54 55 57 58 100 116 123 134 139 142 143 144
 361: 101 3 4 5 8 9 11 12 15 16 17 18 21 22 23 24 25 39 51 52 53 54 55 57 58 100 116 123 134 137 139 142 143 144
 362: 116 6 7 13 14 19 20 26 27 30 31 32 33 34 35 36 37 38 40 41 42 43 44 45 46 56
 363: 121 10 62 63 64 65 66 67 68 69 70 71 72 73 74 75 76 77 78 79 80 81 82 83 84 85 86 87 88 89 91 92 93 94 95 96 97 98 99 101 102 103 104 105 106 107 108 109 110 111 112 113 114 115 117 118 119 120 121 122 124 125 126 127 128 129 130 131 132 133 135 138 141
 364: 116 0 1 2 3 4 5 8 9 11 12 15 16 17 18 21 22 23 24 25 28 29 39 47 48 49 50 51 52 53 54 55 57 58 59 60 61 90 100 116 123 134 136 137 139 140 142 143 144
 365: 70 0 2 50 59 60 61 136 140
 366: 17 103 104 108 110 111 112 128 129
 367: 112 62 103 104 105 108 110 111 112 113 128 129
 368: 12 71 72 73 114 115 118 122
 369: 14 62 71 72 73 82 103 104 105 108 109 110 111 112 113 114 115 118 122 127 128 129
 370: 4 86 87 133
 371: 3 0 2 3 4 6 7 10 13 14 15 17 19 20 26 27 28 29 30 31 32 33 34 35 36 37 38 40 41 42 43 44 45 46 47 48 49 50 52 54 55 56 57 58 59 60 61 100 116 123 134 136 137 139 140 141 142 143 144
 372: 155 3 4 15 17 137 144
 373: 74 0 1 2 3 4 5 8 9 11 12 15 16 17 18 21 22 23 24 25 28 29 39 47 48 49 50 51 52 53 54 55 56 57 58 59 60 61 90 100 116 123 134 136 137 139 140 142 143 144
 374: 27 1 47 48 49 90
 375: 37 3 4 15 17 28 29 144
 376: 75 19 20 35 42 43
 377: 36 62 103 104 105 108 109 110 111 113 128 129
 378: 11 62 63 64 69 74 84 85 86 87 95 96 103 104 105 106 107 108 109 110 111 112 113 126 128 129 132 133
 379: 19 70 71 72 73 76 80 82 88 89 97 98 101 102 114 115 117 118 119 122 124 125 127 135
 380: 16 62 63 64 69 70 71 72 73 74 76 80 82 84 85 86 87 88 89 95 96 97 98 101 102 103 104 105 106 107 108 109 110 111 112 113 114 115 117 118 119 122 124 125 126 127 128 129 132 133 135
 381: 26 67 83 99 130 131
 382: 37 0 1 2 5 8 9 11 12 16 18 21 22 23 24 25 39 47 48 49 50 51 52 53 54 55 56 57 58 59 60 61 90 100 116 123 134 136 137 139 140 141 142 143
 383: 19 0 1 2 5 8 9 11 12 16 18 21 22 23 24 25 39 47 48 49 50 51 52 53 54 55 56 57 58 59 60 61 90 100 116 123 134 136 139 140 142 143
 384: 76 11 12 16 18 23 39
 385: 41 0 1 2 47 48 49 50 59 60 61 90 136 140
 386: 21 67 83 130 131
 387: 31 0 1 2 47 50 59 60 61 90 136 140
 388: 13 0 1 2 50 59 60 90 136 140
 389: 15 0 1 2 59 60 90
 390: 10 26 27 44
 391: 44 82 114 115 118 127
 392: 14 1 47 48 49 50 90 136 140
 393: 8 5 11 12 16 18 23 24 25 39
 394: 53 6 7 13 14 19 20 26 27 30 31 32 33 34 35 36 37 38 40 41 42 43 44 45 46 137 141
 395: 15 3 4 6 7 13 14 19 20 26 27 30 31 32 33 34 35 36 37 38 40 41 42 43 44 45 46
 396: 17 3 4 6 7 10 13 14 19 20 26 27 28 29 30 31 32 33 34 35 36 37 38 40 41 42 43 44 45 46
 397: 23 5 8 9 11 12 15 16 17 18 21 22 23 24 25 39 51 53 57 58 100 116 123 134 139 142 144
 nsplits: 398
 ntax: 145
UFBootSplit1:
 000: 1 13 14 32 33 34 36 37 38 40 41 45 46
 001: 1 6 7 13 14 19 20 26 27 30 31 32 33 34 35 36 37 38 40 41 42 43 44 45 46 141
 002: 1000 1 90
 003: 1 126 133
 004: 1 114 118
 005: 1000 28 29
 006: 1 71 72 122
 007: 1 5 8 9 11 12 15 16 17 18 21 22 23 24 25 39 51 52 53 54 57 58 100 116 123 134 137 139 141 142 144
 008: 1000 48 49
 009: 383 28 29 48 49
 010: 356 1 28 29 48 49 90
 011: 1 0 2 47 56 59 60 61
 012: 1 0 1 2 28 29 47 48 49 59 60 61 90
 013: 1000 3 4
 014: 1 55 56 137 141 143
 015: 1 19 20 44
 016: 1000 15 17
 017: 1 62 63 64 65 66 67 68 69 70 71 72 73 74 75 76 77 78 79 80 81 82 83 84 85 86 87 88 89 91 92 93 94 97 98 99 101 102 103 104 105 106 107 108 109 110 111 112 113 114 115 117 118 119 120 121 122 124 125 126 127 128 129 130 131 132 133 135 138
 018: 1000 15 17 144
 019: 964 3 4 15 17 144
 020: 1 19 20 26 27 33 34 35 42 43 44 45 46
 021: 1 13 14 19 20 26 27 32 33 34 35 36 37 38 42 43 44 45 46
 022: 1 26 27
 023: 1000 11 12
 024: 1 105 112
 025: 1 19 20 26 27 35 36 37 38 40 41 42 43 44
 026: 883 16 18
 027: 1 3 4 5 6 7 8 9 10 11 12 13 14 15 16 17 18 19 20 21 22 23 24 25 26 27 28 29 30 31 32 33 34 35 36 37 38 39 40 41 42 43 44 45 46 47 48 49 50 51 52 53 54 55 56 57 58 100 116 123 134 136 137 139 140 141 142 143 144
 028: 1000 16 18 39
 029: 994 11 12 16 18 39
 030: 891 5 11 12 16 18 39
 031: 1 63 64 69 74 80 84 85 86 87 95 96 97 98 106 107 117 119 124 125 126 132 133
 032: 993 5 11 12 16 18 23 39
 033: 1 63 64 86 87 126 132 133
 034: 1 3 4 5 6 7 8 9 10 11 12 13 14 15 16 17 18 19 20 21 22 23 24 25 26 27 28 29 30 31 32 33 34 35 36 37 38 39 40 41 42 43 44 45 46 51 52 53 54 55 56 57 58 100 116 123 134 139 142 143 144
 035: 1000 21 22
 036: 994 5 11 12 16 18 21 22 23 39
 037: 1 3 4 5 6 7 8 9 10 11 12 13 14 15 16 17 18 19 20 21 22 23 24 25 26 27 28 29 30 31 32 33 34 35 36 37 38 39 40 41 42 43 44 45 46 51 52 53 54 57 58 100 116 123 134 139 142 144
 038: 1 3 4 6 7 10 13 14 15 17 19 20 26 27 28 29 30 31 32 33 34 35 36 37 38 40 41 42 43 44 45 46 52 54 144
 039: 1000 24 25
 040: 994 5 11 12 16 18 21 22 23 24 25 39
 041: 1 48 49 50 136
 042: 1 15 17 137 144
 043: 1000 8 9
 044: 927 5 8 9 11 12 16 18 21 22 23 24 25 39
 045: 1 100 116 123 134 142
 046: 1 0 2 5 8 9 11 12 16 18 21 22 23 24 25 39 47 48 49 50 51 52 53 54 57 58 59 60 61 100 116 123 134 136 137 139 140 141 142
 047: 1000 51 53
 048: 1000 5 8 9 11 12 16 18 21 22 23 24 25 39 51 53
 049: 1 82 114 115 118 122
 050: 1 5 8 9 11 12 16 18 21 22 23 24 25 39 51 52 53 54 57 58 100 116 123 134 137 139 142
 051: 1000 57 58
 052: 2 5 8 9 11 12 15 16 17 18 21 22 23 24 25 39 51 53 144
 053: 3 69 86 87 126
 054: 1000 100 134
 055: 4 0 1 2 47 48 49 59 60 61 90
 056: 638 100 116 134
 057: 3 19 20 26 35 44
 058: 1 13 14 19 20 26 32 33 34 35 42 43 44 45 46
 059: 927 123 139
 060: 2 71 72 73 82
 061: 186 123 139 142
 062: 1000 100 116 123 134 139 142
 063: 994 57 58 100 116 123 134 139 142
 064: 886 5 8 9 11 12 16 18 21 22 23 24 25 39 51 53 57 58 100 116 123 134 139 142
 065: 1 5 8 9 11 12 15 16 17 18 21 22 23 24 25 39 51 52 53 54 55 57 58 100 116 123 134 139 142 143 144
 066: 1 0 1 2 3 4 5 8 9 11 12 15 16 17 18 21 22 23 24 25 28 29 39 47 48 49 50 51 52 53 54 55 57 58 59 60 61 90 100 116 123 134 136 137 139 140 141 142 143 144
 067: 1000 52 54
 068: 1 71 72 73 82 114 115 118
 069: 1 1 47 90
 070: 1000 55 143
 071: 1 3 4 5 8 9 11 12 15 16 17 18 21 22 23 24 25 39 51 52 53 54 144
 072: 864 55 56 143
 073: 503 52 54 55 56 143
 074: 406 5 8 9 11 12 16 18 21 22 23 24 25 39 51 52 53 54 55 56 57 58 100 116 123 134 139 142 143
 075: 325 3 4 5 8 9 11 12 15 16 17 18 21 22 23 24 25 39 51 52 53 54 55 56 57 58 100 116 123 134 139 142 143 144
 076: 1 3 4 5 6 7 8 9 10 11 12 13 14 15 16 17 18 19 20 21 22 23 24 25 26 27 28 29 30 31 32 33 34 35 36 37 38 39 40 41 42 43 44 45 46 47 51 52 53 54 55 56 57 58 61 100 116 123 134 137 139 141 142 143 144
 077: 4 82 114 115 118 122 127
 078: 1000 6 7
 079: 3 6 7 13 14 19 20 26 27 28 29 30 31 32 33 34 35 36 37 38 40 41 42 43 44 45 46
 080: 1 36 37 38 41
 081: 1000 30 31
 082: 945 6 7 30 31
 083: 2 0 1 2 3 4 5 8 9 11 12 15 16 17 18 21 22 23 24 25 28 29 39 47 48 49 50 51 52 53 54 55 57 58 59 60 61 90 100 116 123 134 136 139 140 142 143 144
 084: 3 1 3 4 5 6 7 8 9 10 11 12 13 14 15 16 17 18 19 20 21 22 23 24 25 26 27 28 29 30 31 32 33 34 35 36 37 38 39 40 41 42 43 44 45 46 48 49 50 51 52 53 54 55 56 57 58 90 100 116 123 134 136 137 139 140 141 142 143 144
 085: 999 13 14
 086: 3 1 3 4 5 6 7 8 9 10 11 12 13 14 15 16 17 18 19 20 21 22 23 24 25 26 27 28 29 30 31 32 33 34 35 36 37 38 39 40 41 42 43 44 45 46 51 52 53 54 55 56 57 58 90 100 116 123 134 137 139 141 142 143 144
 087: 1000 13 14 32
 088: 1 19 20 26 27 35 44
 089: 2 63 64 69 70 74 76 80 84 85 86 87 95 96 97 98 101 102 106 107 117 119 124 125 126 132 133
 090: 1000 33 34
 091: 1 0 1 2 10 28 29 47 48 49 50 59 60 61 90 136 140
 092: 1 0 1 2 5 8 9 10 11 12 16 18 21 22 23 24 25 28 29 39 47 48 49 50 51 52 53 54 55 56 57 58 59 60 61 90 100 116 123 134 136 139 140 142 143
 093: 1000 45 46
 094: 993 33 34 45 46
 095: 999 13 14 32 33 34 45 46
 096: 1 100 116 134 139
 097: 3 80 98 124 125
 098: 998 19 20
 099: 1 38 40 41
 100: 1 19 26 44
 101: 995 26 44
 102: 822 19 20 26 44
 103: 2 15 17 52 54 144
 104: 4 65 66 68 75 77 78 79 81 83 91 92 93 94 99 120 121 138
 105: 4 65 66 68 75 77 78 79 81 83 91 92 93 94 120 121 138
 106: 1000 42 43
 107: 977 35 42 43
 108: 887 19 20 26 35 42 43 44
 109: 4 68 75 77 78 81 91 92 93 94 120 121 138
 110: 997 19 20 26 27 35 42 43 44
 111: 998 13 14 19 20 26 27 32 33 34 35 42 43 44 45 46
 112: 4 68 75 81 91 92 93 94 120 121 138
 113: 3 65 66 67 77 78 79 99 130 131
 114: 1000 36 37
 115: 1 62 63 64 65 66 67 68 69 70 71 72 73 74 75 76 77 78 79 80 81 82 83 84 85 86 87 91 92 93 94 95 96 97 98 99 101 102 103 104 105 106 107 108 109 110 111 112 113 114 115 117 118 119 120 121 122 124 125 126 127 128 129 130 131 132 133 138
 116: 999 36 37 38
 117: 1 62 63 64 65 66 67 68 69 71 72 73 74 75 77 78 79 81 82 83 84 85 86 87 91 92 93 94 95 96 99 103 104 105 106 107 108 109 110 111 112 113 114 115 118 120 121 122 126 127 128 129 130 131 132 133 138
 118: 1 3 4 5 6 7 8 9 10 11 12 13 14 15 16 17 18 19 20 21 22 23 24 25 26 27 28 29 30 31 32 33 34 35 36 37 38 39 40 41 42 43 44 45 46 51 52 53 54 57 58 100 116 123 134 137 139 141 142 144
 119: 999 40 41
 120: 997 36 37 38 40 41
 121: 1000 13 14 19 20 26 27 32 33 34 35 36 37 38 40 41 42 43 44 45 46
 122: 999 6 7 13 14 19 20 26 27 30 31 32 33 34 35 36 37 38 40 41 42 43 44 45 46
 123: 1 0 1 2 5 8 9 11 12 16 18 21 22 23 24 25 28 29 39 47 48 49 50 51 52 53 54 55 56 57 58 59 60 61 90 100 116 123 134 136 139 140 141 142 143
 124: 2 13 14 19 20 26 27 32 33 34 35 40 41 42 43 44 45 46
 125: 1 63 64 69 70 74 76 84 85 86 87 88 89 95 96 101 102 106 107 126 132 133 135
 126: 913 62 105
 127: 2 10 62 63 64 65 66 67 68 69 70 71 72 73 74 75 76 77 78 79 80 81 82 83 84 85 86 87 88 89 91 92 93 94 95 96 97 98 99 101 102 103 104 105 106 107 108 109 110 111 112 113 114 115 117 118 119 120 121 122 124 125 126 127 128 129 130 131 132 133 135 137 138
 128: 1 62 70 71 72 73 76 80 82 88 89 97 98 101 102 103 104 105 108 109 110 111 112 113 114 115 117 118 119 122 124 125 127 128 129 135
 129: 820 109 113
 130: 1 0 2 48 49 50 59 60 136 140
 131: 380 109 112 113
 132: 610 62 105 109 112 113
 133: 3 3 4 5 6 7 8 9 11 12 13 14 15 16 17 18 19 20 21 22 23 24 25 26 27 28 29 30 31 32 33 34 35 36 37 38 39 40 41 42 43 44 45 46 51 52 53 54 55 56 57 58 100 116 123 134 137 139 141 142 143 144
 134: 1 6 7 13 14 19 20 26 27 28 29 30 31 32 33 34 35 36 37 38 40 41 42 43 44 45 46 55 56 143
 135: 1000 103 104
 136: 1 3 4 5 8 9 11 12 15 16 17 18 21 22 23 24 25 39 51 52 53 54 57 58 100 116 123 134 137 139 141 142 144
 137: 1 0 2 3 4 5 6 7 8 9 10 11 12 13 14 15 16 17 18 19 20 21 22 23 24 25 26 27 28 29 30 31 32 33 34 35 36 37 38 39 40 41 42 43 44 45 46 48 49 50 51 52 53 54 55 56 57 58 59 60 100 116 123 134 136 137 139 140 141 142 143 144
 138: 999 128 129
 139: 1000 103 104 128 129
 140: 1 3 4 6 7 10 13 14 15 17 19 20 26 27 28 29 30 31 32 33 34 35 36 37 38 40 41 42 43 44 45 46 55 56 137 141 143 144
 141: 1 0 2 5 8 9 11 12 16 18 21 22 23 24 25 39 47 48 49 50 51 52 53 54 55 56 57 58 59 60 61 100 116 123 134 136 139 140 142 143
 142: 1000 110 111
 143: 966 103 104 110 111 128 129
 144: 2 0 2 3 4 5 8 9 11 12 15 16 17 18 21 22 23 24 25 39 47 48 49 50 51 52 53 54 55 56 57 58 59 60 61 100 116 123 134 136 139 140 142 143 144
 145: 991 103 104 108 110 111 128 129
 146: 1000 62 103 104 105 108 109 110 111 112 113 128 129
 147: 1 28 29 47 48 49 61
 148: 5 0 1 2 3 4 15 17 28 29 47 48 49 50 56 59 60 61 90 136 140 144
 149: 4 26 35 42 43 44
 150: 1000 66 79
 151: 1000 65 66 79
 152: 2 13 14 19 20 27 32 33 34 35 42 43 45 46
 153: 1 47 50 61 136 140
 154: 1 71 72 73 114 115 118 127
 155: 1000 130 131
 156: 967 67 130 131
 157: 2 1 5 8 9 11 12 16 18 21 22 23 24 25 28 29 39 48 49 51 52 53 54 55 56 57 58 90 100 116 123 134 139 142 143
 158: 820 67 99 130 131
 159: 605 65 66 67 79 99 130 131
 160: 11 3 4 6 7 13 14 15 17 19 20 26 27 30 31 32 33 34 35 36 37 38 40 41 42 43 44 45 46 137 141 144
 161: 993 65 66 67 79 83 99 130 131
 162: 11 62 63 64 69 70 74 76 80 84 85 86 87 88 89 95 96 97 98 101 102 103 104 105 106 107 108 109 110 111 112 113 117 119 124 125 126 128 129 132 133 135
 163: 4 3 4 5 8 9 11 12 15 16 17 18 21 22 23 24 25 39 51 52 53 54 57 58 100 116 123 134 139 142 144
 164: 1000 77 78
 165: 941 65 66 67 77 78 79 83 99 130 131
 166: 5 0 2 3 4 5 6 7 8 9 10 11 12 13 14 15 16 17 18 19 20 21 22 23 24 25 26 27 28 29 30 31 32 33 34 35 36 37 38 39 40 41 42 43 44 45 46 47 50 51 52 53 54 55 56 57 58 59 60 61 100 116 123 134 136 137 139 140 141 142 143 144
 167: 1 19 26 27 44
 168: 1000 91 93
 169: 2 3 4 6 7 13 14 15 17 19 20 26 27 28 29 30 31 32 33 34 35 36 37 38 40 41 42 43 44 45 46 55 56 143 144
 170: 3 6 7 13 14 19 20 26 27 30 31 32 33 34 35 36 37 38 40 41 42 43 44 45 46 55 56 143
 171: 1000 92 94
 172: 1000 91 92 93 94
 173: 996 65 66 67 77 78 79 83 91 92 93 94 99 130 131
 174: 2 126 132
 175: 6 0 1 2 3 4 5 8 9 10 11 12 15 16 17 18 21 22 23 24 25 28 29 39 47 48 49 50 51 52 53 54 55 56 57 58 59 60 61 90 100 116 123 134 136 137 139 140 141 142 143 144
 176: 4 62 63 64 69 74 84 85 86 87 103 104 105 106 107 108 109 110 111 112 113 126 128 129 132 133
 177: 1000 120 121
 178: 1000 68 120 121
 179: 5 100 116 123 134 139
 180: 979 68 81 120 121
 181: 969 65 66 67 68 77 78 79 81 83 91 92 93 94 99 120 121 130 131
 182: 5 5 8 9 11 12 16 18 21 22 23 24 25 39 51 52 53 54 55 56 57 58 100 116 123 134 139 141 142 143
 183: 1 64 69 86 87 126 132 133
 184: 1000 75 138
 185: 1000 65 66 67 68 75 77 78 79 81 83 91 92 93 94 99 120 121 130 131 138
 186: 955 62 65 66 67 68 75 77 78 79 81 83 91 92 93 94 99 103 104 105 108 109 110 111 112 113 120 121 128 129 130 131 138
 187: 3 5 21 22 23
 188: 1 52 54 141
 189: 1000 71 72
 190: 3 63 64 69
 191: 999 71 72 73
 192: 2 6 7 10 13 14 15 17 19 20 26 27 28 29 30 31 32 33 34 35 36 37 38 40 41 42 43 44 45 46 144
 193: 964 71 72 73 122
 194: 1 13 14 15 17 19 20 26 27 32 33 34 35 36 37 38 40 41 42 43 44 45 46 144
 195: 11 65 66 79 83 99
 196: 2 0 1 2 48 49 59 60 90
 197: 998 114 115
 198: 1 0 1 2 3 4 5 8 9 11 12 15 16 17 18 21 22 23 24 25 39 48 49 50 51 52 53 54 55 56 57 58 59 60 90 100 116 123 134 136 137 139 140 141 142 143 144
 199: 1000 114 115 118
 200: 781 82 114 115 118
 201: 893 71 72 73 82 114 115 118 122
 202: 2 0 1 2 3 4 5 8 9 11 12 15 16 17 18 21 22 23 24 25 39 47 48 49 50 51 52 53 54 55 56 57 58 59 60 61 90 100 116 123 134 136 137 139 140 141 142 143 144
 203: 1000 71 72 73 82 114 115 118 122 127
 204: 919 62 65 66 67 68 71 72 73 75 77 78 79 81 82 83 91 92 93 94 99 103 104 105 108 109 110 111 112 113 114 115 118 120 121 122 127 128 129 130 131 138
 205: 4 6 7 10 13 14 19 20 26 27 28 29 30 31 32 33 34 35 36 37 38 40 41 42 43 44 45 46 141
 206: 5 3 4 5 6 7 8 9 11 12 13 14 15 16 17 18 19 20 21 22 23 24 25 26 27 30 31 32 33 34 35 36 37 38 39 40 41 42 43 44 45 46 51 52 53 54 55 56 57 58 100 116 123 134 139 142 143 144
 207: 999 63 64
 208: 15 0 2 3 4 5 6 7 8 9 10 11 12 13 14 15 16 17 18 19 20 21 22 23 24 25 26 27 28 29 30 31 32 33 34 35 36 37 38 39 40 41 42 43 44 45 46 50 51 52 53 54 55 56 57 58 59 60 61 100 116 123 134 136 137 139 140 141 142 143 144
 209: 7 6 7 13 14 15 17 19 20 26 27 30 31 32 33 34 35 36 37 38 40 41 42 43 44 45 46 144
 210: 23 65 66 67 68 71 72 73 75 77 78 79 81 82 83 91 92 93 94 99 114 115 118 120 121 122 127 130 131 138
 211: 984 86 87
 212: 6 62 105 108 109 112 113
 213: 988 86 87 126
 214: 4 0 2 3 4 5 6 7 8 9 10 11 12 13 14 15 16 17 18 19 20 21 22 23 24 25 26 27 28 29 30 31 32 33 34 35 36 37 38 39 40 41 42 43 44 45 46 51 52 53 54 55 56 57 58 59 60 61 100 116 123 134 137 139 141 142 143 144
 215: 217 86 87 126 132
 216: 1 19 20 26 42 43 44
 217: 985 86 87 126 132 133
 218: 996 69 86 87 126 132 133
 219: 980 63 64 69 86 87 126 132 133
 220: 10 5 6 7 8 9 11 12 13 14 16 18 19 20 21 22 23 24 25 26 27 30 31 32 33 34 35 36 37 38 39 40 41 42 43 44 45 46 51 52 53 54 55 56 57 58 100 116 123 134 137 139 141 142 143
 221: 3 62 103 104 105 109 110 111 112 113 128 129
 222: 332 74 85
 223: 7 86 126
 224: 1000 74 84 85
 225: 23 19 20 27 35 42 43
 226: 4 6 7 13 14 19 20 26 27 32 33 34 35 36 37 38 40 41 42 43 44 45 46
 227: 1000 106 107
 228: 1000 74 84 85 106 107
 229: 1000 63 64 69 74 84 85 86 87 106 107 126 132 133
 230: 8 10 28 29 141
 231: 3 109 112
 232: 1000 95 96
 233: 989 63 64 69 74 84 85 86 87 95 96 106 107 126 132 133
 234: 9 87 126
 235: 8 26 27 35 42 43 44
 236: 9 0 1 2 47 59 60 61 90
 237: 3 62 65 66 67 68 70 71 72 73 75 76 77 78 79 80 81 82 83 91 92 93 94 97 98 99 101 102 103 104 105 108 109 110 111 112 113 114 115 117 118 119 120 121 122 124 125 127 128 129 130 131 138
 238: 1000 101 102
 239: 1000 76 101 102
 240: 998 70 76 101 102
 241: 8 0 1 2 48 49 50 59 60 90 136 140
 242: 9 47 61 62 63 64 65 66 67 68 69 70 71 72 73 74 75 76 77 78 79 80 81 82 83 84 85 86 87 88 89 91 92 93 94 95 96 97 98 99 101 102 103 104 105 106 107 108 109 110 111 112 113 114 115 117 118 119 120 121 122 124 125 126 127 128 129 130 131 132 133 135 138
 243: 1000 80 98
 244: 9 47 62 63 64 65 66 67 68 69 70 71 72 73 74 75 76 77 78 79 80 81 82 83 84 85 86 87 88 89 91 92 93 94 95 96 97 98 99 101 102 103 104 105 106 107 108 109 110 111 112 113 114 115 117 118 119 120 121 122 124 125 126 127 128 129 130 131 132 133 135 138
 245: 1 13 32
 246: 300 97 119
 247: 7 13 14 32 45 46
 248: 12 5 8 9 11 12 15 16 17 18 21 22 23 24 25 39 51 52 53 54 57 58 100 116 123 134 139 142 144
 249: 1 69 86 87 126 132
 250: 1000 124 125
 251: 969 117 124 125
 252: 264 97 117 119 124 125
 253: 1000 80 97 98 117 119 124 125
 254: 831 70 76 80 97 98 101 102 117 119 124 125
 255: 1 69 133
 256: 1 52 54 55 56 57 58 100 116 123 134 139 142 143
 257: 1000 88 89
 258: 17 62 103 104 105 108 109 110 111 112 128 129
 259: 1000 88 89 135
 260: 952 70 76 80 88 89 97 98 101 102 117 119 124 125 135
 261: 886 63 64 69 70 74 76 80 84 85 86 87 88 89 95 96 97 98 101 102 106 107 117 119 124 125 126 132 133 135
 262: 1000 62 63 64 65 66 67 68 69 70 71 72 73 74 75 76 77 78 79 80 81 82 83 84 85 86 87 88 89 91 92 93 94 95 96 97 98 99 101 102 103 104 105 106 107 108 109 110 111 112 113 114 115 117 118 119 120 121 122 124 125 126 127 128 129 130 131 132 133 135 138
 263: 411 10 62 63 64 65 66 67 68 69 70 71 72 73 74 75 76 77 78 79 80 81 82 83 84 85 86 87 88 89 91 92 93 94 95 96 97 98 99 101 102 103 104 105 106 107 108 109 110 111 112 113 114 115 117 118 119 120 121 122 124 125 126 127 128 129 130 131 132 133 135 138
 264: 299 0 1 2 3 4 5 8 9 11 12 15 16 17 18 21 22 23 24 25 28 29 39 47 48 49 50 51 52 53 54 55 56 57 58 59 60 61 90 100 116 123 134 136 137 139 140 141 142 143 144
 265: 2 0 1 2 3 4 5 6 7 8 9 11 12 13 14 15 16 17 18 19 20 21 22 23 24 25 26 27 28 29 30 31 32 33 34 35 36 37 38 39 40 41 42 43 44 45 46 47 48 49 50 51 52 53 54 55 56 57 58 59 60 61 90 100 116 123 134 136 139 140 142 143 144
 266: 7 0 1 2 5 8 9 11 12 16 18 21 22 23 24 25 39 47 48 49 50 51 52 53 54 55 56 57 58 59 60 61 90 100 116 123 134 136 137 139 140 142 143
 267: 715 137 141
 268: 163 0 1 2 3 4 5 8 9 11 12 15 16 17 18 21 22 23 24 25 28 29 39 47 48 49 50 51 52 53 54 55 56 57 58 59 60 61 90 100 116 123 134 136 139 140 142 143 144
 269: 380 0 1 2 28 29 47 48 49 50 59 60 61 90 136 140
 270: 336 0 2 47 50 59 60 61 136 140
 271: 6 1 48 49 50 90 136 140
 272: 8 1 48 49 90
 273: 1000 50 136
 274: 19 0 1 2 59 60 90
 275: 999 50 136 140
 276: 765 0 2 47 59 60 61
 277: 11 0 1 2 50 59 60 90 136 140
 278: 5 62 105 109
 279: 773 47 61
 280: 1000 0 2 59 60
 281: 5 5 8 9 11 12 16 18 21 22 23 24 25 39 51 52 53 54 55 57 58 100 116 123 134 137 139 141 142 143
 282: 1 103 104 128
 283: 1000 2 59
 284: 1000 0 60
 285: 6 69 132 133
 286: 29 71 72 73 82 114 115 118 127
 287: 6 65 66 67 79 130 131
 288: 4 69 132
 289: 195 86 87 126 133
 290: 668 84 85
 291: 687 80 98 117 124 125
 292: 699 80 97 98 117 124 125
 293: 568 1 62 63 64 65 66 67 68 69 70 71 72 73 74 75 76 77 78 79 80 81 82 83 84 85 86 87 88 89 90 91 92 93 94 95 96 97 98 99 101 102 103 104 105 106 107 108 109 110 111 112 113 114 115 117 118 119 120 121 122 124 125 126 127 128 129 130 131 132 133 135 138
 294: 654 100 116 134 142
 295: 577 10 28 29
 296: 424 6 7 10 13 14 19 20 26 27 28 29 30 31 32 33 34 35 36 37 38 40 41 42 43 44 45 46
 297: 270 6 7 10 13 14 19 20 26 27 28 29 30 31 32 33 34 35 36 37 38 40 41 42 43 44 45 46 137 141
 298: 560 3 4 5 6 7 8 9 10 11 12 13 14 15 16 17 18 19 20 21 22 23 24 25 26 27 28 29 30 31 32 33 34 35 36 37 38 39 40 41 42 43 44 45 46 51 52 53 54 55 56 57 58 100 116 123 134 137 139 141 142 143 144
 299: 525 0 2 47 48 49 50 59 60 61 136 140
 300: 388 48 49 50 136 140
 301: 66 114 115 118 127
 302: 24 71 72 73 114 115 118 122 127
 303: 31 80 97 98 119
 304: 28 80 97 98 119 124 125
 305: 73 8 9 51 53
 306: 260 3 4 5 8 9 11 12 15 16 17 18 21 22 23 24 25 39 51 53 57 58 100 116 123 134 139 142 144
 307: 254 62 105 112
 308: 19 62 65 66 67 68 75 77 78 79 81 83 88 89 91 92 93 94 99 103 104 105 108 109 110 111 112 113 120 121 128 129 130 131 135 138
 309: 588 132 133
 310: 19 62 63 64 65 66 67 68 69 74 75 77 78 79 81 83 84 85 86 87 88 89 91 92 93 94 95 96 99 103 104 105 106 107 108 109 110 111 112 113 120 121 126 128 129 130 131 132 133 135 138
 311: 19 70 71 72 73 76 80 82 97 98 101 102 114 115 117 118 119 122 124 125 127
 312: 51 13 14 19 20 26 27 30 31 32 33 34 35 36 37 38 40 41 42 43 44 45 46
 313: 55 3 4 6 7 13 14 15 17 19 20 26 27 30 31 32 33 34 35 36 37 38 40 41 42 43 44 45 46 144
 314: 236 3 4 6 7 10 13 14 15 17 19 20 26 27 28 29 30 31 32 33 34 35 36 37 38 40 41 42 43 44 45 46 144
 315: 23 3 4 6 7 10 13 14 15 17 19 20 26 27 28 29 30 31 32 33 34 35 36 37 38 40 41 42 43 44 45 46 55 56 143 144
 316: 221 5 8 9 11 12 16 18 21 22 23 24 25 39 51 52 53 54 57 58 100 116 123 134 139 142
 317: 30 5 8 9 11 12 16 18 21 22 23 24 25 39 51 52 53 54 57 58 100 116 123 134 137 139 141 142
 318: 204 47 48 49
 319: 144 47 48 49 50 136 140
 320: 213 0 2 59 60 61
 321: 353 65 66 79 83
 322: 13 62 63 64 65 66 67 68 69 70 74 75 76 77 78 79 80 81 83 84 85 86 87 88 89 91 92 93 94 95 96 97 98 99 101 102 103 104 105 106 107 108 109 110 111 112 113 117 119 120 121 124 125 126 128 129 130 131 132 133 135 138
 323: 12 67 99
 324: 71 62 65 66 67 68 70 71 72 73 75 76 77 78 79 80 81 82 83 88 89 91 92 93 94 97 98 99 101 102 103 104 105 108 109 110 111 112 113 114 115 117 118 119 120 121 122 124 125 127 128 129 130 131 135 138
 325: 20 69 74 84 85 86 87 106 107 126 132 133
 326: 55 65 66 67 79 83 130 131
 327: 323 100 123 134 139 142
 328: 90 52 54 57 58 100 116 123 134 139 142
 329: 85 52 54 57 58 100 116 123 134 137 139 141 142
 330: 87 52 54 55 56 57 58 100 116 123 134 137 139 141 142 143
 331: 85 3 4 6 7 10 13 14 15 17 19 20 26 27 28 29 30 31 32 33 34 35 36 37 38 40 41 42 43 44 45 46 52 54 55 56 57 58 100 116 123 134 137 139 141 142 143 144
 332: 67 18 39
 333: 289 62 103 104 105 108 110 111 128 129
 334: 351 62 103 104 105 108 110 111 112 128 129
 335: 157 62 103 104 105 108 110 111 112 113 128 129
 336: 169 70 76 88 89 101 102 135
 337: 4 5 11 12
 338: 146 19 20 35 42 43
 339: 88 26 27 44
 340: 56 105 109 112 113
 341: 212 5 8 9 11 12 16 18 21 22 23 24 25 39 51 52 53 54 55 56 57 58 100 116 123 134 137 139 141 142 143
 342: 41 3 4 6 7 10 13 14 15 17 19 20 26 27 28 29 30 31 32 33 34 35 36 37 38 40 41 42 43 44 45 46 137 141 144
 343: 18 80 97 98
 344: 31 68 75 81 120 121 138
 345: 21 63 64 69 74 84 85 86 87 88 89 95 96 106 107 126 132 133 135
 346: 60 0 1 2 3 4 5 8 9 11 12 15 16 17 18 21 22 23 24 25 28 29 39 47 48 49 50 51 52 53 54 55 56 57 58 59 60 61 90 100 116 123 134 136 139 140 141 142 143 144
 347: 47 62 105 109 113
 348: 104 65 66 79 99
 349: 138 0 1 2 5 8 9 11 12 16 18 21 22 23 24 25 28 29 39 47 48 49 50 51 52 53 54 55 56 57 58 59 60 61 90 100 116 123 134 136 139 140 142 143
 350: 48 100 134 142
 351: 14 0 2 5 8 9 11 12 16 18 21 22 23 24 25 39 47 48 49 50 51 52 53 54 55 56 57 58 59 60 61 100 116 123 134 136 137 139 140 141 142 143
 352: 13 0 2 5 8 9 11 12 16 18 21 22 23 24 25 39 47 50 51 52 53 54 55 56 57 58 59 60 61 100 116 123 134 136 137 139 140 141 142 143
 353: 6 5 8 9 11 12 16 18 21 22 23 24 25 39 51 53 100 116 123 134 139 142
 354: 51 0 1 2 5 8 9 11 12 16 18 21 22 23 24 25 28 29 39 47 48 49 50 51 52 53 54 55 56 57 58 59 60 61 90 100 116 123 134 136 137 139 140 141 142 143
 355: 40 5 23
 356: 6 5 8 9 11 12 16 18 21 22 23 39
 357: 45 52 54 137 141
 358: 44 52 54 55 56 137 141 143
 359: 40 1 28 29 48 49 50 90 136 140
 360: 113 71 72 73 82 122
 361: 25 63 64 69 70 71 72 73 74 76 80 82 84 85 86 87 88 89 95 96 97 98 101 102 106 107 114 115 117 118 119 122 124 125 126 127 132 133 135
 362: 145 100 123 134 139
 363: 108 52 54 55 143
 364: 103 5 8 9 11 12 16 18 21 22 23 24 25 39 51 52 53 54 55 57 58 100 116 123 134 139 142 143
 365: 17 0 1 2 28 29 47 48 49 50 56 59 60 61 90 136 140
 366: 22 3 4 5 8 9 11 12 15 16 17 18 21 22 23 24 25 39 51 53 144
 367: 21 3 4 5 8 9 11 12 15 16 17 18 21 22 23 24 25 39 51 53 55 143 144
 368: 17 3 4 5 8 9 11 12 15 16 17 18 21 22 23 24 25 39 51 52 53 54 55 143 144
 369: 34 3 4 5 8 9 11 12 15 16 17 18 21 22 23 24 25 39 51 52 53 54 55 57 58 100 116 123 134 139 142 143 144
 370: 95 3 4 5 8 9 11 12 15 16 17 18 21 22 23 24 25 39 51 52 53 54 55 57 58 100 116 123 134 137 139 142 143 144
 371: 111 6 7 13 14 19 20 26 27 30 31 32 33 34 35 36 37 38 40 41 42 43 44 45 46 56
 372: 113 10 62 63 64 65 66 67 68 69 70 71 72 73 74 75 76 77 78 79 80 81 82 83 84 85 86 87 88 89 91 92 93 94 95 96 97 98 99 101 102 103 104 105 106 107 108 109 110 111 112 113 114 115 117 118 119 120 121 122 124 125 126 127 128 129 130 131 132 133 135 138 141
 373: 110 0 1 2 3 4 5 8 9 11 12 15 16 17 18 21 22 23 24 25 28 29 39 47 48 49 50 51 52 53 54 55 57 58 59 60 61 90 100 116 123 134 136 137 139 140 142 143 144
 374: 39 0 2 50 59 60 61 136 140
 375: 34 103 104 108 110 111 112 128 129
 376: 13 71 72 73 114 115 118 122
 377: 12 62 71 72 73 82 103 104 105 108 109 110 111 112 113 114 115 118 122 127 128 129
 378: 4 86 87 133
 379: 3 0 2 3 4 6 7 10 13 14 15 17 19 20 26 27 28 29 30 31 32 33 34 35 36 37 38 40 41 42 43 44 45 46 47 48 49 50 52 54 55 56 57 58 59 60 61 100 116 123 134 136 137 139 140 141 142 143 144
 380: 149 3 4 15 17 137 144
 381: 65 0 1 2 3 4 5 8 9 11 12 15 16 17 18 21 22 23 24 25 28 29 39 47 48 49 50 51 52 53 54 55 56 57 58 59 60 61 90 100 116 123 134 136 137 139 140 142 143 144
 382: 26 1 47 48 49 90
 383: 34 3 4 15 17 28 29 144
 384: 31 62 103 104 105 108 109 110 111 113 128 129
 385: 10 62 63 64 69 74 84 85 86 87 95 96 103 104 105 106 107 108 109 110 111 112 113 126 128 129 132 133
 386: 22 70 71 72 73 76 80 82 88 89 97 98 101 102 114 115 117 118 119 122 124 125 127 135
 387: 13 62 63 64 69 70 71 72 73 74 76 80 82 84 85 86 87 88 89 95 96 97 98 101 102 103 104 105 106 107 108 109 110 111 112 113 114 115 117 118 119 122 124 125 126 127 128 129 132 133 135
 388: 22 67 83 99 130 131
 389: 32 0 1 2 5 8 9 11 12 16 18 21 22 23 24 25 39 47 48 49 50 51 52 53 54 55 56 57 58 59 60 61 90 100 116 123 134 136 137 139 140 141 142 143
 390: 14 0 1 2 5 8 9 11 12 16 18 21 22 23 24 25 39 47 48 49 50 51 52 53 54 55 56 57 58 59 60 61 90 100 116 123 134 136 139 140 142 143
 391: 69 11 12 16 18 23 39
 392: 39 0 1 2 47 48 49 50 59 60 61 90 136 140
 393: 16 0 2 3 4 5 6 7 8 9 10 11 12 13 14 15 16 17 18 19 20 21 22 23 24 25 26 27 28 29 30 31 32 33 34 35 36 37 38 39 40 41 42 43 44 45 46 47 51 52 53 54 55 56 57 58 59 60 61 100 116 123 134 137 139 141 142 143 144
 394: 4 21 22 23
 395: 51 100 116 134 139 142
 396: 30 62 103 104 108 110 111 128 129
 397: 20 67 83 130 131
 398: 26 0 1 2 47 50 59 60 61 90 136 140
 399: 15 6 7 13 14 19 20 26 27 30 31 32 33 34 35 36 37 38 40 41 42 43 44 45 46 137
 400: 59 6 7 13 14 19 20 26 27 30 31 32 33 34 35 36 37 38 40 41 42 43 44 45 46 137 141
 401: 5 0 2 47 59 60
 402: 2 5 11 12 23
 403: 14 1 47 48 49 50 90 136 140
 404: 6 5 11 12 16 18 23 24 25 39
 405: 34 103 104 108 128 129
 406: 15 3 4 6 7 13 14 19 20 26 27 30 31 32 33 34 35 36 37 38 40 41 42 43 44 45 46
 407: 17 3 4 6 7 10 13 14 19 20 26 27 28 29 30 31 32 33 34 35 36 37 38 40 41 42 43 44 45 46
 408: 23 5 8 9 11 12 15 16 17 18 21 22 23 24 25 39 51 53 57 58 100 116 123 134 139 142 144
 409: 22 5 8 9 11 12 15 16 17 18 21 22 23 24 25 39 51 52 53 54 55 56 57 58 100 116 123 134 139 142 143 144
 410: 15 5 8 9 11 12 15 16 17 18 21 22 23 24 25 39 51 52 53 54 55 56 57 58 100 116 123 134 137 139 141 142 143 144
 411: 1 63 64 69 70 74 76 80 84 85 86 87 88 89 97 98 101 102 106 107 117 119 124 125 126 132 133 135
 412: 1 3 4 5 6 7 8 9 10 11 12 13 14 15 16 17 18 19 20 21 22 23 24 25 26 27 28 29 30 31 32 33 34 35 36 37 38 39 40 41 42 43 44 45 46 48 49 50 51 52 53 54 55 56 57 58 100 116 123 134 136 137 139 140 141 142 143 144
 413: 2 0 1 2 28 29 48 49 50 59 60 90 136 140
 414: 37 3 4 5 6 7 8 9 11 12 13 14 15 16 17 18 19 20 21 22 23 24 25 26 27 30 31 32 33 34 35 36 37 38 39 40 41 42 43 44 45 46 51 52 53 54 55 56 57 58 100 116 123 134 137 139 141 142 143 144
 415: 4 3 4 6 7 10 13 14 15 17 19 20 26 27 28 29 30 31 32 33 34 35 36 37 38 40 41 42 43 44 45 46 52 54 55 56 137 141 143 144
 416: 5 70 76 80 88 89 95 96 97 98 101 102 117 119 124 125 135
 417: 1 97 117 124 125
 418: 18 19 20 42 43
 419: 1 26 27 35 44
 420: 1 0 2 47 48 49 59 60 61
 421: 14 0 1 2 5 8 9 11 12 16 18 21 22 23 24 25 28 29 39 47 48 49 50 51 52 53 54 55 57 58 59 60 61 90 100 116 123 134 136 139 140 142 143
 422: 21 99 130 131
 423: 2 76 80 97 98 101 102 117 119 124 125
 424: 3 86 87 132
 425: 21 123 142
 426: 31 82 127
 427: 34 71 72 73 82 122 127
 428: 3 27 44
 429: 9 3 4 6 7 10 13 14 19 20 26 27 28 29 30 31 32 33 34 35 36 37 38 40 41 42 43 44 45 46 137 141
 430: 21 65 66 67 77 78 79 81 83 91 92 93 94 99 130 131
 431: 1 115 118
 432: 50 16 39
 433: 1 0 2 5 8 9 11 12 16 18 21 22 23 24 25 39 47 48 49 50 51 53 59 60 61 136 140
 434: 2 103 104 108 110 111 112 113 128 129
 435: 21 19 20 26 27 44
 436: 55 65 66 67 79 83 91 92 93 94 99 130 131
 437: 12 3 4 5 8 9 11 12 15 16 17 18 21 22 23 24 25 39 51 53 57 58 100 116 123 134 137 139 142 144
 438: 12 3 4 5 8 9 11 12 15 16 17 18 21 22 23 24 25 39 51 52 53 54 55 56 57 58 100 116 123 134 137 139 142 143 144
 439: 14 3 4 5 8 9 11 12 15 16 17 18 21 22 23 24 25 39 51 52 53 54 55 56 57 58 100 116 123 134 137 139 141 142 143 144
 440: 2 126 132 133
 441: 7 55 56 137 143
 442: 7 5 8 9 11 12 16 18 21 22 23 24 25 39 51 52 53 54 55 56 57 58 100 116 123 134 137 139 142 143
 443: 3 5 6 7 8 9 10 11 12 13 14 16 18 19 20 21 22 23 24 25 26 27 28 29 30 31 32 33 34 35 36 37 38 39 40 41 42 43 44 45 46 51 52 53 54 55 56 57 58 100 116 123 134 137 139 141 142 143
 444: 43 82 114 115 118 127
 nsplits: 445
 ntax: 145
boot_consense_logl: -15285.80502
contree: (0:0.0000000000,((((((((1:0.0000000000,175:0.0000000000):2.394979093e-06,90:0.0000023950)100:0.07580432157,((((((62:0.0088402409,105:0.0088577740)91:0.008960047687,((109:0.0118876134,113:0.0029229236)84:0.008858340115,112:0.0149494743)38:2.394979093e-06)63:0.009673002494,((((103:0.0000023950,104:0.0000023950)100:0.02674141299,(128:0.0000023950,129:0.0000023950)100:0.005574914529)100:0.01880245753,(110:0.0000023950,111:0.0000023950)100:0.02874257146)97:0.02640074869,108:0.0751576268)99:0.02107074468)100:0.5861524772,(((((((65:0.0028695294,(66:0.0000023950,79:0.0000023950)100:0.002757320739)100:0.07245409532,((67:0.0663597112,(130:0.0000023950,131:0.0000023950)100:0.05123360284)97:0.01609417935,99:0.0759514455)83:0.02928235146)64:0.01339350236,83:0.1052022244)100:0.05375433761,(77:0.0000023950,78:0.0000023950)100:0.1458979016)95:0.0293250728,((91:0.0000023950,93:0.0000023950)100:0.07528033501,(92:0.0000023950,94:0.0000023950)100:0.06045862368)100:0.09346899955)100:0.09862784647,((68:0.0444567242,(120:0.0000023950,121:0.0000023950)100:0.04097154218)100:0.2097493603,81:0.1414169077)98:0.06947087685)97:0.08050849607,(75:0.0580915572,138:0.0718211153)100:0.1322350922)100:0.7406653234)95:0.1056792068,((((((71:0.0000000000,169:0.0000000000):2.394979093e-06,72:0.0000023950)100:0.0170067599,73:0.0202742788)100:0.005661320124,122:0.0201421806)96:0.00785824439,(82:0.0283426933,((114:0.0000023950,115:0.0000023950)100:0.005527268861,118:0.0000023950)100:0.05986542935)77:0.005023792274)89:0.02897229835,127:0.0327834673)100:0.2233449594)90:0.03152104738,(((((63:0.0000023950,64:0.0000023950)100:0.01990294347,(69:0.0089839020,(((((((((86:0.0000000000,174:0.0000000000):0,171:0.0000000000):0,170:0.0000000000):0,154:0.0000000000):0,151:0.0000000000):0,145:0.0000000000):2.394979093e-06,87:0.0000023950)99:0.002843234484,126:0.0028452716)99:0.002854058336,((132:0.0000000000,157:0.0000000000):2.394979093e-06,133:0.0000023950)59:2.394979093e-06)98:0.005646956561)100:0.01618071229)98:0.02345007901,((74:0.0072682214,(84:0.0031838695,85:0.0108132243)68:0.005193737035)100:0.01736135911,(106:0.0000023950,107:0.0000023950)100:0.02071084718)100:0.03839120227)100:0.1427868574,(95:0.0000023950,96:0.0000023950)100:0.198529591)99:0.07098676787,(((70:0.1617257798,(76:0.0953193822,(101:0.0000023950,102:0.0000023950)100:0.05726965021)100:0.1224603295)100:0.07272657678,(((((((80:0.0000000000,177:0.0000000000):0,152:0.0000000000):0,146:0.0000000000):2.394979093e-06,98:0.0000023950)100:0.02605750812,(117:0.0030828966,(124:0.0000023950,125:0.0000023950)100:0.008763270361)98:0.01703610173)69:0.009368776887,97:0.0193286951)70:0.02345072125,119:0.0289059461)100:0.1325197477)83:0.0628275156,((88:0.0000023950,89:0.0000023950)100:0.0693091157,135:0.0595587831)100:0.2528927479)94:0.04688201811)88:0.04157064479)100:0.2539194224)58:0.04148736158,((((3:0.0000023950,4:0.0000023950)100:0.1100121027,(((15:0.0000000000,148:0.0000000000):2.394979093e-06,17:0.0000023950)100:0.004009212204,144:0.0075634011)100:0.1183539977)96:0.04798866641,((((((((5:0.0711201363,((((11:0.0000000000,158:0.0000000000):0,150:0.0000000000):2.394979093e-06,12:0.0000023950)100:0.04817761739,((((16:0.0000000000,167:0.0000000000):0,165:0.0000000000):2.394979093e-06,18:0.0000023950)89:0.00127796086,39:0.0043072912)100:0.08074298895)100:0.02583126885)89:0.009399906084,23:0.0424576844)99:0.03824193047,(21:0.0102778546,22:0.0197060142)100:0.08920681399)99:0.04100156858,((((24:0.0000000000,168:0.0000000000):0,162:0.0000000000):0,161:0.0000000000):2.394979093e-06,25:0.0000023950)100:0.08659960074)100:0.01269548312,((((8:0.0000000000,166:0.0000000000):0,155:0.0000000000):0,153:0.0000000000):2.394979093e-06,9:0.0000023950)100:0.09822581875)93:0.02018681731,(51:0.0000023950,53:0.0000023950)100:0.08016498486)100:0.09578049986,((57:0.0000023950,58:0.0000023950)100:0.05470252608,((((100:0.0449518994,134:0.0272677673)100:0.02875834453,116:0.0222984919)67:0.003438838809,142:0.0414049986)69:0.002919487708,(123:0.0000023033,139:0.0027920491)93:0.005599537541)100:0.07750126161)100:0.03836757825)86:0.0272565993,((52:0.0000023950,54:0.0000023950)100:0.0684798717,((55:0.0305205909,143:0.0243712881)100:0.051369967,56:0.0834340208)85:0.02153311107)49:0.005714495885)37:0.002819776158)32:0.01153214204,(((((6:0.0000023950,7:0.0000023950)100:0.1005064078,(30:0.0000023950,31:0.0000023950)100:0.05478424349)94:0.02037752624,(((((((13:0.0000000000,176:0.0000000000):0,173:0.0000000000):2.394979093e-06,14:0.0000023950)100:0.00593519464,32:0.0026542012)100:0.01744626774,(((33:0.0000000000,172:0.0000000000):2.394979093e-06,34:0.0000023950)100:0.01167006654,(45:0.0000023950,46:0.0000023950)100:0.01126755558)99:0.00262868564)100:0.01793951,(((((((19:0.0000000000,156:0.0000000000):0,149:0.0000000000):0,147:0.0000000000):2.394979093e-06,20:0.0000023950)100:0.008691859229,(26:0.0000023950,44:0.0028474065)100:0.008685858104)83:0.00258461283,(35:0.0059501838,(42:0.0000023950,43:0.0000023950)100:0.02643617108)98:0.006213198944)89:0.004969979118,27:0.0235727005)100:0.01836719332)100:0.03012421586,(((36:0.0000023950,37:0.0000023950)100:0.005821627642,38:0.0000023950)100:0.02001318899,(40:0.0000023950,41:0.0000023950)100:0.01021710216)100:0.03212415029)100:0.07147734814)100:0.05202228089,(10:0.1298978551,(28:0.0000023950,29:0.0000023950)100:0.08583657401)60:0.02355591154)41:0.005770824556,(137:0.0886350049,141:0.0448233451)72:0.01586393739)28:0.01154666623)56:0.0167179424)54:0.003574622003,(((((48:0.0000000000,164:0.0000000000):0,163:0.0000000000):0,160:0.0000000000):2.394979093e-06,49:0.0000023950)100:0.09019821007,((50:0.0000023950,136:0.0000023950)100:0.04699350934,140:0.0505308259)100:0.02578327813)43:0.01043541178)79:0.01251477405,(47:0.1660320802,61:0.0581262057)80:0.01316283491)100:0.03911493573,(2:0.0000023950,59:0.0000023950)100:0.04147879632)100:0.06150109802,60:0.0000023950):2.394979093e-06,159:0.0000000000);
contree_rfdist: 2
finished: true
finishedCandidateSet: true
finishedModelFinal: true
finishedModelInit: true
initTree: (0:0.0000010000,((((((1:0.0000010000,90:0.0000010000):0.1008459114,((28:0.0000010000,29:0.0000010000):0.08708462924,(48:0.0000010000,49:0.0000010000):0.06385021603):0.02037065401):0.01740723775,(((((3:0.0000010000,4:0.0000010000):0.09737146636,((15:0.0000010000,17:0.0000010000):0.005732387992,144:0.0057323880):0.08708462924):0.05420827389,137:0.0606157282):0.02037065401,(((((6:0.0000010000,7:0.0000010000):0.07699789269,(30:0.0000010000,31:0.0000010000):0.05740181269):0.01740723775,(((((13:0.0000010000,14:0.0000010000):0.002857572567,32:0.0057323880):0.01446186634,((33:0.0000010000,34:0.0000010000):0.01153437547,(45:0.0000010000,46:0.0000010000):0.01153437547):0.005732387992):0.01740723775,((((19:0.0000010000,20:0.0000010000):0.005732387992,(35:0.0086246028,(42:0.0000010000,43:0.0000010000):0.02335228146):0.008624602814):0.005732387992,(26:0.0000010000,44:0.0028575726):0.005732387992):0.005732387992,27:0.0203706540):0.02037065401):0.02635228849,(((36:0.0000010000,37:0.0000010000):0.005732387992,38:0.0000010000):0.02037065401,(40:0.0000010000,41:0.0000010000):0.008624602814):0.03240812529):0.06710547439):0.05103491863,(10:0.0803382664,(((((((62:0.0086246028,105:0.0086246028):0.005732387992,(109:0.0086246028,113:0.0057323880):0.008624602814):0.002857572567,((((103:0.0000010000,104:0.0000010000):0.02635228849,(128:0.0000010000,129:0.0000010000):0.005732387992):0.01446186634,(110:0.0000010000,111:0.0000010000):0.02937084557):0.03240812529,108:0.0574018127):0.03853955375):0.008624602814,112:0.0057323880):0.2998619057,(((((((65:0.0028575726,(66:0.0000010000,79:0.0000010000):0.002857572567):0.05740181269,(((67:0.0574018127,(130:0.0000010000,131:0.0000010000):0.05420827389):0.02635228849,99:0.0478815562):0.03546430238,83:0.0904910494):0.01740723775):0.04163405854,(77:0.0000010000,78:0.0000010000):0.1221864952):0.03853955375,((91:0.0000010000,93:0.0000010000):0.0736791081,(92:0.0000010000,94:0.0000010000):0.04788155615):0.08033826638):0.08708462924,81:0.1369016984):0.05420827389,(68:0.0416340585,(120:0.0000010000,121:0.0000010000):0.03853955375):0.1331851599):0.07038170398,(75:0.0542082739,138:0.0638502160):0.1043434848):0.3250150936):0.2126995779,(((((71:0.0000010000,72:0.0000010000):0.01740723775,73:0.0203706540):0.005732387992,122:0.0203706540):0.008624602814,(82:0.0293708456,((114:0.0000010000,115:0.0000010000):0.005732387992,118:0.0000010000):0.05420827389):0.005732387992):0.02937084557,127:0.0293708456):0.1369016984):0.07699789269,((((63:0.0000010000,64:0.0000010000):0.01740723775,(69:0.0086246028,((((86:0.0000010000,87:0.0000010000):0.002857572567,126:0.0028575726):0.002857572567,132:0.0000010000):1e-06,133:0.0000010000):0.005732387992):0.01740723775):0.02937084557,((74:0.0028575726,(84:0.0057323880,85:0.0086246028):0.005732387992):0.02037065401,(106:0.0000010000,107:0.0000010000):0.02037065401):0.03240812529):0.09737146636,((((70:0.1149773071,(76:0.0671054744,(101:0.0000010000,102:0.0000010000):0.07699789269):0.1008459114):0.0736791081,((88:0.0000010000,89:0.0000010000):0.05420827389,135:0.0606157282):0.1597477667):0.06710547439,(((80:0.0000010000,98:0.0000010000):0.01740723775,(97:0.0203706540,119:0.0447479981):0.01153437547):0.01446186634,(117:0.0028575726,(124:0.0000010000,125:0.0000010000):0.008624602814):0.008624602814):0.09391992091):0.1008459114,(95:0.0000010000,96:0.0000010000):0.1406438285):0.04788155615):0.05420827389):0.1755196305):0.03546430238):0.02937084557,141:0.0447479981):0.02037065401):0.01740723775,((((((((5:0.0606157282,(((11:0.0000010000,12:0.0000010000):0.04163405854,((16:0.0000010000,18:0.0000010000):0.002857572567,39:0.0028575726):0.07699789269):0.02037065401,23:0.0385395538):0.01446186634):0.04474799812,(21:0.0057323880,22:0.0233522815):0.07038170398):0.03853955375,(24:0.0000010000,25:0.0000010000):0.08708462924):0.02937084557,(8:0.0000010000,9:0.0000010000):0.08033826638):0.03546430238,(51:0.0000010000,53:0.0000010000):0.06710547439):0.08370044053,((57:0.0000010000,58:0.0000010000):0.05103491863,((((100:0.0354643024,134:0.0293708456):0.03546430238,(123:0.0000010000,139:0.0028575726):0.005732387992):0.005732387992,142:0.0385395538):0.008624602814,116:0.0174072377):0.0736791081):0.03546430238):0.04474799812,(52:0.0000010000,54:0.0000010000):0.06061572819):0.01153437547,((55:0.0293708456,143:0.0263522885):0.05740181269,56:0.0671054744):0.02635228849):0.01446186634):0.02335228146):0.005732387992,((50:0.0000010000,136:0.0000010000):0.04788155615,140:0.0447479981):0.02937084557):0.01740723775,(47:0.1221864952,61:0.0574018127):0.02635228849):0.03853955375,(2:0.0000010000,59:0.0000010000):0.03546430238):0.06710547439,60:0.0000010000);
iqtree:
 command:  -nt AUTO -s /media/hdd_2tb/GPA_reclassification_clean/A_dataset_creation/5_basic_phylogenetics/2_trimmed_complete_basic_phylogeny/2_OGs_with_domains_phylogeny/2_trimal_MSAs/AMP_binding_domains_1_trimalMSA.faa -m JTTDCMut+F+R4 -pre /media/hdd_2tb/GPA_reclassification_clean/A_dataset_creation/5_basic_phylogenetics/2_trimmed_complete_basic_phylogeny/2_OGs_with_domains_phylogeny/5_trimal_iqtree_ML_trees/AMP_binding_domains_1_trimal_iqtree -redo -bb 1000
 seed: 185552
 start_time: 1708001537
 version: 2.2.5
```
