## Supplementary Data 7 for "Structural and evolutionary analyses support reclassification of glycopeptide antibiotics as xyclopeptides": AMP_binding_domains_1_trimal_iqtree.contree

```
(A40:0.0000000000,((((((((A47:0.0000000000,StToN1:0.0000000000):0.0000023950,StTo:0.0000023950)100:0.0758043216,((((((StAc:0.0088402409,StsC25:0.0088577740)91:0.0089600477,((StsC8:0.0118876134,StsCY:0.0029229236)84:0.0088583401,StsCT:0.0149494743)38:0.0000023950)63:0.0096730025,((((StsC09_1:0.0000023950,StsC09_2:0.0000023950)100:0.0267414130,(StsW38_1:0.0000023950,StsW38_2:0.0000023950)100:0.0055749145)100:0.0188024575,(StsCM_1:0.0000023950,StsCM_2:0.0000023950)100:0.0287425715)97:0.0264007487,StsC3:0.0751576268)99:0.0210707447)100:0.5861524772,(((((((StAfa_2:0.0028695294,(StAfa_6:0.0000023950,StFr_3:0.0000023950)100:0.0027573207)100:0.0724540953,((StAn_2:0.0663597112,(StsW52_1:0.0000023950,StsW52_2:0.0000023950)100:0.0512336028)97:0.0160941793,Sts1:0.0759514455)83:0.0292823515)64:0.0133935024,StLtNB:0.1052022244)100:0.0537543376,(StFo_1:0.0000023950,StFo_2:0.0000023950)100:0.1458979016)95:0.0293250728,((StVe_1:0.0000023950,StVe_4:0.0000023950)100:0.0752803350,(StVe_3:0.0000023950,StVe_5:0.0000023950)100:0.0604586237)100:0.0934689995)100:0.0986278465,((StAq:0.0444567242,(StsTL_1:0.0000023950,StsTL_3:0.0000023950)100:0.0409715422)100:0.2097493603,StFu:0.1414169077)98:0.0694708768)97:0.0805084961,(StDa_1:0.0580915572,US5:0.0718211153)100:0.1322350922)100:0.7406653234)95:0.1056792068,((((((StCar_1:0.0000000000,StCar_4:0.0000000000):0.0000023950,StCar_2:0.0000023950)100:0.0170067599,StCar_3:0.0202742788)100:0.0056613201,StsTu:0.0201421806)96:0.0078582444,(StLaN18:0.0283426933,((StsK_1:0.0000023950,StsK_3:0.0000023950)100:0.0055272689,StsPA_1:0.0000023950)100:0.0598654293)77:0.0050237923)89:0.0289722983,StsW2_2:0.0327834673)100:0.2233449594)90:0.0315210474,(((((StAfJ3_1:0.0000023950,StAfJ3_2:0.0000023950)100:0.0199029435,(StAua_2:0.0089839020,(((((((((StRi1:0.0000000000,StRi_3:0.0000000000):0.0000000000,StRir_20:0.0000000000):0.0000000000,StRir_1:0.0000000000):0.0000000000,StRi_6:0.0000000000):0.0000000000,StRi_5:0.0000000000):0.0000000000,StRi_1:0.0000000000):0.0000023950,StRiR_1:0.0000023950)99:0.0028432345,StsW25_2:0.0028452716)99:0.0028540583,((StsW83_1:0.0000000000,rim:0.0000000000):0.0000023950,StsW83_2:0.0000023950)59:0.0000023950)98:0.0056469566)100:0.0161807123)98:0.0234500790,((StCr:0.0072682214,(StMo_1:0.0031838695,StPo:0.0108132243)68:0.0051937370)100:0.0173613591,(StsC2_1:0.0000023950,StsC2_2:0.0000023950)100:0.0207108472)100:0.0383912023)100:0.1427868574,(StVrN_B:0.0000023950,StVr_1_A:0.0000023950)100:0.1985295910)99:0.0709867679,(((StAvMA_2:0.1617257798,(StDu:0.0953193822,(StsBA_1:0.0000023950,StsBA_2:0.0000023950)100:0.0572696502)100:0.1224603295)100:0.0727265768,(((((((StFr_4:0.0000000000,StX_2:0.0000000000):0.0000000000,StX_3:0.0000000000):0.0000000000,StX_4:0.0000000000):0.0000023950,StX_1:0.0000023950)100:0.0260575081,(StsMU:0.0030828966,(StsW0_1:0.0000023950,StsW0_2:0.0000023950)100:0.0087632704)98:0.0170361017)69:0.0093687769,StX:0.0193286951)70:0.0234507212,StsS0:0.0289059461)100:0.1325197477)83:0.0628275156,((StSe_1:0.0000023950,StSe_2:0.0000023950)100:0.0693091157,StsY_B:0.0595587831)100:0.2528927479)94:0.0468820181)88:0.0415706448)100:0.2539194224)58:0.0414873616,((((AkAan_1:0.0000023950,AkAan_2:0.0000023950)100:0.1100121027,(((AmKeF:0.0000000000,AmKen_2:0.0000000000):0.0000023950,AmKe_3:0.0000023950)100:0.0040092122,ker:0.0075634011)100:0.1183539977)96:0.0479886664,((((((((AmAaD2_3:0.0711201363,((((AmDeD9_1:0.0000000000,AmDeD9_3:0.0000000000):0.0000000000,dec_2:0.0000000000):0.0000023950,AmDeD9_2:0.0000023950)100:0.0481776174,((((AmKe_2:0.0000000000,AmOrH:0.0000000000):0.0000000000,van:0.0000000000):0.0000023950,AmKe_4:0.0000023950)89:0.0012779609,AmsW69_1:0.0043072912)100:0.0807429890)100:0.0258312689)89:0.0093999061,AmOv:0.0424576844)99:0.0382419305,(AmOrD0:0.0102778546,AmOr_2:0.0197060142)100:0.0892068140)99:0.0410015686,((((AmRgN0:0.0000000000,dec_1:0.0000000000):0.0000000000,AmRg_6:0.0000000000):0.0000000000,AmRg_5:0.0000000000):0.0000023950,AmRg_4:0.0000023950)100:0.0865996007)100:0.0126954831,((((AmBlD4:0.0000000000,AmBlFH:0.0000000000):0.0000000000,bal:0.0000000000):0.0000000000,AmBlD59_2:0.0000000000):0.0000023950,AmBlD59_1:0.0000023950)100:0.0982258188)93:0.0201868173,(KbArN5:0.0000023950,KbAr_2:0.0000023950)100:0.0801649849)100:0.0957804999,((NcTr_1:0.0000023950,NcTr_2:0.0000023950)100:0.0547025261,((((StsAN:0.0449518994,StsY_A:0.0272677673)100:0.0287583445,StsMC:0.0222984919)67:0.0034388388,Ue26:0.0414049986)69:0.0029194877,(StsW00:0.0000023033,US8:0.0027920491)93:0.0055995375)100:0.0775012616)100:0.0383675783)86:0.0272565993,((KbAr_1:0.0000023950,KbAr_3:0.0000023950)100:0.0684798717,((KbPh:0.0305205909,UsB:0.0243712881)100:0.0513699670,Kus:0.0834340208)85:0.0215331111)49:0.0057144959)37:0.0028197762)32:0.0115321420,(((((AmAzD3_3:0.0000023950,AmAzD3_5:0.0000023950)100:0.1005064078,(AmsBJ_3:0.0000023950,AmsBJ_4:0.0000023950)100:0.0547842435)94:0.0203775262,(((((((AmJaD4:0.0000000000,risA:0.0000000000):0.0000000000,AmJa_2:0.0000000000):0.0000023950,AmJa_1:0.0000023950)100:0.0059351946,AmsC0_2:0.0026542012)100:0.0174462677,(((AmsMJ_2:0.0000000000,AmsMJ_4:0.0000000000):0.0000023950,AmsMJ_3:0.0000023950)100:0.0116700665,(AmsW9_1:0.0000023950,AmsW9_2:0.0000023950)100:0.0112675556)99:0.0026286856)100:0.0179395100,(((((((AmLrN2_1:0.0000000000,AmLr_1:0.0000000000):0.0000000000,ris:0.0000000000):0.0000000000,AmLr_2:0.0000000000):0.0000023950,AmLrN2_2:0.0000023950)100:0.0086918592,(AmRo_1:0.0000023950,AmsW97:0.0028474065)100:0.0086858581)83:0.0025846128,(AmsTN:0.0059501838,(AmsW8_1:0.0000023950,AmsW8_2:0.0000023950)100:0.0264361711)98:0.0062131989)89:0.0049699791,AmRo_2:0.0235727005)100:0.0183671933)100:0.0301242159,(((AmsW1_1:0.0000023950,AmsW1_2:0.0000023950)100:0.0058216276,AmsW5_2:0.0000023950)100:0.0200131890,(AmsW6_1:0.0000023950,AmsW6_2:0.0000023950)100:0.0102171022)100:0.0321241503)100:0.0714773481)100:0.0520222809,(AmBr_2:0.1298978551,(AmVs_1:0.0000023950,AmVs_2:0.0000023950)100:0.0858365740)60:0.0235559115)41:0.0057708246,(UME:0.0886350049,Uc878:0.0448233451)72:0.0158639374)28:0.0115466662)56:0.0167179424)54:0.0035746220,(((((ApTi:0.0000000000,tei_1:0.0000000000):0.0000000000,tei_2:0.0000000000):0.0000000000,ApTi_5:0.0000000000):0.0000023950,ApTi_4:0.0000023950)100:0.0901982101,((ApsA3_2:0.0000023950,UK6:0.0000023950)100:0.0469935093,Uc37:0.0505308259)100:0.0257832781)43:0.0104354118)79:0.0125147740,(ApRc:0.1660320802,NnsW4_1:0.0581262057)80:0.0131628349)100:0.0391149357,(A50:0.0000023950,NnCxD5_1:0.0000023950)100:0.0414787963)100:0.0615010980,NnGe:0.0000023950):0.0000023950,NnGeA9:0.0000000000);
```
