## Supplementary Data 7 for "Structural and evolutionary analyses support reclassification of glycopeptide antibiotics as xyclopeptides": AMP_binding_domains_1_trimal_iqtree.iqtree

```
IQ-TREE 2.2.5 COVID-edition built Sep 15 2023

Input file name: /media/hdd_2tb/GPA_reclassification_clean/A_dataset_creation/5_basic_phylogenetics/2_trimmed_complete_basic_phylogeny/2_OGs_with_domains_phylogeny/2_trimal_MSAs/AMP_binding_domains_1_trimalMSA.faa
Type of analysis: tree reconstruction + ultrafast bootstrap (1000 replicates)
Random seed number: 185552

REFERENCES
----------

To cite IQ-TREE please use:

Bui Quang Minh, Heiko A. Schmidt, Olga Chernomor, Dominik Schrempf,
Michael D. Woodhams, Arndt von Haeseler, and Robert Lanfear (2020)
IQ-TREE 2: New models and efficient methods for phylogenetic inference
in the genomic era. Mol. Biol. Evol., in press.
https://doi.org/10.1093/molbev/msaa015

Since you used ultrafast bootstrap (UFBoot) please also cite: 

Diep Thi Hoang, Olga Chernomor, Arndt von Haeseler, Bui Quang Minh,
and Le Sy Vinh (2018) UFBoot2: Improving the ultrafast bootstrap
approximation. Mol. Biol. Evol., 35:518–522.
https://doi.org/10.1093/molbev/msx281

SEQUENCE ALIGNMENT
------------------

Input data: 178 sequences with 351 amino-acid sites
Number of constant sites: 62 (= 17.6638% of all sites)
Number of invariant (constant or ambiguous constant) sites: 62 (= 17.6638% of all sites)
Number of parsimony informative sites: 287
Number of distinct site patterns: 303

SUBSTITUTION PROCESS
--------------------

Model of substitution: JTTDCMut+F+R4

State frequencies: (empirical counts from alignment)

  pi(A) = 0.1522
  pi(R) = 0.0880
  pi(N) = 0.0044
  pi(D) = 0.0630
  pi(C) = 0.0063
  pi(Q) = 0.0127
  pi(E) = 0.0463
  pi(G) = 0.1087
  pi(H) = 0.0187
  pi(I) = 0.0168
  pi(L) = 0.0967
  pi(K) = 0.0105
  pi(M) = 0.0185
  pi(F) = 0.0229
  pi(P) = 0.0692
  pi(S) = 0.0436
  pi(T) = 0.0485
  pi(W) = 0.0163
  pi(Y) = 0.0284
  pi(V) = 0.1284

Model of rate heterogeneity: FreeRate with 4 categories
Site proportion and rates:  (0.3105,0.0770) (0.3961,0.7262) (0.2277,1.9114) (0.0657,3.8554)

 Category  Relative_rate  Proportion
  1         0.0770         0.3105
  2         0.7262         0.3961
  3         1.9114         0.2277
  4         3.8554         0.0657

MAXIMUM LIKELIHOOD TREE
-----------------------

Log-likelihood of the tree: -15285.5706 (s.e. 644.1955)
Unconstrained log-likelihood (without tree): -1951.7863
Number of free parameters (#branches + #model parameters): 312
Akaike information criterion (AIC) score: 31195.1411
Corrected Akaike information criterion (AICc) score: 36334.9306
Bayesian information criterion (BIC) score: 32399.7064

Total tree length (sum of branch lengths): 9.7916
Sum of internal branch lengths: 5.5847 (57.0359% of tree length)

WARNING: 6 near-zero internal branches (<0.0028) should be treated with caution
         Such branches are denoted by '**' in the figure below

NOTE: Tree is UNROOTED although outgroup taxon 'A40' is drawn at root
Numbers in parentheses are  ultrafast bootstrap support (%)

+**A40
|
|                 +**A47
|              +--| (100)
|              |  +**StTo
|           +--| (58)
|           |  |                                       +--StAc
|           |  |                                    +--| (91)
|           |  |                                    |  +--StsC25
|           |  |                                 +--| (63)
|           |  |                                 |  |     +--StsC8
|           |  |                                 |  |  +--| (84)
|           |  |                                 |  |  |  +--StsCY
|           |  |                                 |  +**| (38)
|           |  |                                 |     +--StsCT
|           |  |             +-------------------| (100)
|           |  |             |                   |           +**StsC09_1
|           |  |             |                   |        +--| (100)
|           |  |             |                   |        |  +**StsC09_2
|           |  |             |                   |     +--| (100)
|           |  |             |                   |     |  |  +**StsW38_1
|           |  |             |                   |     |  +--| (100)
|           |  |             |                   |     |     +**StsW38_2
|           |  |             |                   |  +--| (97)
|           |  |             |                   |  |  |  +**StsCM_1
|           |  |             |                   |  |  +--| (100)
|           |  |             |                   |  |     +**StsCM_2
|           |  |             |                   +--| (99)
|           |  |             |                      +--StsC3
|           |  |          +--| (95)
|           |  |          |  |                                           +--StAfa_2
|           |  |          |  |                                        +--| (100)
|           |  |          |  |                                        |  |  +**StAfa_6
|           |  |          |  |                                        |  +**| (100)
|           |  |          |  |                                        |     +**StFr_3
|           |  |          |  |                                     +--| (64)
|           |  |          |  |                                     |  |     +--StAn_2
|           |  |          |  |                                     |  |  +--| (97)
|           |  |          |  |                                     |  |  |  |  +**StsW52_1
|           |  |          |  |                                     |  |  |  +--| (100)
|           |  |          |  |                                     |  |  |     +**StsW52_2
|           |  |          |  |                                     |  +--| (83)
|           |  |          |  |                                     |     +--Sts1
|           |  |          |  |                                  +--| (100)
|           |  |          |  |                                  |  +--StLtNB
|           |  |          |  |                               +--| (95)
|           |  |          |  |                               |  |    +**StFo_1
|           |  |          |  |                               |  +----| (100)
|           |  |          |  |                               |       +**StFo_2
|           |  |          |  |                            +--| (100)
|           |  |          |  |                            |  |     +**StVe_1
|           |  |          |  |                            |  |  +--| (100)
|           |  |          |  |                            |  |  |  +**StVe_4
|           |  |          |  |                            |  +--| (100)
|           |  |          |  |                            |     |  +**StVe_3
|           |  |          |  |                            |     +--| (100)
|           |  |          |  |                            |        +**StVe_5
|           |  |          |  |                         +--| (97)
|           |  |          |  |                         |  |         +--StAq
|           |  |          |  |                         |  |  +------| (100)
|           |  |          |  |                         |  |  |      |  +**StsTL_1
|           |  |          |  |                         |  |  |      +--| (100)
|           |  |          |  |                         |  |  |         +**StsTL_3
|           |  |          |  |                         |  +--| (98)
|           |  |          |  |                         |     +----StFu
|           |  |          |  +-------------------------| (100)
|           |  |          |                            |   +--StDa_1
|           |  |          |                            +---| (100)
|           |  |          |                                +--US5
|           |  |       +--| (90)
|           |  |       |  |                  +**StCar_1
|           |  |       |  |               +--| (100)
|           |  |       |  |               |  +**StCar_2
|           |  |       |  |            +--| (100)
|           |  |       |  |            |  +--StCar_3
|           |  |       |  |         +--| (96)
|           |  |       |  |         |  +--StsTu
|           |  |       |  |      +--| (89)
|           |  |       |  |      |  |  +--StLaN18
|           |  |       |  |      |  +--| (77)
|           |  |       |  |      |     |     +**StsK_1
|           |  |       |  |      |     |  +--| (100)
|           |  |       |  |      |     |  |  +**StsK_3
|           |  |       |  |      |     +--| (100)
|           |  |       |  |      |        +**StsPA_1
|           |  |       |  +------| (100)
|           |  |       |         +--StsW2_2
|           |  +-------| (100)
|           |          |                +**StAfJ3_1
|           |          |             +--| (100)
|           |          |             |  +**StAfJ3_2
|           |          |          +--| (98)
|           |          |          |  |  +--StAua_2
|           |          |          |  +--| (100)
|           |          |          |     |        +**StRi1
|           |          |          |     |     +--| (99)
|           |          |          |     |     |  +**StRiR_1
|           |          |          |     |  +--| (99)
|           |          |          |     |  |  +--StsW25_2
|           |          |          |     +--| (98)
|           |          |          |        |  +**StsW83_1
|           |          |          |        +**| (59)
|           |          |          |           +**StsW83_2
|           |          |     +----| (100)
|           |          |     |    |     +--StCr
|           |          |     |    |  +--| (100)
|           |          |     |    |  |  |  +--StMo_1
|           |          |     |    |  |  +--| (68)
|           |          |     |    |  |     +--StPo
|           |          |     |    +--| (100)
|           |          |     |       |  +**StsC2_1
|           |          |     |       +--| (100)
|           |          |     |          +**StsC2_2
|           |          |  +--| (99)
|           |          |  |  |      +**StVrN_B
|           |          |  |  +------| (100)
|           |          |  |         +**StVr_1_A
|           |          +--| (88)
|           |             |        +----StAvMA_2
|           |             |     +--| (100)
|           |             |     |  |   +--StDu
|           |             |     |  +---| (100)
|           |             |     |      |  +**StsBA_1
|           |             |     |      +--| (100)
|           |             |     |         +**StsBA_2
|           |             |  +--| (83)
|           |             |  |  |            +**StFr_4
|           |             |  |  |         +--| (100)
|           |             |  |  |         |  +**StX_1
|           |             |  |  |      +--| (69)
|           |             |  |  |      |  |  +--StsMU
|           |             |  |  |      |  +--| (98)
|           |             |  |  |      |     |  +**StsW0_1
|           |             |  |  |      |     +--| (100)
|           |             |  |  |      |        +**StsW0_2
|           |             |  |  |   +--| (70)
|           |             |  |  |   |  +--StX
|           |             |  |  +---| (100)
|           |             |  |      +--StsS0
|           |             +--| (94)
|           |                |          +**StSe_1
|           |                |       +--| (100)
|           |                |       |  +**StSe_2
|           |                +-------| (100)
|           |                        +--StsY_B
|        +--| (54)
|        |  |              +**AkAan_1
|        |  |           +--| (100)
|        |  |           |  +**AkAan_2
|        |  |        +--| (96)
|        |  |        |  |      +**AmKeF
|        |  |        |  |   +--| (100)
|        |  |        |  |   |  +**AmKe_3
|        |  |        |  +---| (100)
|        |  |        |      +--ker
|        |  |     +--| (29)
|        |  |     |  |                    +--AmAaD2_3
|        |  |     |  |                 +--| (89)
|        |  |     |  |                 |  |     +**AmDeD9_1
|        |  |     |  |                 |  |  +--| (100)
|        |  |     |  |                 |  |  |  +**AmDeD9_2
|        |  |     |  |                 |  +--| (100)
|        |  |     |  |                 |     |     +**AmKe_2
|        |  |     |  |                 |     |  +**| (89)
|        |  |     |  |                 |     |  |  +**AmKe_4
|        |  |     |  |                 |     +--| (100)
|        |  |     |  |                 |        +--AmsW69_1
|        |  |     |  |              +--| (99)
|        |  |     |  |              |  +--AmOv
|        |  |     |  |           +--| (99)
|        |  |     |  |           |  |  +--AmOrD0
|        |  |     |  |           |  +--| (100)
|        |  |     |  |           |     +--AmOr_2
|        |  |     |  |        +--| (100)
|        |  |     |  |        |  |  +**AmRgN0
|        |  |     |  |        |  +--| (100)
|        |  |     |  |        |     +**AmRg_4
|        |  |     |  |     +--| (93)
|        |  |     |  |     |  |  +**AmBlD4
|        |  |     |  |     |  +--| (100)
|        |  |     |  |     |     +**AmBlD59_1
|        |  |     |  |  +--| (100)
|        |  |     |  |  |  |  +**KbArN5
|        |  |     |  |  |  +--| (100)
|        |  |     |  |  |     +**KbAr_2
|        |  |     |  +--| (86)
|        |  |     |     |     +**NcTr_1
|        |  |     |     |  +--| (100)
|        |  |     |     |  |  +**NcTr_2
|        |  |     |     +--| (100)
|        |  |     |        |           +--StsAN
|        |  |     |        |        +--| (100)
|        |  |     |        |        |  +--StsY_A
|        |  |     |        |     +--| (67)
|        |  |     |        |     |  +--StsMC
|        |  |     |        |  +--| (69)
|        |  |     |        |  |  +--Ue26
|        |  |     |        +--| (100)
|        |  |     |           |  +**StsW00
|        |  |     |           +--| (93)
|        |  |     |              +**US8
|        |  |  +--| (32)
|        |  |  |  |     +**KbAr_1
|        |  |  |  |  +--| (100)
|        |  |  |  |  |  +**KbAr_3
|        |  |  |  +--| (49)
|        |  |  |     |     +--KbPh
|        |  |  |     |  +--| (100)
|        |  |  |     |  |  +--UsB
|        |  |  |     +--| (85)
|        |  |  |        +--Kus
|        |  +--| (56)
|        |     |              +**AmAzD3_3
|        |     |           +--| (100)
|        |     |           |  +**AmAzD3_5
|        |     |        +--| (94)
|        |     |        |  |  +**AmsBJ_3
|        |     |        |  +--| (100)
|        |     |        |     +**AmsBJ_4
|        |     |     +--| (100)
|        |     |     |  |              +**AmJaD4
|        |     |     |  |           +--| (100)
|        |     |     |  |           |  +**AmJa_1
|        |     |     |  |        +--| (100)
|        |     |     |  |        |  +**AmsC0_2
|        |     |     |  |     +--| (100)
|        |     |     |  |     |  |     +**AmsMJ_2
|        |     |     |  |     |  |  +--| (100)
|        |     |     |  |     |  |  |  +**AmsMJ_3
|        |     |     |  |     |  +**| (99)
|        |     |     |  |     |     |  +**AmsW9_1
|        |     |     |  |     |     +--| (100)
|        |     |     |  |     |        +**AmsW9_2
|        |     |     |  |  +--| (100)
|        |     |     |  |  |  |           +**AmLrN2_1
|        |     |     |  |  |  |        +--| (100)
|        |     |     |  |  |  |        |  +**AmLrN2_2
|        |     |     |  |  |  |     +**| (83)
|        |     |     |  |  |  |     |  |  +**AmRo_1
|        |     |     |  |  |  |     |  +--| (100)
|        |     |     |  |  |  |     |     +--AmsW97
|        |     |     |  |  |  |  +--| (89)
|        |     |     |  |  |  |  |  |  +--AmsTN
|        |     |     |  |  |  |  |  +--| (98)
|        |     |     |  |  |  |  |     |  +**AmsW8_1
|        |     |     |  |  |  |  |     +--| (100)
|        |     |     |  |  |  |  |        +**AmsW8_2
|        |     |     |  |  |  +--| (100)
|        |     |     |  |  |     +--AmRo_2
|        |     |     |  +--| (100)
|        |     |     |     |        +**AmsW1_1
|        |     |     |     |     +--| (100)
|        |     |     |     |     |  +**AmsW1_2
|        |     |     |     |  +--| (100)
|        |     |     |     |  |  +**AmsW5_2
|        |     |     |     +--| (100)
|        |     |     |        |  +**AmsW6_1
|        |     |     |        +--| (100)
|        |     |     |           +**AmsW6_2
|        |     |  +--| (41)
|        |     |  |  |  +---AmBr_2
|        |     |  |  +--| (60)
|        |     |  |     |  +**AmVs_1
|        |     |  |     +--| (100)
|        |     |  |        +**AmVs_2
|        |     +--| (28)
|        |        |  +--UME
|        |        +--| (72)
|        |           +--Uc878
|     +--| (79)
|     |  |     +**ApTi
|     |  |  +--| (100)
|     |  |  |  +**ApTi_4
|     |  +--| (43)
|     |     |     +**ApsA3_2
|     |     |  +--| (100)
|     |     |  |  +**UK6
|     |     +--| (100)
|     |        +--Uc37
|  +--| (100)
|  |  |  +----ApRc
|  |  +--| (80)
|  |     +--NnsW4_1
+--| (100)
|  |  +**A50
|  +--| (100)
|     +**NnCxD5_1
|
+**NnGe

Tree in newick format:

(A40:0.0000011089,((((((A47:0.0000021515,StTo:0.0000026417)100:0.0759044862,((((((StAc:0.0088613770,StsC25:0.0088798206)91:0.0089817783,((StsC8:0.0119162361,StsCY:0.0029301561)84:0.0088796370,StsCT:0.0149858494)38:0.0000028296)63:0.0096571185,((((StsC09_1:0.0000026099,StsC09_2:0.0000027777)100:0.0268053060,(StsW38_1:0.0000011089,StsW38_2:0.0000022583)100:0.0055878684)100:0.0188484735,(StsCM_1:0.0000011089,StsCM_2:0.0000011089)100:0.0288072146)97:0.0264633412,StsC3:0.0753389041)99:0.0211419039)100:0.5874328985,(((((((StAfa_2:0.0028768792,(StAfa_6:0.0000011089,StFr_3:0.0000011089)100:0.0027641215)100:0.0726691737,((StAn_2:0.0665629003,(StsW52_1:0.0000011089,StsW52_2:0.0000011089)100:0.0513751239)97:0.0160953899,Sts1:0.0761948680)83:0.0293608000)64:0.0134014669,StLtNB:0.1055079176)100:0.0538741812,(StFo_1:0.0000011089,StFo_2:0.0000011089)100:0.1463374719)95:0.0293513250,((StVe_1:0.0000011089,StVe_4:0.0000011089)100:0.0754843839,(StVe_3:0.0000011089,StVe_5:0.0000011089)100:0.0606187572)100:0.0937502329)100:0.0988820781,((StAq:0.0445381456,(StsTL_1:0.0000011089,StsTL_3:0.0000011089)100:0.0410966783)100:0.2103427780,StFu:0.1417357378)98:0.0695695440)97:0.0805319539,(StDa_1:0.0582064394,US5:0.0720114127)100:0.1327006156)100:0.7422190199)95:0.1061811685,(((((StCar_1:0.0000011089,StCar_2:0.0000011089)100:0.0170470461,StCar_3:0.0203214694)100:0.0056728976,StsTu:0.0201895047)96:0.0078760146,(StLaN18:0.0284068656,((StsK_1:0.0000011089,StsK_3:0.0000011089)100:0.0055408350,StsPA_1:0.0000011089)100:0.0600037638)77:0.0050339505)89:0.0290604646,StsW2_2:0.0328218570)100:0.2238487206)90:0.0315525577,(((((StAfJ3_1:0.0000011089,StAfJ3_2:0.0000011089)100:0.0199436270,(StAua_2:0.0090011708,(((StRi1:0.0000011089,StRiR_1:0.0000011089)99:0.0028496159,StsW25_2:0.0028516358)99:0.0028604655,(StsW83_1:0.0000011089,StsW83_2:0.0000011089)59:0.0000022368)98:0.0056599597)100:0.0162155433)98:0.0235110410,((StCr:0.0072836103,(StMo_1:0.0031902131,StPo:0.0108372850)68:0.0052053367)100:0.0173982809,(StsC2_1:0.0000011089,StsC2_2:0.0000011089)100:0.0207566869)100:0.0384571462)100:0.1431561913,(StVrN_B:0.0000011089,StVr_1_A:0.0000022459)100:0.1989891886)99:0.0711121334,(((StAvMA_2:0.1620698722,(StDu:0.0954899135,(StsBA_1:0.0000011089,StsBA_2:0.0000011089)100:0.0573887248)100:0.1227009865)100:0.0728207320,((((StFr_4:0.0000029628,StX_1:0.0000026511)100:0.0261051290,(StsMU:0.0030888083,(StsW0_1:0.0000011089,StsW0_2:0.0000021625)100:0.0087805508)98:0.0170733760)69:0.0093890833,StX:0.0193592110)70:0.0234996973,StsS0:0.0289510386)100:0.1328139735)83:0.0629093951,((StSe_1:0.0000011089,StSe_2:0.0000011089)100:0.0694618025,StsY_B:0.0596697262)100:0.2535118140)94:0.0469230641)88:0.0415953469)100:0.2544508889)58:0.0416493519,(((((AkAan_1:0.0000011089,AkAan_2:0.0000011089)100:0.1115478298,((AmKeF:0.0000011089,AmKe_3:0.0000011089)100:0.0040109608,ker:0.0075752454)100:0.1172005043)96:0.0457962373,(((((((AmAaD2_3:0.0711651392,((AmDeD9_1:0.0000026937,AmDeD9_2:0.0000024554)100:0.0482074147,((AmKe_2:0.0000030496,AmKe_4:0.0000011089)89:0.0012841376,AmsW69_1:0.0043057243)100:0.0808426457)100:0.0258562939)89:0.0093973225,AmOv:0.0425311995)99:0.0382608929,(AmOrD0:0.0102932521,AmOr_2:0.0197167774)100:0.0893346516)99:0.0411255996,(AmRgN0:0.0000011089,AmRg_4:0.0000011089)100:0.0865378362)100:0.0127795163,(AmBlD4:0.0000011089,AmBlD59_1:0.0000011089)100:0.0984437520)93:0.0172765108,(KbArN5:0.0000011089,KbAr_2:0.0000011089)100:0.0831121970)100:0.0944033609,((NcTr_1:0.0000011089,NcTr_2:0.0000011089)100:0.0560195794,((((StsAN:0.0450103075,StsY_A:0.0273066505)100:0.0287918432,StsMC:0.0223311965)67:0.0034400531,Ue26:0.0414609330)69:0.0029476541,(StsW00:0.0000023569,US8:0.0027958342)93:0.0055810162)100:0.0756210166)100:0.0388547441)86:0.0244537912)29:0.0038269590,((KbAr_1:0.0000011089,KbAr_3:0.0000011089)100:0.0684944587,((KbPh:0.0305493298,UsB:0.0244181948)100:0.0513747346,Kus:0.0835686725)85:0.0215180437)49:0.0077678019)32:0.0122724902,(((((AmAzD3_3:0.0000011089,AmAzD3_5:0.0000011089)100:0.1006582493,(AmsBJ_3:0.0000011089,AmsBJ_4:0.0000011089)100:0.0548796820)94:0.0203878519,(((((AmJaD4:0.0000011089,AmJa_1:0.0000011089)100:0.0059440758,AmsC0_2:0.0026569410)100:0.0174706359,((AmsMJ_2:0.0000011089,AmsMJ_3:0.0000011089)100:0.0116868802,(AmsW9_1:0.0000011089,AmsW9_2:0.0000011089)100:0.0112836347)99:0.0026324591)100:0.0179634410,((((AmLrN2_1:0.0000011089,AmLrN2_2:0.0000011089)100:0.0087046637,(AmRo_1:0.0000011089,AmsW97:0.0028514927)100:0.0086983905)83:0.0025874674,(AmsTN:0.0059590476,(AmsW8_1:0.0000011089,AmsW8_2:0.0000011089)100:0.0264736224)98:0.0062216977)89:0.0049744462,AmRo_2:0.0236072528)100:0.0183914979)100:0.0301732862,(((AmsW1_1:0.0000011089,AmsW1_2:0.0000011089)100:0.0058308406,AmsW5_2:0.0000030280)100:0.0200469543,(AmsW6_1:0.0000030050,AmsW6_2:0.0000011089)100:0.0102280168)100:0.0321644631)100:0.0715963911)100:0.0520654542,(AmBr_2:0.1300958905,(AmVs_1:0.0000011089,AmVs_2:0.0000011089)100:0.0859859603)60:0.0235750689)41:0.0058206731,(UME:0.0887992639,Uc878:0.0448806932)72:0.0158723855)28:0.0115744489)56:0.0167160607)54:0.0035802534,((ApTi:0.0000025776,ApTi_4:0.0000029702)100:0.0903586206,((ApsA3_2:0.0000011089,UK6:0.0000011089)100:0.0470830385,Uc37:0.0506225948)100:0.0258599370)43:0.0103970737)79:0.0125387989,(ApRc:0.1663641235,NnsW4_1:0.0582273626)80:0.0131882840)100:0.0391483447,(A50:0.0000011089,NnCxD5_1:0.0000011089)100:0.0415510810)100:0.0616185071,NnGe:0.0000011089);

CONSENSUS TREE
--------------

Consensus tree is constructed from 1000 bootstrap trees
Log-likelihood of consensus tree: -15285.805018
Robinson-Foulds distance between ML tree and consensus tree: 2

Branches with support >0.000000% are kept (extended consensus)
Branch lengths are optimized by maximum likelihood on original alignment
Numbers in parentheses are bootstrap supports (%)

+**A40
|
|                       +**A47
|                    +--|
|                    |  +**StToN1
|                 +--| (100)
|                 |  +--StTo
|              +--| (58)
|              |  |                                       +--StAc
|              |  |                                    +--| (91)
|              |  |                                    |  +--StsC25
|              |  |                                 +--| (63)
|              |  |                                 |  |     +--StsC8
|              |  |                                 |  |  +--| (84)
|              |  |                                 |  |  |  +--StsCY
|              |  |                                 |  +--| (38)
|              |  |                                 |     +--StsCT
|              |  |             +-------------------| (100)
|              |  |             |                   |           +--StsC09_1
|              |  |             |                   |        +--| (100)
|              |  |             |                   |        |  +--StsC09_2
|              |  |             |                   |     +--| (100)
|              |  |             |                   |     |  |  +--StsW38_1
|              |  |             |                   |     |  +--| (100)
|              |  |             |                   |     |     +--StsW38_2
|              |  |             |                   |  +--| (97)
|              |  |             |                   |  |  |  +--StsCM_1
|              |  |             |                   |  |  +--| (100)
|              |  |             |                   |  |     +--StsCM_2
|              |  |             |                   +--| (99)
|              |  |             |                      +--StsC3
|              |  |          +--| (95)
|              |  |          |  |                                           +--StAfa_2
|              |  |          |  |                                        +--| (100)
|              |  |          |  |                                        |  |  +--StAfa_6
|              |  |          |  |                                        |  +--| (100)
|              |  |          |  |                                        |     +--StFr_3
|              |  |          |  |                                     +--| (64)
|              |  |          |  |                                     |  |     +--StAn_2
|              |  |          |  |                                     |  |  +--| (97)
|              |  |          |  |                                     |  |  |  |  +--StsW52_1
|              |  |          |  |                                     |  |  |  +--| (100)
|              |  |          |  |                                     |  |  |     +--StsW52_2
|              |  |          |  |                                     |  +--| (83)
|              |  |          |  |                                     |     +--Sts1
|              |  |          |  |                                  +--| (100)
|              |  |          |  |                                  |  +--StLtNB
|              |  |          |  |                               +--| (95)
|              |  |          |  |                               |  |    +--StFo_1
|              |  |          |  |                               |  +----| (100)
|              |  |          |  |                               |       +--StFo_2
|              |  |          |  |                            +--| (100)
|              |  |          |  |                            |  |     +--StVe_1
|              |  |          |  |                            |  |  +--| (100)
|              |  |          |  |                            |  |  |  +--StVe_4
|              |  |          |  |                            |  +--| (100)
|              |  |          |  |                            |     |  +--StVe_3
|              |  |          |  |                            |     +--| (100)
|              |  |          |  |                            |        +--StVe_5
|              |  |          |  |                         +--| (97)
|              |  |          |  |                         |  |         +--StAq
|              |  |          |  |                         |  |  +------| (100)
|              |  |          |  |                         |  |  |      |  +--StsTL_1
|              |  |          |  |                         |  |  |      +--| (100)
|              |  |          |  |                         |  |  |         +--StsTL_3
|              |  |          |  |                         |  +--| (98)
|              |  |          |  |                         |     +----StFu
|              |  |          |  +-------------------------| (100)
|              |  |          |                            |   +--StDa_1
|              |  |          |                            +---| (100)
|              |  |          |                                +--US5
|              |  |       +--| (90)
|              |  |       |  |                     +**StCar_1
|              |  |       |  |                  +--|
|              |  |       |  |                  |  +**StCar_4
|              |  |       |  |               +--| (100)
|              |  |       |  |               |  +--StCar_2
|              |  |       |  |            +--| (100)
|              |  |       |  |            |  +--StCar_3
|              |  |       |  |         +--| (96)
|              |  |       |  |         |  +--StsTu
|              |  |       |  |      +--| (89)
|              |  |       |  |      |  |  +--StLaN18
|              |  |       |  |      |  +--| (77)
|              |  |       |  |      |     |     +--StsK_1
|              |  |       |  |      |     |  +--| (100)
|              |  |       |  |      |     |  |  +--StsK_3
|              |  |       |  |      |     +--| (100)
|              |  |       |  |      |        +--StsPA_1
|              |  |       |  +------| (100)
|              |  |       |         +--StsW2_2
|              |  +-------| (100)
|              |          |                +--StAfJ3_1
|              |          |             +--| (100)
|              |          |             |  +--StAfJ3_2
|              |          |          +--| (98)
|              |          |          |  |  +--StAua_2
|              |          |          |  +--| (100)
|              |          |          |     |                          +**StRi1
|              |          |          |     |                       +**|
|              |          |          |     |                       |  +**StRi_3
|              |          |          |     |                    +**|
|              |          |          |     |                    |  +**StRir_20
|              |          |          |     |                 +**|
|              |          |          |     |                 |  +**StRir_1
|              |          |          |     |              +**|
|              |          |          |     |              |  +**StRi_6
|              |          |          |     |           +**|
|              |          |          |     |           |  +**StRi_5
|              |          |          |     |        +--|
|              |          |          |     |        |  +**StRi_1
|              |          |          |     |     +--| (99)
|              |          |          |     |     |  +--StRiR_1
|              |          |          |     |  +--| (99)
|              |          |          |     |  |  +--StsW25_2
|              |          |          |     +--| (98)
|              |          |          |        |     +**StsW83_1
|              |          |          |        |  +--|
|              |          |          |        |  |  +**rim
|              |          |          |        +--| (59)
|              |          |          |           +--StsW83_2
|              |          |     +----| (100)
|              |          |     |    |     +--StCr
|              |          |     |    |  +--| (100)
|              |          |     |    |  |  |  +--StMo_1
|              |          |     |    |  |  +--| (68)
|              |          |     |    |  |     +--StPo
|              |          |     |    +--| (100)
|              |          |     |       |  +--StsC2_1
|              |          |     |       +--| (100)
|              |          |     |          +--StsC2_2
|              |          |  +--| (99)
|              |          |  |  |      +--StVrN_B
|              |          |  |  +------| (100)
|              |          |  |         +--StVr_1_A
|              |          +--| (88)
|              |             |        +----StAvMA_2
|              |             |     +--| (100)
|              |             |     |  |   +--StDu
|              |             |     |  +---| (100)
|              |             |     |      |  +--StsBA_1
|              |             |     |      +--| (100)
|              |             |     |         +--StsBA_2
|              |             |  +--| (83)
|              |             |  |  |                     +**StFr_4
|              |             |  |  |                  +**|
|              |             |  |  |                  |  +**StX_2
|              |             |  |  |               +**|
|              |             |  |  |               |  +**StX_3
|              |             |  |  |            +--|
|              |             |  |  |            |  +**StX_4
|              |             |  |  |         +--| (100)
|              |             |  |  |         |  +--StX_1
|              |             |  |  |      +--| (69)
|              |             |  |  |      |  |  +--StsMU
|              |             |  |  |      |  +--| (98)
|              |             |  |  |      |     |  +--StsW0_1
|              |             |  |  |      |     +--| (100)
|              |             |  |  |      |        +--StsW0_2
|              |             |  |  |   +--| (70)
|              |             |  |  |   |  +--StX
|              |             |  |  +---| (100)
|              |             |  |      +--StsS0
|              |             +--| (94)
|              |                |          +--StSe_1
|              |                |       +--| (100)
|              |                |       |  +--StSe_2
|              |                +-------| (100)
|              |                        +--StsY_B
|           +--| (54)
|           |  |           +--AkAan_1
|           |  |        +--| (100)
|           |  |        |  +--AkAan_2
|           |  |     +--| (96)
|           |  |     |  |         +**AmKeF
|           |  |     |  |      +--|
|           |  |     |  |      |  +**AmKen_2
|           |  |     |  |   +--| (100)
|           |  |     |  |   |  +--AmKe_3
|           |  |     |  +---| (100)
|           |  |     |      +--ker
|           |  |  +--| (32)
|           |  |  |  |                       +--AmAaD2_3
|           |  |  |  |                    +--| (89)
|           |  |  |  |                    |  |           +**AmDeD9_1
|           |  |  |  |                    |  |        +**|
|           |  |  |  |                    |  |        |  +**AmDeD9_3
|           |  |  |  |                    |  |     +--|
|           |  |  |  |                    |  |     |  +**dec_2
|           |  |  |  |                    |  |  +--| (100)
|           |  |  |  |                    |  |  |  +--AmDeD9_2
|           |  |  |  |                    |  +--| (100)
|           |  |  |  |                    |     |           +**AmKe_2
|           |  |  |  |                    |     |        +**|
|           |  |  |  |                    |     |        |  +**AmOrH
|           |  |  |  |                    |     |     +--|
|           |  |  |  |                    |     |     |  +**van
|           |  |  |  |                    |     |  +--| (89)
|           |  |  |  |                    |     |  |  +--AmKe_4
|           |  |  |  |                    |     +--| (100)
|           |  |  |  |                    |        +--AmsW69_1
|           |  |  |  |                 +--| (99)
|           |  |  |  |                 |  +--AmOv
|           |  |  |  |              +--| (99)
|           |  |  |  |              |  |  +--AmOrD0
|           |  |  |  |              |  +--| (100)
|           |  |  |  |              |     +--AmOr_2
|           |  |  |  |           +--| (100)
|           |  |  |  |           |  |           +**AmRgN0
|           |  |  |  |           |  |        +**|
|           |  |  |  |           |  |        |  +**dec_1
|           |  |  |  |           |  |     +**|
|           |  |  |  |           |  |     |  +**AmRg_6
|           |  |  |  |           |  |  +--|
|           |  |  |  |           |  |  |  +**AmRg_5
|           |  |  |  |           |  +--| (100)
|           |  |  |  |           |     +--AmRg_4
|           |  |  |  |        +--| (93)
|           |  |  |  |        |  |           +**AmBlD4
|           |  |  |  |        |  |        +**|
|           |  |  |  |        |  |        |  +**AmBlFH
|           |  |  |  |        |  |     +**|
|           |  |  |  |        |  |     |  +**bal
|           |  |  |  |        |  |  +--|
|           |  |  |  |        |  |  |  +**AmBlD59_2
|           |  |  |  |        |  +--| (100)
|           |  |  |  |        |     +--AmBlD59_1
|           |  |  |  |     +--| (100)
|           |  |  |  |     |  |  +--KbArN5
|           |  |  |  |     |  +--| (100)
|           |  |  |  |     |     +--KbAr_2
|           |  |  |  |  +--| (86)
|           |  |  |  |  |  |     +--NcTr_1
|           |  |  |  |  |  |  +--| (100)
|           |  |  |  |  |  |  |  +--NcTr_2
|           |  |  |  |  |  +--| (100)
|           |  |  |  |  |     |           +--StsAN
|           |  |  |  |  |     |        +--| (100)
|           |  |  |  |  |     |        |  +--StsY_A
|           |  |  |  |  |     |     +--| (67)
|           |  |  |  |  |     |     |  +--StsMC
|           |  |  |  |  |     |  +--| (69)
|           |  |  |  |  |     |  |  +--Ue26
|           |  |  |  |  |     +--| (100)
|           |  |  |  |  |        |  +--StsW00
|           |  |  |  |  |        +--| (93)
|           |  |  |  |  |           +--US8
|           |  |  |  +--| (37)
|           |  |  |     |     +--KbAr_1
|           |  |  |     |  +--| (100)
|           |  |  |     |  |  +--KbAr_3
|           |  |  |     +--| (49)
|           |  |  |        |     +--KbPh
|           |  |  |        |  +--| (100)
|           |  |  |        |  |  +--UsB
|           |  |  |        +--| (85)
|           |  |  |           +--Kus
|           |  +--| (56)
|           |     |              +--AmAzD3_3
|           |     |           +--| (100)
|           |     |           |  +--AmAzD3_5
|           |     |        +--| (94)
|           |     |        |  |  +--AmsBJ_3
|           |     |        |  +--| (100)
|           |     |        |     +--AmsBJ_4
|           |     |     +--| (100)
|           |     |     |  |                    +**AmJaD4
|           |     |     |  |                 +**|
|           |     |     |  |                 |  +**risA
|           |     |     |  |              +--|
|           |     |     |  |              |  +**AmJa_2
|           |     |     |  |           +--| (100)
|           |     |     |  |           |  +--AmJa_1
|           |     |     |  |        +--| (100)
|           |     |     |  |        |  +--AmsC0_2
|           |     |     |  |     +--| (100)
|           |     |     |  |     |  |        +**AmsMJ_2
|           |     |     |  |     |  |     +--|
|           |     |     |  |     |  |     |  +**AmsMJ_4
|           |     |     |  |     |  |  +--| (100)
|           |     |     |  |     |  |  |  +--AmsMJ_3
|           |     |     |  |     |  +--| (99)
|           |     |     |  |     |     |  +--AmsW9_1
|           |     |     |  |     |     +--| (100)
|           |     |     |  |     |        +--AmsW9_2
|           |     |     |  |  +--| (100)
|           |     |     |  |  |  |                    +**AmLrN2_1
|           |     |     |  |  |  |                 +**|
|           |     |     |  |  |  |                 |  +**AmLr_1
|           |     |     |  |  |  |              +**|
|           |     |     |  |  |  |              |  +**ris
|           |     |     |  |  |  |           +--|
|           |     |     |  |  |  |           |  +**AmLr_2
|           |     |     |  |  |  |        +--| (100)
|           |     |     |  |  |  |        |  +--AmLrN2_2
|           |     |     |  |  |  |     +--| (83)
|           |     |     |  |  |  |     |  |  +--AmRo_1
|           |     |     |  |  |  |     |  +--| (100)
|           |     |     |  |  |  |     |     +--AmsW97
|           |     |     |  |  |  |  +--| (89)
|           |     |     |  |  |  |  |  |  +--AmsTN
|           |     |     |  |  |  |  |  +--| (98)
|           |     |     |  |  |  |  |     |  +--AmsW8_1
|           |     |     |  |  |  |  |     +--| (100)
|           |     |     |  |  |  |  |        +--AmsW8_2
|           |     |     |  |  |  +--| (100)
|           |     |     |  |  |     +--AmRo_2
|           |     |     |  +--| (100)
|           |     |     |     |        +--AmsW1_1
|           |     |     |     |     +--| (100)
|           |     |     |     |     |  +--AmsW1_2
|           |     |     |     |  +--| (100)
|           |     |     |     |  |  +--AmsW5_2
|           |     |     |     +--| (100)
|           |     |     |        |  +--AmsW6_1
|           |     |     |        +--| (100)
|           |     |     |           +--AmsW6_2
|           |     |  +--| (41)
|           |     |  |  |  +---AmBr_2
|           |     |  |  +--| (60)
|           |     |  |     |  +--AmVs_1
|           |     |  |     +--| (100)
|           |     |  |        +--AmVs_2
|           |     +--| (28)
|           |        |  +--UME
|           |        +--| (72)
|           |           +--Uc878
|        +--| (79)
|        |  |              +**ApTi
|        |  |           +**|
|        |  |           |  +**tei_1
|        |  |        +**|
|        |  |        |  +**tei_2
|        |  |     +--|
|        |  |     |  +**ApTi_5
|        |  |  +--| (100)
|        |  |  |  +--ApTi_4
|        |  +--| (43)
|        |     |     +--ApsA3_2
|        |     |  +--| (100)
|        |     |  |  +--UK6
|        |     +--| (100)
|        |        +--Uc37
|     +--| (100)
|     |  |  +----ApRc
|     |  +--| (80)
|     |     +--NnsW4_1
|  +--| (100)
|  |  |  +--A50
|  |  +--| (100)
|  |     +--NnCxD5_1
+--|
|  +--NnGe
|
+**NnGeA9


Consensus tree in newick format: 

(A40:0.0000000000,((((((((A47:0.0000000000,StToN1:0.0000000000):0.0000023950,StTo:0.0000023950)100:0.0758043216,((((((StAc:0.0088402409,StsC25:0.0088577740)91:0.0089600477,((StsC8:0.0118876134,StsCY:0.0029229236)84:0.0088583401,StsCT:0.0149494743)38:0.0000023950)63:0.0096730025,((((StsC09_1:0.0000023950,StsC09_2:0.0000023950)100:0.0267414130,(StsW38_1:0.0000023950,StsW38_2:0.0000023950)100:0.0055749145)100:0.0188024575,(StsCM_1:0.0000023950,StsCM_2:0.0000023950)100:0.0287425715)97:0.0264007487,StsC3:0.0751576268)99:0.0210707447)100:0.5861524772,(((((((StAfa_2:0.0028695294,(StAfa_6:0.0000023950,StFr_3:0.0000023950)100:0.0027573207)100:0.0724540953,((StAn_2:0.0663597112,(StsW52_1:0.0000023950,StsW52_2:0.0000023950)100:0.0512336028)97:0.0160941793,Sts1:0.0759514455)83:0.0292823515)64:0.0133935024,StLtNB:0.1052022244)100:0.0537543376,(StFo_1:0.0000023950,StFo_2:0.0000023950)100:0.1458979016)95:0.0293250728,((StVe_1:0.0000023950,StVe_4:0.0000023950)100:0.0752803350,(StVe_3:0.0000023950,StVe_5:0.0000023950)100:0.0604586237)100:0.0934689995)100:0.0986278465,((StAq:0.0444567242,(StsTL_1:0.0000023950,StsTL_3:0.0000023950)100:0.0409715422)100:0.2097493603,StFu:0.1414169077)98:0.0694708768)97:0.0805084961,(StDa_1:0.0580915572,US5:0.0718211153)100:0.1322350922)100:0.7406653234)95:0.1056792068,((((((StCar_1:0.0000000000,StCar_4:0.0000000000):0.0000023950,StCar_2:0.0000023950)100:0.0170067599,StCar_3:0.0202742788)100:0.0056613201,StsTu:0.0201421806)96:0.0078582444,(StLaN18:0.0283426933,((StsK_1:0.0000023950,StsK_3:0.0000023950)100:0.0055272689,StsPA_1:0.0000023950)100:0.0598654293)77:0.0050237923)89:0.0289722983,StsW2_2:0.0327834673)100:0.2233449594)90:0.0315210474,(((((StAfJ3_1:0.0000023950,StAfJ3_2:0.0000023950)100:0.0199029435,(StAua_2:0.0089839020,(((((((((StRi1:0.0000000000,StRi_3:0.0000000000):0.0000000000,StRir_20:0.0000000000):0.0000000000,StRir_1:0.0000000000):0.0000000000,StRi_6:0.0000000000):0.0000000000,StRi_5:0.0000000000):0.0000000000,StRi_1:0.0000000000):0.0000023950,StRiR_1:0.0000023950)99:0.0028432345,StsW25_2:0.0028452716)99:0.0028540583,((StsW83_1:0.0000000000,rim:0.0000000000):0.0000023950,StsW83_2:0.0000023950)59:0.0000023950)98:0.0056469566)100:0.0161807123)98:0.0234500790,((StCr:0.0072682214,(StMo_1:0.0031838695,StPo:0.0108132243)68:0.0051937370)100:0.0173613591,(StsC2_1:0.0000023950,StsC2_2:0.0000023950)100:0.0207108472)100:0.0383912023)100:0.1427868574,(StVrN_B:0.0000023950,StVr_1_A:0.0000023950)100:0.1985295910)99:0.0709867679,(((StAvMA_2:0.1617257798,(StDu:0.0953193822,(StsBA_1:0.0000023950,StsBA_2:0.0000023950)100:0.0572696502)100:0.1224603295)100:0.0727265768,(((((((StFr_4:0.0000000000,StX_2:0.0000000000):0.0000000000,StX_3:0.0000000000):0.0000000000,StX_4:0.0000000000):0.0000023950,StX_1:0.0000023950)100:0.0260575081,(StsMU:0.0030828966,(StsW0_1:0.0000023950,StsW0_2:0.0000023950)100:0.0087632704)98:0.0170361017)69:0.0093687769,StX:0.0193286951)70:0.0234507212,StsS0:0.0289059461)100:0.1325197477)83:0.0628275156,((StSe_1:0.0000023950,StSe_2:0.0000023950)100:0.0693091157,StsY_B:0.0595587831)100:0.2528927479)94:0.0468820181)88:0.0415706448)100:0.2539194224)58:0.0414873616,((((AkAan_1:0.0000023950,AkAan_2:0.0000023950)100:0.1100121027,(((AmKeF:0.0000000000,AmKen_2:0.0000000000):0.0000023950,AmKe_3:0.0000023950)100:0.0040092122,ker:0.0075634011)100:0.1183539977)96:0.0479886664,((((((((AmAaD2_3:0.0711201363,((((AmDeD9_1:0.0000000000,AmDeD9_3:0.0000000000):0.0000000000,dec_2:0.0000000000):0.0000023950,AmDeD9_2:0.0000023950)100:0.0481776174,((((AmKe_2:0.0000000000,AmOrH:0.0000000000):0.0000000000,van:0.0000000000):0.0000023950,AmKe_4:0.0000023950)89:0.0012779609,AmsW69_1:0.0043072912)100:0.0807429890)100:0.0258312689)89:0.0093999061,AmOv:0.0424576844)99:0.0382419305,(AmOrD0:0.0102778546,AmOr_2:0.0197060142)100:0.0892068140)99:0.0410015686,((((AmRgN0:0.0000000000,dec_1:0.0000000000):0.0000000000,AmRg_6:0.0000000000):0.0000000000,AmRg_5:0.0000000000):0.0000023950,AmRg_4:0.0000023950)100:0.0865996007)100:0.0126954831,((((AmBlD4:0.0000000000,AmBlFH:0.0000000000):0.0000000000,bal:0.0000000000):0.0000000000,AmBlD59_2:0.0000000000):0.0000023950,AmBlD59_1:0.0000023950)100:0.0982258188)93:0.0201868173,(KbArN5:0.0000023950,KbAr_2:0.0000023950)100:0.0801649849)100:0.0957804999,((NcTr_1:0.0000023950,NcTr_2:0.0000023950)100:0.0547025261,((((StsAN:0.0449518994,StsY_A:0.0272677673)100:0.0287583445,StsMC:0.0222984919)67:0.0034388388,Ue26:0.0414049986)69:0.0029194877,(StsW00:0.0000023033,US8:0.0027920491)93:0.0055995375)100:0.0775012616)100:0.0383675783)86:0.0272565993,((KbAr_1:0.0000023950,KbAr_3:0.0000023950)100:0.0684798717,((KbPh:0.0305205909,UsB:0.0243712881)100:0.0513699670,Kus:0.0834340208)85:0.0215331111)49:0.0057144959)37:0.0028197762)32:0.0115321420,(((((AmAzD3_3:0.0000023950,AmAzD3_5:0.0000023950)100:0.1005064078,(AmsBJ_3:0.0000023950,AmsBJ_4:0.0000023950)100:0.0547842435)94:0.0203775262,(((((((AmJaD4:0.0000000000,risA:0.0000000000):0.0000000000,AmJa_2:0.0000000000):0.0000023950,AmJa_1:0.0000023950)100:0.0059351946,AmsC0_2:0.0026542012)100:0.0174462677,(((AmsMJ_2:0.0000000000,AmsMJ_4:0.0000000000):0.0000023950,AmsMJ_3:0.0000023950)100:0.0116700665,(AmsW9_1:0.0000023950,AmsW9_2:0.0000023950)100:0.0112675556)99:0.0026286856)100:0.0179395100,(((((((AmLrN2_1:0.0000000000,AmLr_1:0.0000000000):0.0000000000,ris:0.0000000000):0.0000000000,AmLr_2:0.0000000000):0.0000023950,AmLrN2_2:0.0000023950)100:0.0086918592,(AmRo_1:0.0000023950,AmsW97:0.0028474065)100:0.0086858581)83:0.0025846128,(AmsTN:0.0059501838,(AmsW8_1:0.0000023950,AmsW8_2:0.0000023950)100:0.0264361711)98:0.0062131989)89:0.0049699791,AmRo_2:0.0235727005)100:0.0183671933)100:0.0301242159,(((AmsW1_1:0.0000023950,AmsW1_2:0.0000023950)100:0.0058216276,AmsW5_2:0.0000023950)100:0.0200131890,(AmsW6_1:0.0000023950,AmsW6_2:0.0000023950)100:0.0102171022)100:0.0321241503)100:0.0714773481)100:0.0520222809,(AmBr_2:0.1298978551,(AmVs_1:0.0000023950,AmVs_2:0.0000023950)100:0.0858365740)60:0.0235559115)41:0.0057708246,(UME:0.0886350049,Uc878:0.0448233451)72:0.0158639374)28:0.0115466662)56:0.0167179424)54:0.0035746220,(((((ApTi:0.0000000000,tei_1:0.0000000000):0.0000000000,tei_2:0.0000000000):0.0000000000,ApTi_5:0.0000000000):0.0000023950,ApTi_4:0.0000023950)100:0.0901982101,((ApsA3_2:0.0000023950,UK6:0.0000023950)100:0.0469935093,Uc37:0.0505308259)100:0.0257832781)43:0.0104354118)79:0.0125147740,(ApRc:0.1660320802,NnsW4_1:0.0581262057)80:0.0131628349)100:0.0391149357,(A50:0.0000023950,NnCxD5_1:0.0000023950)100:0.0414787963)100:0.0615010980,NnGe:0.0000023950):0.0000023950,NnGeA9:0.0000000000);

ALISIM COMMAND
--------------
To simulate an alignment of the same length as the original alignment, using the tree and model parameters estimated from this analysis, you can use the following command:

--alisim simulated_MSA -t /media/hdd_2tb/GPA_reclassification_clean/A_dataset_creation/5_basic_phylogenetics/2_trimmed_complete_basic_phylogeny/2_OGs_with_domains_phylogeny/5_trimal_iqtree_ML_trees/AMP_binding_domains_1_trimal_iqtree.treefile -m "JTTDCMut+F+R4{0.310499,0.0770114,0.396112,0.726187,0.22772,1.91138,0.0656689,3.85536}" --length 351

To mimic the alignment used to produce this analysis, i.e. simulate an alignment of the same length as the original alignment, using the tree and model parameters estimated from this analysis *and* copying the same gap positions as the original alignment, you can use the following command:

iqtree -s /media/hdd_2tb/GPA_reclassification_clean/A_dataset_creation/5_basic_phylogenetics/2_trimmed_complete_basic_phylogeny/2_OGs_with_domains_phylogeny/2_trimal_MSAs/AMP_binding_domains_1_trimalMSA.faa --alisim mimicked_MSA

To simulate any number of alignments in either of the two commandlines above, use the --num-alignments options, for example mimic 100 alignments you would use the command line:

iqtree -s /media/hdd_2tb/GPA_reclassification_clean/A_dataset_creation/5_basic_phylogenetics/2_trimmed_complete_basic_phylogeny/2_OGs_with_domains_phylogeny/2_trimal_MSAs/AMP_binding_domains_1_trimalMSA.faa --alisim mimicked_MSA --num-alignments 100

For more information on using AliSim, please visit: www.iqtree.org/doc/AliSim

TIME STAMP
----------

Date and time: Thu Feb 15 13:59:51 2024
Total CPU time used: 1263.890656 seconds (0h:21m:3s)
Total wall-clock time used: 453.8493451 seconds (0h:7m:33s)
```
