## Supplementary Data 7 for "Structural and evolutionary analyses support reclassification of glycopeptide antibiotics as xyclopeptides": AMP_binding_domains_1_trimal_iqtree.log

```
IQ-TREE multicore version 2.2.5 COVID-edition for Linux 64-bit built Sep 15 2023
Developed by Bui Quang Minh, James Barbetti, Nguyen Lam Tung,
Olga Chernomor, Heiko Schmidt, Dominik Schrempf, Michael Woodhams, Ly Trong Nhan.

Host:    athina-desktop (AVX2, FMA3, 62 GB RAM)
Command: /home/athina/anaconda3/envs/iqtree2/bin/iqtree2 -nt AUTO -s /media/hdd_2tb/GPA_reclassification_clean/A_dataset_creation/5_basic_phylogenetics/2_trimmed_complete_basic_phylogeny/2_OGs_with_domains_phylogeny/2_trimal_MSAs/AMP_binding_domains_1_trimalMSA.faa -m JTTDCMut+F+R4 -pre /media/hdd_2tb/GPA_reclassification_clean/A_dataset_creation/5_basic_phylogenetics/2_trimmed_complete_basic_phylogeny/2_OGs_with_domains_phylogeny/5_trimal_iqtree_ML_trees/AMP_binding_domains_1_trimal_iqtree -redo -bb 1000
Seed:    185552 (Using SPRNG - Scalable Parallel Random Number Generator)
Time:    Thu Feb 15 13:52:17 2024
Kernel:  AVX+FMA - auto-detect threads (32 CPU cores detected)

Reading alignment file /media/hdd_2tb/GPA_reclassification_clean/A_dataset_creation/5_basic_phylogenetics/2_trimmed_complete_basic_phylogeny/2_OGs_with_domains_phylogeny/2_trimal_MSAs/AMP_binding_domains_1_trimalMSA.faa ... Fasta format detected
Reading fasta file: done in 0.0024164 secs using 99.94% CPU
Alignment most likely contains protein sequences
Constructing alignment: done in 0.001698 secs using 2772% CPU
Alignment has 178 sequences with 351 columns, 303 distinct patterns
287 parsimony-informative, 2 singleton sites, 62 constant sites
           Gap/Ambiguity  Composition  p-value
Analyzing sequences: done in 4.89322e-05 secs using 1708% CPU
   1  A40          0.00%    passed    100.00%
   2  A47          0.00%    passed     98.49%
   3  A50          0.00%    passed     99.96%
   4  AkAan_1      0.00%    passed     94.04%
   5  AkAan_2      0.00%    passed     94.04%
   6  AmAaD2_3     0.00%    passed     99.13%
   7  AmAzD3_3     0.00%    passed     97.67%
   8  AmAzD3_5     0.00%    passed     97.67%
   9  AmBlD4       0.00%    passed     99.85%
  10  AmBlD59_1    0.00%    passed     99.85%
  11  AmBlD59_2    0.00%    passed     99.85%
  12  AmBlFH       0.00%    passed     99.85%
  13  AmBr_2       0.00%    passed     97.73%
  14  AmDeD9_1     0.00%    passed     98.97%
  15  AmDeD9_2     0.00%    passed     98.97%
  16  AmDeD9_3     0.00%    passed     98.97%
  17  AmJaD4       0.00%    passed     95.18%
  18  AmJa_1       0.00%    passed     95.18%
  19  AmJa_2       0.00%    passed     95.18%
  20  AmKeF        0.00%    passed     98.31%
  21  AmKe_2       0.00%    passed     99.94%
  22  AmKe_3       0.00%    passed     98.31%
  23  AmKe_4       0.00%    passed     99.94%
  24  AmKen_2      0.00%    passed     98.31%
  25  AmLrN2_1     0.00%    passed     95.85%
  26  AmLrN2_2     0.00%    passed     95.85%
  27  AmLr_1       0.00%    passed     95.85%
  28  AmLr_2       0.00%    passed     95.85%
  29  AmOrD0       0.00%    passed     99.15%
  30  AmOrH        0.00%    passed     99.94%
  31  AmOr_2       0.00%    passed     96.70%
  32  AmOv         0.00%    passed     99.95%
  33  AmRgN0       0.00%    passed     89.86%
  34  AmRg_4       0.00%    passed     89.86%
  35  AmRg_5       0.00%    passed     89.86%
  36  AmRg_6       0.00%    passed     89.86%
  37  AmRo_1       0.00%    passed     94.30%
  38  AmRo_2       0.00%    passed     95.97%
  39  AmVs_1       0.00%    passed     99.99%
  40  AmVs_2       0.00%    passed     99.99%
  41  AmsBJ_3      0.00%    passed     99.62%
  42  AmsBJ_4      0.00%    passed     99.62%
  43  AmsC0_2      0.00%    passed     94.47%
  44  AmsMJ_2      0.00%    passed     97.80%
  45  AmsMJ_3      0.00%    passed     97.80%
  46  AmsMJ_4      0.00%    passed     97.80%
  47  AmsTN        0.00%    passed     98.75%
  48  AmsW1_1      0.00%    passed     99.71%
  49  AmsW1_2      0.00%    passed     99.71%
  50  AmsW5_2      0.00%    passed     99.93%
  51  AmsW69_1     0.00%    passed     99.99%
  52  AmsW6_1      0.00%    passed     98.78%
  53  AmsW6_2      0.85%    passed     96.05%
  54  AmsW8_1      0.00%    passed     99.46%
  55  AmsW8_2      0.00%    passed     99.46%
  56  AmsW97       0.00%    passed     93.38%
  57  AmsW9_1      0.00%    passed     95.52%
  58  AmsW9_2      0.00%    passed     95.52%
  59  ApRc         0.85%    passed     97.54%
  60  ApTi         0.00%    passed     99.15%
  61  ApTi_4       0.00%    passed     99.15%
  62  ApTi_5       0.00%    passed     99.15%
  63  ApsA3_2      0.00%    passed    100.00%
  64  KbArN5       0.00%    passed     98.09%
  65  KbAr_1       0.00%    passed     99.40%
  66  KbAr_2       0.00%    passed     98.09%
  67  KbAr_3       0.00%    passed     99.40%
  68  KbPh         0.00%    passed     94.58%
  69  Kus          0.00%    passed     99.36%
  70  NcTr_1       0.00%    passed     99.59%
  71  NcTr_2       0.00%    passed     99.59%
  72  NnCxD5_1     0.00%    passed     99.96%
  73  NnGe         0.00%    passed    100.00%
  74  NnGeA9       0.00%    passed    100.00%
  75  NnsW4_1      0.00%    passed     99.81%
  76  StAc         0.00%    passed     97.87%
  77  StAfJ3_1     0.00%    passed     98.24%
  78  StAfJ3_2     0.00%    passed     98.24%
  79  StAfa_2      0.00%    passed     42.88%
  80  StAfa_6      0.00%    passed     45.79%
  81  StAn_2       0.00%    passed     53.94%
  82  StAq         0.28%    passed     16.40%
  83  StAua_2      0.00%    passed     97.55%
  84  StAvMA_2     0.57%    passed     75.26%
  85  StCar_1      0.00%    passed     78.18%
  86  StCar_2      0.00%    passed     78.18%
  87  StCar_3      0.00%    passed     86.44%
  88  StCar_4      0.00%    passed     78.18%
  89  StCr         0.00%    passed     99.82%
  90  StDa_1       0.00%    passed     25.49%
  91  StDu         0.00%    passed     92.62%
  92  StFo_1       0.00%    passed     18.26%
  93  StFo_2       0.00%    passed     18.26%
  94  StFr_3       0.00%    passed     45.79%
  95  StFr_4       0.00%    passed     57.63%
  96  StFu         0.85%    passed     43.43%
  97  StLaN18      0.00%    passed     80.35%
  98  StLtNB       0.00%    passed     47.25%
  99  StMo_1       0.00%    passed     96.56%
 100  StPo         0.00%    passed     99.82%
 101  StRi1        0.00%    passed     97.76%
 102  StRiR_1      0.00%    passed     97.76%
 103  StRi_1       0.00%    passed     97.76%
 104  StRi_3       0.00%    passed     97.76%
 105  StRi_5       0.00%    passed     97.76%
 106  StRi_6       0.00%    passed     97.76%
 107  StRir_1      0.00%    passed     97.76%
 108  StRir_20     0.00%    passed     97.76%
 109  StSe_1       0.00%    passed     72.85%
 110  StSe_2       0.00%    passed     72.85%
 111  StTo         0.00%    passed     98.49%
 112  StToN1       0.00%    passed     98.49%
 113  StVe_1       0.00%    passed     38.27%
 114  StVe_3       0.00%    passed     58.02%
 115  StVe_4       0.00%    passed     38.27%
 116  StVe_5       0.00%    passed     58.02%
 117  StVrN_B      0.00%    passed     94.90%
 118  StVr_1_A     0.00%    passed     94.90%
 119  StX          0.00%    passed     27.67%
 120  StX_1        0.00%    passed     57.63%
 121  StX_2        0.00%    passed     57.63%
 122  StX_3        0.00%    passed     57.63%
 123  StX_4        0.00%    passed     57.63%
 124  Sts1         0.57%    passed     77.78%
 125  StsAN        0.00%    passed     66.74%
 126  StsBA_1      0.00%    passed     97.54%
 127  StsBA_2      0.00%    passed     97.54%
 128  StsC09_1     0.00%    passed     98.77%
 129  StsC09_2     0.00%    passed     98.77%
 130  StsC25       0.00%    passed     98.19%
 131  StsC2_1      0.00%    passed     99.87%
 132  StsC2_2      0.00%    passed     99.87%
 133  StsC3        0.00%    passed     96.21%
 134  StsC8        0.00%    passed     98.73%
 135  StsCM_1      0.00%    passed     98.76%
 136  StsCM_2      0.00%    passed     98.76%
 137  StsCT        0.00%    passed     99.63%
 138  StsCY        0.00%    passed     99.04%
 139  StsK_1       0.00%    passed     85.65%
 140  StsK_3       0.00%    passed     85.65%
 141  StsMC        0.00%    passed     95.65%
 142  StsMU        0.00%    passed     72.73%
 143  StsPA_1      0.00%    passed     83.61%
 144  StsS0        0.00%    passed     84.12%
 145  StsTL_1      0.00%    passed     11.66%
 146  StsTL_3      0.00%    passed     11.66%
 147  StsTu        0.00%    passed     88.48%
 148  StsW00       0.00%    passed     87.76%
 149  StsW0_1      0.00%    passed     70.66%
 150  StsW0_2      0.00%    passed     70.66%
 151  StsW25_2     0.00%    passed     97.95%
 152  StsW2_2      0.00%    passed     71.34%
 153  StsW38_1     0.00%    passed     98.63%
 154  StsW38_2     0.00%    passed     98.63%
 155  StsW52_1     0.00%    passed     44.62%
 156  StsW52_2     0.00%    passed     44.62%
 157  StsW83_1     0.00%    passed     98.10%
 158  StsW83_2     0.00%    passed     98.10%
 159  StsY_A       0.00%    passed     96.13%
 160  StsY_B       0.00%    passed     74.75%
 161  UK6          0.00%    passed    100.00%
 162  UME          0.00%    passed     98.61%
 163  US5          0.00%    passed     70.58%
 164  US8          0.00%    passed     82.26%
 165  Uc37         0.00%    passed    100.00%
 166  Uc878        0.00%    passed     99.81%
 167  Ue26         0.00%    passed     46.45%
 168  UsB          0.00%    passed     65.13%
 169  bal          0.00%    passed     99.85%
 170  dec_1        0.00%    passed     89.86%
 171  dec_2        0.00%    passed     98.97%
 172  ker          0.00%    passed     98.74%
 173  rim          0.00%    passed     98.10%
 174  ris          0.00%    passed     95.85%
 175  risA         0.00%    passed     95.18%
 176  tei_1        0.00%    passed     99.15%
 177  tei_2        0.00%    passed     99.15%
 178  van          0.00%    passed     99.94%
****  TOTAL        0.02%  0 sequences failed composition chi2 test (p-value<5%; df=19)
NOTE: NnGe is identical to A40 but kept for subsequent analysis
NOTE: StTo is identical to A47 but kept for subsequent analysis
NOTE: NnCxD5_1 is identical to A50 but kept for subsequent analysis
NOTE: AkAan_2 is identical to AkAan_1 but kept for subsequent analysis
NOTE: AmAzD3_5 is identical to AmAzD3_3 but kept for subsequent analysis
NOTE: AmBlD59_1 is identical to AmBlD4 but kept for subsequent analysis
NOTE: AmDeD9_2 is identical to AmDeD9_1 but kept for subsequent analysis
NOTE: AmJa_1 is identical to AmJaD4 but kept for subsequent analysis
NOTE: AmKe_3 is identical to AmKeF but kept for subsequent analysis
NOTE: AmKe_4 is identical to AmKe_2 but kept for subsequent analysis
NOTE: AmLrN2_2 is identical to AmLrN2_1 but kept for subsequent analysis
NOTE: AmRg_4 is identical to AmRgN0 but kept for subsequent analysis
NOTE: AmVs_2 is identical to AmVs_1 but kept for subsequent analysis
NOTE: AmsBJ_4 is identical to AmsBJ_3 but kept for subsequent analysis
NOTE: AmsMJ_3 is identical to AmsMJ_2 but kept for subsequent analysis
NOTE: AmsW1_2 is identical to AmsW1_1 but kept for subsequent analysis
NOTE: AmsW8_2 is identical to AmsW8_1 but kept for subsequent analysis
NOTE: AmsW9_2 is identical to AmsW9_1 but kept for subsequent analysis
NOTE: ApTi_4 is identical to ApTi but kept for subsequent analysis
NOTE: UK6 is identical to ApsA3_2 but kept for subsequent analysis
NOTE: KbAr_2 is identical to KbArN5 but kept for subsequent analysis
NOTE: KbAr_3 is identical to KbAr_1 but kept for subsequent analysis
NOTE: NcTr_2 is identical to NcTr_1 but kept for subsequent analysis
NOTE: StAfJ3_2 is identical to StAfJ3_1 but kept for subsequent analysis
NOTE: StFr_3 is identical to StAfa_6 but kept for subsequent analysis
NOTE: StCar_2 is identical to StCar_1 but kept for subsequent analysis
NOTE: StFo_2 is identical to StFo_1 but kept for subsequent analysis
NOTE: StX_1 is identical to StFr_4 but kept for subsequent analysis
NOTE: StRiR_1 is identical to StRi1 but kept for subsequent analysis
NOTE: StSe_2 is identical to StSe_1 but kept for subsequent analysis
NOTE: StVe_4 is identical to StVe_1 but kept for subsequent analysis
NOTE: StVe_5 is identical to StVe_3 but kept for subsequent analysis
NOTE: StVr_1_A is identical to StVrN_B but kept for subsequent analysis
NOTE: StsBA_2 is identical to StsBA_1 but kept for subsequent analysis
NOTE: StsC09_2 is identical to StsC09_1 but kept for subsequent analysis
NOTE: StsC2_2 is identical to StsC2_1 but kept for subsequent analysis
NOTE: StsCM_2 is identical to StsCM_1 but kept for subsequent analysis
NOTE: StsK_3 is identical to StsK_1 but kept for subsequent analysis
NOTE: StsTL_3 is identical to StsTL_1 but kept for subsequent analysis
NOTE: StsW0_2 is identical to StsW0_1 but kept for subsequent analysis
NOTE: StsW38_2 is identical to StsW38_1 but kept for subsequent analysis
NOTE: StsW52_2 is identical to StsW52_1 but kept for subsequent analysis
NOTE: StsW83_2 is identical to StsW83_1 but kept for subsequent analysis
Checking for duplicate sequences: done in 0.000934424 secs using 290.1% CPU
Identifying sites to remove: done in 0.000688951 secs using 5835% CPU
NOTE: 33 identical sequences (see below) will be ignored for subsequent analysis
NOTE: NnGeA9 (identical to A40) is ignored but added at the end
NOTE: StToN1 (identical to A47) is ignored but added at the end
NOTE: AmBlD59_2 (identical to AmBlD4) is ignored but added at the end
NOTE: AmBlFH (identical to AmBlD4) is ignored but added at the end
NOTE: bal (identical to AmBlD4) is ignored but added at the end
NOTE: AmDeD9_3 (identical to AmDeD9_1) is ignored but added at the end
NOTE: dec_2 (identical to AmDeD9_1) is ignored but added at the end
NOTE: AmJa_2 (identical to AmJaD4) is ignored but added at the end
NOTE: risA (identical to AmJaD4) is ignored but added at the end
NOTE: AmKen_2 (identical to AmKeF) is ignored but added at the end
NOTE: AmOrH (identical to AmKe_2) is ignored but added at the end
NOTE: van (identical to AmKe_2) is ignored but added at the end
NOTE: AmLr_1 (identical to AmLrN2_1) is ignored but added at the end
NOTE: AmLr_2 (identical to AmLrN2_1) is ignored but added at the end
NOTE: ris (identical to AmLrN2_1) is ignored but added at the end
NOTE: AmRg_5 (identical to AmRgN0) is ignored but added at the end
NOTE: AmRg_6 (identical to AmRgN0) is ignored but added at the end
NOTE: dec_1 (identical to AmRgN0) is ignored but added at the end
NOTE: AmsMJ_4 (identical to AmsMJ_2) is ignored but added at the end
NOTE: ApTi_5 (identical to ApTi) is ignored but added at the end
NOTE: tei_1 (identical to ApTi) is ignored but added at the end
NOTE: tei_2 (identical to ApTi) is ignored but added at the end
NOTE: StCar_4 (identical to StCar_1) is ignored but added at the end
NOTE: StX_2 (identical to StFr_4) is ignored but added at the end
NOTE: StX_3 (identical to StFr_4) is ignored but added at the end
NOTE: StX_4 (identical to StFr_4) is ignored but added at the end
NOTE: StRi_1 (identical to StRi1) is ignored but added at the end
NOTE: StRi_3 (identical to StRi1) is ignored but added at the end
NOTE: StRi_5 (identical to StRi1) is ignored but added at the end
NOTE: StRi_6 (identical to StRi1) is ignored but added at the end
NOTE: StRir_1 (identical to StRi1) is ignored but added at the end
NOTE: StRir_20 (identical to StRi1) is ignored but added at the end
NOTE: rim (identical to StsW83_1) is ignored but added at the end
Alignment was printed to /media/hdd_2tb/GPA_reclassification_clean/A_dataset_creation/5_basic_phylogenetics/2_trimmed_complete_basic_phylogeny/2_OGs_with_domains_phylogeny/5_trimal_iqtree_ML_trees/AMP_binding_domains_1_trimal_iqtree.uniqueseq.phy

For your convenience alignment with unique sequences printed to /media/hdd_2tb/GPA_reclassification_clean/A_dataset_creation/5_basic_phylogenetics/2_trimmed_complete_basic_phylogeny/2_OGs_with_domains_phylogeny/5_trimal_iqtree_ML_trees/AMP_binding_domains_1_trimal_iqtree.uniqueseq.phy

Create initial parsimony tree by phylogenetic likelihood library (PLL)... 0.041 seconds
Generating 1000 samples for ultrafast bootstrap (seed: 185552)...

NOTE: 30 MB RAM (0 GB) is required!
Measuring multi-threading efficiency up to 32 CPU cores
Increase to 10 rounds for branch lengths
23 trees examined
Threads: 1 / Time: 32.912 sec / Speedup: 1.000 / Efficiency: 100% / LogL: -48820
Threads: 2 / Time: 22.103 sec / Speedup: 1.489 / Efficiency: 74% / LogL: -48820
Threads: 3 / Time: 20.128 sec / Speedup: 1.635 / Efficiency: 55% / LogL: -48820
Threads: 4 / Time: 17.015 sec / Speedup: 1.934 / Efficiency: 48% / LogL: -48820
Determining AUTO threadcount: done in 92.1618 secs using 222.1% CPU
BEST NUMBER OF THREADS: 3

Estimate model parameters (epsilon = 0.100)
1. Initial log-likelihood: -15445.066
2. Current log-likelihood: -15344.874
3. Current log-likelihood: -15342.989
4. Current log-likelihood: -15341.615
5. Current log-likelihood: -15340.433
6. Current log-likelihood: -15339.298
7. Current log-likelihood: -15338.207
8. Current log-likelihood: -15337.137
9. Current log-likelihood: -15336.053
10. Current log-likelihood: -15334.912
11. Current log-likelihood: -15333.396
12. Current log-likelihood: -15331.047
13. Current log-likelihood: -15327.270
14. Current log-likelihood: -15323.700
15. Current log-likelihood: -15322.544
16. Current log-likelihood: -15321.953
17. Current log-likelihood: -15321.403
18. Current log-likelihood: -15320.886
19. Current log-likelihood: -15320.413
20. Current log-likelihood: -15319.984
21. Current log-likelihood: -15319.594
22. Current log-likelihood: -15319.240
23. Current log-likelihood: -15318.918
24. Current log-likelihood: -15318.625
25. Current log-likelihood: -15318.358
26. Current log-likelihood: -15318.197
27. Current log-likelihood: -15317.951
28. Current log-likelihood: -15317.812
29. Current log-likelihood: -15317.672
30. Current log-likelihood: -15317.537
31. Current log-likelihood: -15317.410
32. Current log-likelihood: -15317.290
33. Current log-likelihood: -15317.178
34. Current log-likelihood: -15317.071
35. Current log-likelihood: -15316.971
Optimal log-likelihood: -15316.815
Site proportion and rates:  (0.316,0.090) (0.392,0.728) (0.229,1.927) (0.063,3.911)
Parameters optimization took 35 rounds (28.627 sec)
Wrote distance file to... 
Computing ML distances based on estimated model parameters...
Calculating distance matrix: done in 0.599191 secs using 299.9% CPU
Computing ML distances took 0.599392 sec (of wall-clock time) 1.797382 sec (of CPU time)
Setting up auxiliary I and S matrices: done in 0.000549258 secs using 279.7% CPU
Constructing RapidNJ tree: done in 0.0332666 secs using 105.4% CPU
Computing RapidNJ tree took 0.033941 sec (of wall-clock time) 0.036689 sec (of CPU time)
Log-likelihood of RapidNJ tree: -15395.946
--------------------------------------------------------------------
|             INITIALIZING CANDIDATE TREE SET                      |
--------------------------------------------------------------------
Generating 98 parsimony trees... 3.576 second
Computing log-likelihood of 98 initial trees ... 9.285 seconds
Current best score: -15301.547

Do NNI search on 20 best initial trees
Optimizing NNI: done in 1.09358 secs using 297.7% CPU
Estimate model parameters (epsilon = 0.100)
BETTER TREE FOUND at iteration 1: -15289.265
Optimizing NNI: done in 1.17418 secs using 299.2% CPU
Optimizing NNI: done in 1.26003 secs using 297.1% CPU
Optimizing NNI: done in 1.15331 secs using 298.3% CPU
Optimizing NNI: done in 1.23203 secs using 298.2% CPU
Optimizing NNI: done in 1.34784 secs using 298.2% CPU
Optimizing NNI: done in 1.08675 secs using 297.7% CPU
Optimizing NNI: done in 1.12478 secs using 298.2% CPU
Optimizing NNI: done in 1.17043 secs using 299.1% CPU
Estimate model parameters (epsilon = 0.100)
BETTER TREE FOUND at iteration 9: -15288.981
Optimizing NNI: done in 1.26802 secs using 299% CPU
Estimate model parameters (epsilon = 0.100)
BETTER TREE FOUND at iteration 10: -15287.997
Iteration 10 / LogL: -15287.997 / Time: 0h:2m:31s
Optimizing NNI: done in 1.13314 secs using 298.7% CPU
Estimate model parameters (epsilon = 0.100)
BETTER TREE FOUND at iteration 11: -15287.720
Optimizing NNI: done in 1.26484 secs using 298.4% CPU
Optimizing NNI: done in 1.17903 secs using 298.2% CPU
Optimizing NNI: done in 1.29618 secs using 299.1% CPU
Optimizing NNI: done in 1.24964 secs using 298.6% CPU
Optimizing NNI: done in 1.42129 secs using 298.9% CPU
Optimizing NNI: done in 1.61598 secs using 298.9% CPU
Optimizing NNI: done in 1.65886 secs using 298.7% CPU
Optimizing NNI: done in 1.37614 secs using 299.1% CPU
Optimizing NNI: done in 1.47105 secs using 298.8% CPU
Iteration 20 / LogL: -15302.846 / Time: 0h:2m:46s
Finish initializing candidate tree set (18)
Current best tree score: -15287.720 / CPU time: 44.660
Number of iterations: 20
--------------------------------------------------------------------
|               OPTIMIZING CANDIDATE TREE SET                      |
--------------------------------------------------------------------
Optimizing NNI: done in 2.30799 secs using 298% CPU
Optimizing NNI: done in 2.54387 secs using 297.9% CPU
Estimate model parameters (epsilon = 0.100)
BETTER TREE FOUND at iteration 22: -15287.395
Optimizing NNI: done in 2.83924 secs using 298.6% CPU
Optimizing NNI: done in 2.06308 secs using 299.3% CPU
Optimizing NNI: done in 2.80841 secs using 298.8% CPU
Optimizing NNI: done in 2.05534 secs using 298.7% CPU
Estimate model parameters (epsilon = 0.100)
BETTER TREE FOUND at iteration 26: -15286.793
Optimizing NNI: done in 2.10389 secs using 299.2% CPU
Optimizing NNI: done in 2.30391 secs using 298.1% CPU
Optimizing NNI: done in 2.40958 secs using 299.5% CPU
Optimizing NNI: done in 2.2187 secs using 298.3% CPU
Iteration 30 / LogL: -15288.012 / Time: 0h:3m:12s (0h:10m:38s left)
Optimizing NNI: done in 2.55193 secs using 298.5% CPU
Optimizing NNI: done in 1.97715 secs using 298.7% CPU
Optimizing NNI: done in 2.12334 secs using 299.4% CPU
Optimizing NNI: done in 2.31642 secs using 298.1% CPU
Estimate model parameters (epsilon = 0.100)
BETTER TREE FOUND at iteration 34: -15285.925
Optimizing NNI: done in 2.16869 secs using 299.1% CPU
Optimizing NNI: done in 2.54445 secs using 298.7% CPU
Optimizing NNI: done in 1.81377 secs using 298.6% CPU
Optimizing NNI: done in 2.42639 secs using 299% CPU
Optimizing NNI: done in 2.09501 secs using 298.4% CPU
Optimizing NNI: done in 2.26275 secs using 299% CPU
Iteration 40 / LogL: -15286.645 / Time: 0h:3m:36s (0h:8m:41s left)
Optimizing NNI: done in 2.23603 secs using 299% CPU
Optimizing NNI: done in 2.56345 secs using 298.2% CPU
Optimizing NNI: done in 2.41812 secs using 298.7% CPU
Optimizing NNI: done in 2.34734 secs using 298.6% CPU
Optimizing NNI: done in 2.29369 secs using 298.8% CPU
Optimizing NNI: done in 2.10686 secs using 297.5% CPU
Optimizing NNI: done in 2.67009 secs using 299.3% CPU
Optimizing NNI: done in 2.24854 secs using 298.9% CPU
Optimizing NNI: done in 2.33697 secs using 299% CPU
Optimizing NNI: done in 2.67521 secs using 298.2% CPU
Iteration 50 / LogL: -15288.055 / Time: 0h:4m:0s (0h:6m:52s left)
Log-likelihood cutoff on original alignment: -15326.699
Optimizing NNI: done in 2.52956 secs using 298.9% CPU
Optimizing NNI: done in 2.17907 secs using 298.5% CPU
Optimizing NNI: done in 2.5143 secs using 298.8% CPU
Optimizing NNI: done in 2.41446 secs using 299.5% CPU
Optimizing NNI: done in 2.37413 secs using 299.3% CPU
Optimizing NNI: done in 2.14582 secs using 299.2% CPU
Optimizing NNI: done in 2.64056 secs using 298.9% CPU
Optimizing NNI: done in 2.66222 secs using 298.8% CPU
Optimizing NNI: done in 2.67155 secs using 299.5% CPU
Optimizing NNI: done in 2.40634 secs using 298.5% CPU
Iteration 60 / LogL: -15295.852 / Time: 0h:4m:25s (0h:5m:33s left)
Optimizing NNI: done in 1.56469 secs using 298.3% CPU
Optimizing NNI: done in 2.17291 secs using 299% CPU
Optimizing NNI: done in 2.19019 secs using 298.4% CPU
Optimizing NNI: done in 2.40481 secs using 298.3% CPU
Optimizing NNI: done in 2.12346 secs using 298.8% CPU
Optimizing NNI: done in 2.37386 secs using 298.5% CPU
Optimizing NNI: done in 2.04988 secs using 298.5% CPU
Optimizing NNI: done in 2.5211 secs using 298.1% CPU
Optimizing NNI: done in 2.28552 secs using 298.9% CPU
Optimizing NNI: done in 2.35899 secs using 298.8% CPU
Iteration 70 / LogL: -15287.314 / Time: 0h:4m:47s (0h:4m:27s left)
Optimizing NNI: done in 2.61075 secs using 298.2% CPU
Optimizing NNI: done in 2.25664 secs using 298.1% CPU
Optimizing NNI: done in 2.10699 secs using 298.4% CPU
Optimizing NNI: done in 2.3177 secs using 298.7% CPU
Optimizing NNI: done in 2.03953 secs using 299% CPU
Optimizing NNI: done in 2.3195 secs using 299.2% CPU
Optimizing NNI: done in 2.03303 secs using 298.2% CPU
Optimizing NNI: done in 2.16069 secs using 298.8% CPU
Optimizing NNI: done in 1.96252 secs using 298.6% CPU
Optimizing NNI: done in 2.42584 secs using 298.5% CPU
Iteration 80 / LogL: -15287.185 / Time: 0h:5m:10s (0h:3m:32s left)
Optimizing NNI: done in 2.48042 secs using 298.3% CPU
Optimizing NNI: done in 2.28292 secs using 298.3% CPU
Optimizing NNI: done in 2.85508 secs using 298.5% CPU
Optimizing NNI: done in 2.35677 secs using 298.8% CPU
Optimizing NNI: done in 2.02085 secs using 298.5% CPU
UPDATE BEST LOG-LIKELIHOOD: -15285.922
Optimizing NNI: done in 2.15675 secs using 298.9% CPU
Optimizing NNI: done in 2.46256 secs using 299.2% CPU
Optimizing NNI: done in 2.3929 secs using 298.9% CPU
Optimizing NNI: done in 2.26374 secs using 298.4% CPU
Optimizing NNI: done in 2.18623 secs using 297.9% CPU
Iteration 90 / LogL: -15295.030 / Time: 0h:5m:34s (0h:2m:45s left)
Optimizing NNI: done in 2.12732 secs using 298.9% CPU
Optimizing NNI: done in 1.66526 secs using 298.2% CPU
Optimizing NNI: done in 2.43246 secs using 299.4% CPU
Optimizing NNI: done in 2.09309 secs using 298.5% CPU
Optimizing NNI: done in 2.55695 secs using 298.6% CPU
Optimizing NNI: done in 2.22768 secs using 299.2% CPU
Optimizing NNI: done in 2.4788 secs using 299% CPU
Optimizing NNI: done in 2.24939 secs using 298.4% CPU
Optimizing NNI: done in 2.339 secs using 298% CPU
Optimizing NNI: done in 2.19201 secs using 298.7% CPU
Iteration 100 / LogL: -15286.658 / Time: 0h:5m:56s (0h:2m:2s left)
Log-likelihood cutoff on original alignment: -15323.799
NOTE: Bootstrap correlation coefficient of split occurrence frequencies: 0.999
Optimizing NNI: done in 1.94663 secs using 297.7% CPU
UPDATE BEST LOG-LIKELIHOOD: -15285.921
Optimizing NNI: done in 2.56973 secs using 298.7% CPU
Optimizing NNI: done in 2.22226 secs using 298% CPU
Optimizing NNI: done in 2.37809 secs using 299.2% CPU
Optimizing NNI: done in 2.40866 secs using 299.5% CPU
Optimizing NNI: done in 2.53692 secs using 298.9% CPU
Optimizing NNI: done in 2.28238 secs using 298.7% CPU
Optimizing NNI: done in 2.23796 secs using 298.5% CPU
Optimizing NNI: done in 2.42309 secs using 299% CPU
Optimizing NNI: done in 2.19874 secs using 297.6% CPU
Iteration 110 / LogL: -15285.925 / Time: 0h:6m:20s (0h:5m:14s left)
Optimizing NNI: done in 2.29535 secs using 298.4% CPU
Optimizing NNI: done in 2.22278 secs using 298.9% CPU
Optimizing NNI: done in 2.45713 secs using 297.7% CPU
Optimizing NNI: done in 2.57377 secs using 298.7% CPU
Optimizing NNI: done in 2.80795 secs using 298.1% CPU
Optimizing NNI: done in 2.48103 secs using 298.8% CPU
Optimizing NNI: done in 2.17543 secs using 298.5% CPU
Optimizing NNI: done in 1.94887 secs using 299.4% CPU
Optimizing NNI: done in 2.70568 secs using 298.9% CPU
Optimizing NNI: done in 2.55883 secs using 298.7% CPU
Iteration 120 / LogL: -15286.014 / Time: 0h:6m:45s (0h:4m:32s left)
Optimizing NNI: done in 2.07869 secs using 298.2% CPU
Optimizing NNI: done in 2.25056 secs using 298.7% CPU
Optimizing NNI: done in 2.13366 secs using 298.8% CPU
Optimizing NNI: done in 2.32913 secs using 299.1% CPU
Optimizing NNI: done in 2.15219 secs using 298.8% CPU
UPDATE BEST LOG-LIKELIHOOD: -15285.920
Optimizing NNI: done in 1.57079 secs using 297.8% CPU
Optimizing NNI: done in 2.339 secs using 298.9% CPU
Optimizing NNI: done in 2.15543 secs using 297.4% CPU
Optimizing NNI: done in 2.22283 secs using 298.3% CPU
Optimizing NNI: done in 2.34476 secs using 298.3% CPU
Iteration 130 / LogL: -15289.520 / Time: 0h:7m:6s (0h:3m:51s left)
Optimizing NNI: done in 2.32736 secs using 298.8% CPU
Optimizing NNI: done in 2.08045 secs using 298.7% CPU
Optimizing NNI: done in 2.14102 secs using 298.6% CPU
Optimizing NNI: done in 2.22352 secs using 298.5% CPU
Optimizing NNI: done in 1.90968 secs using 298.1% CPU
TREE SEARCH COMPLETED AFTER 135 ITERATIONS / Time: 0h:7m:17s

--------------------------------------------------------------------
|                    FINALIZING TREE SEARCH                        |
--------------------------------------------------------------------
Performs final model parameters optimization
Estimate model parameters (epsilon = 0.010)
1. Initial log-likelihood: -15285.920
2. Current log-likelihood: -15285.893
3. Current log-likelihood: -15285.858
4. Current log-likelihood: -15285.825
5. Current log-likelihood: -15285.793
6. Current log-likelihood: -15285.764
7. Current log-likelihood: -15285.747
8. Current log-likelihood: -15285.721
9. Current log-likelihood: -15285.705
10. Current log-likelihood: -15285.690
11. Current log-likelihood: -15285.675
12. Current log-likelihood: -15285.660
13. Current log-likelihood: -15285.646
14. Current log-likelihood: -15285.633
15. Current log-likelihood: -15285.621
16. Current log-likelihood: -15285.609
17. Current log-likelihood: -15285.597
18. Current log-likelihood: -15285.587
Optimal log-likelihood: -15285.571
Site proportion and rates:  (0.310,0.077) (0.396,0.726) (0.228,1.911) (0.066,3.855)
Parameters optimization took 18 rounds (15.064 sec)
BEST SCORE FOUND : -15285.571
Creating bootstrap support values...
Split supports printed to NEXUS file /media/hdd_2tb/GPA_reclassification_clean/A_dataset_creation/5_basic_phylogenetics/2_trimmed_complete_basic_phylogeny/2_OGs_with_domains_phylogeny/5_trimal_iqtree_ML_trees/AMP_binding_domains_1_trimal_iqtree.splits.nex
Total tree length: 9.792

Total number of iterations: 135
CPU time used for tree search: 930.876 sec (0h:15m:30s)
Wall-clock time used for tree search: 315.857 sec (0h:5m:15s)
Total CPU time used: 1263.891 sec (0h:21m:3s)
Total wall-clock time used: 453.096 sec (0h:7m:33s)

Computing bootstrap consensus tree...
Reading input file /media/hdd_2tb/GPA_reclassification_clean/A_dataset_creation/5_basic_phylogenetics/2_trimmed_complete_basic_phylogeny/2_OGs_with_domains_phylogeny/5_trimal_iqtree_ML_trees/AMP_binding_domains_1_trimal_iqtree.splits.nex...
145 taxa and 611 splits.
Consensus tree written to /media/hdd_2tb/GPA_reclassification_clean/A_dataset_creation/5_basic_phylogenetics/2_trimmed_complete_basic_phylogeny/2_OGs_with_domains_phylogeny/5_trimal_iqtree_ML_trees/AMP_binding_domains_1_trimal_iqtree.contree
Reading input trees file /media/hdd_2tb/GPA_reclassification_clean/A_dataset_creation/5_basic_phylogenetics/2_trimmed_complete_basic_phylogeny/2_OGs_with_domains_phylogeny/5_trimal_iqtree_ML_trees/AMP_binding_domains_1_trimal_iqtree.contree
Log-likelihood of consensus tree: -15285.805

Analysis results written to: 
  IQ-TREE report:                /media/hdd_2tb/GPA_reclassification_clean/A_dataset_creation/5_basic_phylogenetics/2_trimmed_complete_basic_phylogeny/2_OGs_with_domains_phylogeny/5_trimal_iqtree_ML_trees/AMP_binding_domains_1_trimal_iqtree.iqtree
  Maximum-likelihood tree:       /media/hdd_2tb/GPA_reclassification_clean/A_dataset_creation/5_basic_phylogenetics/2_trimmed_complete_basic_phylogeny/2_OGs_with_domains_phylogeny/5_trimal_iqtree_ML_trees/AMP_binding_domains_1_trimal_iqtree.treefile
  Likelihood distances:          /media/hdd_2tb/GPA_reclassification_clean/A_dataset_creation/5_basic_phylogenetics/2_trimmed_complete_basic_phylogeny/2_OGs_with_domains_phylogeny/5_trimal_iqtree_ML_trees/AMP_binding_domains_1_trimal_iqtree.mldist

Ultrafast bootstrap approximation results written to:
  Split support values:          /media/hdd_2tb/GPA_reclassification_clean/A_dataset_creation/5_basic_phylogenetics/2_trimmed_complete_basic_phylogeny/2_OGs_with_domains_phylogeny/5_trimal_iqtree_ML_trees/AMP_binding_domains_1_trimal_iqtree.splits.nex
  Consensus tree:                /media/hdd_2tb/GPA_reclassification_clean/A_dataset_creation/5_basic_phylogenetics/2_trimmed_complete_basic_phylogeny/2_OGs_with_domains_phylogeny/5_trimal_iqtree_ML_trees/AMP_binding_domains_1_trimal_iqtree.contree
  Screen log file:               /media/hdd_2tb/GPA_reclassification_clean/A_dataset_creation/5_basic_phylogenetics/2_trimmed_complete_basic_phylogeny/2_OGs_with_domains_phylogeny/5_trimal_iqtree_ML_trees/AMP_binding_domains_1_trimal_iqtree.log

Date and Time: Thu Feb 15 13:59:51 2024
```
