## Supplementary Data 7 for "Structural and evolutionary analyses support reclassification of glycopeptide antibiotics as xyclopeptides": AMP_binding_domains_1_trimal_iqtree.mldist

```
145
A40        0.0000000 0.2036682 0.1012735 0.2580523 0.2580523 0.3244308 0.2813273 0.2813273 0.3133085 0.3133085 0.2608151 0.3181994 0.3181994 0.2840610 0.2840610 0.2783413 0.3676616 0.2783413 0.3676616 0.2887738 0.2887738 0.3343719 0.3558799 0.3024654 0.3025119 0.3025119 0.2806995 0.2900010 0.2397095 0.2397095 0.2544736 0.2544736 0.2747910 0.2923594 0.2923594 0.2784531 0.2793094 0.2793094 0.2747518 0.3719420 0.2598069 0.2626736 0.2927626 0.2927626 0.2863087 0.3003132 0.3003132 0.2586079 0.1765798 0.1765798 0.1869884 0.2650929 0.1863531 0.2650929 0.1863531 0.2272006 0.2075281 0.2050182 0.2050182 0.1012735 0.0000010 0.1625096 1.1881576 0.5978490 0.5978490 1.4797845 1.4826262 1.3220858 1.4712604 0.6210713 0.5781554 0.5962976 0.5962976 0.6357582 0.6138757 1.5013239 0.7469198 1.4674922 1.4674922 1.4826262 0.5744085 1.5687634 0.6330047 1.5392399 0.6149030 0.6185323 0.6208548 0.6208548 0.6464638 0.6464638 0.2036682 1.6041979 1.6337304 1.6041979 1.6337304 0.6076080 0.6076080 0.6171570 0.5744085 1.3632486 0.3546258 0.6772576 0.6772576 1.2357542 1.2357542 1.1801803 0.5791391 0.5791391 1.2680181 1.1661073 1.2354430 1.2354430 1.1826220 1.1362689 0.6706791 0.6706791 0.2746525 0.5742798 0.6587407 0.5794452 1.5322201 1.5322201 0.6060965 0.2856350 0.5895020 0.5895020 0.6130479 0.6187004 1.2460798 1.2460798 1.3827553 1.3827553 0.6054975 0.6054975 0.3232763 0.6635022 0.1869884 0.2231707 1.4950383 0.2899502 0.1781522 0.1825991 0.3077332 0.2162909 0.2827972 
A47        0.2036682 0.0000000 0.1842385 0.2856067 0.2856067 0.3706343 0.2529093 0.2529093 0.3191507 0.3191507 0.2668716 0.3552983 0.3552983 0.2934376 0.2934376 0.2763502 0.3831436 0.2763502 0.3831436 0.3091122 0.3091122 0.3741687 0.3807550 0.3433577 0.3189672 0.3189672 0.2921226 0.3104222 0.2092373 0.2092373 0.2509756 0.2509756 0.2870544 0.2927017 0.2927017 0.2931636 0.3005987 0.3005987 0.2923539 0.3879364 0.2758505 0.2697650 0.3094411 0.3094411 0.2926802 0.2984772 0.2984772 0.2751611 0.1955739 0.1955739 0.1874082 0.3151402 0.2158616 0.3151402 0.2158616 0.2545106 0.2099860 0.2629237 0.2629237 0.1842385 0.2036682 0.1977033 1.1220911 0.5641558 0.5641558 1.4519982 1.4323176 1.3726953 1.5531450 0.5848718 0.5479093 0.6075701 0.6075701 0.6407765 0.5608827 1.5457374 0.7095735 1.4919199 1.4919199 1.4323176 0.5246146 1.5290405 0.6239837 1.5141618 0.5617905 0.5649244 0.5756043 0.5756043 0.5909979 0.5909979 0.0000010 1.6041269 1.6496166 1.6041269 1.6496166 0.5600361 0.5600361 0.5525372 0.5246146 1.3675156 0.3618108 0.6570151 0.6570151 1.1830354 1.1830354 1.1135591 0.5469496 0.5469496 1.1893351 1.1179135 1.1538220 1.1538220 1.1186375 1.1007387 0.6568702 0.6568702 0.2975398 0.5221342 0.6452623 0.5259189 1.6279933 1.6279933 0.6283851 0.3169160 0.5363965 0.5363965 0.5819257 0.6069618 1.1751373 1.1751373 1.3814902 1.3814902 0.5748581 0.5748581 0.3380974 0.5999307 0.1874082 0.2481750 1.5529262 0.3165149 0.1861689 0.2029731 0.3516512 0.2491638 0.2780579 
A50        0.1012735 0.1842385 0.0000000 0.2434416 0.2434416 0.3458486 0.2159294 0.2159294 0.3013441 0.3013441 0.2213786 0.3162488 0.3162488 0.2525451 0.2525451 0.2448463 0.3458455 0.2448463 0.3458455 0.2515730 0.2515730 0.3323528 0.3494859 0.2933665 0.3014300 0.3014300 0.2437009 0.2525721 0.2111519 0.2111519 0.1963535 0.1963535 0.2438778 0.2511592 0.2511592 0.2418663 0.2416608 0.2416608 0.2426529 0.3499638 0.2291883 0.2269067 0.2604402 0.2604402 0.2488095 0.2585779 0.2585779 0.2218202 0.1740485 0.1740485 0.1553575 0.2471735 0.1601615 0.2471735 0.1601615 0.1966198 0.1711244 0.2027671 0.2027671 0.0000010 0.1012735 0.1386601 1.1820625 0.5805523 0.5805523 1.4047303 1.4074707 1.3174121 1.4178359 0.6105339 0.5967845 0.6123032 0.6123032 0.6517960 0.5908438 1.3983156 0.7531003 1.4037457 1.4037457 1.4074707 0.6055073 1.4145193 0.6554314 1.4861743 0.5918219 0.5952403 0.6103356 0.6103356 0.6237879 0.6237879 0.1842385 1.5605619 1.5541518 1.5605619 1.5541518 0.5887396 0.5887396 0.6493073 0.6055073 1.3074728 0.2978704 0.6875640 0.6875640 1.2477516 1.2477516 1.1728464 0.5675138 0.5675138 1.2602037 1.1588585 1.2133657 1.2133657 1.1752446 1.1293592 0.6506221 0.6506221 0.2427128 0.6052759 0.6389668 0.6091001 1.4892728 1.4892728 0.6231458 0.2425198 0.6208717 0.6208717 0.6026309 0.6247504 1.2284149 1.2284149 1.3842930 1.3842930 0.5952494 0.5952494 0.2703962 0.6202325 0.1553575 0.2110387 1.4114962 0.2465994 0.1735509 0.1611337 0.2769689 0.1902262 0.2570645 
AkAan_1    0.2580523 0.2856067 0.2434416 0.0000000 0.0000010 0.3342939 0.2602450 0.2602450 0.3492819 0.3492819 0.2530188 0.3414412 0.3414412 0.2454893 0.2454893 0.2209912 0.3558086 0.2209912 0.3558086 0.2434183 0.2434183 0.3596435 0.3794357 0.3315881 0.3449767 0.3449767 0.2324476 0.2668144 0.2203782 0.2203782 0.2353993 0.2353993 0.2358457 0.2452025 0.2452025 0.2429309 0.2650835 0.2650835 0.2567314 0.3587022 0.2655792 0.2586904 0.2472080 0.2472080 0.2376622 0.2546878 0.2546878 0.2805537 0.2207519 0.2207519 0.2257026 0.3238854 0.2185600 0.3238854 0.2185600 0.2368776 0.2026392 0.2539212 0.2539212 0.2434416 0.2580523 0.2114435 1.1762275 0.5493581 0.5493581 1.3417176 1.3444198 1.2571187 1.4981580 0.5626248 0.5891858 0.5616819 0.5616819 0.6043947 0.5579207 1.3955485 0.7548389 1.3671986 1.3671986 1.3444198 0.5334534 1.4942743 0.5992377 1.4466433 0.5802658 0.5835793 0.5760272 0.5760272 0.6266291 0.6266291 0.2856067 1.5135131 1.5718076 1.5135131 1.5718076 0.5596500 0.5596500 0.5772169 0.5334534 1.2350873 0.3418587 0.6945222 0.6945222 1.1980498 1.1980498 1.1727309 0.5538571 0.5538571 1.2706503 1.1685788 1.1953050 1.1953050 1.1736872 1.1388053 0.6089788 0.6089788 0.2799799 0.5369072 0.5976653 0.5351327 1.5071449 1.5071449 0.5748539 0.2797730 0.5415290 0.5415290 0.5731194 0.5597857 1.1909107 1.1909107 1.3209736 1.3209736 0.5614615 0.5614615 0.3199006 0.6155124 0.2257026 0.2185834 1.4174553 0.2841563 0.2449591 0.1834980 0.3207258 0.2456404 0.2224200 
AkAan_2    0.2580523 0.2856067 0.2434416 0.0000010 0.0000000 0.3342939 0.2602450 0.2602450 0.3492819 0.3492819 0.2530188 0.3414412 0.3414412 0.2454893 0.2454893 0.2209912 0.3558086 0.2209912 0.3558086 0.2434183 0.2434183 0.3596435 0.3794357 0.3315881 0.3449767 0.3449767 0.2324476 0.2668144 0.2203782 0.2203782 0.2353993 0.2353993 0.2358457 0.2452025 0.2452025 0.2429309 0.2650835 0.2650835 0.2567314 0.3587022 0.2655792 0.2586904 0.2472080 0.2472080 0.2376622 0.2546878 0.2546878 0.2805537 0.2207519 0.2207519 0.2257026 0.3238854 0.2185600 0.3238854 0.2185600 0.2368776 0.2026392 0.2539212 0.2539212 0.2434416 0.2580523 0.2114435 1.1762275 0.5493581 0.5493581 1.3417176 1.3444198 1.2571187 1.4981580 0.5626248 0.5891858 0.5616819 0.5616819 0.6043947 0.5579207 1.3955485 0.7548389 1.3671986 1.3671986 1.3444198 0.5334534 1.4942743 0.5992377 1.4466433 0.5802658 0.5835793 0.5760272 0.5760272 0.6266291 0.6266291 0.2856067 1.5135131 1.5718076 1.5135131 1.5718076 0.5596500 0.5596500 0.5772169 0.5334534 1.2350873 0.3418587 0.6945222 0.6945222 1.1980498 1.1980498 1.1727309 0.5538571 0.5538571 1.2706503 1.1685788 1.1953050 1.1953050 1.1736872 1.1388053 0.6089788 0.6089788 0.2799799 0.5369072 0.5976653 0.5351327 1.5071449 1.5071449 0.5748539 0.2797730 0.5415290 0.5415290 0.5731194 0.5597857 1.1909107 1.1909107 1.3209736 1.3209736 0.5614615 0.5614615 0.3199006 0.6155124 0.2257026 0.2185834 1.4174553 0.2841563 0.2449591 0.1834980 0.3207258 0.2456404 0.2224200 
AmAaD2_3   0.3244308 0.3706343 0.3458486 0.3342939 0.3342939 0.0000000 0.3682183 0.3682183 0.2452188 0.2452188 0.3870499 0.1213943 0.1213943 0.3844941 0.3844941 0.3593350 0.1824749 0.3593350 0.1824749 0.3973665 0.3973665 0.1866878 0.2026555 0.1145928 0.2022513 0.2022513 0.3871724 0.4132965 0.3338343 0.3338343 0.3644187 0.3644187 0.3780728 0.3877202 0.3877202 0.4022032 0.3955543 0.3955543 0.3894399 0.1826716 0.3856408 0.3795067 0.4004948 0.4004948 0.3937436 0.3884889 0.3884889 0.4173821 0.3395352 0.3395352 0.3185454 0.2247284 0.3467823 0.2247284 0.3467823 0.3605450 0.3254040 0.3390695 0.3390695 0.3458486 0.3244308 0.3263323 1.2073282 0.6238940 0.6238940 1.5240947 1.5269843 1.4533342 1.6493008 0.6459756 0.7087575 0.6744490 0.6744490 0.7001941 0.6227428 1.5785436 0.8192315 1.5898403 1.5898403 1.5269843 0.6704829 1.6010306 0.6767882 1.5582030 0.6430907 0.6469278 0.6431234 0.6431234 0.7206224 0.7206224 0.3706343 1.6078510 1.5726547 1.6078510 1.5726547 0.6739747 0.6739747 0.6960251 0.6704829 1.4324053 0.4056851 0.7711011 0.7711011 1.2252012 1.2252012 1.1991787 0.6119164 0.6119164 1.2506287 1.1842405 1.2209693 1.2209693 1.2175286 1.1754228 0.6908607 0.6908607 0.3614131 0.6407723 0.6788499 0.6381681 1.6714416 1.6714416 0.6815697 0.3497878 0.6514863 0.6514863 0.6381857 0.6590160 1.2117377 1.2117377 1.4647544 1.4647544 0.6445365 0.6445365 0.4065387 0.7973376 0.3185454 0.3518612 1.5537174 0.3544577 0.3514344 0.3108539 0.3872400 0.3364716 0.3593642 
AmAzD3_3   0.2813273 0.2529093 0.2159294 0.2602450 0.2602450 0.3682183 0.0000000 0.0000010 0.3525320 0.3525320 0.2612242 0.3519524 0.3519524 0.2048604 0.2048604 0.2698025 0.3720532 0.2698025 0.3720532 0.2096044 0.2096044 0.3386652 0.3565146 0.3288259 0.3685083 0.3685083 0.1932868 0.2119712 0.2221979 0.2221979 0.1475871 0.1475871 0.2043691 0.2077690 0.2077690 0.2003503 0.2210952 0.2210952 0.2133606 0.3768921 0.2102847 0.2086201 0.2121733 0.2121733 0.1936964 0.2139686 0.2139686 0.2828223 0.2354854 0.2354854 0.2469080 0.3337915 0.2368948 0.3337915 0.2368948 0.2552084 0.1950042 0.2983949 0.2983949 0.2159294 0.2813273 0.2412136 1.1486169 0.5671908 0.5671908 1.3681083 1.3708064 1.4022698 1.5262861 0.6048526 0.6421087 0.5943337 0.5943337 0.6427736 0.5572621 1.4037053 0.7778443 1.3798862 1.3798862 1.3708064 0.5997478 1.5280813 0.6328339 1.4751165 0.5774609 0.5807176 0.6002631 0.6002631 0.6394214 0.6394214 0.2529093 1.5380194 1.5036099 1.5380194 1.5036099 0.6085354 0.6085354 0.6182997 0.5997478 1.3021066 0.3443880 0.6899160 0.6899160 1.1393960 1.1393960 1.1418433 0.5630739 0.5630739 1.2181322 1.1652380 1.1536306 1.1536306 1.1631528 1.1473660 0.6370379 0.6370379 0.3141200 0.5819173 0.6255326 0.6302319 1.5646781 1.5646781 0.6166068 0.3241143 0.6031758 0.6031758 0.5973442 0.6072759 1.1541314 1.1541314 1.4008746 1.4008746 0.5898329 0.5898329 0.3405902 0.6344177 0.2469080 0.2560924 1.4854040 0.3215288 0.2451481 0.2062066 0.3421195 0.2512717 0.2705281 
AmAzD3_5   0.2813273 0.2529093 0.2159294 0.2602450 0.2602450 0.3682183 0.0000010 0.0000000 0.3525320 0.3525320 0.2612242 0.3519524 0.3519524 0.2048604 0.2048604 0.2698025 0.3720532 0.2698025 0.3720532 0.2096044 0.2096044 0.3386652 0.3565146 0.3288259 0.3685083 0.3685083 0.1932868 0.2119712 0.2221979 0.2221979 0.1475871 0.1475871 0.2043691 0.2077690 0.2077690 0.2003503 0.2210952 0.2210952 0.2133606 0.3768921 0.2102847 0.2086201 0.2121733 0.2121733 0.1936964 0.2139686 0.2139686 0.2828223 0.2354854 0.2354854 0.2469080 0.3337915 0.2368948 0.3337915 0.2368948 0.2552084 0.1950042 0.2983949 0.2983949 0.2159294 0.2813273 0.2412136 1.1486169 0.5671908 0.5671908 1.3681083 1.3708064 1.4022698 1.5262861 0.6048526 0.6421087 0.5943337 0.5943337 0.6427736 0.5572621 1.4037053 0.7778443 1.3798862 1.3798862 1.3708064 0.5997478 1.5280813 0.6328339 1.4751165 0.5774609 0.5807176 0.6002631 0.6002631 0.6394214 0.6394214 0.2529093 1.5380194 1.5036099 1.5380194 1.5036099 0.6085354 0.6085354 0.6182997 0.5997478 1.3021066 0.3443880 0.6899160 0.6899160 1.1393960 1.1393960 1.1418433 0.5630739 0.5630739 1.2181322 1.1652380 1.1536306 1.1536306 1.1631528 1.1473660 0.6370379 0.6370379 0.3141200 0.5819173 0.6255326 0.6302319 1.5646781 1.5646781 0.6166068 0.3241143 0.6031758 0.6031758 0.5973442 0.6072759 1.1541314 1.1541314 1.4008746 1.4008746 0.5898329 0.5898329 0.3405902 0.6344177 0.2469080 0.2560924 1.4854040 0.3215288 0.2451481 0.2062066 0.3421195 0.2512717 0.2705281 
AmBlD4     0.3133085 0.3191507 0.3013441 0.3492819 0.3492819 0.2452188 0.3525320 0.3525320 0.0000000 0.0000010 0.3754782 0.2373336 0.2373336 0.3915050 0.3915050 0.3300503 0.2377298 0.3300503 0.2377298 0.3848298 0.3848298 0.2195037 0.2228266 0.2251006 0.2082014 0.2082014 0.3934771 0.4280874 0.3077763 0.3077763 0.3615197 0.3615197 0.3821367 0.3918452 0.3918452 0.3961227 0.4126746 0.4126746 0.4129383 0.2418355 0.4174843 0.4114032 0.4077333 0.4077333 0.4001466 0.3975939 0.3975939 0.3733890 0.3137680 0.3137680 0.2839721 0.1821779 0.3180802 0.1821779 0.3180802 0.3324143 0.3135755 0.2999045 0.2999045 0.3013441 0.3133085 0.3048064 1.1575059 0.6397329 0.6397329 1.4494041 1.4521997 1.4006084 1.6389942 0.6704183 0.6908037 0.7392390 0.7392390 0.7473656 0.6542627 1.4919865 0.8283683 1.5743475 1.5743475 1.4521997 0.6545651 1.5179838 0.7265875 1.5135270 0.6738262 0.6802880 0.6705890 0.6705890 0.7262846 0.7262846 0.3191507 1.5931912 1.6468029 1.5931912 1.6468029 0.6459829 0.6459829 0.6902594 0.6545651 1.3286732 0.3693593 0.7872214 0.7872214 1.1939747 1.1939747 1.1484862 0.6573228 0.6573228 1.2372929 1.1555788 1.1631949 1.1631949 1.1463414 1.1376166 0.7324162 0.7324162 0.3253499 0.6675424 0.7260692 0.6587979 1.6798173 1.6798173 0.7358833 0.3135004 0.6730356 0.6730356 0.6675491 0.7121540 1.1812222 1.1812222 1.4415688 1.4415688 0.6547215 0.6547215 0.3654068 0.7479245 0.2839721 0.3495190 1.4813680 0.3179752 0.3102769 0.2986708 0.3650754 0.3093839 0.3321629 
AmBlD59_1  0.3133085 0.3191507 0.3013441 0.3492819 0.3492819 0.2452188 0.3525320 0.3525320 0.0000010 0.0000000 0.3754782 0.2373336 0.2373336 0.3915050 0.3915050 0.3300503 0.2377298 0.3300503 0.2377298 0.3848298 0.3848298 0.2195037 0.2228266 0.2251006 0.2082014 0.2082014 0.3934771 0.4280874 0.3077763 0.3077763 0.3615197 0.3615197 0.3821367 0.3918452 0.3918452 0.3961227 0.4126746 0.4126746 0.4129383 0.2418355 0.4174843 0.4114032 0.4077333 0.4077333 0.4001466 0.3975939 0.3975939 0.3733890 0.3137680 0.3137680 0.2839721 0.1821779 0.3180802 0.1821779 0.3180802 0.3324143 0.3135755 0.2999045 0.2999045 0.3013441 0.3133085 0.3048064 1.1575059 0.6397329 0.6397329 1.4494041 1.4521997 1.4006084 1.6389942 0.6704183 0.6908037 0.7392390 0.7392390 0.7473656 0.6542627 1.4919865 0.8283683 1.5743475 1.5743475 1.4521997 0.6545651 1.5179838 0.7265875 1.5135270 0.6738262 0.6802880 0.6705890 0.6705890 0.7262846 0.7262846 0.3191507 1.5931912 1.6468029 1.5931912 1.6468029 0.6459829 0.6459829 0.6902594 0.6545651 1.3286732 0.3693593 0.7872214 0.7872214 1.1939747 1.1939747 1.1484862 0.6573228 0.6573228 1.2372929 1.1555788 1.1631949 1.1631949 1.1463414 1.1376166 0.7324162 0.7324162 0.3253499 0.6675424 0.7260692 0.6587979 1.6798173 1.6798173 0.7358833 0.3135004 0.6730356 0.6730356 0.6675491 0.7121540 1.1812222 1.1812222 1.4415688 1.4415688 0.6547215 0.6547215 0.3654068 0.7479245 0.2839721 0.3495190 1.4813680 0.3179752 0.3102769 0.2986708 0.3650754 0.3093839 0.3321629 
AmBr_2     0.2608151 0.2668716 0.2213786 0.2530188 0.2530188 0.3870499 0.2612242 0.2612242 0.3754782 0.3754782 0.0000000 0.3463047 0.3463047 0.2576138 0.2576138 0.2892473 0.3808207 0.2892473 0.3808207 0.2564447 0.2564447 0.3792538 0.3891917 0.3534710 0.3497518 0.3497518 0.2488939 0.2695343 0.2125368 0.2125368 0.2463518 0.2463518 0.2514660 0.2602915 0.2602915 0.2614356 0.2782891 0.2782891 0.2766621 0.3851513 0.2870763 0.2851620 0.2657296 0.2657296 0.2541903 0.2582831 0.2582831 0.2946941 0.2720121 0.2720121 0.2310894 0.3798154 0.2491236 0.3798154 0.2491236 0.2657189 0.2292887 0.3009330 0.3009330 0.2213786 0.2608151 0.2270596 1.2494051 0.5690024 0.5690024 1.4012810 1.4040215 1.3484081 1.4926324 0.5946669 0.5459392 0.5884915 0.5884915 0.6218714 0.5656969 1.4837166 0.6303477 1.4315781 1.4315781 1.4040215 0.5542835 1.4968899 0.5993024 1.4738481 0.5864846 0.5898823 0.5917324 0.5917324 0.6073609 0.6073609 0.2668716 1.5295849 1.5169456 1.5295849 1.5169456 0.6128123 0.6128123 0.5881169 0.5542835 1.2635460 0.3656154 0.6045344 0.6045344 1.2345237 1.2345237 1.2430781 0.5458346 0.5458346 1.2974474 1.2535525 1.3092595 1.3092595 1.2142697 1.2340031 0.6432257 0.6432257 0.3051875 0.5737412 0.6331675 0.5608339 1.4902300 1.4902300 0.5966924 0.3146705 0.5888930 0.5888930 0.5887766 0.6017335 1.2582590 1.2582590 1.3763780 1.3763780 0.5795578 0.5795578 0.3463583 0.6254626 0.2310894 0.2521530 1.5264667 0.3191902 0.2491627 0.1853864 0.3477501 0.2767370 0.2937405 
AmDeD9_1   0.3181994 0.3552983 0.3162488 0.3414412 0.3414412 0.1213943 0.3519524 0.3519524 0.2373336 0.2373336 0.3463047 0.0000000 0.0000010 0.3546410 0.3546410 0.3305766 0.1259276 0.3305766 0.1259276 0.3348814 0.3348814 0.1769007 0.1826373 0.1114558 0.2068237 0.2068237 0.3333026 0.3605301 0.3234254 0.3234254 0.3148015 0.3148015 0.3464827 0.3485702 0.3485702 0.3452153 0.3739159 0.3739159 0.3650653 0.1292490 0.3488420 0.3409759 0.3501705 0.3501705 0.3392759 0.3478323 0.3478323 0.3864315 0.3042539 0.3042539 0.2902595 0.2231378 0.3291639 0.2231378 0.3291639 0.3681283 0.3110928 0.3189706 0.3189706 0.3162488 0.3181994 0.2823956 1.2019440 0.6443425 0.6443425 1.4978589 1.5006974 1.4993674 1.5628634 0.6632253 0.7055477 0.6366043 0.6366043 0.6711890 0.6518475 1.5157833 0.8267358 1.4889586 1.4889586 1.5006974 0.6558596 1.6065176 0.6568453 1.5306320 0.6739185 0.6779864 0.6596544 0.6596544 0.7301320 0.7301320 0.3552983 1.5686401 1.5961068 1.5686401 1.5961068 0.6664186 0.6664186 0.7085076 0.6558596 1.3818236 0.3906339 0.7678306 0.7678306 1.2103592 1.2103592 1.1938839 0.6375758 0.6375758 1.1897894 1.1975267 1.2241845 1.2241845 1.1849090 1.1769886 0.6669909 0.6669909 0.3494815 0.6749971 0.6553322 0.6356724 1.5857264 1.5857264 0.6404405 0.3293276 0.6902230 0.6902230 0.6566123 0.6359408 1.1893483 1.1893483 1.4667524 1.4667524 0.6471046 0.6471046 0.3946824 0.7838565 0.2902595 0.3322817 1.5012737 0.3338760 0.3298738 0.2954474 0.3653865 0.3432140 0.3305505 
AmDeD9_2   0.3181994 0.3552983 0.3162488 0.3414412 0.3414412 0.1213943 0.3519524 0.3519524 0.2373336 0.2373336 0.3463047 0.0000010 0.0000000 0.3546410 0.3546410 0.3305766 0.1259276 0.3305766 0.1259276 0.3348814 0.3348814 0.1769007 0.1826373 0.1114558 0.2068237 0.2068237 0.3333026 0.3605301 0.3234254 0.3234254 0.3148015 0.3148015 0.3464827 0.3485702 0.3485702 0.3452153 0.3739159 0.3739159 0.3650653 0.1292490 0.3488420 0.3409759 0.3501705 0.3501705 0.3392759 0.3478323 0.3478323 0.3864315 0.3042539 0.3042539 0.2902595 0.2231378 0.3291639 0.2231378 0.3291639 0.3681283 0.3110928 0.3189706 0.3189706 0.3162488 0.3181994 0.2823956 1.2019440 0.6443425 0.6443425 1.4978589 1.5006974 1.4993674 1.5628634 0.6632253 0.7055477 0.6366043 0.6366043 0.6711890 0.6518475 1.5157833 0.8267358 1.4889586 1.4889586 1.5006974 0.6558596 1.6065176 0.6568453 1.5306320 0.6739185 0.6779864 0.6596544 0.6596544 0.7301320 0.7301320 0.3552983 1.5686401 1.5961068 1.5686401 1.5961068 0.6664186 0.6664186 0.7085076 0.6558596 1.3818236 0.3906339 0.7678306 0.7678306 1.2103592 1.2103592 1.1938839 0.6375758 0.6375758 1.1897894 1.1975267 1.2241845 1.2241845 1.1849090 1.1769886 0.6669909 0.6669909 0.3494815 0.6749971 0.6553322 0.6356724 1.5857264 1.5857264 0.6404405 0.3293276 0.6902230 0.6902230 0.6566123 0.6359408 1.1893483 1.1893483 1.4667524 1.4667524 0.6471046 0.6471046 0.3946824 0.7838565 0.2902595 0.3322817 1.5012737 0.3338760 0.3298738 0.2954474 0.3653865 0.3432140 0.3305505 
AmJaD4     0.2840610 0.2934376 0.2525451 0.2454893 0.2454893 0.3844941 0.2048604 0.2048604 0.3915050 0.3915050 0.2576138 0.3546410 0.3546410 0.0000000 0.0000010 0.2769554 0.4069706 0.2769554 0.4069706 0.0732846 0.0732846 0.3553116 0.3473647 0.3813817 0.3394881 0.3394881 0.0665573 0.0742094 0.2203456 0.2203456 0.1957525 0.1957525 0.0085980 0.0361520 0.0361520 0.0719270 0.1080053 0.1080053 0.1080323 0.4114166 0.1038737 0.1011943 0.0832147 0.0832147 0.0700522 0.0360494 0.0360494 0.3329953 0.2290280 0.2290280 0.2480376 0.3417375 0.2438554 0.3417375 0.2438554 0.2491863 0.2161915 0.2627411 0.2627411 0.2525451 0.2840610 0.2123787 1.2096997 0.5938688 0.5938688 1.3626517 1.3653479 1.3873103 1.4697120 0.6394260 0.5610375 0.5953920 0.5953920 0.6339895 0.5871745 1.3535994 0.7345547 1.3686288 1.3686288 1.3653479 0.5882084 1.4645160 0.6160775 1.4514911 0.5881351 0.5914869 0.6346590 0.6346590 0.6504645 0.6504645 0.2934376 1.4554070 1.4449200 1.4554070 1.4449200 0.6310383 0.6310383 0.6006768 0.5882084 1.2928332 0.3544705 0.6350343 0.6350343 1.2059866 1.2059866 1.2016317 0.5647937 0.5647937 1.2751880 1.1810257 1.2145974 1.2145974 1.2142819 1.1776141 0.6378669 0.6378669 0.2827269 0.5663234 0.6263954 0.5465781 1.5246772 1.5246772 0.6037469 0.2889252 0.5813041 0.5813041 0.6268544 0.6013798 1.2100477 1.2100477 1.3561919 1.3561919 0.6236972 0.6236972 0.3086453 0.6889359 0.2480376 0.2289344 1.4055774 0.2933678 0.2667945 0.2247689 0.3098444 0.2572160 0.2768426 
AmJa_1     0.2840610 0.2934376 0.2525451 0.2454893 0.2454893 0.3844941 0.2048604 0.2048604 0.3915050 0.3915050 0.2576138 0.3546410 0.3546410 0.0000010 0.0000000 0.2769554 0.4069706 0.2769554 0.4069706 0.0732846 0.0732846 0.3553116 0.3473647 0.3813817 0.3394881 0.3394881 0.0665573 0.0742094 0.2203456 0.2203456 0.1957525 0.1957525 0.0085980 0.0361520 0.0361520 0.0719270 0.1080053 0.1080053 0.1080323 0.4114166 0.1038737 0.1011943 0.0832147 0.0832147 0.0700522 0.0360494 0.0360494 0.3329953 0.2290280 0.2290280 0.2480376 0.3417375 0.2438554 0.3417375 0.2438554 0.2491863 0.2161915 0.2627411 0.2627411 0.2525451 0.2840610 0.2123787 1.2096997 0.5938688 0.5938688 1.3626517 1.3653479 1.3873103 1.4697120 0.6394260 0.5610375 0.5953920 0.5953920 0.6339895 0.5871745 1.3535994 0.7345547 1.3686288 1.3686288 1.3653479 0.5882084 1.4645160 0.6160775 1.4514911 0.5881351 0.5914869 0.6346590 0.6346590 0.6504645 0.6504645 0.2934376 1.4554070 1.4449200 1.4554070 1.4449200 0.6310383 0.6310383 0.6006768 0.5882084 1.2928332 0.3544705 0.6350343 0.6350343 1.2059866 1.2059866 1.2016317 0.5647937 0.5647937 1.2751880 1.1810257 1.2145974 1.2145974 1.2142819 1.1776141 0.6378669 0.6378669 0.2827269 0.5663234 0.6263954 0.5465781 1.5246772 1.5246772 0.6037469 0.2889252 0.5813041 0.5813041 0.6268544 0.6013798 1.2100477 1.2100477 1.3561919 1.3561919 0.6236972 0.6236972 0.3086453 0.6889359 0.2480376 0.2289344 1.4055774 0.2933678 0.2667945 0.2247689 0.3098444 0.2572160 0.2768426 
AmKeF      0.2783413 0.2763502 0.2448463 0.2209912 0.2209912 0.3593350 0.2698025 0.2698025 0.3300503 0.3300503 0.2892473 0.3305766 0.3305766 0.2769554 0.2769554 0.0000000 0.3254447 0.0000010 0.3254447 0.2882045 0.2882045 0.3659399 0.3786259 0.3183648 0.3296258 0.3296258 0.2603480 0.2798064 0.2304491 0.2304491 0.2482821 0.2482821 0.2684919 0.2624046 0.2624046 0.2892168 0.2806357 0.2806357 0.2722714 0.3300184 0.2759507 0.2691919 0.2987927 0.2987927 0.2611726 0.2709209 0.2709209 0.3192572 0.2731494 0.2731494 0.2624343 0.3193265 0.2182311 0.3193265 0.2182311 0.2600962 0.2375619 0.2795056 0.2795056 0.2448463 0.2783413 0.2391575 1.2079420 0.5811167 0.5811167 1.4058304 1.4085558 1.3937419 1.5864977 0.6105048 0.5957075 0.5830343 0.5830343 0.6205898 0.6064305 1.4359113 0.8246454 1.4354671 1.4354671 1.4085558 0.5831934 1.4973535 0.6140414 1.5224882 0.6193401 0.6229687 0.6103071 0.6103071 0.7410106 0.7410106 0.2763502 1.5687962 1.7111168 1.5687962 1.7111168 0.6359067 0.6359067 0.6214381 0.5831934 1.3573986 0.3613585 0.7560671 0.7560671 1.2342600 1.2342600 1.1998782 0.5979050 0.5979050 1.2734105 1.1781603 1.2172113 1.2172113 1.2027799 1.1579126 0.6325600 0.6325600 0.3406404 0.5987568 0.6265850 0.6029026 1.5605635 1.5605635 0.6098638 0.3250765 0.5996509 0.5996509 0.6045991 0.5802932 1.2093068 1.2093068 1.4408469 1.4408469 0.5952671 0.5952671 0.3588989 0.7292662 0.2624343 0.2161426 1.4142403 0.3261981 0.2667224 0.2297563 0.3509549 0.2598298 0.0114912 
AmKe_2     0.3676616 0.3831436 0.3458455 0.3558086 0.3558086 0.1824749 0.3720532 0.3720532 0.2377298 0.2377298 0.3808207 0.1259276 0.1259276 0.4069706 0.4069706 0.3254447 0.0000000 0.3254447 0.0000010 0.3921445 0.3921445 0.2076769 0.2282116 0.1415773 0.2033910 0.2033910 0.3736946 0.4023004 0.3289196 0.3289196 0.3515805 0.3515805 0.4020329 0.4026637 0.4026637 0.4033556 0.3816901 0.3816901 0.3728508 0.0056302 0.3840106 0.3779627 0.4076319 0.4076319 0.3800819 0.4130228 0.4130228 0.3840000 0.3574536 0.3574536 0.3266567 0.2280291 0.3455395 0.2280291 0.3455395 0.3759898 0.3319277 0.3491165 0.3491165 0.3458455 0.3676616 0.3231413 1.2275145 0.6160125 0.6160125 1.5416592 1.5445476 1.4919658 1.6754005 0.6536022 0.6939732 0.6815966 0.6815966 0.7139894 0.6674011 1.5276922 0.8271637 1.5968111 1.5968111 1.5445476 0.6681569 1.6934553 0.7067196 1.5965549 0.6894113 0.6809714 0.6488212 0.6488212 0.7145194 0.7145194 0.3831436 1.5493979 1.5869713 1.5493979 1.5869713 0.6963924 0.6963924 0.7002761 0.6681569 1.4337985 0.4122327 0.7674545 0.7674545 1.2452202 1.2452202 1.2179044 0.6656247 0.6656247 1.2200062 1.2054916 1.2297154 1.2297154 1.2014306 1.1848972 0.6857960 0.6857960 0.3862726 0.6983593 0.6755960 0.6609050 1.6664784 1.6664784 0.6918158 0.3562724 0.7043004 0.7043004 0.6458239 0.6817167 1.2165661 1.2165661 1.5114175 1.5114175 0.6377812 0.6377812 0.4156825 0.7556659 0.3266567 0.3594586 1.5371346 0.3608817 0.3709348 0.3271495 0.3772846 0.3518533 0.3275215 
AmKe_3     0.2783413 0.2763502 0.2448463 0.2209912 0.2209912 0.3593350 0.2698025 0.2698025 0.3300503 0.3300503 0.2892473 0.3305766 0.3305766 0.2769554 0.2769554 0.0000010 0.3254447 0.0000000 0.3254447 0.2882045 0.2882045 0.3659399 0.3786259 0.3183648 0.3296258 0.3296258 0.2603480 0.2798064 0.2304491 0.2304491 0.2482821 0.2482821 0.2684919 0.2624046 0.2624046 0.2892168 0.2806357 0.2806357 0.2722714 0.3300184 0.2759507 0.2691919 0.2987927 0.2987927 0.2611726 0.2709209 0.2709209 0.3192572 0.2731494 0.2731494 0.2624343 0.3193265 0.2182311 0.3193265 0.2182311 0.2600962 0.2375619 0.2795056 0.2795056 0.2448463 0.2783413 0.2391575 1.2079420 0.5811167 0.5811167 1.4058304 1.4085558 1.3937419 1.5864977 0.6105048 0.5957075 0.5830343 0.5830343 0.6205898 0.6064305 1.4359113 0.8246454 1.4354671 1.4354671 1.4085558 0.5831934 1.4973535 0.6140414 1.5224882 0.6193401 0.6229687 0.6103071 0.6103071 0.7410106 0.7410106 0.2763502 1.5687962 1.7111168 1.5687962 1.7111168 0.6359067 0.6359067 0.6214381 0.5831934 1.3573986 0.3613585 0.7560671 0.7560671 1.2342600 1.2342600 1.1998782 0.5979050 0.5979050 1.2734105 1.1781603 1.2172113 1.2172113 1.2027799 1.1579126 0.6325600 0.6325600 0.3406404 0.5987568 0.6265850 0.6029026 1.5605635 1.5605635 0.6098638 0.3250765 0.5996509 0.5996509 0.6045991 0.5802932 1.2093068 1.2093068 1.4408469 1.4408469 0.5952671 0.5952671 0.3588989 0.7292662 0.2624343 0.2161426 1.4142403 0.3261981 0.2667224 0.2297563 0.3509549 0.2598298 0.0114912 
AmKe_4     0.3676616 0.3831436 0.3458455 0.3558086 0.3558086 0.1824749 0.3720532 0.3720532 0.2377298 0.2377298 0.3808207 0.1259276 0.1259276 0.4069706 0.4069706 0.3254447 0.0000010 0.3254447 0.0000000 0.3921445 0.3921445 0.2076769 0.2282116 0.1415773 0.2033910 0.2033910 0.3736946 0.4023004 0.3289196 0.3289196 0.3515805 0.3515805 0.4020329 0.4026637 0.4026637 0.4033556 0.3816901 0.3816901 0.3728508 0.0056302 0.3840106 0.3779627 0.4076319 0.4076319 0.3800819 0.4130228 0.4130228 0.3840000 0.3574536 0.3574536 0.3266567 0.2280291 0.3455395 0.2280291 0.3455395 0.3759898 0.3319277 0.3491165 0.3491165 0.3458455 0.3676616 0.3231413 1.2275145 0.6160125 0.6160125 1.5416592 1.5445476 1.4919658 1.6754005 0.6536022 0.6939732 0.6815966 0.6815966 0.7139894 0.6674011 1.5276922 0.8271637 1.5968111 1.5968111 1.5445476 0.6681569 1.6934553 0.7067196 1.5965549 0.6894113 0.6809714 0.6488212 0.6488212 0.7145194 0.7145194 0.3831436 1.5493979 1.5869713 1.5493979 1.5869713 0.6963924 0.6963924 0.7002761 0.6681569 1.4337985 0.4122327 0.7674545 0.7674545 1.2452202 1.2452202 1.2179044 0.6656247 0.6656247 1.2200062 1.2054916 1.2297154 1.2297154 1.2014306 1.1848972 0.6857960 0.6857960 0.3862726 0.6983593 0.6755960 0.6609050 1.6664784 1.6664784 0.6918158 0.3562724 0.7043004 0.7043004 0.6458239 0.6817167 1.2165661 1.2165661 1.5114175 1.5114175 0.6377812 0.6377812 0.4156825 0.7556659 0.3266567 0.3594586 1.5371346 0.3608817 0.3709348 0.3271495 0.3772846 0.3518533 0.3275215 
AmLrN2_1   0.2887738 0.3091122 0.2515730 0.2434183 0.2434183 0.3973665 0.2096044 0.2096044 0.3848298 0.3848298 0.2564447 0.3348814 0.3348814 0.0732846 0.0732846 0.2882045 0.3921445 0.2882045 0.3921445 0.0000000 0.0000010 0.3523169 0.3574032 0.3827442 0.3682500 0.3682500 0.0174279 0.0391828 0.2357649 0.2357649 0.1937317 0.1937317 0.0717110 0.0649924 0.0649924 0.0232569 0.1065328 0.1065328 0.1065589 0.3965222 0.1004514 0.1013968 0.0380071 0.0380071 0.0204382 0.0679846 0.0679846 0.3138337 0.2540350 0.2540350 0.2742967 0.3507799 0.2388253 0.3507799 0.2388253 0.2539521 0.2170997 0.2703368 0.2703368 0.2515730 0.2887738 0.2216902 1.2224747 0.5730707 0.5730707 1.3897876 1.3924924 1.4048918 1.4838816 0.6221908 0.5985582 0.6454145 0.6454145 0.6887580 0.5841080 1.3970348 0.7570071 1.4173387 1.4173387 1.3924924 0.5940554 1.4503166 0.6549169 1.4457948 0.6048514 0.6083348 0.6175238 0.6175238 0.6605358 0.6605358 0.3091122 1.4573756 1.4636569 1.4573756 1.4636569 0.6069243 0.6069243 0.6106913 0.5940554 1.2908459 0.3711629 0.6639642 0.6639642 1.2144277 1.2144277 1.2143022 0.5880519 0.5880519 1.2549086 1.2049864 1.2390569 1.2390569 1.1999464 1.2015282 0.6831518 0.6831518 0.3090547 0.6054935 0.6712914 0.5696019 1.5297364 1.5297364 0.6414320 0.3153914 0.6209657 0.6209657 0.6145708 0.6576482 1.2248426 1.2248426 1.3903051 1.3903051 0.6068521 0.6068521 0.3399265 0.6899383 0.2742967 0.2554924 1.4690927 0.3199280 0.2889547 0.2083438 0.3312648 0.2619871 0.2881093 
AmLrN2_2   0.2887738 0.3091122 0.2515730 0.2434183 0.2434183 0.3973665 0.2096044 0.2096044 0.3848298 0.3848298 0.2564447 0.3348814 0.3348814 0.0732846 0.0732846 0.2882045 0.3921445 0.2882045 0.3921445 0.0000010 0.0000000 0.3523169 0.3574032 0.3827442 0.3682500 0.3682500 0.0174279 0.0391828 0.2357649 0.2357649 0.1937317 0.1937317 0.0717110 0.0649924 0.0649924 0.0232569 0.1065328 0.1065328 0.1065589 0.3965222 0.1004514 0.1013968 0.0380071 0.0380071 0.0204382 0.0679846 0.0679846 0.3138337 0.2540350 0.2540350 0.2742967 0.3507799 0.2388253 0.3507799 0.2388253 0.2539521 0.2170997 0.2703368 0.2703368 0.2515730 0.2887738 0.2216902 1.2224747 0.5730707 0.5730707 1.3897876 1.3924924 1.4048918 1.4838816 0.6221908 0.5985582 0.6454145 0.6454145 0.6887580 0.5841080 1.3970348 0.7570071 1.4173387 1.4173387 1.3924924 0.5940554 1.4503166 0.6549169 1.4457948 0.6048514 0.6083348 0.6175238 0.6175238 0.6605358 0.6605358 0.3091122 1.4573756 1.4636569 1.4573756 1.4636569 0.6069243 0.6069243 0.6106913 0.5940554 1.2908459 0.3711629 0.6639642 0.6639642 1.2144277 1.2144277 1.2143022 0.5880519 0.5880519 1.2549086 1.2049864 1.2390569 1.2390569 1.1999464 1.2015282 0.6831518 0.6831518 0.3090547 0.6054935 0.6712914 0.5696019 1.5297364 1.5297364 0.6414320 0.3153914 0.6209657 0.6209657 0.6145708 0.6576482 1.2248426 1.2248426 1.3903051 1.3903051 0.6068521 0.6068521 0.3399265 0.6899383 0.2742967 0.2554924 1.4690927 0.3199280 0.2889547 0.2083438 0.3312648 0.2619871 0.2881093 
AmOrD0     0.3343719 0.3741687 0.3323528 0.3596435 0.3596435 0.1866878 0.3386652 0.3386652 0.2195037 0.2195037 0.3792538 0.1769007 0.1769007 0.3553116 0.3553116 0.3659399 0.2076769 0.3659399 0.2076769 0.3523169 0.3523169 0.0000000 0.0296021 0.1588531 0.2074223 0.2074223 0.3414676 0.3670004 0.3438514 0.3438514 0.3167253 0.3167253 0.3490786 0.3559099 0.3559099 0.3590571 0.3845500 0.3845500 0.3785212 0.2113179 0.3620116 0.3609007 0.3624931 0.3624931 0.3475945 0.3614754 0.3614754 0.4167140 0.3529094 0.3529094 0.3161747 0.2074140 0.3507662 0.2074140 0.3507662 0.3749344 0.3266100 0.3507635 0.3507635 0.3323528 0.3343719 0.3390236 1.1106239 0.6029774 0.6029774 1.5011307 1.5039906 1.3955256 1.5905055 0.6409055 0.7061541 0.6810531 0.6810531 0.7016670 0.6099308 1.4671722 0.8122273 1.4710348 1.4710348 1.5039906 0.6139499 1.6373074 0.6937723 1.5356680 0.6311845 0.6348883 0.6378714 0.6378714 0.7529355 0.7529355 0.3741687 1.4871282 1.5328830 1.4871282 1.5328830 0.6628227 0.6628227 0.6410120 0.6139499 1.3811269 0.4216073 0.7576704 0.7576704 1.1027577 1.1027577 1.1021569 0.6023697 0.6023697 1.1474138 1.0903841 1.1148720 1.1148720 1.0934949 1.0713103 0.7186273 0.7186273 0.3605178 0.6353845 0.7064308 0.5949819 1.6090573 1.6090573 0.6921764 0.3553483 0.6552618 0.6552618 0.6348536 0.6719833 1.0905838 1.0905838 1.4406371 1.4406371 0.6250914 0.6250914 0.4196868 0.7733616 0.3161747 0.3677323 1.4930141 0.3601251 0.3567818 0.3268537 0.3708973 0.3555980 0.3659824 
AmOr_2     0.3558799 0.3807550 0.3494859 0.3794357 0.3794357 0.2026555 0.3565146 0.3565146 0.2228266 0.2228266 0.3891917 0.1826373 0.1826373 0.3473647 0.3473647 0.3786259 0.2282116 0.3786259 0.2282116 0.3574032 0.3574032 0.0296021 0.0000000 0.1710409 0.2273209 0.2273209 0.3397730 0.3721884 0.3596650 0.3596650 0.3499509 0.3499509 0.3411652 0.3523602 0.3523602 0.3658405 0.3944091 0.3944091 0.3882997 0.2319289 0.3762065 0.3747432 0.3653121 0.3653121 0.3458835 0.3535237 0.3535237 0.4337346 0.3572561 0.3572561 0.3261541 0.2181458 0.3695257 0.2181458 0.3695257 0.3814138 0.3331578 0.3428441 0.3428441 0.3494859 0.3558799 0.3351443 1.0993641 0.6211374 0.6211374 1.5967091 1.5996999 1.5003920 1.5856128 0.6720406 0.7372360 0.7170653 0.7170653 0.7347971 0.6071733 1.5098378 0.8155445 1.5716992 1.5716992 1.5996999 0.6439718 1.6678465 0.7110251 1.6200524 0.6283555 0.6320327 0.6689030 0.6689030 0.7878105 0.7878105 0.3807550 1.5582988 1.6166016 1.5582988 1.6166016 0.6757504 0.6757504 0.6718882 0.6439718 1.4709404 0.4118924 0.7301408 0.7301408 1.0868864 1.0868864 1.0915858 0.6080425 0.6080425 1.1524861 1.0871451 1.0903374 1.0903374 1.0902393 1.0681625 0.7678712 0.7678712 0.3549268 0.6659601 0.7551791 0.6251891 1.6231618 1.6231618 0.7277974 0.3497436 0.6863287 0.6863287 0.6658125 0.7159810 1.0748429 1.0748429 1.5484915 1.5484915 0.6555984 0.6555984 0.4106222 0.8007313 0.3261541 0.3845365 1.5272248 0.3544785 0.3606671 0.3329047 0.3752367 0.3653304 0.3786952 
AmOv       0.3024654 0.3433577 0.2933665 0.3315881 0.3315881 0.1145928 0.3288259 0.3288259 0.2251006 0.2251006 0.3534710 0.1114558 0.1114558 0.3813817 0.3813817 0.3183648 0.1415773 0.3183648 0.1415773 0.3827442 0.3827442 0.1588531 0.1710409 0.0000000 0.2040027 0.2040027 0.3713761 0.4049122 0.3175362 0.3175362 0.3169290 0.3169290 0.3805232 0.3868197 0.3868197 0.3938336 0.3830072 0.3830072 0.3770681 0.1417253 0.3687667 0.3626516 0.4016134 0.4016134 0.3777719 0.3936048 0.3936048 0.4052771 0.3297777 0.3297777 0.2976754 0.1966589 0.3048267 0.1966589 0.3048267 0.3505650 0.2737066 0.3159990 0.3159990 0.2933665 0.3024654 0.2857022 1.2169668 0.6295695 0.6295695 1.5812393 1.6067318 1.4962239 1.6096379 0.6632696 0.7233953 0.6816732 0.6816732 0.7171630 0.6468141 1.5914351 0.8399907 1.6002583 1.6002583 1.6067318 0.6825646 1.6367308 0.7029822 1.6676563 0.6686327 0.6580681 0.6584629 0.6584629 0.7388382 0.7388382 0.3433577 1.6323019 1.6729216 1.6323019 1.6729216 0.7114023 0.7114023 0.7234185 0.6825646 1.4895550 0.3883215 0.7856038 0.7856038 1.2274015 1.2274015 1.2074800 0.6458376 0.6458376 1.2457135 1.1951502 1.2171120 1.2171120 1.2257288 1.1747342 0.7281953 0.7281953 0.3407659 0.6824426 0.7159701 0.6720297 1.6589080 1.6589080 0.6955355 0.3271758 0.6945613 0.6945613 0.6554580 0.6905843 1.2163448 1.2163448 1.5046379 1.5046379 0.6473336 0.6473336 0.3923205 0.7973161 0.2976754 0.3543172 1.5717529 0.3316717 0.3266603 0.3100873 0.3496759 0.3250924 0.3229913 
AmRgN0     0.3025119 0.3189672 0.3014300 0.3449767 0.3449767 0.2022513 0.3685083 0.3685083 0.2082014 0.2082014 0.3497518 0.2068237 0.2068237 0.3394881 0.3394881 0.3296258 0.2033910 0.3296258 0.2033910 0.3682500 0.3682500 0.2074223 0.2273209 0.2040027 0.0000000 0.0000010 0.3667903 0.3845338 0.3262746 0.3262746 0.3228444 0.3228444 0.3307833 0.3424140 0.3424140 0.3758664 0.3845000 0.3845000 0.3847309 0.1995033 0.3735144 0.3673871 0.3924500 0.3924500 0.3730872 0.3454288 0.3454288 0.3714571 0.3166885 0.3166885 0.2819249 0.2024285 0.2963164 0.2024285 0.2963164 0.3238180 0.3027057 0.3182022 0.3182022 0.3014300 0.3025119 0.2917994 1.2251658 0.6525932 0.6525932 1.5053477 1.5082030 1.4593610 1.6213345 0.6707799 0.7604644 0.6569386 0.6569386 0.6815194 0.6814659 1.4304630 0.8272986 1.4995853 1.4995853 1.5082030 0.6919882 1.6345404 0.6450013 1.5569198 0.6825848 0.6741199 0.6704802 0.6704802 0.7532778 0.7532778 0.3189672 1.5846974 1.5342847 1.5846974 1.5342847 0.6423667 0.6423667 0.7271292 0.6919882 1.3359130 0.3643104 0.7767460 0.7767460 1.2821721 1.2821721 1.2155763 0.6704255 0.6704255 1.2725663 1.2050605 1.2690580 1.2690580 1.2432594 1.1843851 0.6777266 0.6777266 0.3188264 0.7006571 0.6659748 0.7075853 1.6862853 1.6862853 0.6627905 0.3061678 0.7115106 0.7115106 0.6625607 0.6389576 1.2679909 1.2679909 1.4428603 1.4428603 0.6545624 0.6545624 0.3535424 0.8022257 0.2819249 0.3429394 1.4460992 0.3105944 0.3113375 0.2973073 0.3474054 0.2980638 0.3317248 
AmRg_4     0.3025119 0.3189672 0.3014300 0.3449767 0.3449767 0.2022513 0.3685083 0.3685083 0.2082014 0.2082014 0.3497518 0.2068237 0.2068237 0.3394881 0.3394881 0.3296258 0.2033910 0.3296258 0.2033910 0.3682500 0.3682500 0.2074223 0.2273209 0.2040027 0.0000010 0.0000000 0.3667903 0.3845338 0.3262746 0.3262746 0.3228444 0.3228444 0.3307833 0.3424140 0.3424140 0.3758664 0.3845000 0.3845000 0.3847309 0.1995033 0.3735144 0.3673871 0.3924500 0.3924500 0.3730872 0.3454288 0.3454288 0.3714571 0.3166885 0.3166885 0.2819249 0.2024285 0.2963164 0.2024285 0.2963164 0.3238180 0.3027057 0.3182022 0.3182022 0.3014300 0.3025119 0.2917994 1.2251658 0.6525932 0.6525932 1.5053477 1.5082030 1.4593610 1.6213345 0.6707799 0.7604644 0.6569386 0.6569386 0.6815194 0.6814659 1.4304630 0.8272986 1.4995853 1.4995853 1.5082030 0.6919882 1.6345404 0.6450013 1.5569198 0.6825848 0.6741199 0.6704802 0.6704802 0.7532778 0.7532778 0.3189672 1.5846974 1.5342847 1.5846974 1.5342847 0.6423667 0.6423667 0.7271292 0.6919882 1.3359130 0.3643104 0.7767460 0.7767460 1.2821721 1.2821721 1.2155763 0.6704255 0.6704255 1.2725663 1.2050605 1.2690580 1.2690580 1.2432594 1.1843851 0.6777266 0.6777266 0.3188264 0.7006571 0.6659748 0.7075853 1.6862853 1.6862853 0.6627905 0.3061678 0.7115106 0.7115106 0.6625607 0.6389576 1.2679909 1.2679909 1.4428603 1.4428603 0.6545624 0.6545624 0.3535424 0.8022257 0.2819249 0.3429394 1.4460992 0.3105944 0.3113375 0.2973073 0.3474054 0.2980638 0.3317248 
AmRo_1     0.2806995 0.2921226 0.2437009 0.2324476 0.2324476 0.3871724 0.1932868 0.1932868 0.3934771 0.3934771 0.2488939 0.3333026 0.3333026 0.0665573 0.0665573 0.2603480 0.3736946 0.2603480 0.3736946 0.0174279 0.0174279 0.3414676 0.3397730 0.3713761 0.3667903 0.3667903 0.0000000 0.0329210 0.2270002 0.2270002 0.1921810 0.1921810 0.0650778 0.0584490 0.0584490 0.0232919 0.1009315 0.1009315 0.0943386 0.3779822 0.0954519 0.0927770 0.0381673 0.0381673 0.0028622 0.0614301 0.0614301 0.3175112 0.2489355 0.2489355 0.2467962 0.3532494 0.2221701 0.3532494 0.2221701 0.2448936 0.2046070 0.2527402 0.2527402 0.2437009 0.2806995 0.2055076 1.1841496 0.5633780 0.5633780 1.4013742 1.4040833 1.4171793 1.5049758 0.6119288 0.5785254 0.6160183 0.6160183 0.6585169 0.5743329 1.3725726 0.7483775 1.4067666 1.4067666 1.4040833 0.5770102 1.4752791 0.6254653 1.4575891 0.5948950 0.5982979 0.6073035 0.6073035 0.6473188 0.6473188 0.2921226 1.4505786 1.4823981 1.4505786 1.4823981 0.5855412 0.5855412 0.5933966 0.5770102 1.3009334 0.3513154 0.6472214 0.6472214 1.1768041 1.1768041 1.1763460 0.5781341 0.5781341 1.2352571 1.1671010 1.2005701 1.2005701 1.1623099 1.1637484 0.6529610 0.6529610 0.2905860 0.5883220 0.6413508 0.5530484 1.5150580 1.5150580 0.6131311 0.2968093 0.6035595 0.6035595 0.6043678 0.6280776 1.1868780 1.1868780 1.4073421 1.4073421 0.5967641 0.5967641 0.3215633 0.6762909 0.2467962 0.2382794 1.4434553 0.3012674 0.2711248 0.2003754 0.3015881 0.2447875 0.2602162 
AmRo_2     0.2900010 0.3104222 0.2525721 0.2668144 0.2668144 0.4132965 0.2119712 0.2119712 0.4280874 0.4280874 0.2695343 0.3605301 0.3605301 0.0742094 0.0742094 0.2798064 0.4023004 0.2798064 0.4023004 0.0391828 0.0391828 0.3670004 0.3721884 0.4049122 0.3845338 0.3845338 0.0329210 0.0000000 0.2404778 0.2404778 0.1932919 0.1932919 0.0746184 0.0679776 0.0679776 0.0411616 0.1087754 0.1087754 0.1088023 0.4066930 0.1006927 0.1016294 0.0597596 0.0597596 0.0360808 0.0735909 0.0735909 0.3330798 0.2590043 0.2590043 0.2691181 0.3598955 0.2408312 0.3598955 0.2408312 0.2555763 0.2306621 0.2674614 0.2674614 0.2525721 0.2900010 0.2205608 1.2191887 0.5627826 0.5627826 1.3863375 1.3890521 1.4305999 1.4948300 0.6100209 0.5869151 0.6252219 0.6252219 0.6565549 0.5789586 1.3783952 0.7587606 1.4061492 1.4061492 1.3890521 0.5794525 1.4570374 0.6236218 1.4624393 0.5798954 0.5831527 0.6054239 0.6054239 0.6448900 0.6448900 0.3104222 1.4427418 1.4718344 1.4427418 1.4718344 0.5992824 0.5992824 0.5974755 0.5794525 1.2989783 0.3704592 0.6465662 0.6465662 1.2087895 1.2087895 1.2123874 0.5768453 0.5768453 1.2698092 1.1919034 1.2344595 1.2344595 1.1981447 1.1884937 0.6563023 0.6563023 0.3026050 0.5878544 0.6446251 0.5574325 1.5048789 1.5048789 0.6102917 0.3088825 0.5979570 0.5979570 0.5978323 0.6250467 1.2203954 1.2203954 1.3981242 1.3981242 0.5949563 0.5949563 0.3339869 0.6796463 0.2691181 0.2626862 1.4481837 0.3133771 0.2970791 0.2269035 0.3114209 0.2636544 0.2796992 
AmVs_1     0.2397095 0.2092373 0.2111519 0.2203782 0.2203782 0.3338343 0.2221979 0.2221979 0.3077763 0.3077763 0.2125368 0.3234254 0.3234254 0.2203456 0.2203456 0.2304491 0.3289196 0.2304491 0.3289196 0.2357649 0.2357649 0.3438514 0.3596650 0.3175362 0.3262746 0.3262746 0.2270002 0.2404778 0.0000000 0.0000010 0.2019653 0.2019653 0.2147484 0.2215998 0.2215998 0.2289082 0.2427823 0.2427823 0.2348922 0.3334885 0.2319023 0.2252952 0.2367476 0.2367476 0.2319506 0.2291143 0.2291143 0.2667723 0.1629861 0.1629861 0.1980336 0.2948494 0.1847616 0.2948494 0.1847616 0.1974539 0.1836779 0.2433526 0.2433526 0.2111519 0.2397095 0.1748255 1.1573439 0.5802455 0.5802455 1.3571723 1.3598918 1.3506942 1.4772206 0.6260255 0.5588181 0.6002080 0.6002080 0.6490886 0.5956937 1.4311612 0.7052592 1.4069571 1.4069571 1.3598918 0.5710793 1.4008328 0.6247160 1.4335066 0.5985733 0.6020371 0.6374912 0.6374912 0.6127555 0.6127555 0.2092373 1.5423366 1.4805447 1.5423366 1.4805447 0.6207717 0.6207717 0.5889398 0.5710793 1.2407710 0.3157820 0.6532712 0.6532712 1.2093271 1.2093271 1.1519787 0.5750124 0.5750124 1.2162113 1.1058975 1.1902475 1.1902475 1.1362722 1.1168300 0.6221508 0.6221508 0.2575128 0.5671183 0.6162027 0.5525400 1.5249415 1.5249415 0.6115740 0.2706082 0.5821728 0.5821728 0.6296051 0.6156616 1.1950745 1.1950745 1.3438844 1.3438844 0.6246507 0.6246507 0.2833157 0.6180857 0.1980336 0.1983917 1.4227481 0.2748188 0.2083948 0.1580709 0.3025472 0.1970811 0.2315464 
AmVs_2     0.2397095 0.2092373 0.2111519 0.2203782 0.2203782 0.3338343 0.2221979 0.2221979 0.3077763 0.3077763 0.2125368 0.3234254 0.3234254 0.2203456 0.2203456 0.2304491 0.3289196 0.2304491 0.3289196 0.2357649 0.2357649 0.3438514 0.3596650 0.3175362 0.3262746 0.3262746 0.2270002 0.2404778 0.0000010 0.0000000 0.2019653 0.2019653 0.2147484 0.2215998 0.2215998 0.2289082 0.2427823 0.2427823 0.2348922 0.3334885 0.2319023 0.2252952 0.2367476 0.2367476 0.2319506 0.2291143 0.2291143 0.2667723 0.1629861 0.1629861 0.1980336 0.2948494 0.1847616 0.2948494 0.1847616 0.1974539 0.1836779 0.2433526 0.2433526 0.2111519 0.2397095 0.1748255 1.1573439 0.5802455 0.5802455 1.3571723 1.3598918 1.3506942 1.4772206 0.6260255 0.5588181 0.6002080 0.6002080 0.6490886 0.5956937 1.4311612 0.7052592 1.4069571 1.4069571 1.3598918 0.5710793 1.4008328 0.6247160 1.4335066 0.5985733 0.6020371 0.6374912 0.6374912 0.6127555 0.6127555 0.2092373 1.5423366 1.4805447 1.5423366 1.4805447 0.6207717 0.6207717 0.5889398 0.5710793 1.2407710 0.3157820 0.6532712 0.6532712 1.2093271 1.2093271 1.1519787 0.5750124 0.5750124 1.2162113 1.1058975 1.1902475 1.1902475 1.1362722 1.1168300 0.6221508 0.6221508 0.2575128 0.5671183 0.6162027 0.5525400 1.5249415 1.5249415 0.6115740 0.2706082 0.5821728 0.5821728 0.6296051 0.6156616 1.1950745 1.1950745 1.3438844 1.3438844 0.6246507 0.6246507 0.2833157 0.6180857 0.1980336 0.1983917 1.4227481 0.2748188 0.2083948 0.1580709 0.3025472 0.1970811 0.2315464 
AmsBJ_3    0.2544736 0.2509756 0.1963535 0.2353993 0.2353993 0.3644187 0.1475871 0.1475871 0.3615197 0.3615197 0.2463518 0.3148015 0.3148015 0.1957525 0.1957525 0.2482821 0.3515805 0.2482821 0.3515805 0.1937317 0.1937317 0.3167253 0.3499509 0.3169290 0.3228444 0.3228444 0.1921810 0.1932919 0.2019653 0.2019653 0.0000000 0.0000010 0.1877107 0.1995779 0.1995779 0.1923746 0.1673125 0.1673125 0.1654285 0.3557679 0.1556744 0.1495863 0.2089043 0.2089043 0.1907334 0.1900924 0.1900924 0.2817493 0.2216793 0.2216793 0.2214408 0.3192954 0.1998275 0.3192954 0.1998275 0.2167657 0.1744279 0.2708841 0.2708841 0.1963535 0.2544736 0.2092867 1.2558235 0.5310134 0.5310134 1.3577668 1.3604312 1.3444576 1.5061878 0.5726245 0.6298947 0.6183587 0.6183587 0.6553851 0.5483398 1.3582365 0.7980771 1.4025273 1.4025273 1.3604312 0.5717294 1.5009063 0.6378209 1.4700631 0.5604667 0.5687321 0.5673558 0.5673558 0.6501294 0.6501294 0.2509756 1.5108648 1.5172769 1.5108648 1.5172769 0.5953207 0.5953207 0.6046469 0.5717294 1.2829925 0.3188456 0.7154543 0.7154543 1.2511671 1.2511671 1.2472859 0.5433805 0.5433805 1.2970383 1.2515237 1.2546212 1.2546212 1.2271577 1.2205319 0.6394879 0.6394879 0.2778713 0.5711500 0.6279278 0.5683848 1.6117272 1.6117272 0.6120968 0.2804590 0.5810216 0.5810216 0.5618387 0.6150033 1.2411009 1.2411009 1.3299163 1.3299163 0.5529677 0.5529677 0.3107036 0.6550396 0.2214408 0.2071931 1.4375229 0.2808024 0.2153946 0.1637218 0.3140296 0.2255232 0.2409145 
AmsBJ_4    0.2544736 0.2509756 0.1963535 0.2353993 0.2353993 0.3644187 0.1475871 0.1475871 0.3615197 0.3615197 0.2463518 0.3148015 0.3148015 0.1957525 0.1957525 0.2482821 0.3515805 0.2482821 0.3515805 0.1937317 0.1937317 0.3167253 0.3499509 0.3169290 0.3228444 0.3228444 0.1921810 0.1932919 0.2019653 0.2019653 0.0000010 0.0000000 0.1877107 0.1995779 0.1995779 0.1923746 0.1673125 0.1673125 0.1654285 0.3557679 0.1556744 0.1495863 0.2089043 0.2089043 0.1907334 0.1900924 0.1900924 0.2817493 0.2216793 0.2216793 0.2214408 0.3192954 0.1998275 0.3192954 0.1998275 0.2167657 0.1744279 0.2708841 0.2708841 0.1963535 0.2544736 0.2092867 1.2558235 0.5310134 0.5310134 1.3577668 1.3604312 1.3444576 1.5061878 0.5726245 0.6298947 0.6183587 0.6183587 0.6553851 0.5483398 1.3582365 0.7980771 1.4025273 1.4025273 1.3604312 0.5717294 1.5009063 0.6378209 1.4700631 0.5604667 0.5687321 0.5673558 0.5673558 0.6501294 0.6501294 0.2509756 1.5108648 1.5172769 1.5108648 1.5172769 0.5953207 0.5953207 0.6046469 0.5717294 1.2829925 0.3188456 0.7154543 0.7154543 1.2511671 1.2511671 1.2472859 0.5433805 0.5433805 1.2970383 1.2515237 1.2546212 1.2546212 1.2271577 1.2205319 0.6394879 0.6394879 0.2778713 0.5711500 0.6279278 0.5683848 1.6117272 1.6117272 0.6120968 0.2804590 0.5810216 0.5810216 0.5618387 0.6150033 1.2411009 1.2411009 1.3299163 1.3299163 0.5529677 0.5529677 0.3107036 0.6550396 0.2214408 0.2071931 1.4375229 0.2808024 0.2153946 0.1637218 0.3140296 0.2255232 0.2409145 
AmsC0_2    0.2747910 0.2870544 0.2438778 0.2358457 0.2358457 0.3780728 0.2043691 0.2043691 0.3821367 0.3821367 0.2514660 0.3464827 0.3464827 0.0085980 0.0085980 0.2684919 0.4020329 0.2684919 0.4020329 0.0717110 0.0717110 0.3490786 0.3411652 0.3805232 0.3307833 0.3307833 0.0650778 0.0746184 0.2147484 0.2147484 0.1877107 0.1877107 0.0000000 0.0352013 0.0352013 0.0703846 0.1060028 0.1060028 0.1060289 0.4064600 0.1019261 0.0992616 0.0783272 0.0783272 0.0685201 0.0291543 0.0291543 0.3293532 0.2205205 0.2205205 0.2393896 0.3416867 0.2352716 0.3416867 0.2352716 0.2405272 0.2079201 0.2538137 0.2538137 0.2438778 0.2747910 0.2041086 1.2050968 0.5937284 0.5937284 1.3668712 1.3695682 1.3672453 1.4986908 0.6376089 0.5683770 0.5933068 0.5933068 0.6318405 0.5854154 1.3510832 0.7347847 1.3634198 1.3634198 1.3695682 0.5880703 1.4704804 0.6139709 1.4504356 0.5863741 0.5897165 0.6373671 0.6373671 0.6555933 0.6555933 0.2870544 1.4574718 1.4492142 1.4574718 1.4492142 0.6188989 0.6188989 0.6005341 0.5880703 1.2763913 0.3445221 0.6352671 0.6352671 1.2014568 1.2014568 1.1970653 0.5630063 0.5630063 1.2704783 1.1764681 1.2100205 1.2100205 1.2096774 1.1730658 0.6357107 0.6357107 0.2735793 0.5661937 0.6242609 0.5464559 1.5545531 1.5545531 0.6016617 0.2797189 0.5811692 0.5811692 0.6295566 0.5992909 1.2055006 1.2055006 1.3668751 1.3668751 0.6218905 0.6218905 0.2991194 0.6873736 0.2393896 0.2203775 1.4050891 0.2841227 0.2589434 0.2162803 0.3067711 0.2566147 0.2683675 
AmsMJ_2    0.2923594 0.2927017 0.2511592 0.2452025 0.2452025 0.3877202 0.2077690 0.2077690 0.3918452 0.3918452 0.2602915 0.3485702 0.3485702 0.0361520 0.0361520 0.2624046 0.4026637 0.2624046 0.4026637 0.0649924 0.0649924 0.3559099 0.3523602 0.3868197 0.3424140 0.3424140 0.0584490 0.0679776 0.2215998 0.2215998 0.1995779 0.1995779 0.0352013 0.0000000 0.0000010 0.0637421 0.1086014 0.1086014 0.1086282 0.4070878 0.1045245 0.1018884 0.0793769 0.0793769 0.0618318 0.0232469 0.0232469 0.3343551 0.2293427 0.2293427 0.2401971 0.3405038 0.2379250 0.3405038 0.2379250 0.2391326 0.2149654 0.2612632 0.2612632 0.2511592 0.2923594 0.2090398 1.2075233 0.5982372 0.5982372 1.4060266 1.4087510 1.4402608 1.5247309 0.6392504 0.5881723 0.6166259 0.6166259 0.6502250 0.5910089 1.4076389 0.7657851 1.4119166 1.4119166 1.4087510 0.6235734 1.4687583 0.6373604 1.5033285 0.5919727 0.5953413 0.6344979 0.6344979 0.6695627 0.6695627 0.2927017 1.5016916 1.5063542 1.5016916 1.5063542 0.6110141 0.6110141 0.6396431 0.6235734 1.3130505 0.3514772 0.6626942 0.6626942 1.2113693 1.2113693 1.1994616 0.5843748 0.5843748 1.2630984 1.1947929 1.2067768 1.2067768 1.2121111 1.1913512 0.6544350 0.6544350 0.2801508 0.6037410 0.6428681 0.5833471 1.5814668 1.5814668 0.6249128 0.2863185 0.6191835 0.6191835 0.6267166 0.6226036 1.2154656 1.2154656 1.4275744 1.4275744 0.6235696 0.6235696 0.3068360 0.7077924 0.2401971 0.2366377 1.4641672 0.2907398 0.2594835 0.2320687 0.3153370 0.2491090 0.2622734 
AmsMJ_3    0.2923594 0.2927017 0.2511592 0.2452025 0.2452025 0.3877202 0.2077690 0.2077690 0.3918452 0.3918452 0.2602915 0.3485702 0.3485702 0.0361520 0.0361520 0.2624046 0.4026637 0.2624046 0.4026637 0.0649924 0.0649924 0.3559099 0.3523602 0.3868197 0.3424140 0.3424140 0.0584490 0.0679776 0.2215998 0.2215998 0.1995779 0.1995779 0.0352013 0.0000010 0.0000000 0.0637421 0.1086014 0.1086014 0.1086282 0.4070878 0.1045245 0.1018884 0.0793769 0.0793769 0.0618318 0.0232469 0.0232469 0.3343551 0.2293427 0.2293427 0.2401971 0.3405038 0.2379250 0.3405038 0.2379250 0.2391326 0.2149654 0.2612632 0.2612632 0.2511592 0.2923594 0.2090398 1.2075233 0.5982372 0.5982372 1.4060266 1.4087510 1.4402608 1.5247309 0.6392504 0.5881723 0.6166259 0.6166259 0.6502250 0.5910089 1.4076389 0.7657851 1.4119166 1.4119166 1.4087510 0.6235734 1.4687583 0.6373604 1.5033285 0.5919727 0.5953413 0.6344979 0.6344979 0.6695627 0.6695627 0.2927017 1.5016916 1.5063542 1.5016916 1.5063542 0.6110141 0.6110141 0.6396431 0.6235734 1.3130505 0.3514772 0.6626942 0.6626942 1.2113693 1.2113693 1.1994616 0.5843748 0.5843748 1.2630984 1.1947929 1.2067768 1.2067768 1.2121111 1.1913512 0.6544350 0.6544350 0.2801508 0.6037410 0.6428681 0.5833471 1.5814668 1.5814668 0.6249128 0.2863185 0.6191835 0.6191835 0.6267166 0.6226036 1.2154656 1.2154656 1.4275744 1.4275744 0.6235696 0.6235696 0.3068360 0.7077924 0.2401971 0.2366377 1.4641672 0.2907398 0.2594835 0.2320687 0.3153370 0.2491090 0.2622734 
AmsTN      0.2784531 0.2931636 0.2418663 0.2429309 0.2429309 0.4022032 0.2003503 0.2003503 0.3961227 0.3961227 0.2614356 0.3452153 0.3452153 0.0719270 0.0719270 0.2892168 0.4033556 0.2892168 0.4033556 0.0232569 0.0232569 0.3590571 0.3658405 0.3938336 0.3758664 0.3758664 0.0232919 0.0411616 0.2289082 0.2289082 0.1923746 0.1923746 0.0703846 0.0637421 0.0637421 0.0000000 0.1055749 0.1055749 0.1056007 0.4077888 0.0971077 0.0980073 0.0321159 0.0321159 0.0263399 0.0667052 0.0667052 0.3158750 0.2557706 0.2557706 0.2632131 0.3520532 0.2301771 0.3520532 0.2301771 0.2444593 0.2101375 0.2633333 0.2633333 0.2418663 0.2784531 0.2128256 1.2149569 0.5804414 0.5804414 1.4172109 1.4199416 1.4086361 1.4971079 0.6300819 0.5909832 0.6337631 0.6337631 0.6878768 0.5931908 1.3994840 0.7879735 1.4286480 1.4286480 1.4199416 0.6030404 1.4527218 0.6539165 1.4559200 0.6029712 0.6064424 0.6253753 0.6253753 0.6782592 0.6782592 0.2931636 1.4603531 1.4676313 1.4603531 1.4676313 0.6137695 0.6137695 0.6181424 0.6030404 1.2929317 0.3623639 0.6821255 0.6821255 1.2218986 1.2218986 1.2068633 0.5940425 0.5940425 1.2794583 1.1931600 1.2436585 1.2436585 1.2044600 1.2016320 0.6675577 0.6675577 0.2974167 0.6145829 0.6557845 0.5782458 1.5496784 1.5496784 0.6409649 0.3079626 0.6302275 0.6302275 0.6206753 0.6509341 1.2293869 1.2293869 1.3940662 1.3940662 0.6145848 0.6145848 0.3287266 0.6918278 0.2632131 0.2423757 1.4716201 0.3124690 0.2776977 0.2102840 0.3237302 0.2563642 0.2891229 
AmsW1_1    0.2793094 0.3005987 0.2416608 0.2650835 0.2650835 0.3955543 0.2210952 0.2210952 0.4126746 0.4126746 0.2782891 0.3739159 0.3739159 0.1080053 0.1080053 0.2806357 0.3816901 0.2806357 0.3816901 0.1065328 0.1065328 0.3845500 0.3944091 0.3830072 0.3845000 0.3845000 0.1009315 0.1087754 0.2427823 0.2427823 0.1673125 0.1673125 0.1060028 0.1086014 0.1086014 0.1055749 0.0000000 0.0000010 0.0057307 0.3859934 0.0357546 0.0329276 0.1293207 0.1293207 0.1046616 0.1083440 0.1083440 0.3268717 0.2585860 0.2585860 0.2548980 0.3779488 0.2502810 0.3779488 0.2502810 0.2582395 0.2231521 0.2917397 0.2917397 0.2416608 0.2793094 0.2246807 1.3046859 0.5922865 0.5922865 1.4513803 1.4541796 1.4026560 1.5440272 0.6479603 0.5932241 0.6152312 0.6152312 0.6622083 0.6099306 1.4412664 0.7435388 1.4182645 1.4182645 1.4541796 0.6024544 1.5291898 0.6527731 1.4705392 0.6247344 0.6336592 0.6523229 0.6523229 0.6337532 0.6337532 0.3005987 1.5286505 1.5312684 1.5286505 1.5312684 0.6025897 0.6025897 0.6199734 0.6024544 1.3746149 0.3825617 0.6484920 0.6484920 1.3473311 1.3473311 1.2969315 0.5989221 0.5989221 1.3669718 1.2897033 1.3631172 1.3631172 1.2737869 1.2577540 0.6427437 0.6427437 0.3292180 0.6030130 0.6311974 0.5731550 1.6000820 1.6000820 0.6194490 0.3453446 0.6132969 0.6132969 0.6464466 0.6425691 1.3588686 1.3588686 1.3894951 1.3894951 0.6411948 0.6411948 0.3600609 0.6552928 0.2548980 0.2295203 1.5433839 0.3499873 0.2701093 0.2233259 0.3635351 0.2653422 0.2847070 
AmsW1_2    0.2793094 0.3005987 0.2416608 0.2650835 0.2650835 0.3955543 0.2210952 0.2210952 0.4126746 0.4126746 0.2782891 0.3739159 0.3739159 0.1080053 0.1080053 0.2806357 0.3816901 0.2806357 0.3816901 0.1065328 0.1065328 0.3845500 0.3944091 0.3830072 0.3845000 0.3845000 0.1009315 0.1087754 0.2427823 0.2427823 0.1673125 0.1673125 0.1060028 0.1086014 0.1086014 0.1055749 0.0000010 0.0000000 0.0057307 0.3859934 0.0357546 0.0329276 0.1293207 0.1293207 0.1046616 0.1083440 0.1083440 0.3268717 0.2585860 0.2585860 0.2548980 0.3779488 0.2502810 0.3779488 0.2502810 0.2582395 0.2231521 0.2917397 0.2917397 0.2416608 0.2793094 0.2246807 1.3046859 0.5922865 0.5922865 1.4513803 1.4541796 1.4026560 1.5440272 0.6479603 0.5932241 0.6152312 0.6152312 0.6622083 0.6099306 1.4412664 0.7435388 1.4182645 1.4182645 1.4541796 0.6024544 1.5291898 0.6527731 1.4705392 0.6247344 0.6336592 0.6523229 0.6523229 0.6337532 0.6337532 0.3005987 1.5286505 1.5312684 1.5286505 1.5312684 0.6025897 0.6025897 0.6199734 0.6024544 1.3746149 0.3825617 0.6484920 0.6484920 1.3473311 1.3473311 1.2969315 0.5989221 0.5989221 1.3669718 1.2897033 1.3631172 1.3631172 1.2737869 1.2577540 0.6427437 0.6427437 0.3292180 0.6030130 0.6311974 0.5731550 1.6000820 1.6000820 0.6194490 0.3453446 0.6132969 0.6132969 0.6464466 0.6425691 1.3588686 1.3588686 1.3894951 1.3894951 0.6411948 0.6411948 0.3600609 0.6552928 0.2548980 0.2295203 1.5433839 0.3499873 0.2701093 0.2233259 0.3635351 0.2653422 0.2847070 
AmsW5_2    0.2747518 0.2923539 0.2426529 0.2567314 0.2567314 0.3894399 0.2133606 0.2133606 0.4129383 0.4129383 0.2766621 0.3650653 0.3650653 0.1080323 0.1080323 0.2722714 0.3728508 0.2722714 0.3728508 0.1065589 0.1065589 0.3785212 0.3882997 0.3770681 0.3847309 0.3847309 0.0943386 0.1088023 0.2348922 0.2348922 0.1654285 0.1654285 0.1060289 0.1086282 0.1086282 0.1056007 0.0057307 0.0057307 0.0000000 0.3771288 0.0296994 0.0268530 0.1224980 0.1224980 0.0980208 0.1083707 0.1083707 0.3241997 0.2504692 0.2504692 0.2468626 0.3781690 0.2444998 0.3781690 0.2444998 0.2622778 0.2155498 0.2833238 0.2833238 0.2426529 0.2747518 0.2170177 1.2864187 0.5911762 0.5911762 1.4479705 1.4507701 1.4074656 1.5385803 0.6469290 0.5820021 0.6038516 0.6038516 0.6505148 0.6088519 1.4378583 0.7367680 1.3987826 1.3987826 1.4507701 0.5911036 1.5329978 0.6411085 1.4671830 0.6236783 0.6326138 0.6512960 0.6512960 0.6291025 0.6291025 0.2923539 1.5252245 1.5279030 1.5252245 1.5279030 0.5939152 0.5939152 0.6084831 0.5911036 1.3712101 0.3734809 0.6421964 0.6421964 1.3288043 1.3288043 1.2788498 0.5978136 0.5978136 1.3482284 1.2715640 1.3444302 1.3444302 1.2559037 1.2399476 0.6311623 0.6311623 0.3205804 0.5916828 0.6196858 0.5621183 1.5945366 1.5945366 0.6081190 0.3366020 0.6018667 0.6018667 0.6454096 0.6309803 1.3402443 1.3402443 1.3861038 1.3861038 0.6401534 0.6401534 0.3510629 0.6505469 0.2468626 0.2216995 1.5399465 0.3412177 0.2619651 0.2155349 0.3546526 0.2611868 0.2763107 
AmsW69_1   0.3719420 0.3879364 0.3499638 0.3587022 0.3587022 0.1826716 0.3768921 0.3768921 0.2418355 0.2418355 0.3851513 0.1292490 0.1292490 0.4114166 0.4114166 0.3300184 0.0056302 0.3300184 0.0056302 0.3965222 0.3965222 0.2113179 0.2319289 0.1417253 0.1995033 0.1995033 0.3779822 0.4066930 0.3334885 0.3334885 0.3557679 0.3557679 0.4064600 0.4070878 0.4070878 0.4077888 0.3859934 0.3859934 0.3771288 0.0000000 0.3883549 0.3823220 0.4120634 0.4120634 0.3844090 0.4174678 0.4174678 0.3884323 0.3616682 0.3616682 0.3307273 0.2286835 0.3496849 0.2286835 0.3496849 0.3807955 0.3359923 0.3505851 0.3505851 0.3499638 0.3719420 0.3271979 1.2194279 0.6169696 0.6169696 1.5451228 1.5480190 1.4727213 1.6652139 0.6546376 0.6882756 0.6875918 0.6875918 0.7200901 0.6684451 1.5293613 0.8211685 1.5956895 1.5956895 1.5480190 0.6626899 1.6832429 0.7127617 1.5762464 0.6904976 0.6820470 0.6498473 0.6498473 0.7156858 0.7156858 0.3879364 1.5399840 1.5879815 1.5399840 1.5879815 0.6898951 0.6898951 0.6947171 0.6626899 1.4243597 0.4144344 0.7606278 0.7606278 1.2371668 1.2371668 1.2098883 0.6666692 0.6666692 1.2120212 1.1975084 1.2216400 1.2216400 1.1934561 1.1770011 0.6917605 0.6917605 0.3878104 0.6927982 0.6815137 0.6545172 1.6563571 1.6563571 0.6977968 0.3577497 0.6987440 0.6987440 0.6468449 0.6838939 1.2086189 1.2086189 1.5020343 1.5020343 0.6387824 0.6387824 0.4178899 0.7569153 0.3307273 0.3637457 1.5359004 0.3623675 0.3751806 0.3312339 0.3787972 0.3560259 0.3321255 
AmsW6_1    0.2598069 0.2758505 0.2291883 0.2655792 0.2655792 0.3856408 0.2102847 0.2102847 0.4174843 0.4174843 0.2870763 0.3488420 0.3488420 0.1038737 0.1038737 0.2759507 0.3840106 0.2759507 0.3840106 0.1004514 0.1004514 0.3620116 0.3762065 0.3687667 0.3735144 0.3735144 0.0954519 0.1006927 0.2319023 0.2319023 0.1556744 0.1556744 0.1019261 0.1045245 0.1045245 0.0971077 0.0357546 0.0357546 0.0296994 0.3883549 0.0000000 0.0000010 0.1136187 0.1136187 0.0991491 0.1042747 0.1042747 0.3157449 0.2439969 0.2439969 0.2419473 0.3672645 0.2385040 0.3672645 0.2385040 0.2599822 0.2192915 0.2782807 0.2782807 0.2291883 0.2598069 0.2121040 1.2594410 0.5874540 0.5874540 1.4711751 1.4739878 1.4395419 1.5173538 0.6388227 0.5778468 0.6055403 0.6055403 0.6520440 0.6011516 1.4486990 0.7523904 1.4141204 1.4141204 1.4739878 0.5953998 1.5204167 0.6426753 1.5079900 0.6040349 0.6127516 0.6431396 0.6431396 0.6287989 0.6287989 0.2758505 1.5140252 1.5219758 1.5140252 1.5219758 0.6032771 0.6032771 0.6171828 0.5953998 1.3935646 0.3706232 0.6555344 0.6555344 1.3030356 1.3030356 1.2454594 0.5918126 0.5918126 1.3206572 1.2241015 1.3160638 1.3160638 1.2231880 1.2135711 0.6335357 0.6335357 0.3055442 0.5959727 0.6221187 0.5621242 1.5724315 1.5724315 0.6090573 0.3214154 0.6062209 0.6062209 0.6353203 0.6350108 1.3043613 1.3043613 1.4207208 1.4207208 0.6320989 0.6320989 0.3349777 0.6672292 0.2419473 0.2294341 1.5071589 0.3259947 0.2606738 0.2143448 0.3397948 0.2609780 0.2799999 
AmsW6_2    0.2626736 0.2697650 0.2269067 0.2586904 0.2586904 0.3795067 0.2086201 0.2086201 0.4114032 0.4114032 0.2851620 0.3409759 0.3409759 0.1011943 0.1011943 0.2691919 0.3779627 0.2691919 0.3779627 0.1013968 0.1013968 0.3609007 0.3747432 0.3626516 0.3673871 0.3673871 0.0927770 0.1016294 0.2252952 0.2252952 0.1495863 0.1495863 0.0992616 0.1018884 0.1018884 0.0980073 0.0329276 0.0329276 0.0268530 0.3823220 0.0000010 0.0000000 0.1146805 0.1146805 0.0964799 0.1016408 0.1016408 0.3101821 0.2403372 0.2403372 0.2398144 0.3612196 0.2321544 0.3612196 0.2321544 0.2579710 0.2169806 0.2763495 0.2763495 0.2269067 0.2626736 0.2098548 1.2475836 0.5830334 0.5830334 1.4581378 1.4609616 1.4419347 1.5024907 0.6346775 0.5721297 0.5972718 0.5972718 0.6438405 0.5968257 1.4225689 0.7459879 1.4023467 1.4023467 1.4609616 0.5890460 1.4990103 0.6344333 1.4951915 0.5997281 0.6084836 0.6390114 0.6390114 0.6245728 0.6245728 0.2697650 1.4865944 1.4948826 1.4865944 1.4948826 0.5977408 0.5977408 0.6109014 0.5890460 1.3815571 0.3643742 0.6563351 0.6563351 1.2913465 1.2913465 1.2336571 0.5873875 0.5873875 1.3089534 1.2219384 1.2971314 1.2971314 1.2113435 1.2113255 0.6253107 0.6253107 0.2991950 0.5837735 0.6138724 0.5557212 1.5574706 1.5574706 0.6035404 0.3151056 0.5939870 0.5939870 0.6311313 0.6207702 1.2926750 1.2926750 1.4229063 1.4229063 0.6279140 0.6279140 0.3285901 0.6631968 0.2398144 0.2227495 1.4804208 0.3196982 0.2545711 0.2081566 0.3335174 0.2546341 0.2732393 
AmsW8_1    0.2927626 0.3094411 0.2604402 0.2472080 0.2472080 0.4004948 0.2121733 0.2121733 0.4077333 0.4077333 0.2657296 0.3501705 0.3501705 0.0832147 0.0832147 0.2987927 0.4076319 0.2987927 0.4076319 0.0380071 0.0380071 0.3624931 0.3653121 0.4016134 0.3924500 0.3924500 0.0381673 0.0597596 0.2367476 0.2367476 0.2089043 0.2089043 0.0783272 0.0793769 0.0793769 0.0321159 0.1293207 0.1293207 0.1224980 0.4120634 0.1136187 0.1146805 0.0000000 0.0000010 0.0413190 0.0807496 0.0807496 0.3392668 0.2580927 0.2580927 0.2662398 0.3650382 0.2457242 0.3650382 0.2457242 0.2592710 0.2270093 0.2709077 0.2709077 0.2604402 0.2927626 0.2155551 1.2095483 0.5912609 0.5912609 1.4317369 1.4344835 1.4223432 1.4912834 0.6415036 0.5999448 0.6427716 0.6427716 0.6847081 0.5939418 1.4244391 0.7739840 1.4350441 1.4350441 1.4344835 0.5934294 1.4680295 0.6442745 1.4786026 0.6036918 0.6071558 0.6361876 0.6361876 0.6776184 0.6776184 0.3094411 1.4979202 1.4786801 1.4979202 1.4786801 0.6168944 0.6168944 0.6083351 0.5934294 1.3058782 0.3694080 0.6674851 0.6674851 1.1981359 1.1981359 1.2015261 0.5948002 0.5948002 1.2612614 1.1878773 1.2193428 1.2193428 1.1873235 1.1844745 0.6766552 0.6766552 0.2987645 0.6048495 0.6648663 0.5683906 1.5497588 1.5497588 0.6358109 0.3093013 0.6202933 0.6202933 0.6314668 0.6456063 1.2054389 1.2054389 1.4007046 1.4007046 0.6258566 0.6258566 0.3398154 0.7006691 0.2662398 0.2583635 1.4968617 0.3138036 0.2867242 0.2172115 0.3262209 0.2640677 0.2987129 
AmsW8_2    0.2927626 0.3094411 0.2604402 0.2472080 0.2472080 0.4004948 0.2121733 0.2121733 0.4077333 0.4077333 0.2657296 0.3501705 0.3501705 0.0832147 0.0832147 0.2987927 0.4076319 0.2987927 0.4076319 0.0380071 0.0380071 0.3624931 0.3653121 0.4016134 0.3924500 0.3924500 0.0381673 0.0597596 0.2367476 0.2367476 0.2089043 0.2089043 0.0783272 0.0793769 0.0793769 0.0321159 0.1293207 0.1293207 0.1224980 0.4120634 0.1136187 0.1146805 0.0000010 0.0000000 0.0413190 0.0807496 0.0807496 0.3392668 0.2580927 0.2580927 0.2662398 0.3650382 0.2457242 0.3650382 0.2457242 0.2592710 0.2270093 0.2709077 0.2709077 0.2604402 0.2927626 0.2155551 1.2095483 0.5912609 0.5912609 1.4317369 1.4344835 1.4223432 1.4912834 0.6415036 0.5999448 0.6427716 0.6427716 0.6847081 0.5939418 1.4244391 0.7739840 1.4350441 1.4350441 1.4344835 0.5934294 1.4680295 0.6442745 1.4786026 0.6036918 0.6071558 0.6361876 0.6361876 0.6776184 0.6776184 0.3094411 1.4979202 1.4786801 1.4979202 1.4786801 0.6168944 0.6168944 0.6083351 0.5934294 1.3058782 0.3694080 0.6674851 0.6674851 1.1981359 1.1981359 1.2015261 0.5948002 0.5948002 1.2612614 1.1878773 1.2193428 1.2193428 1.1873235 1.1844745 0.6766552 0.6766552 0.2987645 0.6048495 0.6648663 0.5683906 1.5497588 1.5497588 0.6358109 0.3093013 0.6202933 0.6202933 0.6314668 0.6456063 1.2054389 1.2054389 1.4007046 1.4007046 0.6258566 0.6258566 0.3398154 0.7006691 0.2662398 0.2583635 1.4968617 0.3138036 0.2867242 0.2172115 0.3262209 0.2640677 0.2987129 
AmsW97     0.2863087 0.2926802 0.2488095 0.2376622 0.2376622 0.3937436 0.1936964 0.1936964 0.4001466 0.4001466 0.2541903 0.3392759 0.3392759 0.0700522 0.0700522 0.2611726 0.3800819 0.2611726 0.3800819 0.0204382 0.0204382 0.3475945 0.3458835 0.3777719 0.3730872 0.3730872 0.0028622 0.0360808 0.2319506 0.2319506 0.1907334 0.1907334 0.0685201 0.0618318 0.0618318 0.0263399 0.1046616 0.1046616 0.0980208 0.3844090 0.0991491 0.0964799 0.0413190 0.0413190 0.0000000 0.0648244 0.0648244 0.3235604 0.2541976 0.2541976 0.2519949 0.3593393 0.2225505 0.3593393 0.2225505 0.2500535 0.2093408 0.2580412 0.2580412 0.2488095 0.2863087 0.2102363 1.2025510 0.5724071 0.5724071 1.4043517 1.4070607 1.4395200 1.5195068 0.6216294 0.5877610 0.6257051 0.6257051 0.6686373 0.5834704 1.3943349 0.7596531 1.4201515 1.4201515 1.4070607 0.5862657 1.4987194 0.6352045 1.4671799 0.6042602 0.6077483 0.6169520 0.6169520 0.6574928 0.6574928 0.2926802 1.4735595 1.5057968 1.4735595 1.5057968 0.5946654 0.5946654 0.6028447 0.5862657 1.3214161 0.3524805 0.6572303 0.6572303 1.1948478 1.1948478 1.1945485 0.5874161 0.5874161 1.2543629 1.1852433 1.2190944 1.2190944 1.1803198 1.1818308 0.6630434 0.6630434 0.2914860 0.5976850 0.6513082 0.5619541 1.5296260 1.5296260 0.6226953 0.3025574 0.6131029 0.6131029 0.6139919 0.6378651 1.2051143 1.2051143 1.4295757 1.4295757 0.6062585 0.6062585 0.3276038 0.6868872 0.2519949 0.2389673 1.4663485 0.3022099 0.2765565 0.2051250 0.3073490 0.2499438 0.2610418 
AmsW9_1    0.3003132 0.2984772 0.2585779 0.2546878 0.2546878 0.3884889 0.2139686 0.2139686 0.3975939 0.3975939 0.2582831 0.3478323 0.3478323 0.0360494 0.0360494 0.2709209 0.4130228 0.2709209 0.4130228 0.0679846 0.0679846 0.3614754 0.3535237 0.3936048 0.3454288 0.3454288 0.0614301 0.0735909 0.2291143 0.2291143 0.1900924 0.1900924 0.0291543 0.0232469 0.0232469 0.0667052 0.1083440 0.1083440 0.1083707 0.4174678 0.1042747 0.1016408 0.0807496 0.0807496 0.0648244 0.0000000 0.0000010 0.3328140 0.2345894 0.2345894 0.2450124 0.3570533 0.2412255 0.3570533 0.2412255 0.2464941 0.2133790 0.2669176 0.2669176 0.2585779 0.3003132 0.2184238 1.1959557 0.6014688 0.6014688 1.3970271 1.3997408 1.4414970 1.5674171 0.6427931 0.5816332 0.6080976 0.6080976 0.6414457 0.5902602 1.4287107 0.7414571 1.4143788 1.4143788 1.3997408 0.6193381 1.4925138 0.6287497 1.5190803 0.5912276 0.5946077 0.6425425 0.6425425 0.6754556 0.6754556 0.2984772 1.5164804 1.5209802 1.5164804 1.5209802 0.6127041 0.6127041 0.6353288 0.6193381 1.3149622 0.3561859 0.6454210 0.6454210 1.1924728 1.1924728 1.1880231 0.5835829 0.5835829 1.2623993 1.1833572 1.2009145 1.2009145 1.2005175 1.1799551 0.6352607 0.6352607 0.2879251 0.5996314 0.6238648 0.5793514 1.6204674 1.6204674 0.6163864 0.2941287 0.6150005 0.6150005 0.6347134 0.6140606 1.1964686 1.1964686 1.4347521 1.4347521 0.6269940 0.6269940 0.3148624 0.7003306 0.2450124 0.2359735 1.4859846 0.2985734 0.2664079 0.2308786 0.3246580 0.2625574 0.2667689 
AmsW9_2    0.3003132 0.2984772 0.2585779 0.2546878 0.2546878 0.3884889 0.2139686 0.2139686 0.3975939 0.3975939 0.2582831 0.3478323 0.3478323 0.0360494 0.0360494 0.2709209 0.4130228 0.2709209 0.4130228 0.0679846 0.0679846 0.3614754 0.3535237 0.3936048 0.3454288 0.3454288 0.0614301 0.0735909 0.2291143 0.2291143 0.1900924 0.1900924 0.0291543 0.0232469 0.0232469 0.0667052 0.1083440 0.1083440 0.1083707 0.4174678 0.1042747 0.1016408 0.0807496 0.0807496 0.0648244 0.0000010 0.0000000 0.3328140 0.2345894 0.2345894 0.2450124 0.3570533 0.2412255 0.3570533 0.2412255 0.2464941 0.2133790 0.2669176 0.2669176 0.2585779 0.3003132 0.2184238 1.1959557 0.6014688 0.6014688 1.3970271 1.3997408 1.4414970 1.5674171 0.6427931 0.5816332 0.6080976 0.6080976 0.6414457 0.5902602 1.4287107 0.7414571 1.4143788 1.4143788 1.3997408 0.6193381 1.4925138 0.6287497 1.5190803 0.5912276 0.5946077 0.6425425 0.6425425 0.6754556 0.6754556 0.2984772 1.5164804 1.5209802 1.5164804 1.5209802 0.6127041 0.6127041 0.6353288 0.6193381 1.3149622 0.3561859 0.6454210 0.6454210 1.1924728 1.1924728 1.1880231 0.5835829 0.5835829 1.2623993 1.1833572 1.2009145 1.2009145 1.2005175 1.1799551 0.6352607 0.6352607 0.2879251 0.5996314 0.6238648 0.5793514 1.6204674 1.6204674 0.6163864 0.2941287 0.6150005 0.6150005 0.6347134 0.6140606 1.1964686 1.1964686 1.4347521 1.4347521 0.6269940 0.6269940 0.3148624 0.7003306 0.2450124 0.2359735 1.4859846 0.2985734 0.2664079 0.2308786 0.3246580 0.2625574 0.2667689 
ApRc       0.2586079 0.2751611 0.2218202 0.2805537 0.2805537 0.4173821 0.2828223 0.2828223 0.3733890 0.3733890 0.2946941 0.3864315 0.3864315 0.3329953 0.3329953 0.3192572 0.3840000 0.3192572 0.3840000 0.3138337 0.3138337 0.4167140 0.4337346 0.4052771 0.3714571 0.3714571 0.3175112 0.3330798 0.2667723 0.2667723 0.2817493 0.2817493 0.3293532 0.3343551 0.3343551 0.3158750 0.3268717 0.3268717 0.3241997 0.3884323 0.3157449 0.3101821 0.3392668 0.3392668 0.3235604 0.3328140 0.3328140 0.0000000 0.2189273 0.2189273 0.2439164 0.4008873 0.2566646 0.4008873 0.2566646 0.3082092 0.2424944 0.3173424 0.3173424 0.2218202 0.2586079 0.2104679 1.1317172 0.5904797 0.5904797 1.4116223 1.4144093 1.3980324 1.5126550 0.5928060 0.6283937 0.6399733 0.6399733 0.6953233 0.5698548 1.3301894 0.7464072 1.4987538 1.4987538 1.4144093 0.5823857 1.5834610 0.6850187 1.4171617 0.5907527 0.5900323 0.5968516 0.5968516 0.6022475 0.6022475 0.2751611 1.5242867 1.5573477 1.5242867 1.5573477 0.6645422 0.6645422 0.6032575 0.5823857 1.3619479 0.3585883 0.6379736 0.6379736 1.1514657 1.1514657 1.1199541 0.5509605 0.5509605 1.1895401 1.1465427 1.1129759 1.1129759 1.1137867 1.1077582 0.6752237 0.6752237 0.3491995 0.5706679 0.6632713 0.5743333 1.6153588 1.6153588 0.6508617 0.3417142 0.5809780 0.5809780 0.5938723 0.6430135 1.1447537 1.1447537 1.4472882 1.4472882 0.5817760 0.5817760 0.3549432 0.6195167 0.2439164 0.2379805 1.3729827 0.3464267 0.2376818 0.2176063 0.3549799 0.3038463 0.3119616 
ApTi       0.1765798 0.1955739 0.1740485 0.2207519 0.2207519 0.3395352 0.2354854 0.2354854 0.3137680 0.3137680 0.2720121 0.3042539 0.3042539 0.2290280 0.2290280 0.2731494 0.3574536 0.2731494 0.3574536 0.2540350 0.2540350 0.3529094 0.3572561 0.3297777 0.3166885 0.3166885 0.2489355 0.2590043 0.1629861 0.1629861 0.2216793 0.2216793 0.2205205 0.2293427 0.2293427 0.2557706 0.2585860 0.2585860 0.2504692 0.3616682 0.2439969 0.2403372 0.2580927 0.2580927 0.2541976 0.2345894 0.2345894 0.2189273 0.0000000 0.0000010 0.1467918 0.2792685 0.2043239 0.2792685 0.2043239 0.2115366 0.1766513 0.2099125 0.2099125 0.1740485 0.1765798 0.1683880 1.1511501 0.5842794 0.5842794 1.3255765 1.3282496 1.3158374 1.4691250 0.5912770 0.6132544 0.5827762 0.5827762 0.6301541 0.5767907 1.4610975 0.7335453 1.3700569 1.3700569 1.3282496 0.5975415 1.4375835 0.6176215 1.4295101 0.5777295 0.5809905 0.5911087 0.5911087 0.6016314 0.6016314 0.1955739 1.5546453 1.4994123 1.5546453 1.4994123 0.5733821 0.5733821 0.6341354 0.5975415 1.2268266 0.3262659 0.6540457 0.6540457 1.1763987 1.1763987 1.1435676 0.5592808 0.5592808 1.1832107 1.1295873 1.1594137 1.1594137 1.1458502 1.1007599 0.6443382 0.6443382 0.2816937 0.5942340 0.6327767 0.5842798 1.5523732 1.5523732 0.6033898 0.2848057 0.6095758 0.6095758 0.5835452 0.5926390 1.1656363 1.1656363 1.3527265 1.3527265 0.5764251 0.5764251 0.3013840 0.6063107 0.1467918 0.1879220 1.4648298 0.2891006 0.1581367 0.1636762 0.3247269 0.1975627 0.2655920 
ApTi_4     0.1765798 0.1955739 0.1740485 0.2207519 0.2207519 0.3395352 0.2354854 0.2354854 0.3137680 0.3137680 0.2720121 0.3042539 0.3042539 0.2290280 0.2290280 0.2731494 0.3574536 0.2731494 0.3574536 0.2540350 0.2540350 0.3529094 0.3572561 0.3297777 0.3166885 0.3166885 0.2489355 0.2590043 0.1629861 0.1629861 0.2216793 0.2216793 0.2205205 0.2293427 0.2293427 0.2557706 0.2585860 0.2585860 0.2504692 0.3616682 0.2439969 0.2403372 0.2580927 0.2580927 0.2541976 0.2345894 0.2345894 0.2189273 0.0000010 0.0000000 0.1467918 0.2792685 0.2043239 0.2792685 0.2043239 0.2115366 0.1766513 0.2099125 0.2099125 0.1740485 0.1765798 0.1683880 1.1511501 0.5842794 0.5842794 1.3255765 1.3282496 1.3158374 1.4691250 0.5912770 0.6132544 0.5827762 0.5827762 0.6301541 0.5767907 1.4610975 0.7335453 1.3700569 1.3700569 1.3282496 0.5975415 1.4375835 0.6176215 1.4295101 0.5777295 0.5809905 0.5911087 0.5911087 0.6016314 0.6016314 0.1955739 1.5546453 1.4994123 1.5546453 1.4994123 0.5733821 0.5733821 0.6341354 0.5975415 1.2268266 0.3262659 0.6540457 0.6540457 1.1763987 1.1763987 1.1435676 0.5592808 0.5592808 1.1832107 1.1295873 1.1594137 1.1594137 1.1458502 1.1007599 0.6443382 0.6443382 0.2816937 0.5942340 0.6327767 0.5842798 1.5523732 1.5523732 0.6033898 0.2848057 0.6095758 0.6095758 0.5835452 0.5926390 1.1656363 1.1656363 1.3527265 1.3527265 0.5764251 0.5764251 0.3013840 0.6063107 0.1467918 0.1879220 1.4648298 0.2891006 0.1581367 0.1636762 0.3247269 0.1975627 0.2655920 
ApsA3_2    0.1869884 0.1874082 0.1553575 0.2257026 0.2257026 0.3185454 0.2469080 0.2469080 0.2839721 0.2839721 0.2310894 0.2902595 0.2902595 0.2480376 0.2480376 0.2624343 0.3266567 0.2624343 0.3266567 0.2742967 0.2742967 0.3161747 0.3261541 0.2976754 0.2819249 0.2819249 0.2467962 0.2691181 0.1980336 0.1980336 0.2214408 0.2214408 0.2393896 0.2401971 0.2401971 0.2632131 0.2548980 0.2548980 0.2468626 0.3307273 0.2419473 0.2398144 0.2662398 0.2662398 0.2519949 0.2450124 0.2450124 0.2439164 0.1467918 0.1467918 0.0000000 0.2898573 0.1773823 0.2898573 0.1773823 0.2179424 0.1876013 0.2015974 0.2015974 0.1553575 0.1869884 0.1575747 1.1509014 0.6083903 0.6083903 1.4183430 1.4210604 1.3660586 1.4844893 0.6232119 0.6030998 0.6193204 0.6193204 0.6469596 0.5959817 1.4167032 0.7483920 1.4199197 1.4199197 1.4210604 0.5768135 1.4767160 0.6303437 1.4966209 0.5969635 0.6004029 0.6229942 0.6229942 0.6292768 0.6292768 0.1874082 1.5691161 1.6061550 1.5691161 1.6061550 0.6056342 0.6056342 0.6092957 0.5768135 1.3029939 0.2838801 0.6796851 0.6796851 1.1824965 1.1824965 1.1422310 0.5709883 0.5709883 1.2237750 1.1489066 1.1719858 1.1719858 1.1494048 1.1198190 0.6521314 0.6521314 0.2174956 0.5706272 0.6404914 0.5647626 1.5361663 1.5361663 0.6252902 0.2214663 0.5788194 0.5788194 0.6152589 0.6082017 1.1804738 1.1804738 1.3857610 1.3857610 0.6077625 0.6077625 0.2636526 0.6325216 0.0000010 0.1865611 1.4646218 0.2254976 0.0962433 0.1604851 0.2344378 0.1980906 0.2623045 
KbArN5     0.2650929 0.3151402 0.2471735 0.3238854 0.3238854 0.2247284 0.3337915 0.3337915 0.1821779 0.1821779 0.3798154 0.2231378 0.2231378 0.3417375 0.3417375 0.3193265 0.2280291 0.3193265 0.2280291 0.3507799 0.3507799 0.2074140 0.2181458 0.1966589 0.2024285 0.2024285 0.3532494 0.3598955 0.2948494 0.2948494 0.3192954 0.3192954 0.3416867 0.3405038 0.3405038 0.3520532 0.3779488 0.3779488 0.3781690 0.2286835 0.3672645 0.3612196 0.3650382 0.3650382 0.3593393 0.3570533 0.3570533 0.4008873 0.2792685 0.2792685 0.2898573 0.0000000 0.2709454 0.0000010 0.2709454 0.2992250 0.2822757 0.2534627 0.2534627 0.2471735 0.2650929 0.2785744 1.1476177 0.6643744 0.6643744 1.5055513 1.5084213 1.4874096 1.5707238 0.6955642 0.6977427 0.6747522 0.6747522 0.7189050 0.6618749 1.5331721 0.8228939 1.5493070 1.5493070 1.5084213 0.6697505 1.5348355 0.6685127 1.6202992 0.6629564 0.6668732 0.6906174 0.6906174 0.7706340 0.7706340 0.3151402 1.6201470 1.6343371 1.6201470 1.6343371 0.6894026 0.6894026 0.7074757 0.6697505 1.3814157 0.3574262 0.7615312 0.7615312 1.1927422 1.1927422 1.1388319 0.6562619 0.6562619 1.2193181 1.1254913 1.1583774 1.1583774 1.1498253 1.1059900 0.7303793 0.7303793 0.2728177 0.6854290 0.7182499 0.6655138 1.6231644 1.6231644 0.6920800 0.2719554 0.6990650 0.6990650 0.6826716 0.6692947 1.1791215 1.1791215 1.4898905 1.4898905 0.6790724 0.6790724 0.3288604 0.8121416 0.2898573 0.3341123 1.5386166 0.2760941 0.2940567 0.2717027 0.3123446 0.2773925 0.3278116 
KbAr_1     0.1863531 0.2158616 0.1601615 0.2185600 0.2185600 0.3467823 0.2368948 0.2368948 0.3180802 0.3180802 0.2491236 0.3291639 0.3291639 0.2438554 0.2438554 0.2182311 0.3455395 0.2182311 0.3455395 0.2388253 0.2388253 0.3507662 0.3695257 0.3048267 0.2963164 0.2963164 0.2221701 0.2408312 0.1847616 0.1847616 0.1998275 0.1998275 0.2352716 0.2379250 0.2379250 0.2301771 0.2502810 0.2502810 0.2444998 0.3496849 0.2385040 0.2321544 0.2457242 0.2457242 0.2225505 0.2412255 0.2412255 0.2566646 0.2043239 0.2043239 0.1773823 0.2709454 0.0000000 0.2709454 0.0000010 0.1795693 0.1699386 0.1769347 0.1769347 0.1601615 0.1863531 0.1631604 1.1828801 0.5724439 0.5724439 1.5149846 1.5178498 1.4340350 1.6024882 0.6013100 0.5962819 0.6017976 0.6017976 0.6507943 0.5712135 1.5331585 0.8117328 1.4582130 1.4582130 1.5178498 0.5860731 1.5643347 0.6401070 1.5653949 0.5721430 0.5753646 0.6011276 0.6011276 0.6488842 0.6488842 0.2158616 1.6475561 1.6537688 1.6475561 1.6537688 0.6048231 0.6048231 0.6182382 0.5860731 1.3763883 0.2603176 0.6975694 0.6975694 1.2251844 1.2251844 1.1739834 0.5814131 0.5814131 1.2614237 1.1654829 1.1916142 1.1916142 1.1912701 1.1454650 0.6684089 0.6684089 0.2069049 0.5755099 0.6565461 0.5901091 1.6544338 1.6544338 0.6277814 0.1992493 0.5905615 0.5905615 0.5935433 0.6138075 1.2124329 1.2124329 1.4156526 1.4156526 0.5863375 0.5863375 0.2355088 0.6793355 0.1773823 0.1595688 1.4778540 0.1990101 0.1762318 0.1336429 0.2356440 0.1635354 0.2222775 
KbAr_2     0.2650929 0.3151402 0.2471735 0.3238854 0.3238854 0.2247284 0.3337915 0.3337915 0.1821779 0.1821779 0.3798154 0.2231378 0.2231378 0.3417375 0.3417375 0.3193265 0.2280291 0.3193265 0.2280291 0.3507799 0.3507799 0.2074140 0.2181458 0.1966589 0.2024285 0.2024285 0.3532494 0.3598955 0.2948494 0.2948494 0.3192954 0.3192954 0.3416867 0.3405038 0.3405038 0.3520532 0.3779488 0.3779488 0.3781690 0.2286835 0.3672645 0.3612196 0.3650382 0.3650382 0.3593393 0.3570533 0.3570533 0.4008873 0.2792685 0.2792685 0.2898573 0.0000010 0.2709454 0.0000000 0.2709454 0.2992250 0.2822757 0.2534627 0.2534627 0.2471735 0.2650929 0.2785744 1.1476177 0.6643744 0.6643744 1.5055513 1.5084213 1.4874096 1.5707238 0.6955642 0.6977427 0.6747522 0.6747522 0.7189050 0.6618749 1.5331721 0.8228939 1.5493070 1.5493070 1.5084213 0.6697505 1.5348355 0.6685127 1.6202992 0.6629564 0.6668732 0.6906174 0.6906174 0.7706340 0.7706340 0.3151402 1.6201470 1.6343371 1.6201470 1.6343371 0.6894026 0.6894026 0.7074757 0.6697505 1.3814157 0.3574262 0.7615312 0.7615312 1.1927422 1.1927422 1.1388319 0.6562619 0.6562619 1.2193181 1.1254913 1.1583774 1.1583774 1.1498253 1.1059900 0.7303793 0.7303793 0.2728177 0.6854290 0.7182499 0.6655138 1.6231644 1.6231644 0.6920800 0.2719554 0.6990650 0.6990650 0.6826716 0.6692947 1.1791215 1.1791215 1.4898905 1.4898905 0.6790724 0.6790724 0.3288604 0.8121416 0.2898573 0.3341123 1.5386166 0.2760941 0.2940567 0.2717027 0.3123446 0.2773925 0.3278116 
KbAr_3     0.1863531 0.2158616 0.1601615 0.2185600 0.2185600 0.3467823 0.2368948 0.2368948 0.3180802 0.3180802 0.2491236 0.3291639 0.3291639 0.2438554 0.2438554 0.2182311 0.3455395 0.2182311 0.3455395 0.2388253 0.2388253 0.3507662 0.3695257 0.3048267 0.2963164 0.2963164 0.2221701 0.2408312 0.1847616 0.1847616 0.1998275 0.1998275 0.2352716 0.2379250 0.2379250 0.2301771 0.2502810 0.2502810 0.2444998 0.3496849 0.2385040 0.2321544 0.2457242 0.2457242 0.2225505 0.2412255 0.2412255 0.2566646 0.2043239 0.2043239 0.1773823 0.2709454 0.0000010 0.2709454 0.0000000 0.1795693 0.1699386 0.1769347 0.1769347 0.1601615 0.1863531 0.1631604 1.1828801 0.5724439 0.5724439 1.5149846 1.5178498 1.4340350 1.6024882 0.6013100 0.5962819 0.6017976 0.6017976 0.6507943 0.5712135 1.5331585 0.8117328 1.4582130 1.4582130 1.5178498 0.5860731 1.5643347 0.6401070 1.5653949 0.5721430 0.5753646 0.6011276 0.6011276 0.6488842 0.6488842 0.2158616 1.6475561 1.6537688 1.6475561 1.6537688 0.6048231 0.6048231 0.6182382 0.5860731 1.3763883 0.2603176 0.6975694 0.6975694 1.2251844 1.2251844 1.1739834 0.5814131 0.5814131 1.2614237 1.1654829 1.1916142 1.1916142 1.1912701 1.1454650 0.6684089 0.6684089 0.2069049 0.5755099 0.6565461 0.5901091 1.6544338 1.6544338 0.6277814 0.1992493 0.5905615 0.5905615 0.5935433 0.6138075 1.2124329 1.2124329 1.4156526 1.4156526 0.5863375 0.5863375 0.2355088 0.6793355 0.1773823 0.1595688 1.4778540 0.1990101 0.1762318 0.1336429 0.2356440 0.1635354 0.2222775 
KbPh       0.2272006 0.2545106 0.1966198 0.2368776 0.2368776 0.3605450 0.2552084 0.2552084 0.3324143 0.3324143 0.2657189 0.3681283 0.3681283 0.2491863 0.2491863 0.2600962 0.3759898 0.2600962 0.3759898 0.2539521 0.2539521 0.3749344 0.3814138 0.3505650 0.3238180 0.3238180 0.2448936 0.2555763 0.1974539 0.1974539 0.2167657 0.2167657 0.2405272 0.2391326 0.2391326 0.2444593 0.2582395 0.2582395 0.2622778 0.3807955 0.2599822 0.2579710 0.2592710 0.2592710 0.2500535 0.2464941 0.2464941 0.3082092 0.2115366 0.2115366 0.2179424 0.2992250 0.1795693 0.2992250 0.1795693 0.0000000 0.1608362 0.2160356 0.2160356 0.1966198 0.2272006 0.2133917 1.2005968 0.5622885 0.5622885 1.4537420 1.4565370 1.4047536 1.5858362 0.5944129 0.6133703 0.6297341 0.6297341 0.6759462 0.5770144 1.4359458 0.8041369 1.5336926 1.5336926 1.4565370 0.5960539 1.5495787 0.6522575 1.5700542 0.5712010 0.5811976 0.5942405 0.5942405 0.6567950 0.6567950 0.2545106 1.6104607 1.6097119 1.6104607 1.6097119 0.6225791 0.6225791 0.6294534 0.5960539 1.3010497 0.3018600 0.7080486 0.7080486 1.2479067 1.2479067 1.1947616 0.5716268 0.5716268 1.2550390 1.1974723 1.2044130 1.2044130 1.2037491 1.1496669 0.6833719 0.6833719 0.2572517 0.5921556 0.6714126 0.6166316 1.6431822 1.6431822 0.6512123 0.2467709 0.6072667 0.6072667 0.5866828 0.6319071 1.2335012 1.2335012 1.4422544 1.4422544 0.5795471 0.5795471 0.2627338 0.6951034 0.2179424 0.1866766 1.4785892 0.2509221 0.2178398 0.1484498 0.2729718 0.0563374 0.2617515 
Kus        0.2075281 0.2099860 0.1711244 0.2026392 0.2026392 0.3254040 0.1950042 0.1950042 0.3135755 0.3135755 0.2292887 0.3110928 0.3110928 0.2161915 0.2161915 0.2375619 0.3319277 0.2375619 0.3319277 0.2170997 0.2170997 0.3266100 0.3331578 0.2737066 0.3027057 0.3027057 0.2046070 0.2306621 0.1836779 0.1836779 0.1744279 0.1744279 0.2079201 0.2149654 0.2149654 0.2101375 0.2231521 0.2231521 0.2155498 0.3359923 0.2192915 0.2169806 0.2270093 0.2270093 0.2093408 0.2133790 0.2133790 0.2424944 0.1766513 0.1766513 0.1876013 0.2822757 0.1699386 0.2822757 0.1699386 0.1608362 0.0000000 0.1926497 0.1926497 0.1711244 0.2075281 0.1617208 1.2291086 0.5369813 0.5369813 1.4545911 1.4585836 1.4079741 1.6272297 0.5794698 0.5746670 0.5852287 0.5852287 0.6316961 0.5686625 1.4274934 0.7434069 1.4961470 1.4961470 1.4585836 0.5833325 1.5901362 0.6314426 1.5744793 0.5810652 0.5843910 0.5793189 0.5793189 0.6492823 0.6492823 0.2099860 1.6432750 1.6669463 1.6432750 1.6669463 0.5832885 0.5832885 0.5980668 0.5833325 1.3586309 0.3077222 0.6446735 0.6446735 1.2417214 1.2417214 1.2194418 0.5652366 0.5652366 1.2981985 1.1994072 1.2238750 1.2238750 1.2298319 1.1883599 0.6339642 0.6339642 0.2483889 0.5795122 0.6225436 0.5657233 1.6900664 1.6900664 0.6067074 0.2477427 0.5945373 0.5945373 0.5738051 0.6047791 1.2307100 1.2307100 1.4448547 1.4448547 0.5648973 0.5648973 0.2808710 0.6363231 0.1876013 0.1783886 1.4549336 0.2518699 0.1860542 0.1482952 0.2767927 0.1575471 0.2345305 
NcTr_1     0.2050182 0.2629237 0.2027671 0.2539212 0.2539212 0.3390695 0.2983949 0.2983949 0.2999045 0.2999045 0.3009330 0.3189706 0.3189706 0.2627411 0.2627411 0.2795056 0.3491165 0.2795056 0.3491165 0.2703368 0.2703368 0.3507635 0.3428441 0.3159990 0.3182022 0.3182022 0.2527402 0.2674614 0.2433526 0.2433526 0.2708841 0.2708841 0.2538137 0.2612632 0.2612632 0.2633333 0.2917397 0.2917397 0.2833238 0.3505851 0.2782807 0.2763495 0.2709077 0.2709077 0.2580412 0.2669176 0.2669176 0.3173424 0.2099125 0.2099125 0.2015974 0.2534627 0.1769347 0.2534627 0.1769347 0.2160356 0.1926497 0.0000000 0.0000010 0.2027671 0.2050182 0.1944696 1.2224064 0.6112535 0.6112535 1.5026233 1.5067150 1.4584954 1.5783812 0.6502583 0.6674941 0.6895716 0.6895716 0.7307168 0.6206707 1.4652168 0.8664286 1.4827352 1.4827352 1.5067150 0.6403743 1.5438671 0.6893085 1.5351356 0.6217003 0.6253502 0.6499927 0.6499927 0.6962239 0.6962239 0.2629237 1.6031007 1.6329330 1.6031007 1.6329330 0.6544926 0.6544926 0.6610024 0.6403743 1.3290970 0.2191647 0.7531323 0.7531323 1.2468415 1.2468415 1.2141722 0.6153582 0.6153582 1.2882309 1.2004634 1.2286093 1.2286093 1.2269668 1.1797903 0.7291501 0.7291501 0.1587542 0.6360450 0.7166745 0.6284138 1.6145526 1.6145526 0.6863693 0.1475687 0.6520859 0.6520859 0.6420719 0.6728529 1.2449134 1.2449134 1.4400526 1.4400526 0.6342121 0.6342121 0.1886315 0.7454236 0.2015974 0.1963653 1.4643579 0.1512446 0.2158761 0.1798139 0.1863405 0.2107375 0.2812099 
NcTr_2     0.2050182 0.2629237 0.2027671 0.2539212 0.2539212 0.3390695 0.2983949 0.2983949 0.2999045 0.2999045 0.3009330 0.3189706 0.3189706 0.2627411 0.2627411 0.2795056 0.3491165 0.2795056 0.3491165 0.2703368 0.2703368 0.3507635 0.3428441 0.3159990 0.3182022 0.3182022 0.2527402 0.2674614 0.2433526 0.2433526 0.2708841 0.2708841 0.2538137 0.2612632 0.2612632 0.2633333 0.2917397 0.2917397 0.2833238 0.3505851 0.2782807 0.2763495 0.2709077 0.2709077 0.2580412 0.2669176 0.2669176 0.3173424 0.2099125 0.2099125 0.2015974 0.2534627 0.1769347 0.2534627 0.1769347 0.2160356 0.1926497 0.0000010 0.0000000 0.2027671 0.2050182 0.1944696 1.2224064 0.6112535 0.6112535 1.5026233 1.5067150 1.4584954 1.5783812 0.6502583 0.6674941 0.6895716 0.6895716 0.7307168 0.6206707 1.4652168 0.8664286 1.4827352 1.4827352 1.5067150 0.6403743 1.5438671 0.6893085 1.5351356 0.6217003 0.6253502 0.6499927 0.6499927 0.6962239 0.6962239 0.2629237 1.6031007 1.6329330 1.6031007 1.6329330 0.6544926 0.6544926 0.6610024 0.6403743 1.3290970 0.2191647 0.7531323 0.7531323 1.2468415 1.2468415 1.2141722 0.6153582 0.6153582 1.2882309 1.2004634 1.2286093 1.2286093 1.2269668 1.1797903 0.7291501 0.7291501 0.1587542 0.6360450 0.7166745 0.6284138 1.6145526 1.6145526 0.6863693 0.1475687 0.6520859 0.6520859 0.6420719 0.6728529 1.2449134 1.2449134 1.4400526 1.4400526 0.6342121 0.6342121 0.1886315 0.7454236 0.2015974 0.1963653 1.4643579 0.1512446 0.2158761 0.1798139 0.1863405 0.2107375 0.2812099 
NnCxD5_1   0.1012735 0.1842385 0.0000010 0.2434416 0.2434416 0.3458486 0.2159294 0.2159294 0.3013441 0.3013441 0.2213786 0.3162488 0.3162488 0.2525451 0.2525451 0.2448463 0.3458455 0.2448463 0.3458455 0.2515730 0.2515730 0.3323528 0.3494859 0.2933665 0.3014300 0.3014300 0.2437009 0.2525721 0.2111519 0.2111519 0.1963535 0.1963535 0.2438778 0.2511592 0.2511592 0.2418663 0.2416608 0.2416608 0.2426529 0.3499638 0.2291883 0.2269067 0.2604402 0.2604402 0.2488095 0.2585779 0.2585779 0.2218202 0.1740485 0.1740485 0.1553575 0.2471735 0.1601615 0.2471735 0.1601615 0.1966198 0.1711244 0.2027671 0.2027671 0.0000000 0.1012735 0.1386601 1.1820625 0.5805523 0.5805523 1.4047303 1.4074707 1.3174121 1.4178359 0.6105339 0.5967845 0.6123032 0.6123032 0.6517960 0.5908438 1.3983156 0.7531003 1.4037457 1.4037457 1.4074707 0.6055073 1.4145193 0.6554314 1.4861743 0.5918219 0.5952403 0.6103356 0.6103356 0.6237879 0.6237879 0.1842385 1.5605619 1.5541518 1.5605619 1.5541518 0.5887396 0.5887396 0.6493073 0.6055073 1.3074728 0.2978704 0.6875640 0.6875640 1.2477516 1.2477516 1.1728464 0.5675138 0.5675138 1.2602037 1.1588585 1.2133657 1.2133657 1.1752446 1.1293592 0.6506221 0.6506221 0.2427128 0.6052759 0.6389668 0.6091001 1.4892728 1.4892728 0.6231458 0.2425198 0.6208717 0.6208717 0.6026309 0.6247504 1.2284149 1.2284149 1.3842930 1.3842930 0.5952494 0.5952494 0.2703962 0.6202325 0.1553575 0.2110387 1.4114962 0.2465994 0.1735509 0.1611337 0.2769689 0.1902262 0.2570645 
NnGe       0.0000010 0.2036682 0.1012735 0.2580523 0.2580523 0.3244308 0.2813273 0.2813273 0.3133085 0.3133085 0.2608151 0.3181994 0.3181994 0.2840610 0.2840610 0.2783413 0.3676616 0.2783413 0.3676616 0.2887738 0.2887738 0.3343719 0.3558799 0.3024654 0.3025119 0.3025119 0.2806995 0.2900010 0.2397095 0.2397095 0.2544736 0.2544736 0.2747910 0.2923594 0.2923594 0.2784531 0.2793094 0.2793094 0.2747518 0.3719420 0.2598069 0.2626736 0.2927626 0.2927626 0.2863087 0.3003132 0.3003132 0.2586079 0.1765798 0.1765798 0.1869884 0.2650929 0.1863531 0.2650929 0.1863531 0.2272006 0.2075281 0.2050182 0.2050182 0.1012735 0.0000000 0.1625096 1.1881576 0.5978490 0.5978490 1.4797845 1.4826262 1.3220858 1.4712604 0.6210713 0.5781554 0.5962976 0.5962976 0.6357582 0.6138757 1.5013239 0.7469198 1.4674922 1.4674922 1.4826262 0.5744085 1.5687634 0.6330047 1.5392399 0.6149030 0.6185323 0.6208548 0.6208548 0.6464638 0.6464638 0.2036682 1.6041979 1.6337304 1.6041979 1.6337304 0.6076080 0.6076080 0.6171570 0.5744085 1.3632486 0.3546258 0.6772576 0.6772576 1.2357542 1.2357542 1.1801803 0.5791391 0.5791391 1.2680181 1.1661073 1.2354430 1.2354430 1.1826220 1.1362689 0.6706791 0.6706791 0.2746525 0.5742798 0.6587407 0.5794452 1.5322201 1.5322201 0.6060965 0.2856350 0.5895020 0.5895020 0.6130479 0.6187004 1.2460798 1.2460798 1.3827553 1.3827553 0.6054975 0.6054975 0.3232763 0.6635022 0.1869884 0.2231707 1.4950383 0.2899502 0.1781522 0.1825991 0.3077332 0.2162909 0.2827972 
NnsW4_1    0.1625096 0.1977033 0.1386601 0.2114435 0.2114435 0.3263323 0.2412136 0.2412136 0.3048064 0.3048064 0.2270596 0.2823956 0.2823956 0.2123787 0.2123787 0.2391575 0.3231413 0.2391575 0.3231413 0.2216902 0.2216902 0.3390236 0.3351443 0.2857022 0.2917994 0.2917994 0.2055076 0.2205608 0.1748255 0.1748255 0.2092867 0.2092867 0.2041086 0.2090398 0.2090398 0.2128256 0.2246807 0.2246807 0.2170177 0.3271979 0.2121040 0.2098548 0.2155551 0.2155551 0.2102363 0.2184238 0.2184238 0.2104679 0.1683880 0.1683880 0.1575747 0.2785744 0.1631604 0.2785744 0.1631604 0.2133917 0.1617208 0.1944696 0.1944696 0.1386601 0.1625096 0.0000000 1.1349915 0.5469802 0.5469802 1.3429549 1.3612533 1.3299993 1.3728448 0.5717342 0.5682870 0.5735559 0.5735559 0.5955044 0.5758558 1.3492940 0.7419873 1.3338639 1.3338639 1.3612533 0.5616502 1.4730407 0.5876577 1.4063915 0.5767968 0.5800645 0.5715923 0.5715923 0.6050841 0.6050841 0.1977033 1.4869228 1.5427649 1.4869228 1.5427649 0.5726292 0.5726292 0.6002777 0.5616502 1.2676379 0.3016921 0.6283474 0.6283474 1.1554493 1.1554493 1.1261942 0.5516311 0.5516311 1.2071179 1.1196944 1.1567524 1.1567524 1.1336521 1.1021429 0.6118511 0.6118511 0.2164528 0.5765900 0.6005618 0.5666888 1.4250089 1.4250089 0.5695823 0.2335071 0.5917718 0.5917718 0.5640825 0.5661206 1.1634140 1.1634140 1.3535785 1.3535785 0.5571409 0.5571409 0.2642381 0.6046473 0.1575747 0.1695235 1.3390251 0.2375965 0.1564511 0.1496939 0.2555818 0.2034215 0.2433153 
StAc       1.1881576 1.1220911 1.1820625 1.1762275 1.1762275 1.2073282 1.1486169 1.1486169 1.1575059 1.1575059 1.2494051 1.2019440 1.2019440 1.2096997 1.2096997 1.2079420 1.2275145 1.2079420 1.2275145 1.2224747 1.2224747 1.1106239 1.0993641 1.2169668 1.2251658 1.2251658 1.1841496 1.2191887 1.1573439 1.1573439 1.2558235 1.2558235 1.2050968 1.2075233 1.2075233 1.2149569 1.3046859 1.3046859 1.2864187 1.2194279 1.2594410 1.2475836 1.2095483 1.2095483 1.2025510 1.1959557 1.1959557 1.1317172 1.1511501 1.1511501 1.1509014 1.1476177 1.1828801 1.1476177 1.1828801 1.2005968 1.2291086 1.2224064 1.2224064 1.1820625 1.1881576 1.1349915 0.0000000 0.9382033 0.9382033 1.7958576 1.7714414 1.8122631 1.7610237 0.9784418 1.0581662 1.0179737 1.0179737 1.0243613 0.9395514 1.7684617 1.2090289 1.7338096 1.7338096 1.7714414 0.9344608 1.8324898 1.0093741 1.8190974 0.9678631 0.9612285 0.9755241 0.9755241 1.0749599 1.0749599 1.1220911 1.7671668 1.7550828 1.7671668 1.7550828 1.0493151 1.0493151 0.9563966 0.9344608 1.7627479 1.2396415 1.1828260 1.1828260 0.1083731 0.1083731 0.0175489 0.9193928 0.9193928 0.1085714 0.0328820 0.0859796 0.0859796 0.0331211 0.0297459 1.0767485 1.0767485 1.2407198 0.9439231 1.0642806 0.9589053 1.7644056 1.7644056 1.0183142 1.2286886 0.9451695 0.9451695 0.9784539 1.0535462 0.0898154 0.0898154 1.7430482 1.7430482 0.9646126 0.9646126 1.2956646 1.0647595 1.1509014 1.2571034 1.7972060 1.2383951 1.1769826 1.1247136 1.2516293 1.1866694 1.2100822 
StAfJ3_1   0.5978490 0.5641558 0.5805523 0.5493581 0.5493581 0.6238940 0.5671908 0.5671908 0.6397329 0.6397329 0.5690024 0.6443425 0.6443425 0.5938688 0.5938688 0.5811167 0.6160125 0.5811167 0.6160125 0.5730707 0.5730707 0.6029774 0.6211374 0.6295695 0.6525932 0.6525932 0.5633780 0.5627826 0.5802455 0.5802455 0.5310134 0.5310134 0.5937284 0.5982372 0.5982372 0.5804414 0.5922865 0.5922865 0.5911762 0.6169696 0.5874540 0.5830334 0.5912609 0.5912609 0.5724071 0.6014688 0.6014688 0.5904797 0.5842794 0.5842794 0.6083903 0.6643744 0.5724439 0.6643744 0.5724439 0.5622885 0.5369813 0.6112535 0.6112535 0.5805523 0.5978490 0.5469802 0.9382033 0.0000000 0.0000010 1.4298935 1.4326448 1.4476786 1.5426729 0.0421670 0.5010086 0.5631680 0.5631680 0.5817443 0.0986919 1.3877887 0.5927009 1.4414392 1.4414392 1.4326448 0.4238988 1.5096892 0.5684024 1.4688319 0.0995460 0.1036325 0.0454605 0.0454605 0.5444789 0.5444789 0.5641558 1.3537078 1.4343108 1.3537078 1.4343108 0.3580153 0.3580153 0.4333304 0.4238988 1.3368686 0.7342101 0.5366498 0.5366498 0.9643090 0.9643090 0.9266012 0.1033042 0.1033042 1.0280167 0.9335231 0.9819041 0.9819041 0.8915483 0.9192333 0.5404417 0.5404417 0.6961340 0.4209258 0.5409150 0.4591573 1.4988330 1.4988330 0.5505299 0.6798723 0.4273844 0.4273844 0.0454201 0.5092497 0.9482628 0.9482628 1.3900749 1.3900749 0.0391014 0.0391014 0.7184211 0.5162838 0.6083903 0.5945989 1.5085583 0.6863338 0.6000796 0.5000297 0.6706538 0.5890374 0.5790839 
StAfJ3_2   0.5978490 0.5641558 0.5805523 0.5493581 0.5493581 0.6238940 0.5671908 0.5671908 0.6397329 0.6397329 0.5690024 0.6443425 0.6443425 0.5938688 0.5938688 0.5811167 0.6160125 0.5811167 0.6160125 0.5730707 0.5730707 0.6029774 0.6211374 0.6295695 0.6525932 0.6525932 0.5633780 0.5627826 0.5802455 0.5802455 0.5310134 0.5310134 0.5937284 0.5982372 0.5982372 0.5804414 0.5922865 0.5922865 0.5911762 0.6169696 0.5874540 0.5830334 0.5912609 0.5912609 0.5724071 0.6014688 0.6014688 0.5904797 0.5842794 0.5842794 0.6083903 0.6643744 0.5724439 0.6643744 0.5724439 0.5622885 0.5369813 0.6112535 0.6112535 0.5805523 0.5978490 0.5469802 0.9382033 0.0000010 0.0000000 1.4298935 1.4326448 1.4476786 1.5426729 0.0421670 0.5010086 0.5631680 0.5631680 0.5817443 0.0986919 1.3877887 0.5927009 1.4414392 1.4414392 1.4326448 0.4238988 1.5096892 0.5684024 1.4688319 0.0995460 0.1036325 0.0454605 0.0454605 0.5444789 0.5444789 0.5641558 1.3537078 1.4343108 1.3537078 1.4343108 0.3580153 0.3580153 0.4333304 0.4238988 1.3368686 0.7342101 0.5366498 0.5366498 0.9643090 0.9643090 0.9266012 0.1033042 0.1033042 1.0280167 0.9335231 0.9819041 0.9819041 0.8915483 0.9192333 0.5404417 0.5404417 0.6961340 0.4209258 0.5409150 0.4591573 1.4988330 1.4988330 0.5505299 0.6798723 0.4273844 0.4273844 0.0454201 0.5092497 0.9482628 0.9482628 1.3900749 1.3900749 0.0391014 0.0391014 0.7184211 0.5162838 0.6083903 0.5945989 1.5085583 0.6863338 0.6000796 0.5000297 0.6706538 0.5890374 0.5790839 
StAfa_2    1.4797845 1.4519982 1.4047303 1.3417176 1.3417176 1.5240947 1.3681083 1.3681083 1.4494041 1.4494041 1.4012810 1.4978589 1.4978589 1.3626517 1.3626517 1.4058304 1.5416592 1.4058304 1.5416592 1.3897876 1.3897876 1.5011307 1.5967091 1.5812393 1.5053477 1.5053477 1.4013742 1.3863375 1.3571723 1.3571723 1.3577668 1.3577668 1.3668712 1.4060266 1.4060266 1.4172109 1.4513803 1.4513803 1.4479705 1.5451228 1.4711751 1.4581378 1.4317369 1.4317369 1.4043517 1.3970271 1.3970271 1.4116223 1.3255765 1.3255765 1.4183430 1.5055513 1.5149846 1.5055513 1.5149846 1.4537420 1.4545911 1.5026233 1.5026233 1.4047303 1.4797845 1.3429549 1.7958576 1.4298935 1.4298935 0.0000000 0.0055996 0.1673081 0.5102334 1.4445501 1.4644783 1.3295060 1.3295060 1.3654494 1.5659717 0.4650661 1.6289257 0.2570807 0.2570807 0.0055996 1.4717918 0.4109260 1.3627500 0.1696689 1.5529961 1.5706267 1.4416110 1.4416110 1.4998503 1.4998503 1.4519982 0.2861544 0.2771873 0.2861544 0.2771873 1.3275797 1.3275797 1.4695012 1.4717918 0.1367600 1.4254549 1.7075619 1.7075619 1.8652772 1.8652772 1.7951088 1.5151631 1.5151631 1.9167340 1.8070637 1.8800899 1.8800899 1.7854469 1.7820043 1.3635286 1.3635286 1.4606127 1.4567886 1.3440037 1.5113172 0.5169139 0.5169139 1.3500425 1.4062835 1.4557130 1.4557130 1.4587356 1.3549118 1.8140601 1.8140601 0.1470471 0.1470471 1.4531582 1.4531582 1.4005094 1.4896478 1.4183430 1.4425797 0.4901725 1.4080672 1.4661555 1.3388083 1.4562499 1.5077423 1.4096478 
StAfa_6    1.4826262 1.4323176 1.4074707 1.3444198 1.3444198 1.5269843 1.3708064 1.3708064 1.4521997 1.4521997 1.4040215 1.5006974 1.5006974 1.3653479 1.3653479 1.4085558 1.5445476 1.4085558 1.5445476 1.3924924 1.3924924 1.5039906 1.5996999 1.6067318 1.5082030 1.5082030 1.4040833 1.3890521 1.3598918 1.3598918 1.3604312 1.3604312 1.3695682 1.4087510 1.4087510 1.4199416 1.4541796 1.4541796 1.4507701 1.5480190 1.4739878 1.4609616 1.4344835 1.4344835 1.4070607 1.3997408 1.3997408 1.4144093 1.3282496 1.3282496 1.4210604 1.5084213 1.5178498 1.5084213 1.5178498 1.4565370 1.4585836 1.5067150 1.5067150 1.4074707 1.4826262 1.3612533 1.7714414 1.4326448 1.4326448 0.0055996 0.0000000 0.1669703 0.5087139 1.4473164 1.4346789 1.3341755 1.3341755 1.3701972 1.5448428 0.4637483 1.6067516 0.2564771 0.2564771 0.0000010 1.4518037 0.4097972 1.3674723 0.1693234 1.5320173 1.5494063 1.4443669 1.4443669 1.4793624 1.4793624 1.4323176 0.2854649 0.2765300 0.2854649 0.2765300 1.3094337 1.3094337 1.4495957 1.4518037 0.1364916 1.4281670 1.6727037 1.6727037 1.8398231 1.8398231 1.7706845 1.4946374 1.4946374 1.8931219 1.7824215 1.8544959 1.8544959 1.7611996 1.7577825 1.3656169 1.3656169 1.4633902 1.4370731 1.3461148 1.4906718 0.5153854 0.5153854 1.3547291 1.4089884 1.4360338 1.4360338 1.4615074 1.3596484 1.7894225 1.7894225 0.1467605 0.1467605 1.4559273 1.4559273 1.4032106 1.4692956 1.4210604 1.4453847 0.4887668 1.4107752 1.4689464 1.3414786 1.4590176 1.5106102 1.4123812 
StAn_2     1.3220858 1.3726953 1.3174121 1.2571187 1.2571187 1.4533342 1.4022698 1.4022698 1.4006084 1.4006084 1.3484081 1.4993674 1.4993674 1.3873103 1.3873103 1.3937419 1.4919658 1.3937419 1.4919658 1.4048918 1.4048918 1.3955256 1.5003920 1.4962239 1.4593610 1.4593610 1.4171793 1.4305999 1.3506942 1.3506942 1.3444576 1.3444576 1.3672453 1.4402608 1.4402608 1.4086361 1.4026560 1.4026560 1.4074656 1.4727213 1.4395419 1.4419347 1.4223432 1.4223432 1.4395200 1.4414970 1.4414970 1.3980324 1.3158374 1.3158374 1.3660586 1.4874096 1.4340350 1.4874096 1.4340350 1.4047536 1.4079741 1.4584954 1.4584954 1.3174121 1.3220858 1.3299993 1.8122631 1.4476786 1.4476786 0.1673081 0.1669703 0.0000000 0.4878094 1.4773641 1.3774060 1.3272967 1.3272967 1.3824202 1.5018445 0.4894288 1.5386526 0.2603323 0.2603323 0.1669703 1.3845687 0.4459860 1.4080217 0.2012629 1.5118189 1.5442468 1.4511409 1.4511409 1.4659777 1.4659777 1.3726953 0.2827140 0.2738495 0.2827140 0.2738495 1.3359244 1.3359244 1.4079739 1.3845687 0.1446626 1.4154196 1.5720983 1.5720983 1.8982559 1.8982559 1.8033203 1.4684942 1.4684942 1.9451374 1.8088654 1.8991195 1.8991195 1.7811620 1.7865212 1.4265248 1.4265248 1.4413145 1.3714761 1.4063490 1.4091621 0.5016296 0.5016296 1.3647311 1.3796299 1.3705524 1.3705524 1.4688114 1.3549876 1.8342375 1.8342375 0.1173709 0.1173709 1.4484060 1.4484060 1.3780179 1.4314970 1.3660586 1.3156517 0.4961043 1.3902363 1.4268451 1.2746050 1.4113185 1.4267131 1.3978279 
StAq       1.4712604 1.5531450 1.4178359 1.4981580 1.4981580 1.6493008 1.5262861 1.5262861 1.6389942 1.6389942 1.4926324 1.5628634 1.5628634 1.4697120 1.4697120 1.5864977 1.6754005 1.5864977 1.6754005 1.4838816 1.4838816 1.5905055 1.5856128 1.6096379 1.6213345 1.6213345 1.5049758 1.4948300 1.4772206 1.4772206 1.5061878 1.5061878 1.4986908 1.5247309 1.5247309 1.4971079 1.5440272 1.5440272 1.5385803 1.6652139 1.5173538 1.5024907 1.4912834 1.4912834 1.5195068 1.5674171 1.5674171 1.5126550 1.4691250 1.4691250 1.4844893 1.5707238 1.6024882 1.5707238 1.6024882 1.5858362 1.6272297 1.5783812 1.5783812 1.4178359 1.4712604 1.3728448 1.7610237 1.5426729 1.5426729 0.5102334 0.5087139 0.4878094 0.0000000 1.6058213 1.4510977 1.3558401 1.3558401 1.3661605 1.5295536 0.5013231 1.5759683 0.4449999 0.4449999 0.5087139 1.5803872 0.3861441 1.4236137 0.5161647 1.5406471 1.5377800 1.6165207 1.6165207 1.7053706 1.7053706 1.5531450 0.5023211 0.5034428 0.5023211 0.5034428 1.5106825 1.5106825 1.5923492 1.5803872 0.5145066 1.6262247 1.6457747 1.6457747 1.7630684 1.7630684 1.7501395 1.4849571 1.4849571 1.8303125 1.7686988 1.7526155 1.7526155 1.6814782 1.7469598 1.5074640 1.5074640 1.5879975 1.6247541 1.4859355 1.6528300 0.0848739 0.0848739 1.3911355 1.5741014 1.6540306 1.6540306 1.6071958 1.3849160 1.7031929 1.7031929 0.5282311 0.5282311 1.5920497 1.5920497 1.6037152 1.6370701 1.4844893 1.5112937 0.5440144 1.5836158 1.5153922 1.4603679 1.6121791 1.5807397 1.6127472 
StAua_2    0.6210713 0.5848718 0.6105339 0.5626248 0.5626248 0.6459756 0.6048526 0.6048526 0.6704183 0.6704183 0.5946669 0.6632253 0.6632253 0.6394260 0.6394260 0.6105048 0.6536022 0.6105048 0.6536022 0.6221908 0.6221908 0.6409055 0.6720406 0.6632696 0.6707799 0.6707799 0.6119288 0.6100209 0.6260255 0.6260255 0.5726245 0.5726245 0.6376089 0.6392504 0.6392504 0.6300819 0.6479603 0.6479603 0.6469290 0.6546376 0.6388227 0.6346775 0.6415036 0.6415036 0.6216294 0.6427931 0.6427931 0.5928060 0.5912770 0.5912770 0.6232119 0.6955642 0.6013100 0.6955642 0.6013100 0.5944129 0.5794698 0.6502583 0.6502583 0.6105339 0.6210713 0.5717342 0.9784418 0.0421670 0.0421670 1.4445501 1.4473164 1.4773641 1.6058213 0.0000000 0.5410208 0.5633664 0.5633664 0.5820256 0.0950555 1.4148504 0.6265398 1.4854498 1.4854498 1.4473164 0.4513557 1.5365365 0.5800650 1.4860494 0.0992198 0.0958206 0.0175541 0.0175541 0.5890371 0.5890371 0.5848718 1.3646584 1.4920304 1.3646584 1.4920304 0.3701079 0.3701079 0.4763028 0.4513557 1.3546426 0.7736547 0.5655934 0.5655934 1.0118157 1.0118157 0.9605583 0.0995999 0.0995999 1.0709193 0.9734363 1.0275635 1.0275635 0.9357084 0.9585365 0.5384740 0.5384740 0.7327323 0.4483121 0.5389465 0.4974132 1.5611826 1.5611826 0.5506721 0.7156972 0.4549861 0.4549861 0.0204819 0.5046357 0.9953931 0.9953931 1.4341169 1.4341169 0.0145330 0.0145330 0.7705404 0.5614107 0.6232119 0.6246481 1.5121136 0.7223686 0.6205258 0.5267779 0.7060649 0.6169448 0.6085865 
StAvMA_2   0.5781554 0.5479093 0.5967845 0.5891858 0.5891858 0.7087575 0.6421087 0.6421087 0.6908037 0.6908037 0.5459392 0.7055477 0.7055477 0.5610375 0.5610375 0.5957075 0.6939732 0.5957075 0.6939732 0.5985582 0.5985582 0.7061541 0.7372360 0.7233953 0.7604644 0.7604644 0.5785254 0.5869151 0.5588181 0.5588181 0.6298947 0.6298947 0.5683770 0.5881723 0.5881723 0.5909832 0.5932241 0.5932241 0.5820021 0.6882756 0.5778468 0.5721297 0.5999448 0.5999448 0.5877610 0.5816332 0.5816332 0.6283937 0.6132544 0.6132544 0.6030998 0.6977427 0.5962819 0.6977427 0.5962819 0.6133703 0.5746670 0.6674941 0.6674941 0.5967845 0.5781554 0.5682870 1.0581662 0.5010086 0.5010086 1.4644783 1.4346789 1.3774060 1.4510977 0.5410208 0.0000000 0.4971376 0.4971376 0.5075970 0.5374053 1.4041880 0.3459916 1.4074809 1.4074809 1.4346789 0.3770293 1.5546129 0.4970032 1.5447986 0.5465346 0.5518618 0.5435264 0.5435264 0.5320821 0.5320821 0.5479093 1.5478022 1.5578363 1.5478022 1.5578363 0.5137997 0.5137997 0.3851209 0.3770293 1.3751204 0.7369939 0.3321839 0.3321839 1.0790722 1.0790722 1.0496388 0.5146555 0.5146555 1.0921113 1.0563183 1.1065052 1.1065052 1.0262527 1.0506961 0.4914573 0.4914573 0.7079808 0.3454212 0.4811099 0.3704615 1.3583672 1.3583672 0.4872066 0.7196033 0.3572632 0.3572632 0.5406714 0.4594652 1.0802078 1.0802078 1.3724374 1.3724374 0.5349234 0.5349234 0.7215802 0.5243569 0.6030998 0.5531167 1.4205243 0.7262632 0.6258450 0.5462631 0.7027005 0.5990266 0.6049913 
StCar_1    0.5962976 0.6075701 0.6123032 0.5616819 0.5616819 0.6744490 0.5943337 0.5943337 0.7392390 0.7392390 0.5884915 0.6366043 0.6366043 0.5953920 0.5953920 0.5830343 0.6815966 0.5830343 0.6815966 0.6454145 0.6454145 0.6810531 0.7170653 0.6816732 0.6569386 0.6569386 0.6160183 0.6252219 0.6002080 0.6002080 0.6183587 0.6183587 0.5933068 0.6166259 0.6166259 0.6337631 0.6152312 0.6152312 0.6038516 0.6875918 0.6055403 0.5972718 0.6427716 0.6427716 0.6257051 0.6080976 0.6080976 0.6399733 0.5827762 0.5827762 0.6193204 0.6747522 0.6017976 0.6747522 0.6017976 0.6297341 0.5852287 0.6895716 0.6895716 0.6123032 0.5962976 0.5735559 1.0179737 0.5631680 0.5631680 1.3295060 1.3341755 1.3272967 1.3558401 0.5633664 0.4971376 0.0000000 0.0000010 0.0383440 0.5743154 1.3176356 0.5646007 1.3544295 1.3544295 1.3341755 0.5587231 1.4867835 0.0625682 1.3497893 0.5892812 0.5802251 0.5687238 0.5687238 0.6330904 0.6330904 0.6075701 1.4095030 1.4172814 1.4095030 1.4172814 0.5552655 0.5552655 0.5783434 0.5587231 1.3143217 0.7793326 0.5543197 0.5543197 1.0602755 1.0602755 1.0344605 0.5553272 0.5553272 1.1400108 0.9907131 1.0773750 1.0773750 1.0258103 0.9896242 0.1021418 0.1021418 0.7245907 0.5271893 0.0955256 0.5467403 1.3384043 1.3384043 0.0412561 0.7310632 0.5493658 0.5493658 0.5776086 0.0836150 1.0670313 1.0670313 1.2955883 1.2955883 0.5707726 0.5707726 0.7781515 0.6329992 0.6193204 0.5623893 1.3713889 0.7377520 0.5817427 0.5755507 0.7426510 0.6256576 0.5897067 
StCar_2    0.5962976 0.6075701 0.6123032 0.5616819 0.5616819 0.6744490 0.5943337 0.5943337 0.7392390 0.7392390 0.5884915 0.6366043 0.6366043 0.5953920 0.5953920 0.5830343 0.6815966 0.5830343 0.6815966 0.6454145 0.6454145 0.6810531 0.7170653 0.6816732 0.6569386 0.6569386 0.6160183 0.6252219 0.6002080 0.6002080 0.6183587 0.6183587 0.5933068 0.6166259 0.6166259 0.6337631 0.6152312 0.6152312 0.6038516 0.6875918 0.6055403 0.5972718 0.6427716 0.6427716 0.6257051 0.6080976 0.6080976 0.6399733 0.5827762 0.5827762 0.6193204 0.6747522 0.6017976 0.6747522 0.6017976 0.6297341 0.5852287 0.6895716 0.6895716 0.6123032 0.5962976 0.5735559 1.0179737 0.5631680 0.5631680 1.3295060 1.3341755 1.3272967 1.3558401 0.5633664 0.4971376 0.0000010 0.0000000 0.0383440 0.5743154 1.3176356 0.5646007 1.3544295 1.3544295 1.3341755 0.5587231 1.4867835 0.0625682 1.3497893 0.5892812 0.5802251 0.5687238 0.5687238 0.6330904 0.6330904 0.6075701 1.4095030 1.4172814 1.4095030 1.4172814 0.5552655 0.5552655 0.5783434 0.5587231 1.3143217 0.7793326 0.5543197 0.5543197 1.0602755 1.0602755 1.0344605 0.5553272 0.5553272 1.1400108 0.9907131 1.0773750 1.0773750 1.0258103 0.9896242 0.1021418 0.1021418 0.7245907 0.5271893 0.0955256 0.5467403 1.3384043 1.3384043 0.0412561 0.7310632 0.5493658 0.5493658 0.5776086 0.0836150 1.0670313 1.0670313 1.2955883 1.2955883 0.5707726 0.5707726 0.7781515 0.6329992 0.6193204 0.5623893 1.3713889 0.7377520 0.5817427 0.5755507 0.7426510 0.6256576 0.5897067 
StCar_3    0.6357582 0.6407765 0.6517960 0.6043947 0.6043947 0.7001941 0.6427736 0.6427736 0.7473656 0.7473656 0.6218714 0.6711890 0.6711890 0.6339895 0.6339895 0.6205898 0.7139894 0.6205898 0.7139894 0.6887580 0.6887580 0.7016670 0.7347971 0.7171630 0.6815194 0.6815194 0.6585169 0.6565549 0.6490886 0.6490886 0.6553851 0.6553851 0.6318405 0.6502250 0.6502250 0.6878768 0.6622083 0.6622083 0.6505148 0.7200901 0.6520440 0.6438405 0.6847081 0.6847081 0.6686373 0.6414457 0.6414457 0.6953233 0.6301541 0.6301541 0.6469596 0.7189050 0.6507943 0.7189050 0.6507943 0.6759462 0.6316961 0.7307168 0.7307168 0.6517960 0.6357582 0.5955044 1.0243613 0.5817443 0.5817443 1.3654494 1.3701972 1.3824202 1.3661605 0.5820256 0.5075970 0.0383440 0.0383440 0.0000000 0.5915463 1.3054885 0.5733774 1.3589951 1.3589951 1.3701972 0.5528557 1.5097539 0.0691069 1.3955524 0.6067913 0.5975757 0.5875141 0.5875141 0.6354585 0.6354585 0.6407765 1.4426303 1.4491039 1.4426303 1.4491039 0.5627718 0.5627718 0.5863919 0.5528557 1.3624779 0.8147036 0.5637304 0.5637304 1.0693252 1.0693252 1.0409046 0.5722948 0.5722948 1.1695051 0.9979310 1.0823789 1.0823789 1.0331988 0.9968224 0.0986555 0.0986555 0.7484032 0.5351590 0.0920625 0.5470524 1.3267795 1.3267795 0.0475121 0.7532101 0.5575996 0.5575996 0.5965524 0.0907664 1.0720097 1.0720097 1.3441365 1.3441365 0.5895547 0.5895547 0.8139330 0.6321983 0.6469596 0.6131134 1.3570613 0.7599700 0.6177126 0.6190345 0.7694547 0.6599774 0.6275886 
StCr       0.6138757 0.5608827 0.5908438 0.5579207 0.5579207 0.6227428 0.5572621 0.5572621 0.6542627 0.6542627 0.5656969 0.6518475 0.6518475 0.5871745 0.5871745 0.6064305 0.6674011 0.6064305 0.6674011 0.5841080 0.5841080 0.6099308 0.6071733 0.6468141 0.6814659 0.6814659 0.5743329 0.5789586 0.5956937 0.5956937 0.5483398 0.5483398 0.5854154 0.5910089 0.5910089 0.5931908 0.6099306 0.6099306 0.6088519 0.6684451 0.6011516 0.5968257 0.5939418 0.5939418 0.5834704 0.5902602 0.5902602 0.5698548 0.5767907 0.5767907 0.5959817 0.6618749 0.5712135 0.6618749 0.5712135 0.5770144 0.5686625 0.6206707 0.6206707 0.5908438 0.6138757 0.5758558 0.9395514 0.0986919 0.0986919 1.5659717 1.5448428 1.5018445 1.5295536 0.0950555 0.5374053 0.5743154 0.5743154 0.5915463 0.0000000 1.4357889 0.5926862 1.5146494 1.5146494 1.5448428 0.4036530 1.5846734 0.5785312 1.5533965 0.0147721 0.0177764 0.0986575 0.0986575 0.6302820 0.6302820 0.5608827 1.4169455 1.5197603 1.4169455 1.5197603 0.4216612 0.4216612 0.4324476 0.4036530 1.4932591 0.7256510 0.5207621 0.5207621 0.9626170 0.9626170 0.9158065 0.0451710 0.0451710 1.0337420 0.9548480 0.9751799 0.9751799 0.9109826 0.9403729 0.5471620 0.5471620 0.6796317 0.4054137 0.5476355 0.4386545 1.4933309 1.4933309 0.5514323 0.6771180 0.4118102 0.4118102 0.0960634 0.5110330 0.9467401 0.9467401 1.5468837 1.5468837 0.0915830 0.0915830 0.7336108 0.6047070 0.5959817 0.5904598 1.5917062 0.6834848 0.5973198 0.5041030 0.6640130 0.5936091 0.6009602 
StDa_1     1.5013239 1.5457374 1.3983156 1.3955485 1.3955485 1.5785436 1.4037053 1.4037053 1.4919865 1.4919865 1.4837166 1.5157833 1.5157833 1.3535994 1.3535994 1.4359113 1.5276922 1.4359113 1.5276922 1.3970348 1.3970348 1.4671722 1.5098378 1.5914351 1.4304630 1.4304630 1.3725726 1.3783952 1.4311612 1.4311612 1.3582365 1.3582365 1.3510832 1.4076389 1.4076389 1.3994840 1.4412664 1.4412664 1.4378583 1.5293613 1.4486990 1.4225689 1.4244391 1.4244391 1.3943349 1.4287107 1.4287107 1.3301894 1.4610975 1.4610975 1.4167032 1.5331721 1.5331585 1.5331721 1.5331585 1.4359458 1.4274934 1.4652168 1.4652168 1.3983156 1.5013239 1.3492940 1.7684617 1.3877887 1.3877887 0.4650661 0.4637483 0.4894288 0.5013231 1.4148504 1.4041880 1.3176356 1.3176356 1.3054885 1.4357889 0.0000000 1.6614790 0.4842424 0.4842424 0.4637483 1.3544599 0.4403985 1.3298103 0.4797221 1.4438835 1.4429341 1.4128697 1.4128697 1.5568007 1.5568007 1.5457374 0.4621896 0.4869974 0.4621896 0.4869974 1.3569133 1.3569133 1.3807750 1.3544599 0.4566855 1.4387101 1.6408995 1.6408995 1.8187462 1.8187462 1.7561649 1.4190906 1.4190906 1.8301108 1.7812965 1.7254393 1.7254393 1.7235463 1.7300415 1.3419395 1.3419395 1.4842589 1.3540515 1.3226087 1.3749336 0.5089800 0.5089800 1.3133914 1.4402630 1.3531651 1.3531651 1.4026501 1.3234886 1.7425709 1.7425709 0.4549703 0.4549703 1.3971703 1.3971703 1.4786613 1.4592336 1.4167032 1.4161856 0.1305928 1.4513072 1.5142485 1.3419473 1.4084470 1.3908296 1.4388613 
StDu       0.7469198 0.7095735 0.7531003 0.7548389 0.7548389 0.8192315 0.7778443 0.7778443 0.8283683 0.8283683 0.6303477 0.8267358 0.8267358 0.7345547 0.7345547 0.8246454 0.8271637 0.8246454 0.8271637 0.7570071 0.7570071 0.8122273 0.8155445 0.8399907 0.8272986 0.8272986 0.7483775 0.7587606 0.7052592 0.7052592 0.7980771 0.7980771 0.7347847 0.7657851 0.7657851 0.7879735 0.7435388 0.7435388 0.7367680 0.8211685 0.7523904 0.7459879 0.7739840 0.7739840 0.7596531 0.7414571 0.7414571 0.7464072 0.7335453 0.7335453 0.7483920 0.8228939 0.8117328 0.8228939 0.8117328 0.8041369 0.7434069 0.8664286 0.8664286 0.7531003 0.7469198 0.7419873 1.2090289 0.5927009 0.5927009 1.6289257 1.6067516 1.5386526 1.5759683 0.6265398 0.3459916 0.5646007 0.5646007 0.5733774 0.5926862 1.6614790 0.0000000 1.6554209 1.6554209 1.6067516 0.3985794 1.7496027 0.5683331 1.7112821 0.5945321 0.6150202 0.6294665 0.6294665 0.5250519 0.5250519 0.7095735 1.6870698 1.6667263 1.6870698 1.6667263 0.5822320 0.5822320 0.4006490 0.3985794 1.5340344 0.8222909 0.1545017 0.1545017 1.1996258 1.1996258 1.2103435 0.5718173 0.5718173 1.2530439 1.2045695 1.2827845 1.2827845 1.1665794 1.1983828 0.5737845 0.5737845 0.8243851 0.4081383 0.5627613 0.4184781 1.5741688 1.5741688 0.5502760 0.8482360 0.4198900 0.4198900 0.6265682 0.5547197 1.2509184 1.2509184 1.5764002 1.5764002 0.6213625 0.6213625 0.8033601 0.5220926 0.7483920 0.7195219 1.7922438 0.8554163 0.7842913 0.6983882 0.8370028 0.7786090 0.8336617 
StFo_1     1.4674922 1.4919199 1.4037457 1.3671986 1.3671986 1.5898403 1.3798862 1.3798862 1.5743475 1.5743475 1.4315781 1.4889586 1.4889586 1.3686288 1.3686288 1.4354671 1.5968111 1.4354671 1.5968111 1.4173387 1.4173387 1.4710348 1.5716992 1.6002583 1.4995853 1.4995853 1.4067666 1.4061492 1.4069571 1.4069571 1.4025273 1.4025273 1.3634198 1.4119166 1.4119166 1.4286480 1.4182645 1.4182645 1.3987826 1.5956895 1.4141204 1.4023467 1.4350441 1.4350441 1.4201515 1.4143788 1.4143788 1.4987538 1.3700569 1.3700569 1.4199197 1.5493070 1.4582130 1.5493070 1.4582130 1.5336926 1.4961470 1.4827352 1.4827352 1.4037457 1.4674922 1.3338639 1.7338096 1.4414392 1.4414392 0.2570807 0.2564771 0.2603323 0.4449999 1.4854498 1.4074809 1.3544295 1.3544295 1.3589951 1.5146494 0.4842424 1.6554209 0.0000000 0.0000010 0.2564771 1.3583069 0.3967696 1.4468805 0.2795150 1.5102386 1.5431701 1.4831185 1.4831185 1.5913552 1.5913552 1.4919199 0.3358834 0.3041888 0.3358834 0.3041888 1.3976123 1.3976123 1.3838644 1.3583069 0.2489185 1.4573502 1.6375776 1.6375776 1.7778052 1.7778052 1.7207092 1.4444393 1.4444393 1.8396167 1.7569535 1.7672675 1.7672675 1.7119711 1.7215531 1.4410961 1.4410961 1.4724943 1.3578109 1.4206935 1.4165849 0.4563694 0.4563694 1.3902757 1.4029375 1.3745660 1.3745660 1.4747204 1.3321535 1.7423132 1.7423132 0.2543917 0.2543917 1.4522974 1.4522974 1.4345872 1.5605753 1.4199197 1.3749287 0.4989967 1.4113587 1.4444355 1.3587650 1.4581410 1.5310331 1.4401088 
StFo_2     1.4674922 1.4919199 1.4037457 1.3671986 1.3671986 1.5898403 1.3798862 1.3798862 1.5743475 1.5743475 1.4315781 1.4889586 1.4889586 1.3686288 1.3686288 1.4354671 1.5968111 1.4354671 1.5968111 1.4173387 1.4173387 1.4710348 1.5716992 1.6002583 1.4995853 1.4995853 1.4067666 1.4061492 1.4069571 1.4069571 1.4025273 1.4025273 1.3634198 1.4119166 1.4119166 1.4286480 1.4182645 1.4182645 1.3987826 1.5956895 1.4141204 1.4023467 1.4350441 1.4350441 1.4201515 1.4143788 1.4143788 1.4987538 1.3700569 1.3700569 1.4199197 1.5493070 1.4582130 1.5493070 1.4582130 1.5336926 1.4961470 1.4827352 1.4827352 1.4037457 1.4674922 1.3338639 1.7338096 1.4414392 1.4414392 0.2570807 0.2564771 0.2603323 0.4449999 1.4854498 1.4074809 1.3544295 1.3544295 1.3589951 1.5146494 0.4842424 1.6554209 0.0000010 0.0000000 0.2564771 1.3583069 0.3967696 1.4468805 0.2795150 1.5102386 1.5431701 1.4831185 1.4831185 1.5913552 1.5913552 1.4919199 0.3358834 0.3041888 0.3358834 0.3041888 1.3976123 1.3976123 1.3838644 1.3583069 0.2489185 1.4573502 1.6375776 1.6375776 1.7778052 1.7778052 1.7207092 1.4444393 1.4444393 1.8396167 1.7569535 1.7672675 1.7672675 1.7119711 1.7215531 1.4410961 1.4410961 1.4724943 1.3578109 1.4206935 1.4165849 0.4563694 0.4563694 1.3902757 1.4029375 1.3745660 1.3745660 1.4747204 1.3321535 1.7423132 1.7423132 0.2543917 0.2543917 1.4522974 1.4522974 1.4345872 1.5605753 1.4199197 1.3749287 0.4989967 1.4113587 1.4444355 1.3587650 1.4581410 1.5310331 1.4401088 
StFr_3     1.4826262 1.4323176 1.4074707 1.3444198 1.3444198 1.5269843 1.3708064 1.3708064 1.4521997 1.4521997 1.4040215 1.5006974 1.5006974 1.3653479 1.3653479 1.4085558 1.5445476 1.4085558 1.5445476 1.3924924 1.3924924 1.5039906 1.5996999 1.6067318 1.5082030 1.5082030 1.4040833 1.3890521 1.3598918 1.3598918 1.3604312 1.3604312 1.3695682 1.4087510 1.4087510 1.4199416 1.4541796 1.4541796 1.4507701 1.5480190 1.4739878 1.4609616 1.4344835 1.4344835 1.4070607 1.3997408 1.3997408 1.4144093 1.3282496 1.3282496 1.4210604 1.5084213 1.5178498 1.5084213 1.5178498 1.4565370 1.4585836 1.5067150 1.5067150 1.4074707 1.4826262 1.3612533 1.7714414 1.4326448 1.4326448 0.0055996 0.0000010 0.1669703 0.5087139 1.4473164 1.4346789 1.3341755 1.3341755 1.3701972 1.5448428 0.4637483 1.6067516 0.2564771 0.2564771 0.0000000 1.4518037 0.4097972 1.3674723 0.1693234 1.5320173 1.5494063 1.4443669 1.4443669 1.4793624 1.4793624 1.4323176 0.2854649 0.2765300 0.2854649 0.2765300 1.3094337 1.3094337 1.4495957 1.4518037 0.1364916 1.4281670 1.6727037 1.6727037 1.8398231 1.8398231 1.7706845 1.4946374 1.4946374 1.8931219 1.7824215 1.8544959 1.8544959 1.7611996 1.7577825 1.3656169 1.3656169 1.4633902 1.4370731 1.3461148 1.4906718 0.5153854 0.5153854 1.3547291 1.4089884 1.4360338 1.4360338 1.4615074 1.3596484 1.7894225 1.7894225 0.1467605 0.1467605 1.4559273 1.4559273 1.4032106 1.4692956 1.4210604 1.4453847 0.4887668 1.4107752 1.4689464 1.3414786 1.4590176 1.5106102 1.4123812 
StFr_4     0.5744085 0.5246146 0.6055073 0.5334534 0.5334534 0.6704829 0.5997478 0.5997478 0.6545651 0.6545651 0.5542835 0.6558596 0.6558596 0.5882084 0.5882084 0.5831934 0.6681569 0.5831934 0.6681569 0.5940554 0.5940554 0.6139499 0.6439718 0.6825646 0.6919882 0.6919882 0.5770102 0.5794525 0.5710793 0.5710793 0.5717294 0.5717294 0.5880703 0.6235734 0.6235734 0.6030404 0.6024544 0.6024544 0.5911036 0.6626899 0.5953998 0.5890460 0.5934294 0.5934294 0.5862657 0.6193381 0.6193381 0.5823857 0.5975415 0.5975415 0.5768135 0.6697505 0.5860731 0.6697505 0.5860731 0.5960539 0.5833325 0.6403743 0.6403743 0.6055073 0.5744085 0.5616502 0.9344608 0.4238988 0.4238988 1.4717918 1.4518037 1.3845687 1.5803872 0.4513557 0.3770293 0.5587231 0.5587231 0.5528557 0.4036530 1.3544599 0.3985794 1.3583069 1.3583069 1.4518037 0.0000000 1.6425033 0.5501255 1.4900029 0.4104644 0.4232792 0.4440924 0.4440924 0.5006093 0.5006093 0.5246146 1.4354212 1.5254396 1.4354212 1.5254396 0.4883836 0.4883836 0.0478524 0.0000010 1.4106591 0.7258554 0.3697981 0.3697981 0.9616958 0.9616958 0.9350053 0.3994086 0.3994086 1.0190980 0.9227830 0.9806717 0.9806717 0.9082158 0.9085928 0.5757158 0.5757158 0.6585331 0.0471153 0.5644295 0.0753456 1.4839469 1.4839469 0.5371275 0.6657766 0.0440070 0.0440070 0.4434069 0.5030451 0.9679511 0.9679511 1.3840107 1.3840107 0.4343359 0.4343359 0.6988667 0.5412775 0.5768135 0.5262020 1.4419326 0.6722049 0.6033809 0.5120146 0.6529690 0.5925796 0.5834695 
StFu       1.5687634 1.5290405 1.4145193 1.4942743 1.4942743 1.6010306 1.5280813 1.5280813 1.5179838 1.5179838 1.4968899 1.6065176 1.6065176 1.4645160 1.4645160 1.4973535 1.6934553 1.4973535 1.6934553 1.4503166 1.4503166 1.6373074 1.6678465 1.6367308 1.6345404 1.6345404 1.4752791 1.4570374 1.4008328 1.4008328 1.5009063 1.5009063 1.4704804 1.4687583 1.4687583 1.4527218 1.5291898 1.5291898 1.5329978 1.6832429 1.5204167 1.4990103 1.4680295 1.4680295 1.4987194 1.4925138 1.4925138 1.5834610 1.4375835 1.4375835 1.4767160 1.5348355 1.5643347 1.5348355 1.5643347 1.5495787 1.5901362 1.5438671 1.5438671 1.4145193 1.5687634 1.4730407 1.8324898 1.5096892 1.5096892 0.4109260 0.4097972 0.4459860 0.3861441 1.5365365 1.5546129 1.4867835 1.4867835 1.5097539 1.5846734 0.4403985 1.7496027 0.3967696 0.3967696 0.4097972 1.6425033 0.0000000 1.5419620 0.4086599 1.5573346 1.5752141 1.5403766 1.5403766 1.7618100 1.7618100 1.5290405 0.4425360 0.4297731 0.4425360 0.4297731 1.5351267 1.5351267 1.6471610 1.6425033 0.3767385 1.4753896 1.7977089 1.7977089 1.8057072 1.8057072 1.8196559 1.5686535 1.5686535 1.8741730 1.8011661 1.7781696 1.7781696 1.7208025 1.7879731 1.6078586 1.6078586 1.4960690 1.7205593 1.5851835 1.6510922 0.3886510 0.3886510 1.5446783 1.4642557 1.7181256 1.7181256 1.5316494 1.5243665 1.7638543 1.7638543 0.4280403 0.4280403 1.5367850 1.5367850 1.4949539 1.6005000 1.4767160 1.5327158 0.4537514 1.4754630 1.5485871 1.4533769 1.5660316 1.5644142 1.5153809 
StLaN18    0.6330047 0.6239837 0.6554314 0.5992377 0.5992377 0.6767882 0.6328339 0.6328339 0.7265875 0.7265875 0.5993024 0.6568453 0.6568453 0.6160775 0.6160775 0.6140414 0.7067196 0.6140414 0.7067196 0.6549169 0.6549169 0.6937723 0.7110251 0.7029822 0.6450013 0.6450013 0.6254653 0.6236218 0.6247160 0.6247160 0.6378209 0.6378209 0.6139709 0.6373604 0.6373604 0.6539165 0.6527731 0.6527731 0.6411085 0.7127617 0.6426753 0.6344333 0.6442745 0.6442745 0.6352045 0.6287497 0.6287497 0.6850187 0.6176215 0.6176215 0.6303437 0.6685127 0.6401070 0.6685127 0.6401070 0.6522575 0.6314426 0.6893085 0.6893085 0.6554314 0.6330047 0.5876577 1.0093741 0.5684024 0.5684024 1.3627500 1.3674723 1.4080217 1.4236137 0.5800650 0.4970032 0.0625682 0.0625682 0.0691069 0.5785312 1.3298103 0.5683331 1.4468805 1.4468805 1.3674723 0.5501255 1.5419620 0.0000000 1.4162418 0.5934066 0.5789929 0.5855025 0.5855025 0.6588671 0.6588671 0.6239837 1.4423045 1.4076685 1.4423045 1.4076685 0.5532105 0.5532105 0.5704035 0.5501255 1.3711904 0.7790630 0.5514006 0.5514006 1.0505300 1.0505300 1.0258274 0.5600750 0.5600750 1.1216364 0.9832012 1.0699727 1.0699727 1.0116164 0.9821320 0.0945881 0.0945881 0.7077837 0.5295798 0.0880758 0.5284839 1.3921883 1.3921883 0.0624626 0.7104166 0.5518343 0.5518343 0.5944631 0.0898996 1.0557013 1.0557013 1.3724055 1.3724055 0.5875301 0.5875301 0.7733546 0.6644163 0.6303437 0.6022039 1.4188825 0.7169786 0.6138190 0.5912120 0.7245046 0.6366458 0.6209781 
StLtNB     1.5392399 1.5141618 1.4861743 1.4466433 1.4466433 1.5582030 1.4751165 1.4751165 1.5135270 1.5135270 1.4738481 1.5306320 1.5306320 1.4514911 1.4514911 1.5224882 1.5965549 1.5224882 1.5965549 1.4457948 1.4457948 1.5356680 1.6200524 1.6676563 1.5569198 1.5569198 1.4575891 1.4624393 1.4335066 1.4335066 1.4700631 1.4700631 1.4504356 1.5033285 1.5033285 1.4559200 1.4705392 1.4705392 1.4671830 1.5762464 1.5079900 1.4951915 1.4786026 1.4786026 1.4671799 1.5190803 1.5190803 1.4171617 1.4295101 1.4295101 1.4966209 1.6202992 1.5653949 1.6202992 1.5653949 1.5700542 1.5744793 1.5351356 1.5351356 1.4861743 1.5392399 1.4063915 1.8190974 1.4688319 1.4688319 0.1696689 0.1693234 0.2012629 0.5161647 1.4860494 1.5447986 1.3497893 1.3497893 1.3955524 1.5533965 0.4797221 1.7112821 0.2795150 0.2795150 0.1693234 1.4900029 0.4086599 1.4162418 0.0000000 1.5466137 1.5852632 1.4418126 1.4418126 1.5312080 1.5312080 1.5141618 0.2655410 0.2714332 0.2655410 0.2714332 1.3572349 1.3572349 1.4496764 1.4900029 0.1799719 1.4755716 1.7631011 1.7631011 1.8633480 1.8633480 1.8031190 1.5279196 1.5279196 1.9117488 1.8045569 1.8406881 1.8406881 1.7342063 1.7666347 1.4017746 1.4017746 1.5415261 1.4482612 1.3821067 1.5091008 0.5086246 0.5086246 1.3820220 1.4907338 1.4334353 1.4334353 1.4471297 1.4108450 1.8045847 1.8045847 0.1692075 0.1692075 1.4529865 1.4529865 1.5057560 1.5148728 1.4966209 1.3862493 0.5102402 1.4771309 1.5860595 1.4075318 1.5438860 1.5966558 1.5250665 
StMo_1     0.6149030 0.5617905 0.5918219 0.5802658 0.5802658 0.6430907 0.5774609 0.5774609 0.6738262 0.6738262 0.5864846 0.6739185 0.6739185 0.5881351 0.5881351 0.6193401 0.6894113 0.6193401 0.6894113 0.6048514 0.6048514 0.6311845 0.6283555 0.6686327 0.6825848 0.6825848 0.5948950 0.5798954 0.5985733 0.5985733 0.5604667 0.5604667 0.5863741 0.5919727 0.5919727 0.6029712 0.6247344 0.6247344 0.6236783 0.6904976 0.6040349 0.5997281 0.6036918 0.6036918 0.6042602 0.5912276 0.5912276 0.5907527 0.5777295 0.5777295 0.5969635 0.6629564 0.5721430 0.6629564 0.5721430 0.5712010 0.5810652 0.6217003 0.6217003 0.5918219 0.6149030 0.5767968 0.9678631 0.0995460 0.0995460 1.5529961 1.5320173 1.5118189 1.5406471 0.0992198 0.5465346 0.5892812 0.5892812 0.6067913 0.0147721 1.4438835 0.5945321 1.5102386 1.5102386 1.5320173 0.4104644 1.5573346 0.5934066 1.5466137 0.0000000 0.0144105 0.1017452 0.1017452 0.6331626 0.6331626 0.5617905 1.4023457 1.4889701 1.4023457 1.4889701 0.4211790 0.4211790 0.4395780 0.4104644 1.4696056 0.7339764 0.5270777 0.5270777 0.9911567 0.9911567 0.9556245 0.0452150 0.0452150 1.0532068 0.9732463 1.0040995 1.0040995 0.9386994 0.9584978 0.5617375 0.5617375 0.6807537 0.4141394 0.5622225 0.4499446 1.5056504 1.5056504 0.5660006 0.6782294 0.4206022 0.4206022 0.0976542 0.5250875 0.9751064 0.9751064 1.5326460 1.5326460 0.0944988 0.0944988 0.7177023 0.6074422 0.5969635 0.5999992 1.6056709 0.6846055 0.5983145 0.5128340 0.6651045 0.5945777 0.6138627 
StPo       0.6185323 0.5649244 0.5952403 0.5835793 0.5835793 0.6469278 0.5807176 0.5807176 0.6802880 0.6802880 0.5898823 0.6779864 0.6779864 0.5914869 0.5914869 0.6229687 0.6809714 0.6229687 0.6809714 0.6083348 0.6083348 0.6348883 0.6320327 0.6580681 0.6741199 0.6741199 0.5982979 0.5831527 0.6020371 0.6020371 0.5687321 0.5687321 0.5897165 0.5953413 0.5953413 0.6064424 0.6336592 0.6336592 0.6326138 0.6820470 0.6127516 0.6084836 0.6071558 0.6071558 0.6077483 0.5946077 0.5946077 0.5900323 0.5809905 0.5809905 0.6004029 0.6668732 0.5753646 0.6668732 0.5753646 0.5811976 0.5843910 0.6253502 0.6253502 0.5952403 0.6185323 0.5800645 0.9612285 0.1036325 0.1036325 1.5706267 1.5494063 1.5442468 1.5377800 0.0958206 0.5518618 0.5802251 0.5802251 0.5975757 0.0177764 1.4429341 0.6150202 1.5431701 1.5431701 1.5494063 0.4232792 1.5752141 0.5789929 1.5852632 0.0144105 0.0000000 0.1046629 0.1046629 0.6364287 0.6364287 0.5649244 1.4376487 1.5342505 1.4376487 1.5342505 0.4402376 0.4402376 0.4529025 0.4232792 1.4934677 0.7533281 0.5307953 0.5307953 0.9911438 0.9911438 0.9489961 0.0514392 0.0514392 1.0570432 0.9666029 0.9974746 0.9974746 0.9320836 0.9518796 0.5529042 0.5529042 0.6848565 0.4270793 0.5533824 0.4613710 1.5028140 1.5028140 0.5571737 0.6822880 0.4336498 0.4336498 0.1005429 0.5165539 0.9750454 0.9750454 1.5816905 1.5816905 0.0973814 0.0973814 0.7393885 0.6105475 0.6004029 0.6059411 1.6033324 0.6887125 0.6018012 0.5156455 0.6690619 0.5979672 0.6174660 
StRi1      0.6208548 0.5756043 0.6103356 0.5760272 0.5760272 0.6431234 0.6002631 0.6002631 0.6705890 0.6705890 0.5917324 0.6596544 0.6596544 0.6346590 0.6346590 0.6103071 0.6488212 0.6103071 0.6488212 0.6175238 0.6175238 0.6378714 0.6689030 0.6584629 0.6704802 0.6704802 0.6073035 0.6054239 0.6374912 0.6374912 0.5673558 0.5673558 0.6373671 0.6344979 0.6344979 0.6253753 0.6523229 0.6523229 0.6512960 0.6498473 0.6431396 0.6390114 0.6361876 0.6361876 0.6169520 0.6425425 0.6425425 0.5968516 0.5911087 0.5911087 0.6229942 0.6906174 0.6011276 0.6906174 0.6011276 0.5942405 0.5793189 0.6499927 0.6499927 0.6103356 0.6208548 0.5715923 0.9755241 0.0454605 0.0454605 1.4416110 1.4443669 1.4511409 1.6165207 0.0175541 0.5435264 0.5687238 0.5687238 0.5875141 0.0986575 1.4128697 0.6294665 1.4831185 1.4831185 1.4443669 0.4440924 1.5403766 0.5855025 1.4418126 0.1017452 0.1046629 0.0000000 0.0000010 0.5737623 0.5737623 0.5756043 1.3577334 1.4839831 1.3577334 1.4839831 0.3657672 0.3657672 0.4689575 0.4440924 1.3676959 0.7743065 0.5671316 0.5671316 1.0021402 1.0021402 0.9572100 0.1072572 0.1072572 1.0677706 0.9705428 1.0245261 1.0245261 0.9329044 0.9556883 0.5436959 0.5436959 0.7323082 0.4527377 0.5441734 0.5022424 1.5774902 1.5774902 0.5559475 0.7153108 0.4594602 0.4594602 0.0057602 0.5180242 0.9857711 0.9857711 1.4048312 1.4048312 0.0057684 0.0057684 0.7712099 0.5520843 0.6229942 0.6317184 1.5203771 0.7219687 0.6203099 0.5294844 0.6993946 0.6122784 0.6083906 
StRiR_1    0.6208548 0.5756043 0.6103356 0.5760272 0.5760272 0.6431234 0.6002631 0.6002631 0.6705890 0.6705890 0.5917324 0.6596544 0.6596544 0.6346590 0.6346590 0.6103071 0.6488212 0.6103071 0.6488212 0.6175238 0.6175238 0.6378714 0.6689030 0.6584629 0.6704802 0.6704802 0.6073035 0.6054239 0.6374912 0.6374912 0.5673558 0.5673558 0.6373671 0.6344979 0.6344979 0.6253753 0.6523229 0.6523229 0.6512960 0.6498473 0.6431396 0.6390114 0.6361876 0.6361876 0.6169520 0.6425425 0.6425425 0.5968516 0.5911087 0.5911087 0.6229942 0.6906174 0.6011276 0.6906174 0.6011276 0.5942405 0.5793189 0.6499927 0.6499927 0.6103356 0.6208548 0.5715923 0.9755241 0.0454605 0.0454605 1.4416110 1.4443669 1.4511409 1.6165207 0.0175541 0.5435264 0.5687238 0.5687238 0.5875141 0.0986575 1.4128697 0.6294665 1.4831185 1.4831185 1.4443669 0.4440924 1.5403766 0.5855025 1.4418126 0.1017452 0.1046629 0.0000010 0.0000000 0.5737623 0.5737623 0.5756043 1.3577334 1.4839831 1.3577334 1.4839831 0.3657672 0.3657672 0.4689575 0.4440924 1.3676959 0.7743065 0.5671316 0.5671316 1.0021402 1.0021402 0.9572100 0.1072572 0.1072572 1.0677706 0.9705428 1.0245261 1.0245261 0.9329044 0.9556883 0.5436959 0.5436959 0.7323082 0.4527377 0.5441734 0.5022424 1.5774902 1.5774902 0.5559475 0.7153108 0.4594602 0.4594602 0.0057602 0.5180242 0.9857711 0.9857711 1.4048312 1.4048312 0.0057684 0.0057684 0.7712099 0.5520843 0.6229942 0.6317184 1.5203771 0.7219687 0.6203099 0.5294844 0.6993946 0.6122784 0.6083906 
StSe_1     0.6464638 0.5909979 0.6237879 0.6266291 0.6266291 0.7206224 0.6394214 0.6394214 0.7262846 0.7262846 0.6073609 0.7301320 0.7301320 0.6504645 0.6504645 0.7410106 0.7145194 0.7410106 0.7145194 0.6605358 0.6605358 0.7529355 0.7878105 0.7388382 0.7532778 0.7532778 0.6473188 0.6448900 0.6127555 0.6127555 0.6501294 0.6501294 0.6555933 0.6695627 0.6695627 0.6782592 0.6337532 0.6337532 0.6291025 0.7156858 0.6287989 0.6245728 0.6776184 0.6776184 0.6574928 0.6754556 0.6754556 0.6022475 0.6016314 0.6016314 0.6292768 0.7706340 0.6488842 0.7706340 0.6488842 0.6567950 0.6492823 0.6962239 0.6962239 0.6237879 0.6464638 0.6050841 1.0749599 0.5444789 0.5444789 1.4998503 1.4793624 1.4659777 1.7053706 0.5890371 0.5320821 0.6330904 0.6330904 0.6354585 0.6302820 1.5568007 0.5250519 1.5913552 1.5913552 1.4793624 0.5006093 1.7618100 0.6588671 1.5312080 0.6331626 0.6364287 0.5737623 0.5737623 0.0000000 0.0000010 0.5909979 1.5593843 1.5922556 1.5593843 1.5922556 0.5323643 0.5323643 0.5294818 0.5006093 1.5025621 0.7667788 0.5257368 0.5257368 1.1148960 1.1148960 1.0714931 0.5894415 0.5894415 1.1279543 1.0408233 1.1343434 1.1343434 1.0381458 1.0430573 0.6403179 0.6403179 0.7693543 0.4969428 0.6284834 0.5099040 1.6644618 1.6644618 0.6380871 0.7452542 0.5031914 0.5031914 0.5821184 0.6306155 1.1248954 1.1248954 1.4329605 1.4329605 0.5786021 0.5786021 0.7343417 0.1292198 0.6292768 0.5922864 1.6512576 0.7520275 0.6748621 0.5633636 0.7781719 0.6369371 0.7402036 
StSe_2     0.6464638 0.5909979 0.6237879 0.6266291 0.6266291 0.7206224 0.6394214 0.6394214 0.7262846 0.7262846 0.6073609 0.7301320 0.7301320 0.6504645 0.6504645 0.7410106 0.7145194 0.7410106 0.7145194 0.6605358 0.6605358 0.7529355 0.7878105 0.7388382 0.7532778 0.7532778 0.6473188 0.6448900 0.6127555 0.6127555 0.6501294 0.6501294 0.6555933 0.6695627 0.6695627 0.6782592 0.6337532 0.6337532 0.6291025 0.7156858 0.6287989 0.6245728 0.6776184 0.6776184 0.6574928 0.6754556 0.6754556 0.6022475 0.6016314 0.6016314 0.6292768 0.7706340 0.6488842 0.7706340 0.6488842 0.6567950 0.6492823 0.6962239 0.6962239 0.6237879 0.6464638 0.6050841 1.0749599 0.5444789 0.5444789 1.4998503 1.4793624 1.4659777 1.7053706 0.5890371 0.5320821 0.6330904 0.6330904 0.6354585 0.6302820 1.5568007 0.5250519 1.5913552 1.5913552 1.4793624 0.5006093 1.7618100 0.6588671 1.5312080 0.6331626 0.6364287 0.5737623 0.5737623 0.0000010 0.0000000 0.5909979 1.5593843 1.5922556 1.5593843 1.5922556 0.5323643 0.5323643 0.5294818 0.5006093 1.5025621 0.7667788 0.5257368 0.5257368 1.1148960 1.1148960 1.0714931 0.5894415 0.5894415 1.1279543 1.0408233 1.1343434 1.1343434 1.0381458 1.0430573 0.6403179 0.6403179 0.7693543 0.4969428 0.6284834 0.5099040 1.6644618 1.6644618 0.6380871 0.7452542 0.5031914 0.5031914 0.5821184 0.6306155 1.1248954 1.1248954 1.4329605 1.4329605 0.5786021 0.5786021 0.7343417 0.1292198 0.6292768 0.5922864 1.6512576 0.7520275 0.6748621 0.5633636 0.7781719 0.6369371 0.7402036 
StTo       0.2036682 0.0000010 0.1842385 0.2856067 0.2856067 0.3706343 0.2529093 0.2529093 0.3191507 0.3191507 0.2668716 0.3552983 0.3552983 0.2934376 0.2934376 0.2763502 0.3831436 0.2763502 0.3831436 0.3091122 0.3091122 0.3741687 0.3807550 0.3433577 0.3189672 0.3189672 0.2921226 0.3104222 0.2092373 0.2092373 0.2509756 0.2509756 0.2870544 0.2927017 0.2927017 0.2931636 0.3005987 0.3005987 0.2923539 0.3879364 0.2758505 0.2697650 0.3094411 0.3094411 0.2926802 0.2984772 0.2984772 0.2751611 0.1955739 0.1955739 0.1874082 0.3151402 0.2158616 0.3151402 0.2158616 0.2545106 0.2099860 0.2629237 0.2629237 0.1842385 0.2036682 0.1977033 1.1220911 0.5641558 0.5641558 1.4519982 1.4323176 1.3726953 1.5531450 0.5848718 0.5479093 0.6075701 0.6075701 0.6407765 0.5608827 1.5457374 0.7095735 1.4919199 1.4919199 1.4323176 0.5246146 1.5290405 0.6239837 1.5141618 0.5617905 0.5649244 0.5756043 0.5756043 0.5909979 0.5909979 0.0000000 1.6041269 1.6496166 1.6041269 1.6496166 0.5600361 0.5600361 0.5525372 0.5246146 1.3675156 0.3618108 0.6570151 0.6570151 1.1830354 1.1830354 1.1135591 0.5469496 0.5469496 1.1893351 1.1179135 1.1538220 1.1538220 1.1186375 1.1007387 0.6568702 0.6568702 0.2975398 0.5221342 0.6452623 0.5259189 1.6279933 1.6279933 0.6283851 0.3169160 0.5363965 0.5363965 0.5819257 0.6069618 1.1751373 1.1751373 1.3814902 1.3814902 0.5748581 0.5748581 0.3380974 0.5999307 0.1874082 0.2481750 1.5529262 0.3165149 0.1861689 0.2029731 0.3516512 0.2491638 0.2780579 
StVe_1     1.6041979 1.6041269 1.5605619 1.5135131 1.5135131 1.6078510 1.5380194 1.5380194 1.5931912 1.5931912 1.5295849 1.5686401 1.5686401 1.4554070 1.4554070 1.5687962 1.5493979 1.5687962 1.5493979 1.4573756 1.4573756 1.4871282 1.5582988 1.6323019 1.5846974 1.5846974 1.4505786 1.4427418 1.5423366 1.5423366 1.5108648 1.5108648 1.4574718 1.5016916 1.5016916 1.4603531 1.5286505 1.5286505 1.5252245 1.5399840 1.5140252 1.4865944 1.4979202 1.4979202 1.4735595 1.5164804 1.5164804 1.5242867 1.5546453 1.5546453 1.5691161 1.6201470 1.6475561 1.6201470 1.6475561 1.6104607 1.6432750 1.6031007 1.6031007 1.5605619 1.6041979 1.4869228 1.7671668 1.3537078 1.3537078 0.2861544 0.2854649 0.2827140 0.5023211 1.3646584 1.5478022 1.4095030 1.4095030 1.4426303 1.4169455 0.4621896 1.6870698 0.3358834 0.3358834 0.2854649 1.4354212 0.4425360 1.4423045 0.2655410 1.4023457 1.4376487 1.3577334 1.3577334 1.5593843 1.5593843 1.6041269 0.0000000 0.1296983 0.0000010 0.1296983 1.3676056 1.3676056 1.4604712 1.4354212 0.2803595 1.6181460 1.7140264 1.7140264 1.8480357 1.8480357 1.7612118 1.4143817 1.4143817 1.8505608 1.7881329 1.7696882 1.7696882 1.6965531 1.7662394 1.4290988 1.4290988 1.6441448 1.4646641 1.4089470 1.4963516 0.5038174 0.5038174 1.4260005 1.5967278 1.4605111 1.4605111 1.3500908 1.4459121 1.7674828 1.7674828 0.3116889 0.3116889 1.3428085 1.3428085 1.6056725 1.5120740 1.5691161 1.5428721 0.4860901 1.6087157 1.6921071 1.5082415 1.6069852 1.6381622 1.5721922 
StVe_3     1.6337304 1.6496166 1.5541518 1.5718076 1.5718076 1.5726547 1.5036099 1.5036099 1.6468029 1.6468029 1.5169456 1.5961068 1.5961068 1.4449200 1.4449200 1.7111168 1.5869713 1.7111168 1.5869713 1.4636569 1.4636569 1.5328830 1.6166016 1.6729216 1.5342847 1.5342847 1.4823981 1.4718344 1.4805447 1.4805447 1.5172769 1.5172769 1.4492142 1.5063542 1.5063542 1.4676313 1.5312684 1.5312684 1.5279030 1.5879815 1.5219758 1.4948826 1.4786801 1.4786801 1.5057968 1.5209802 1.5209802 1.5573477 1.4994123 1.4994123 1.6061550 1.6343371 1.6537688 1.6343371 1.6537688 1.6097119 1.6669463 1.6329330 1.6329330 1.5541518 1.6337304 1.5427649 1.7550828 1.4343108 1.4343108 0.2771873 0.2765300 0.2738495 0.5034428 1.4920304 1.5578363 1.4172814 1.4172814 1.4491039 1.5197603 0.4869974 1.6667263 0.3041888 0.3041888 0.2765300 1.5254396 0.4297731 1.4076685 0.2714332 1.4889701 1.5342505 1.4839831 1.4839831 1.5922556 1.5922556 1.6496166 0.1296983 0.0000000 0.1296983 0.0000010 1.4053782 1.4053782 1.5215961 1.5254396 0.2827754 1.5433731 1.7201205 1.7201205 1.8602499 1.8602499 1.7533551 1.4908986 1.4908986 1.8143387 1.7556145 1.7447821 1.7447821 1.6733974 1.7341575 1.3931416 1.3931416 1.6744831 1.4859403 1.3734609 1.5884875 0.5275481 0.5275481 1.4060662 1.5787722 1.5142676 1.5142676 1.4756417 1.4285138 1.7669695 1.7669695 0.2961436 0.2961436 1.4676946 1.4676946 1.5543031 1.5378813 1.6061550 1.5550444 0.4925728 1.5906294 1.6669068 1.4905634 1.6367425 1.6141448 1.7141745 
StVe_4     1.6041979 1.6041269 1.5605619 1.5135131 1.5135131 1.6078510 1.5380194 1.5380194 1.5931912 1.5931912 1.5295849 1.5686401 1.5686401 1.4554070 1.4554070 1.5687962 1.5493979 1.5687962 1.5493979 1.4573756 1.4573756 1.4871282 1.5582988 1.6323019 1.5846974 1.5846974 1.4505786 1.4427418 1.5423366 1.5423366 1.5108648 1.5108648 1.4574718 1.5016916 1.5016916 1.4603531 1.5286505 1.5286505 1.5252245 1.5399840 1.5140252 1.4865944 1.4979202 1.4979202 1.4735595 1.5164804 1.5164804 1.5242867 1.5546453 1.5546453 1.5691161 1.6201470 1.6475561 1.6201470 1.6475561 1.6104607 1.6432750 1.6031007 1.6031007 1.5605619 1.6041979 1.4869228 1.7671668 1.3537078 1.3537078 0.2861544 0.2854649 0.2827140 0.5023211 1.3646584 1.5478022 1.4095030 1.4095030 1.4426303 1.4169455 0.4621896 1.6870698 0.3358834 0.3358834 0.2854649 1.4354212 0.4425360 1.4423045 0.2655410 1.4023457 1.4376487 1.3577334 1.3577334 1.5593843 1.5593843 1.6041269 0.0000010 0.1296983 0.0000000 0.1296983 1.3676056 1.3676056 1.4604712 1.4354212 0.2803595 1.6181460 1.7140264 1.7140264 1.8480357 1.8480357 1.7612118 1.4143817 1.4143817 1.8505608 1.7881329 1.7696882 1.7696882 1.6965531 1.7662394 1.4290988 1.4290988 1.6441448 1.4646641 1.4089470 1.4963516 0.5038174 0.5038174 1.4260005 1.5967278 1.4605111 1.4605111 1.3500908 1.4459121 1.7674828 1.7674828 0.3116889 0.3116889 1.3428085 1.3428085 1.6056725 1.5120740 1.5691161 1.5428721 0.4860901 1.6087157 1.6921071 1.5082415 1.6069852 1.6381622 1.5721922 
StVe_5     1.6337304 1.6496166 1.5541518 1.5718076 1.5718076 1.5726547 1.5036099 1.5036099 1.6468029 1.6468029 1.5169456 1.5961068 1.5961068 1.4449200 1.4449200 1.7111168 1.5869713 1.7111168 1.5869713 1.4636569 1.4636569 1.5328830 1.6166016 1.6729216 1.5342847 1.5342847 1.4823981 1.4718344 1.4805447 1.4805447 1.5172769 1.5172769 1.4492142 1.5063542 1.5063542 1.4676313 1.5312684 1.5312684 1.5279030 1.5879815 1.5219758 1.4948826 1.4786801 1.4786801 1.5057968 1.5209802 1.5209802 1.5573477 1.4994123 1.4994123 1.6061550 1.6343371 1.6537688 1.6343371 1.6537688 1.6097119 1.6669463 1.6329330 1.6329330 1.5541518 1.6337304 1.5427649 1.7550828 1.4343108 1.4343108 0.2771873 0.2765300 0.2738495 0.5034428 1.4920304 1.5578363 1.4172814 1.4172814 1.4491039 1.5197603 0.4869974 1.6667263 0.3041888 0.3041888 0.2765300 1.5254396 0.4297731 1.4076685 0.2714332 1.4889701 1.5342505 1.4839831 1.4839831 1.5922556 1.5922556 1.6496166 0.1296983 0.0000010 0.1296983 0.0000000 1.4053782 1.4053782 1.5215961 1.5254396 0.2827754 1.5433731 1.7201205 1.7201205 1.8602499 1.8602499 1.7533551 1.4908986 1.4908986 1.8143387 1.7556145 1.7447821 1.7447821 1.6733974 1.7341575 1.3931416 1.3931416 1.6744831 1.4859403 1.3734609 1.5884875 0.5275481 0.5275481 1.4060662 1.5787722 1.5142676 1.5142676 1.4756417 1.4285138 1.7669695 1.7669695 0.2961436 0.2961436 1.4676946 1.4676946 1.5543031 1.5378813 1.6061550 1.5550444 0.4925728 1.5906294 1.6669068 1.4905634 1.6367425 1.6141448 1.7141745 
StVrN_B    0.6076080 0.5600361 0.5887396 0.5596500 0.5596500 0.6739747 0.6085354 0.6085354 0.6459829 0.6459829 0.6128123 0.6664186 0.6664186 0.6310383 0.6310383 0.6359067 0.6963924 0.6359067 0.6963924 0.6069243 0.6069243 0.6628227 0.6757504 0.7114023 0.6423667 0.6423667 0.5855412 0.5992824 0.6207717 0.6207717 0.5953207 0.5953207 0.6188989 0.6110141 0.6110141 0.6137695 0.6025897 0.6025897 0.5939152 0.6898951 0.6032771 0.5977408 0.6168944 0.6168944 0.5946654 0.6127041 0.6127041 0.6645422 0.5733821 0.5733821 0.6056342 0.6894026 0.6048231 0.6894026 0.6048231 0.6225791 0.5832885 0.6544926 0.6544926 0.5887396 0.6076080 0.5726292 1.0493151 0.3580153 0.3580153 1.3275797 1.3094337 1.3359244 1.5106825 0.3701079 0.5137997 0.5552655 0.5552655 0.5627718 0.4216612 1.3569133 0.5822320 1.3976123 1.3976123 1.3094337 0.4883836 1.5351267 0.5532105 1.3572349 0.4211790 0.4402376 0.3657672 0.3657672 0.5323643 0.5323643 0.5600361 1.3676056 1.4053782 1.3676056 1.4053782 0.0000000 0.0000010 0.5137400 0.4883836 1.2705830 0.6824443 0.5065052 0.5065052 1.1192628 1.1192628 1.0486824 0.4083572 0.4083572 1.1125091 1.0499176 1.1107723 1.1107723 1.0158980 1.0452203 0.5533521 0.5533521 0.6516028 0.4627077 0.5425382 0.5023590 1.4749153 1.4749153 0.5375842 0.6357881 0.4773694 0.4773694 0.3720258 0.5202629 1.1027673 1.1027673 1.3166874 1.3166874 0.3653945 0.3653945 0.6776946 0.5355714 0.6056342 0.6183944 1.4350061 0.6420674 0.6132664 0.5142676 0.6654435 0.5841745 0.6540275 
StVr_1_A   0.6076080 0.5600361 0.5887396 0.5596500 0.5596500 0.6739747 0.6085354 0.6085354 0.6459829 0.6459829 0.6128123 0.6664186 0.6664186 0.6310383 0.6310383 0.6359067 0.6963924 0.6359067 0.6963924 0.6069243 0.6069243 0.6628227 0.6757504 0.7114023 0.6423667 0.6423667 0.5855412 0.5992824 0.6207717 0.6207717 0.5953207 0.5953207 0.6188989 0.6110141 0.6110141 0.6137695 0.6025897 0.6025897 0.5939152 0.6898951 0.6032771 0.5977408 0.6168944 0.6168944 0.5946654 0.6127041 0.6127041 0.6645422 0.5733821 0.5733821 0.6056342 0.6894026 0.6048231 0.6894026 0.6048231 0.6225791 0.5832885 0.6544926 0.6544926 0.5887396 0.6076080 0.5726292 1.0493151 0.3580153 0.3580153 1.3275797 1.3094337 1.3359244 1.5106825 0.3701079 0.5137997 0.5552655 0.5552655 0.5627718 0.4216612 1.3569133 0.5822320 1.3976123 1.3976123 1.3094337 0.4883836 1.5351267 0.5532105 1.3572349 0.4211790 0.4402376 0.3657672 0.3657672 0.5323643 0.5323643 0.5600361 1.3676056 1.4053782 1.3676056 1.4053782 0.0000010 0.0000000 0.5137400 0.4883836 1.2705830 0.6824443 0.5065052 0.5065052 1.1192628 1.1192628 1.0486824 0.4083572 0.4083572 1.1125091 1.0499176 1.1107723 1.1107723 1.0158980 1.0452203 0.5533521 0.5533521 0.6516028 0.4627077 0.5425382 0.5023590 1.4749153 1.4749153 0.5375842 0.6357881 0.4773694 0.4773694 0.3720258 0.5202629 1.1027673 1.1027673 1.3166874 1.3166874 0.3653945 0.3653945 0.6776946 0.5355714 0.6056342 0.6183944 1.4350061 0.6420674 0.6132664 0.5142676 0.6654435 0.5841745 0.6540275 
StX        0.6171570 0.5525372 0.6493073 0.5772169 0.5772169 0.6960251 0.6182997 0.6182997 0.6902594 0.6902594 0.5881169 0.7085076 0.7085076 0.6006768 0.6006768 0.6214381 0.7002761 0.6214381 0.7002761 0.6106913 0.6106913 0.6410120 0.6718882 0.7234185 0.7271292 0.7271292 0.5933966 0.5974755 0.5889398 0.5889398 0.6046469 0.6046469 0.6005341 0.6396431 0.6396431 0.6181424 0.6199734 0.6199734 0.6084831 0.6947171 0.6171828 0.6109014 0.6083351 0.6083351 0.6028447 0.6353288 0.6353288 0.6032575 0.6341354 0.6341354 0.6092957 0.7074757 0.6182382 0.7074757 0.6182382 0.6294534 0.5980668 0.6610024 0.6610024 0.6493073 0.6171570 0.6002777 0.9563966 0.4333304 0.4333304 1.4695012 1.4495957 1.4079739 1.5923492 0.4763028 0.3851209 0.5783434 0.5783434 0.5863919 0.4324476 1.3807750 0.4006490 1.3838644 1.3838644 1.4495957 0.0478524 1.6471610 0.5704035 1.4496764 0.4395780 0.4529025 0.4689575 0.4689575 0.5294818 0.5294818 0.5525372 1.4604712 1.5215961 1.4604712 1.5215961 0.5137400 0.5137400 0.0000000 0.0478524 1.3959106 0.7647611 0.3773373 0.3773373 0.9873346 0.9873346 0.9538191 0.4263010 0.4263010 1.0463957 0.9415634 1.0070369 1.0070369 0.9204924 0.9271344 0.6002672 0.6002672 0.6965852 0.0504178 0.5887738 0.0696331 1.5161200 1.5161200 0.5675508 0.7039337 0.0572223 0.0572223 0.4682312 0.5189171 0.9929037 0.9929037 1.3741016 1.3741016 0.4589269 0.4589269 0.7249446 0.5664437 0.6092957 0.5583090 1.4622154 0.7105335 0.6372356 0.5449465 0.6807948 0.6313793 0.6218042 
StX_1      0.5744085 0.5246146 0.6055073 0.5334534 0.5334534 0.6704829 0.5997478 0.5997478 0.6545651 0.6545651 0.5542835 0.6558596 0.6558596 0.5882084 0.5882084 0.5831934 0.6681569 0.5831934 0.6681569 0.5940554 0.5940554 0.6139499 0.6439718 0.6825646 0.6919882 0.6919882 0.5770102 0.5794525 0.5710793 0.5710793 0.5717294 0.5717294 0.5880703 0.6235734 0.6235734 0.6030404 0.6024544 0.6024544 0.5911036 0.6626899 0.5953998 0.5890460 0.5934294 0.5934294 0.5862657 0.6193381 0.6193381 0.5823857 0.5975415 0.5975415 0.5768135 0.6697505 0.5860731 0.6697505 0.5860731 0.5960539 0.5833325 0.6403743 0.6403743 0.6055073 0.5744085 0.5616502 0.9344608 0.4238988 0.4238988 1.4717918 1.4518037 1.3845687 1.5803872 0.4513557 0.3770293 0.5587231 0.5587231 0.5528557 0.4036530 1.3544599 0.3985794 1.3583069 1.3583069 1.4518037 0.0000010 1.6425033 0.5501255 1.4900029 0.4104644 0.4232792 0.4440924 0.4440924 0.5006093 0.5006093 0.5246146 1.4354212 1.5254396 1.4354212 1.5254396 0.4883836 0.4883836 0.0478524 0.0000000 1.4106591 0.7258554 0.3697981 0.3697981 0.9616958 0.9616958 0.9350053 0.3994086 0.3994086 1.0190980 0.9227830 0.9806717 0.9806717 0.9082158 0.9085928 0.5757158 0.5757158 0.6585331 0.0471153 0.5644295 0.0753456 1.4839469 1.4839469 0.5371275 0.6657766 0.0440070 0.0440070 0.4434069 0.5030451 0.9679511 0.9679511 1.3840107 1.3840107 0.4343359 0.4343359 0.6988667 0.5412775 0.5768135 0.5262020 1.4419326 0.6722049 0.6033809 0.5120146 0.6529690 0.5925796 0.5834695 
Sts1       1.3632486 1.3675156 1.3074728 1.2350873 1.2350873 1.4324053 1.3021066 1.3021066 1.3286732 1.3286732 1.2635460 1.3818236 1.3818236 1.2928332 1.2928332 1.3573986 1.4337985 1.3573986 1.4337985 1.2908459 1.2908459 1.3811269 1.4709404 1.4895550 1.3359130 1.3359130 1.3009334 1.2989783 1.2407710 1.2407710 1.2829925 1.2829925 1.2763913 1.3130505 1.3130505 1.2929317 1.3746149 1.3746149 1.3712101 1.4243597 1.3935646 1.3815571 1.3058782 1.3058782 1.3214161 1.3149622 1.3149622 1.3619479 1.2268266 1.2268266 1.3029939 1.3814157 1.3763883 1.3814157 1.3763883 1.3010497 1.3586309 1.3290970 1.3290970 1.3074728 1.3632486 1.2676379 1.7627479 1.3368686 1.3368686 0.1367600 0.1364916 0.1446626 0.5145066 1.3546426 1.3751204 1.3143217 1.3143217 1.3624779 1.4932591 0.4566855 1.5340344 0.2489185 0.2489185 0.1364916 1.4106591 0.3767385 1.3711904 0.1799719 1.4696056 1.4934677 1.3676959 1.3676959 1.5025621 1.5025621 1.3675156 0.2803595 0.2827754 0.2803595 0.2827754 1.2705830 1.2705830 1.3959106 1.4106591 0.0000000 1.3017253 1.6128739 1.6128739 1.8330200 1.8330200 1.7670833 1.4350222 1.4350222 1.8858132 1.7960815 1.8187162 1.8187162 1.7351093 1.7593109 1.3504491 1.3504491 1.3372044 1.3812567 1.3310124 1.4487834 0.5008053 0.5008053 1.3374746 1.2840127 1.3775664 1.3775664 1.3598528 1.3177522 1.7995709 1.7995709 0.1268329 0.1268329 1.3523791 1.3523791 1.2765258 1.5004413 1.3029939 1.3247443 0.4722361 1.2941388 1.3308042 1.1990796 1.3154994 1.3258694 1.3600879 
StsAN      0.3546258 0.3618108 0.2978704 0.3418587 0.3418587 0.4056851 0.3443880 0.3443880 0.3693593 0.3693593 0.3656154 0.3906339 0.3906339 0.3544705 0.3544705 0.3613585 0.4122327 0.3613585 0.4122327 0.3711629 0.3711629 0.4216073 0.4118924 0.3883215 0.3643104 0.3643104 0.3513154 0.3704592 0.3157820 0.3157820 0.3188456 0.3188456 0.3445221 0.3514772 0.3514772 0.3623639 0.3825617 0.3825617 0.3734809 0.4144344 0.3706232 0.3643742 0.3694080 0.3694080 0.3524805 0.3561859 0.3561859 0.3585883 0.3262659 0.3262659 0.2838801 0.3574262 0.2603176 0.3574262 0.2603176 0.3018600 0.3077222 0.2191647 0.2191647 0.2978704 0.3546258 0.3016921 1.2396415 0.7342101 0.7342101 1.4254549 1.4281670 1.4154196 1.6262247 0.7736547 0.7369939 0.7793326 0.7793326 0.8147036 0.7256510 1.4387101 0.8222909 1.4573502 1.4573502 1.4281670 0.7258554 1.4753896 0.7790630 1.4755716 0.7339764 0.7533281 0.7743065 0.7743065 0.7667788 0.7667788 0.3618108 1.6181460 1.5433731 1.6181460 1.5433731 0.6824443 0.6824443 0.7647611 0.7258554 1.3017253 0.0000000 0.8141894 0.8141894 1.2735585 1.2735585 1.2312927 0.7263295 0.7263295 1.3252052 1.2426478 1.2684982 1.2684982 1.2480389 1.2119033 0.7941558 0.7941558 0.0902769 0.7199605 0.7813998 0.7258895 1.6989016 1.6989016 0.7720910 0.0848631 0.7255316 0.7255316 0.7711069 0.7482908 1.2790849 1.2790849 1.4353489 1.4353489 0.7570539 0.7570539 0.0690885 0.8109772 0.2838801 0.3103541 1.4588074 0.0814040 0.3128289 0.2602370 0.1131904 0.2945326 0.3633803 
StsBA_1    0.6772576 0.6570151 0.6875640 0.6945222 0.6945222 0.7711011 0.6899160 0.6899160 0.7872214 0.7872214 0.6045344 0.7678306 0.7678306 0.6350343 0.6350343 0.7560671 0.7674545 0.7560671 0.7674545 0.6639642 0.6639642 0.7576704 0.7301408 0.7856038 0.7767460 0.7767460 0.6472214 0.6465662 0.6532712 0.6532712 0.7154543 0.7154543 0.6352671 0.6626942 0.6626942 0.6821255 0.6484920 0.6484920 0.6421964 0.7606278 0.6555344 0.6563351 0.6674851 0.6674851 0.6572303 0.6454210 0.6454210 0.6379736 0.6540457 0.6540457 0.6796851 0.7615312 0.6975694 0.7615312 0.6975694 0.7080486 0.6446735 0.7531323 0.7531323 0.6875640 0.6772576 0.6283474 1.1828260 0.5366498 0.5366498 1.7075619 1.6727037 1.5720983 1.6457747 0.5655934 0.3321839 0.5543197 0.5543197 0.5637304 0.5207621 1.6408995 0.1545017 1.6375776 1.6375776 1.6727037 0.3697981 1.7977089 0.5514006 1.7631011 0.5270777 0.5307953 0.5671316 0.5671316 0.5257368 0.5257368 0.6570151 1.7140264 1.7201205 1.7140264 1.7201205 0.5065052 0.5065052 0.3773373 0.3697981 1.6128739 0.8141894 0.0000000 0.0000010 1.1344813 1.1344813 1.1842261 0.5134282 0.5134282 1.2157904 1.1546215 1.1953279 1.1953279 1.1495517 1.1485928 0.5764298 0.5764298 0.7494286 0.3728779 0.5653430 0.3924609 1.6087576 1.6087576 0.5281976 0.7784444 0.3858063 0.3858063 0.5617146 0.5235502 1.1777170 1.1777170 1.6355467 1.6355467 0.5594407 0.5594407 0.7680813 0.5660687 0.6796851 0.6320654 1.7468876 0.7853397 0.7076656 0.6100123 0.7731180 0.6757657 0.7685134 
StsBA_2    0.6772576 0.6570151 0.6875640 0.6945222 0.6945222 0.7711011 0.6899160 0.6899160 0.7872214 0.7872214 0.6045344 0.7678306 0.7678306 0.6350343 0.6350343 0.7560671 0.7674545 0.7560671 0.7674545 0.6639642 0.6639642 0.7576704 0.7301408 0.7856038 0.7767460 0.7767460 0.6472214 0.6465662 0.6532712 0.6532712 0.7154543 0.7154543 0.6352671 0.6626942 0.6626942 0.6821255 0.6484920 0.6484920 0.6421964 0.7606278 0.6555344 0.6563351 0.6674851 0.6674851 0.6572303 0.6454210 0.6454210 0.6379736 0.6540457 0.6540457 0.6796851 0.7615312 0.6975694 0.7615312 0.6975694 0.7080486 0.6446735 0.7531323 0.7531323 0.6875640 0.6772576 0.6283474 1.1828260 0.5366498 0.5366498 1.7075619 1.6727037 1.5720983 1.6457747 0.5655934 0.3321839 0.5543197 0.5543197 0.5637304 0.5207621 1.6408995 0.1545017 1.6375776 1.6375776 1.6727037 0.3697981 1.7977089 0.5514006 1.7631011 0.5270777 0.5307953 0.5671316 0.5671316 0.5257368 0.5257368 0.6570151 1.7140264 1.7201205 1.7140264 1.7201205 0.5065052 0.5065052 0.3773373 0.3697981 1.6128739 0.8141894 0.0000010 0.0000000 1.1344813 1.1344813 1.1842261 0.5134282 0.5134282 1.2157904 1.1546215 1.1953279 1.1953279 1.1495517 1.1485928 0.5764298 0.5764298 0.7494286 0.3728779 0.5653430 0.3924609 1.6087576 1.6087576 0.5281976 0.7784444 0.3858063 0.3858063 0.5617146 0.5235502 1.1777170 1.1777170 1.6355467 1.6355467 0.5594407 0.5594407 0.7680813 0.5660687 0.6796851 0.6320654 1.7468876 0.7853397 0.7076656 0.6100123 0.7731180 0.6757657 0.7685134 
StsC09_1   1.2357542 1.1830354 1.2477516 1.1980498 1.1980498 1.2252012 1.1393960 1.1393960 1.1939747 1.1939747 1.2345237 1.2103592 1.2103592 1.2059866 1.2059866 1.2342600 1.2452202 1.2342600 1.2452202 1.2144277 1.2144277 1.1027577 1.0868864 1.2274015 1.2821721 1.2821721 1.1768041 1.2087895 1.2093271 1.2093271 1.2511671 1.2511671 1.2014568 1.2113693 1.2113693 1.2218986 1.3473311 1.3473311 1.3288043 1.2371668 1.3030356 1.2913465 1.1981359 1.1981359 1.1948478 1.1924728 1.1924728 1.1514657 1.1763987 1.1763987 1.1824965 1.1927422 1.2251844 1.1927422 1.2251844 1.2479067 1.2417214 1.2468415 1.2468415 1.2477516 1.2357542 1.1554493 0.1083731 0.9643090 0.9643090 1.8652772 1.8398231 1.8982559 1.7630684 1.0118157 1.0790722 1.0602755 1.0602755 1.0693252 0.9626170 1.8187462 1.1996258 1.7778052 1.7778052 1.8398231 0.9616958 1.8057072 1.0505300 1.8633480 0.9911567 0.9911438 1.0021402 1.0021402 1.1148960 1.1148960 1.1830354 1.8480357 1.8602499 1.8480357 1.8602499 1.1192628 1.1192628 0.9873346 0.9616958 1.8330200 1.2735585 1.1344813 1.1344813 0.0000000 0.0000010 0.1225492 0.9546429 0.9546429 0.1423171 0.1262267 0.0749584 0.0749584 0.1228270 0.1179705 1.1457205 1.1457205 1.2555435 0.9644669 1.1327062 0.9631738 1.7744597 1.7744597 1.0627210 1.2435456 0.9599530 0.9599530 1.0050739 1.0922967 0.0326066 0.0326066 1.8577575 1.8577575 0.9910135 0.9910135 1.3172062 1.1617547 1.1824965 1.2597718 1.8353054 1.2531800 1.2078102 1.1466360 1.2489443 1.2382234 1.2289966 
StsC09_2   1.2357542 1.1830354 1.2477516 1.1980498 1.1980498 1.2252012 1.1393960 1.1393960 1.1939747 1.1939747 1.2345237 1.2103592 1.2103592 1.2059866 1.2059866 1.2342600 1.2452202 1.2342600 1.2452202 1.2144277 1.2144277 1.1027577 1.0868864 1.2274015 1.2821721 1.2821721 1.1768041 1.2087895 1.2093271 1.2093271 1.2511671 1.2511671 1.2014568 1.2113693 1.2113693 1.2218986 1.3473311 1.3473311 1.3288043 1.2371668 1.3030356 1.2913465 1.1981359 1.1981359 1.1948478 1.1924728 1.1924728 1.1514657 1.1763987 1.1763987 1.1824965 1.1927422 1.2251844 1.1927422 1.2251844 1.2479067 1.2417214 1.2468415 1.2468415 1.2477516 1.2357542 1.1554493 0.1083731 0.9643090 0.9643090 1.8652772 1.8398231 1.8982559 1.7630684 1.0118157 1.0790722 1.0602755 1.0602755 1.0693252 0.9626170 1.8187462 1.1996258 1.7778052 1.7778052 1.8398231 0.9616958 1.8057072 1.0505300 1.8633480 0.9911567 0.9911438 1.0021402 1.0021402 1.1148960 1.1148960 1.1830354 1.8480357 1.8602499 1.8480357 1.8602499 1.1192628 1.1192628 0.9873346 0.9616958 1.8330200 1.2735585 1.1344813 1.1344813 0.0000010 0.0000000 0.1225492 0.9546429 0.9546429 0.1423171 0.1262267 0.0749584 0.0749584 0.1228270 0.1179705 1.1457205 1.1457205 1.2555435 0.9644669 1.1327062 0.9631738 1.7744597 1.7744597 1.0627210 1.2435456 0.9599530 0.9599530 1.0050739 1.0922967 0.0326066 0.0326066 1.8577575 1.8577575 0.9910135 0.9910135 1.3172062 1.1617547 1.1824965 1.2597718 1.8353054 1.2531800 1.2078102 1.1466360 1.2489443 1.2382234 1.2289966 
StsC25     1.1801803 1.1135591 1.1728464 1.1727309 1.1727309 1.1991787 1.1418433 1.1418433 1.1484862 1.1484862 1.2430781 1.1938839 1.1938839 1.2016317 1.2016317 1.1998782 1.2179044 1.1998782 1.2179044 1.2143022 1.2143022 1.1021569 1.0915858 1.2074800 1.2155763 1.2155763 1.1763460 1.2123874 1.1519787 1.1519787 1.2472859 1.2472859 1.1970653 1.1994616 1.1994616 1.2068633 1.2969315 1.2969315 1.2788498 1.2098883 1.2454594 1.2336571 1.2015261 1.2015261 1.1945485 1.1880231 1.1880231 1.1199541 1.1435676 1.1435676 1.1422310 1.1388319 1.1739834 1.1388319 1.1739834 1.1947616 1.2194418 1.2141722 1.2141722 1.1728464 1.1801803 1.1261942 0.0175489 0.9266012 0.9266012 1.7951088 1.7706845 1.8033203 1.7501395 0.9605583 1.0496388 1.0344605 1.0344605 1.0409046 0.9158065 1.7561649 1.2103435 1.7207092 1.7207092 1.7706845 0.9350053 1.8196559 1.0258274 1.8031190 0.9556245 0.9489961 0.9572100 0.9572100 1.0714931 1.0714931 1.1135591 1.7612118 1.7533551 1.7612118 1.7533551 1.0486824 1.0486824 0.9538191 0.9350053 1.7670833 1.2312927 1.1842261 1.1842261 0.1225492 0.1225492 0.0000000 0.8994801 0.8994801 0.1120902 0.0327576 0.0927369 0.0927369 0.0329950 0.0296339 1.0937612 1.0937612 1.2309933 0.9414335 1.0812122 0.9532067 1.7535557 1.7535557 1.0346810 1.2191087 0.9407349 0.9407349 0.9601068 1.0704608 0.0966281 0.0966281 1.7422974 1.7422974 0.9465598 0.9465598 1.2853413 1.0633673 1.1422310 1.2470670 1.7867198 1.2287266 1.1681059 1.1193982 1.2635331 1.1774661 1.2019835 
StsC2_1    0.5791391 0.5469496 0.5675138 0.5538571 0.5538571 0.6119164 0.5630739 0.5630739 0.6573228 0.6573228 0.5458346 0.6375758 0.6375758 0.5647937 0.5647937 0.5979050 0.6656247 0.5979050 0.6656247 0.5880519 0.5880519 0.6023697 0.6080425 0.6458376 0.6704255 0.6704255 0.5781341 0.5768453 0.5750124 0.5750124 0.5433805 0.5433805 0.5630063 0.5843748 0.5843748 0.5940425 0.5989221 0.5989221 0.5978136 0.6666692 0.5918126 0.5873875 0.5948002 0.5948002 0.5874161 0.5835829 0.5835829 0.5509605 0.5592808 0.5592808 0.5709883 0.6562619 0.5814131 0.6562619 0.5814131 0.5716268 0.5652366 0.6153582 0.6153582 0.5675138 0.5791391 0.5516311 0.9193928 0.1033042 0.1033042 1.5151631 1.4946374 1.4684942 1.4849571 0.0995999 0.5146555 0.5553272 0.5553272 0.5722948 0.0451710 1.4190906 0.5718173 1.4444393 1.4444393 1.4946374 0.3994086 1.5686535 0.5600750 1.5279196 0.0452150 0.0514392 0.1072572 0.1072572 0.5894415 0.5894415 0.5469496 1.4143817 1.4908986 1.4143817 1.4908986 0.4083572 0.4083572 0.4263010 0.3994086 1.4350222 0.7263295 0.5134282 0.5134282 0.9546429 0.9546429 0.8994801 0.0000000 0.0000010 0.9981499 0.9038262 0.9673753 0.9673753 0.8753258 0.8899982 0.5353098 0.5353098 0.6735465 0.3991134 0.5357766 0.4264435 1.4550908 1.4550908 0.5328320 0.6710417 0.4055375 0.4055375 0.1038816 0.5026849 0.9387613 0.9387613 1.4868280 1.4868280 0.0999757 0.0999757 0.7228048 0.5689296 0.5709883 0.5704046 1.5862939 0.6774819 0.5724054 0.4765834 0.6607281 0.5915952 0.5923388 
StsC2_2    0.5791391 0.5469496 0.5675138 0.5538571 0.5538571 0.6119164 0.5630739 0.5630739 0.6573228 0.6573228 0.5458346 0.6375758 0.6375758 0.5647937 0.5647937 0.5979050 0.6656247 0.5979050 0.6656247 0.5880519 0.5880519 0.6023697 0.6080425 0.6458376 0.6704255 0.6704255 0.5781341 0.5768453 0.5750124 0.5750124 0.5433805 0.5433805 0.5630063 0.5843748 0.5843748 0.5940425 0.5989221 0.5989221 0.5978136 0.6666692 0.5918126 0.5873875 0.5948002 0.5948002 0.5874161 0.5835829 0.5835829 0.5509605 0.5592808 0.5592808 0.5709883 0.6562619 0.5814131 0.6562619 0.5814131 0.5716268 0.5652366 0.6153582 0.6153582 0.5675138 0.5791391 0.5516311 0.9193928 0.1033042 0.1033042 1.5151631 1.4946374 1.4684942 1.4849571 0.0995999 0.5146555 0.5553272 0.5553272 0.5722948 0.0451710 1.4190906 0.5718173 1.4444393 1.4444393 1.4946374 0.3994086 1.5686535 0.5600750 1.5279196 0.0452150 0.0514392 0.1072572 0.1072572 0.5894415 0.5894415 0.5469496 1.4143817 1.4908986 1.4143817 1.4908986 0.4083572 0.4083572 0.4263010 0.3994086 1.4350222 0.7263295 0.5134282 0.5134282 0.9546429 0.9546429 0.8994801 0.0000010 0.0000000 0.9981499 0.9038262 0.9673753 0.9673753 0.8753258 0.8899982 0.5353098 0.5353098 0.6735465 0.3991134 0.5357766 0.4264435 1.4550908 1.4550908 0.5328320 0.6710417 0.4055375 0.4055375 0.1038816 0.5026849 0.9387613 0.9387613 1.4868280 1.4868280 0.0999757 0.0999757 0.7228048 0.5689296 0.5709883 0.5704046 1.5862939 0.6774819 0.5724054 0.4765834 0.6607281 0.5915952 0.5923388 
StsC3      1.2680181 1.1893351 1.2602037 1.2706503 1.2706503 1.2506287 1.2181322 1.2181322 1.2372929 1.2372929 1.2974474 1.1897894 1.1897894 1.2751880 1.2751880 1.2734105 1.2200062 1.2734105 1.2200062 1.2549086 1.2549086 1.1474138 1.1524861 1.2457135 1.2725663 1.2725663 1.2352571 1.2698092 1.2162113 1.2162113 1.2970383 1.2970383 1.2704783 1.2630984 1.2630984 1.2794583 1.3669718 1.3669718 1.3482284 1.2120212 1.3206572 1.3089534 1.2612614 1.2612614 1.2543629 1.2623993 1.2623993 1.1895401 1.1832107 1.1832107 1.2237750 1.2193181 1.2614237 1.2193181 1.2614237 1.2550390 1.2981985 1.2882309 1.2882309 1.2602037 1.2680181 1.2071179 0.1085714 1.0280167 1.0280167 1.9167340 1.8931219 1.9451374 1.8303125 1.0709193 1.0921113 1.1400108 1.1400108 1.1695051 1.0337420 1.8301108 1.2530439 1.8396167 1.8396167 1.8931219 1.0190980 1.8741730 1.1216364 1.9117488 1.0532068 1.0570432 1.0677706 1.0677706 1.1279543 1.1279543 1.1893351 1.8505608 1.8143387 1.8505608 1.8143387 1.1125091 1.1125091 1.0463957 1.0190980 1.8858132 1.3252052 1.2157904 1.2157904 0.1423171 0.1423171 0.1120902 0.9981499 0.9981499 0.0000000 0.1196969 0.1281845 0.1281845 0.1057526 0.1082717 1.1951381 1.1951381 1.3231139 1.0250288 1.1818538 1.0280436 1.8061567 1.8061567 1.1493542 1.3068771 1.0209381 1.0209381 1.0707642 1.1468830 0.1169793 0.1169793 1.8754204 1.8754204 1.0559193 1.0559193 1.3819504 1.1712715 1.2237750 1.2853527 1.9195318 1.3169232 1.2488855 1.1925479 1.3535122 1.2632999 1.2757391 
StsC8      1.1661073 1.1179135 1.1588585 1.1685788 1.1685788 1.1842405 1.1652380 1.1652380 1.1555788 1.1555788 1.2535525 1.1975267 1.1975267 1.1810257 1.1810257 1.1781603 1.2054916 1.1781603 1.2054916 1.2049864 1.2049864 1.0903841 1.0871451 1.1951502 1.2050605 1.2050605 1.1671010 1.1919034 1.1058975 1.1058975 1.2515237 1.2515237 1.1764681 1.1947929 1.1947929 1.1931600 1.2897033 1.2897033 1.2715640 1.1975084 1.2241015 1.2219384 1.1878773 1.1878773 1.1852433 1.1833572 1.1833572 1.1465427 1.1295873 1.1295873 1.1489066 1.1254913 1.1654829 1.1254913 1.1654829 1.1974723 1.1994072 1.2004634 1.2004634 1.1588585 1.1661073 1.1196944 0.0328820 0.9335231 0.9335231 1.8070637 1.7824215 1.8088654 1.7686988 0.9734363 1.0563183 0.9907131 0.9907131 0.9979310 0.9548480 1.7812965 1.2045695 1.7569535 1.7569535 1.7824215 0.9227830 1.8011661 0.9832012 1.8045569 0.9732463 0.9666029 0.9705428 0.9705428 1.0408233 1.0408233 1.1179135 1.7881329 1.7556145 1.7881329 1.7556145 1.0499176 1.0499176 0.9415634 0.9227830 1.7960815 1.2426478 1.1546215 1.1546215 0.1262267 0.1262267 0.0327576 0.9038262 0.9038262 0.1196969 0.0000000 0.0994705 0.0994705 0.0361243 0.0147141 1.0449711 1.0449711 1.2172962 0.9452106 1.0327522 0.9325737 1.7699226 1.7699226 0.9922087 1.2054911 0.9444847 0.9444847 0.9696641 1.0435397 0.1001379 0.1001379 1.7600687 1.7600687 0.9597312 0.9597312 1.2751811 1.0383487 1.1489066 1.2425025 1.7860446 1.2150865 1.1781156 1.1192583 1.2497785 1.1843220 1.1802035 
StsCM_1    1.2354430 1.1538220 1.2133657 1.1953050 1.1953050 1.2209693 1.1536306 1.1536306 1.1631949 1.1631949 1.3092595 1.2241845 1.2241845 1.2145974 1.2145974 1.2172113 1.2297154 1.2172113 1.2297154 1.2390569 1.2390569 1.1148720 1.0903374 1.2171120 1.2690580 1.2690580 1.2005701 1.2344595 1.1902475 1.1902475 1.2546212 1.2546212 1.2100205 1.2067768 1.2067768 1.2436585 1.3631172 1.3631172 1.3444302 1.2216400 1.3160638 1.2971314 1.2193428 1.2193428 1.2190944 1.2009145 1.2009145 1.1129759 1.1594137 1.1594137 1.1719858 1.1583774 1.1916142 1.1583774 1.1916142 1.2044130 1.2238750 1.2286093 1.2286093 1.2133657 1.2354430 1.1567524 0.0859796 0.9819041 0.9819041 1.8800899 1.8544959 1.8991195 1.7526155 1.0275635 1.1065052 1.0773750 1.0773750 1.0823789 0.9751799 1.7254393 1.2827845 1.7672675 1.7672675 1.8544959 0.9806717 1.7781696 1.0699727 1.8406881 1.0040995 0.9974746 1.0245261 1.0245261 1.1343434 1.1343434 1.1538220 1.7696882 1.7447821 1.7696882 1.7447821 1.1107723 1.1107723 1.0070369 0.9806717 1.8187162 1.2684982 1.1953279 1.1953279 0.0749584 0.0749584 0.0927369 0.9673753 0.9673753 0.1281845 0.0994705 0.0000000 0.0000010 0.0895026 0.0886149 1.1535697 1.1535697 1.2467610 0.9927606 1.1405307 0.9830763 1.7558220 1.7558220 1.0756369 1.2347613 0.9859622 0.9859622 1.0274933 1.0987640 0.0516656 0.0516656 1.8390397 1.8390397 1.0131031 1.0131031 1.3109946 1.1662858 1.1719858 1.2549390 1.7608520 1.2444238 1.1697144 1.1336940 1.2829440 1.1938918 1.2119010 
StsCM_2    1.2354430 1.1538220 1.2133657 1.1953050 1.1953050 1.2209693 1.1536306 1.1536306 1.1631949 1.1631949 1.3092595 1.2241845 1.2241845 1.2145974 1.2145974 1.2172113 1.2297154 1.2172113 1.2297154 1.2390569 1.2390569 1.1148720 1.0903374 1.2171120 1.2690580 1.2690580 1.2005701 1.2344595 1.1902475 1.1902475 1.2546212 1.2546212 1.2100205 1.2067768 1.2067768 1.2436585 1.3631172 1.3631172 1.3444302 1.2216400 1.3160638 1.2971314 1.2193428 1.2193428 1.2190944 1.2009145 1.2009145 1.1129759 1.1594137 1.1594137 1.1719858 1.1583774 1.1916142 1.1583774 1.1916142 1.2044130 1.2238750 1.2286093 1.2286093 1.2133657 1.2354430 1.1567524 0.0859796 0.9819041 0.9819041 1.8800899 1.8544959 1.8991195 1.7526155 1.0275635 1.1065052 1.0773750 1.0773750 1.0823789 0.9751799 1.7254393 1.2827845 1.7672675 1.7672675 1.8544959 0.9806717 1.7781696 1.0699727 1.8406881 1.0040995 0.9974746 1.0245261 1.0245261 1.1343434 1.1343434 1.1538220 1.7696882 1.7447821 1.7696882 1.7447821 1.1107723 1.1107723 1.0070369 0.9806717 1.8187162 1.2684982 1.1953279 1.1953279 0.0749584 0.0749584 0.0927369 0.9673753 0.9673753 0.1281845 0.0994705 0.0000010 0.0000000 0.0895026 0.0886149 1.1535697 1.1535697 1.2467610 0.9927606 1.1405307 0.9830763 1.7558220 1.7558220 1.0756369 1.2347613 0.9859622 0.9859622 1.0274933 1.0987640 0.0516656 0.0516656 1.8390397 1.8390397 1.0131031 1.0131031 1.3109946 1.1662858 1.1719858 1.2549390 1.7608520 1.2444238 1.1697144 1.1336940 1.2829440 1.1938918 1.2119010 
StsCT      1.1826220 1.1186375 1.1752446 1.1736872 1.1736872 1.2175286 1.1631528 1.1631528 1.1463414 1.1463414 1.2142697 1.1849090 1.1849090 1.2142819 1.2142819 1.2027799 1.2014306 1.2027799 1.2014306 1.1999464 1.1999464 1.0934949 1.0902393 1.2257288 1.2432594 1.2432594 1.1623099 1.1981447 1.1362722 1.1362722 1.2271577 1.2271577 1.2096774 1.2121111 1.2121111 1.2044600 1.2737869 1.2737869 1.2559037 1.1934561 1.2231880 1.2113435 1.1873235 1.1873235 1.1803198 1.2005175 1.2005175 1.1137867 1.1458502 1.1458502 1.1494048 1.1498253 1.1912701 1.1498253 1.1912701 1.2037491 1.2298319 1.2269668 1.2269668 1.1752446 1.1826220 1.1336521 0.0331211 0.8915483 0.8915483 1.7854469 1.7611996 1.7811620 1.6814782 0.9357084 1.0262527 1.0258103 1.0258103 1.0331988 0.9109826 1.7235463 1.1665794 1.7119711 1.7119711 1.7611996 0.9082158 1.7208025 1.0116164 1.7342063 0.9386994 0.9320836 0.9329044 0.9329044 1.0381458 1.0381458 1.1186375 1.6965531 1.6733974 1.6965531 1.6733974 1.0158980 1.0158980 0.9204924 0.9082158 1.7351093 1.2480389 1.1495517 1.1495517 0.1228270 0.1228270 0.0329950 0.8753258 0.8753258 0.1057526 0.0361243 0.0895026 0.0895026 0.0000000 0.0267394 1.0857592 1.0857592 1.2443226 0.9273426 1.0731968 0.9178347 1.6630000 1.6630000 1.0270504 1.2322823 0.9267281 0.9267281 0.9357791 1.0626175 0.0968514 0.0968514 1.7298758 1.7298758 0.9225189 0.9225189 1.2849993 1.0440903 1.1494048 1.2357313 1.7665300 1.2419851 1.1754524 1.0971087 1.2771332 1.1836866 1.2049028 
StsCY      1.1362689 1.1007387 1.1293592 1.1388053 1.1388053 1.1754228 1.1473660 1.1473660 1.1376166 1.1376166 1.2340031 1.1769886 1.1769886 1.1776141 1.1776141 1.1579126 1.1848972 1.1579126 1.1848972 1.2015282 1.2015282 1.0713103 1.0681625 1.1747342 1.1843851 1.1843851 1.1637484 1.1884937 1.1168300 1.1168300 1.2205319 1.2205319 1.1730658 1.1913512 1.1913512 1.2016320 1.2577540 1.2577540 1.2399476 1.1770011 1.2135711 1.2113255 1.1844745 1.1844745 1.1818308 1.1799551 1.1799551 1.1077582 1.1007599 1.1007599 1.1198190 1.1059900 1.1454650 1.1059900 1.1454650 1.1496669 1.1883599 1.1797903 1.1797903 1.1293592 1.1362689 1.1021429 0.0297459 0.9192333 0.9192333 1.7820043 1.7577825 1.7865212 1.7469598 0.9585365 1.0506961 0.9896242 0.9896242 0.9968224 0.9403729 1.7300415 1.1983828 1.7215531 1.7215531 1.7577825 0.9085928 1.7879731 0.9821320 1.7666347 0.9584978 0.9518796 0.9556883 0.9556883 1.0430573 1.0430573 1.1007387 1.7662394 1.7341575 1.7662394 1.7341575 1.0452203 1.0452203 0.9271344 0.9085928 1.7593109 1.2119033 1.1485928 1.1485928 0.1179705 0.1179705 0.0296339 0.8899982 0.8899982 0.1082717 0.0147141 0.0886149 0.0886149 0.0267394 0.0000000 1.0543138 1.0543138 1.1964977 0.9307210 1.0420396 0.9182205 1.7503655 1.7503655 0.9911247 1.1849116 0.9300880 0.9300880 0.9548329 1.0422913 0.0924417 0.0924417 1.7245801 1.7245801 0.9450776 0.9450776 1.2534996 1.0511411 1.1198190 1.2212935 1.7644111 1.1943926 1.1484074 1.0906845 1.2286159 1.1367844 1.1598903 
StsK_1     0.6706791 0.6568702 0.6506221 0.6089788 0.6089788 0.6908607 0.6370379 0.6370379 0.7324162 0.7324162 0.6432257 0.6669909 0.6669909 0.6378669 0.6378669 0.6325600 0.6857960 0.6325600 0.6857960 0.6831518 0.6831518 0.7186273 0.7678712 0.7281953 0.6777266 0.6777266 0.6529610 0.6563023 0.6221508 0.6221508 0.6394879 0.6394879 0.6357107 0.6544350 0.6544350 0.6675577 0.6427437 0.6427437 0.6311623 0.6917605 0.6335357 0.6253107 0.6766552 0.6766552 0.6630434 0.6352607 0.6352607 0.6752237 0.6443382 0.6443382 0.6521314 0.7303793 0.6684089 0.7303793 0.6684089 0.6833719 0.6339642 0.7291501 0.7291501 0.6506221 0.6706791 0.6118511 1.0767485 0.5404417 0.5404417 1.3635286 1.3656169 1.4265248 1.5074640 0.5384740 0.4914573 0.1021418 0.1021418 0.0986555 0.5471620 1.3419395 0.5737845 1.4410961 1.4410961 1.3656169 0.5757158 1.6078586 0.0945881 1.4017746 0.5617375 0.5529042 0.5436959 0.5436959 0.6403179 0.6403179 0.6568702 1.4290988 1.3931416 1.4290988 1.3931416 0.5533521 0.5533521 0.6002672 0.5757158 1.3504491 0.7941558 0.5764298 0.5764298 1.1457205 1.1457205 1.0937612 0.5353098 0.5353098 1.1951381 1.0449711 1.1535697 1.1535697 1.0857592 1.0543138 0.0000000 0.0000010 0.7432957 0.5484251 0.0056603 0.5523132 1.4468552 1.4468552 0.0948205 0.7450114 0.5645293 0.5645293 0.5524455 0.1178386 1.1425676 1.1425676 1.3724292 1.3724292 0.5457736 0.5457736 0.8185967 0.6136632 0.6521314 0.6108968 1.4361569 0.7517123 0.6419082 0.6128839 0.7535209 0.6736412 0.6373172 
StsK_3     0.6706791 0.6568702 0.6506221 0.6089788 0.6089788 0.6908607 0.6370379 0.6370379 0.7324162 0.7324162 0.6432257 0.6669909 0.6669909 0.6378669 0.6378669 0.6325600 0.6857960 0.6325600 0.6857960 0.6831518 0.6831518 0.7186273 0.7678712 0.7281953 0.6777266 0.6777266 0.6529610 0.6563023 0.6221508 0.6221508 0.6394879 0.6394879 0.6357107 0.6544350 0.6544350 0.6675577 0.6427437 0.6427437 0.6311623 0.6917605 0.6335357 0.6253107 0.6766552 0.6766552 0.6630434 0.6352607 0.6352607 0.6752237 0.6443382 0.6443382 0.6521314 0.7303793 0.6684089 0.7303793 0.6684089 0.6833719 0.6339642 0.7291501 0.7291501 0.6506221 0.6706791 0.6118511 1.0767485 0.5404417 0.5404417 1.3635286 1.3656169 1.4265248 1.5074640 0.5384740 0.4914573 0.1021418 0.1021418 0.0986555 0.5471620 1.3419395 0.5737845 1.4410961 1.4410961 1.3656169 0.5757158 1.6078586 0.0945881 1.4017746 0.5617375 0.5529042 0.5436959 0.5436959 0.6403179 0.6403179 0.6568702 1.4290988 1.3931416 1.4290988 1.3931416 0.5533521 0.5533521 0.6002672 0.5757158 1.3504491 0.7941558 0.5764298 0.5764298 1.1457205 1.1457205 1.0937612 0.5353098 0.5353098 1.1951381 1.0449711 1.1535697 1.1535697 1.0857592 1.0543138 0.0000010 0.0000000 0.7432957 0.5484251 0.0056603 0.5523132 1.4468552 1.4468552 0.0948205 0.7450114 0.5645293 0.5645293 0.5524455 0.1178386 1.1425676 1.1425676 1.3724292 1.3724292 0.5457736 0.5457736 0.8185967 0.6136632 0.6521314 0.6108968 1.4361569 0.7517123 0.6419082 0.6128839 0.7535209 0.6736412 0.6373172 
StsMC      0.2746525 0.2975398 0.2427128 0.2799799 0.2799799 0.3614131 0.3141200 0.3141200 0.3253499 0.3253499 0.3051875 0.3494815 0.3494815 0.2827269 0.2827269 0.3406404 0.3862726 0.3406404 0.3862726 0.3090547 0.3090547 0.3605178 0.3549268 0.3407659 0.3188264 0.3188264 0.2905860 0.3026050 0.2575128 0.2575128 0.2778713 0.2778713 0.2735793 0.2801508 0.2801508 0.2974167 0.3292180 0.3292180 0.3205804 0.3878104 0.3055442 0.2991950 0.2987645 0.2987645 0.2914860 0.2879251 0.2879251 0.3491995 0.2816937 0.2816937 0.2174956 0.2728177 0.2069049 0.2728177 0.2069049 0.2572517 0.2483889 0.1587542 0.1587542 0.2427128 0.2746525 0.2164528 1.2407198 0.6961340 0.6961340 1.4606127 1.4633902 1.4413145 1.5879975 0.7327323 0.7079808 0.7245907 0.7245907 0.7484032 0.6796317 1.4842589 0.8243851 1.4724943 1.4724943 1.4633902 0.6585331 1.4960690 0.7077837 1.5415261 0.6807537 0.6848565 0.7323082 0.7323082 0.7693543 0.7693543 0.2975398 1.6441448 1.6744831 1.6441448 1.6744831 0.6516028 0.6516028 0.6965852 0.6585331 1.3372044 0.0902769 0.7494286 0.7494286 1.2555435 1.2555435 1.2309933 0.6735465 0.6735465 1.3231139 1.2172962 1.2467610 1.2467610 1.2443226 1.1964977 0.7432957 0.7432957 0.0000000 0.6540825 0.7309155 0.6466588 1.6479086 1.6479086 0.7072300 0.0353723 0.6671270 0.6671270 0.7241523 0.6890304 1.2598178 1.2598178 1.4769975 1.4769975 0.7154890 0.7154890 0.0745027 0.8041484 0.2174956 0.2673602 1.4972576 0.0323242 0.2319679 0.2162905 0.0648556 0.2404999 0.3428662 
StsMU      0.5742798 0.5221342 0.6052759 0.5369072 0.5369072 0.6407723 0.5819173 0.5819173 0.6675424 0.6675424 0.5737412 0.6749971 0.6749971 0.5663234 0.5663234 0.5987568 0.6983593 0.5987568 0.6983593 0.6054935 0.6054935 0.6353845 0.6659601 0.6824426 0.7006571 0.7006571 0.5883220 0.5878544 0.5671183 0.5671183 0.5711500 0.5711500 0.5661937 0.6037410 0.6037410 0.6145829 0.6030130 0.6030130 0.5916828 0.6927982 0.5959727 0.5837735 0.6048495 0.6048495 0.5976850 0.5996314 0.5996314 0.5706679 0.5942340 0.5942340 0.5706272 0.6854290 0.5755099 0.6854290 0.5755099 0.5921556 0.5795122 0.6360450 0.6360450 0.6052759 0.5742798 0.5765900 0.9439231 0.4209258 0.4209258 1.4567886 1.4370731 1.3714761 1.6247541 0.4483121 0.3454212 0.5271893 0.5271893 0.5351590 0.4054137 1.3540515 0.4081383 1.3578109 1.3578109 1.4370731 0.0471153 1.7205593 0.5295798 1.4482612 0.4141394 0.4270793 0.4527377 0.4527377 0.4969428 0.4969428 0.5221342 1.4646641 1.4859403 1.4646641 1.4859403 0.4627077 0.4627077 0.0504178 0.0471153 1.3812567 0.7199605 0.3728779 0.3728779 0.9644669 0.9644669 0.9414335 0.3991134 0.3991134 1.0250288 0.9452106 0.9927606 0.9927606 0.9273426 0.9307210 0.5484251 0.5484251 0.6540825 0.0000000 0.5374794 0.0777865 1.5273427 1.5273427 0.5064842 0.6612862 0.0119431 0.0119431 0.4520358 0.4533947 0.9703992 0.9703992 1.3481330 1.3481330 0.4428550 0.4428550 0.6940965 0.5576223 0.5706272 0.5142790 1.4242888 0.6676707 0.5850446 0.5090210 0.6466128 0.5886892 0.5990688 
StsPA_1    0.6587407 0.6452623 0.6389668 0.5976653 0.5976653 0.6788499 0.6255326 0.6255326 0.7260692 0.7260692 0.6331675 0.6553322 0.6553322 0.6263954 0.6263954 0.6265850 0.6755960 0.6265850 0.6755960 0.6712914 0.6712914 0.7064308 0.7551791 0.7159701 0.6659748 0.6659748 0.6413508 0.6446251 0.6162027 0.6162027 0.6279278 0.6279278 0.6242609 0.6428681 0.6428681 0.6557845 0.6311974 0.6311974 0.6196858 0.6815137 0.6221187 0.6138724 0.6648663 0.6648663 0.6513082 0.6238648 0.6238648 0.6632713 0.6327767 0.6327767 0.6404914 0.7182499 0.6565461 0.7182499 0.6565461 0.6714126 0.6225436 0.7166745 0.7166745 0.6389668 0.6587407 0.6005618 1.0642806 0.5409150 0.5409150 1.3440037 1.3461148 1.4063490 1.4859355 0.5389465 0.4811099 0.0955256 0.0955256 0.0920625 0.5476355 1.3226087 0.5627613 1.4206935 1.4206935 1.3461148 0.5644295 1.5851835 0.0880758 1.3821067 0.5622225 0.5533824 0.5441734 0.5441734 0.6284834 0.6284834 0.6452623 1.4089470 1.3734609 1.4089470 1.3734609 0.5425382 0.5425382 0.5887738 0.5644295 1.3310124 0.7813998 0.5653430 0.5653430 1.1327062 1.1327062 1.0812122 0.5357766 0.5357766 1.1818538 1.0327522 1.1405307 1.1405307 1.0731968 1.0420396 0.0056603 0.0056603 0.7309155 0.5374794 0.0000000 0.5413342 1.4261389 1.4261389 0.0882860 0.7326366 0.5534351 0.5534351 0.5529297 0.1110455 1.1296286 1.1296286 1.3527647 1.3527647 0.5462515 0.5462515 0.8054686 0.6020536 0.6404914 0.5993952 1.4158922 0.7392905 0.6302083 0.6014197 0.7410501 0.6617252 0.6312987 
StsS0      0.5794452 0.5259189 0.6091001 0.5351327 0.5351327 0.6381681 0.6302319 0.6302319 0.6587979 0.6587979 0.5608339 0.6356724 0.6356724 0.5465781 0.5465781 0.6029026 0.6609050 0.6029026 0.6609050 0.5696019 0.5696019 0.5949819 0.6251891 0.6720297 0.7075853 0.7075853 0.5530484 0.5574325 0.5525400 0.5525400 0.5683848 0.5683848 0.5464559 0.5833471 0.5833471 0.5782458 0.5731550 0.5731550 0.5621183 0.6545172 0.5621242 0.5557212 0.5683906 0.5683906 0.5619541 0.5793514 0.5793514 0.5743333 0.5842798 0.5842798 0.5647626 0.6655138 0.5901091 0.6655138 0.5901091 0.6166316 0.5657233 0.6284138 0.6284138 0.6091001 0.5794452 0.5666888 0.9589053 0.4591573 0.4591573 1.5113172 1.4906718 1.4091621 1.6528300 0.4974132 0.3704615 0.5467403 0.5467403 0.5470524 0.4386545 1.3749336 0.4184781 1.4165849 1.4165849 1.4906718 0.0753456 1.6510922 0.5284839 1.5091008 0.4499446 0.4613710 0.5022424 0.5022424 0.5099040 0.5099040 0.5259189 1.4963516 1.5884875 1.4963516 1.5884875 0.5023590 0.5023590 0.0696331 0.0753456 1.4487834 0.7258895 0.3924609 0.3924609 0.9631738 0.9631738 0.9532067 0.4264435 0.4264435 1.0280436 0.9325737 0.9830763 0.9830763 0.9178347 0.9182205 0.5523132 0.5523132 0.6466588 0.0777865 0.5413342 0.0000000 1.5228723 1.5228723 0.5275191 0.6538424 0.0811476 0.0811476 0.5014458 0.4768633 0.9703417 0.9703417 1.4191808 1.4191808 0.4916396 0.4916396 0.6982424 0.5311284 0.5647626 0.5230446 1.4978891 0.6601938 0.5895775 0.5098134 0.6331671 0.6068031 0.6032239 
StsTL_1    1.5322201 1.6279933 1.4892728 1.5071449 1.5071449 1.6714416 1.5646781 1.5646781 1.6798173 1.6798173 1.4902300 1.5857264 1.5857264 1.5246772 1.5246772 1.5605635 1.6664784 1.5605635 1.6664784 1.5297364 1.5297364 1.6090573 1.6231618 1.6589080 1.6862853 1.6862853 1.5150580 1.5048789 1.5249415 1.5249415 1.6117272 1.6117272 1.5545531 1.5814668 1.5814668 1.5496784 1.6000820 1.6000820 1.5945366 1.6563571 1.5724315 1.5574706 1.5497588 1.5497588 1.5296260 1.6204674 1.6204674 1.6153588 1.5523732 1.5523732 1.5361663 1.6231644 1.6544338 1.6231644 1.6544338 1.6431822 1.6900664 1.6145526 1.6145526 1.4892728 1.5322201 1.4250089 1.7644056 1.4988330 1.4988330 0.5169139 0.5153854 0.5016296 0.0848739 1.5611826 1.3583672 1.3384043 1.3384043 1.3267795 1.4933309 0.5089800 1.5741688 0.4563694 0.4563694 0.5153854 1.4839469 0.3886510 1.3921883 0.5086246 1.5056504 1.5028140 1.5774902 1.5774902 1.6644618 1.6644618 1.6279933 0.5038174 0.5275481 0.5038174 0.5275481 1.4749153 1.4749153 1.5161200 1.4839469 0.5008053 1.6989016 1.6087576 1.6087576 1.7744597 1.7744597 1.7535557 1.4550908 1.4550908 1.8061567 1.7699226 1.7558220 1.7558220 1.6630000 1.7503655 1.4468552 1.4468552 1.6479086 1.5273427 1.4261389 1.5228723 0.0000000 0.0000010 1.3656353 1.6437591 1.5415900 1.5415900 1.5684492 1.3417230 1.7056214 1.7056214 0.5140067 0.5140067 1.5538274 1.5538274 1.6968583 1.5774202 1.5361663 1.5876803 0.5353050 1.6537191 1.6362855 1.5163144 1.6442013 1.6380745 1.5873546 
StsTL_3    1.5322201 1.6279933 1.4892728 1.5071449 1.5071449 1.6714416 1.5646781 1.5646781 1.6798173 1.6798173 1.4902300 1.5857264 1.5857264 1.5246772 1.5246772 1.5605635 1.6664784 1.5605635 1.6664784 1.5297364 1.5297364 1.6090573 1.6231618 1.6589080 1.6862853 1.6862853 1.5150580 1.5048789 1.5249415 1.5249415 1.6117272 1.6117272 1.5545531 1.5814668 1.5814668 1.5496784 1.6000820 1.6000820 1.5945366 1.6563571 1.5724315 1.5574706 1.5497588 1.5497588 1.5296260 1.6204674 1.6204674 1.6153588 1.5523732 1.5523732 1.5361663 1.6231644 1.6544338 1.6231644 1.6544338 1.6431822 1.6900664 1.6145526 1.6145526 1.4892728 1.5322201 1.4250089 1.7644056 1.4988330 1.4988330 0.5169139 0.5153854 0.5016296 0.0848739 1.5611826 1.3583672 1.3384043 1.3384043 1.3267795 1.4933309 0.5089800 1.5741688 0.4563694 0.4563694 0.5153854 1.4839469 0.3886510 1.3921883 0.5086246 1.5056504 1.5028140 1.5774902 1.5774902 1.6644618 1.6644618 1.6279933 0.5038174 0.5275481 0.5038174 0.5275481 1.4749153 1.4749153 1.5161200 1.4839469 0.5008053 1.6989016 1.6087576 1.6087576 1.7744597 1.7744597 1.7535557 1.4550908 1.4550908 1.8061567 1.7699226 1.7558220 1.7558220 1.6630000 1.7503655 1.4468552 1.4468552 1.6479086 1.5273427 1.4261389 1.5228723 0.0000010 0.0000000 1.3656353 1.6437591 1.5415900 1.5415900 1.5684492 1.3417230 1.7056214 1.7056214 0.5140067 0.5140067 1.5538274 1.5538274 1.6968583 1.5774202 1.5361663 1.5876803 0.5353050 1.6537191 1.6362855 1.5163144 1.6442013 1.6380745 1.5873546 
StsTu      0.6060965 0.6283851 0.6231458 0.5748539 0.5748539 0.6815697 0.6166068 0.6166068 0.7358833 0.7358833 0.5966924 0.6404405 0.6404405 0.6037469 0.6037469 0.6098638 0.6918158 0.6098638 0.6918158 0.6414320 0.6414320 0.6921764 0.7277974 0.6955355 0.6627905 0.6627905 0.6131311 0.6102917 0.6115740 0.6115740 0.6120968 0.6120968 0.6016617 0.6249128 0.6249128 0.6409649 0.6194490 0.6194490 0.6081190 0.6977968 0.6090573 0.6035404 0.6358109 0.6358109 0.6226953 0.6163864 0.6163864 0.6508617 0.6033898 0.6033898 0.6252902 0.6920800 0.6277814 0.6920800 0.6277814 0.6512123 0.6067074 0.6863693 0.6863693 0.6231458 0.6060965 0.5695823 1.0183142 0.5505299 0.5505299 1.3500425 1.3547291 1.3647311 1.3911355 0.5506721 0.4872066 0.0412561 0.0412561 0.0475121 0.5514323 1.3133914 0.5502760 1.3902757 1.3902757 1.3547291 0.5371275 1.5446783 0.0624626 1.3820220 0.5660006 0.5571737 0.5559475 0.5559475 0.6380871 0.6380871 0.6283851 1.4260005 1.4060662 1.4260005 1.4060662 0.5375842 0.5375842 0.5675508 0.5371275 1.3374746 0.7720910 0.5281976 0.5281976 1.0627210 1.0627210 1.0346810 0.5328320 0.5328320 1.1493542 0.9922087 1.0756369 1.0756369 1.0270504 0.9911247 0.0948205 0.0948205 0.7072300 0.5064842 0.0882860 0.5275191 1.3656353 1.3656353 0.0000000 0.7219788 0.5281275 0.5281275 0.5647415 0.0900180 1.0654018 1.0654018 1.3291933 1.3291933 0.5580057 0.5580057 0.7701692 0.6203661 0.6252902 0.5894964 1.3839624 0.7285930 0.5909007 0.5875701 0.7334083 0.6445324 0.6167584 
StsW00     0.2856350 0.3169160 0.2425198 0.2797730 0.2797730 0.3497878 0.3241143 0.3241143 0.3135004 0.3135004 0.3146705 0.3293276 0.3293276 0.2889252 0.2889252 0.3250765 0.3562724 0.3250765 0.3562724 0.3153914 0.3153914 0.3553483 0.3497436 0.3271758 0.3061678 0.3061678 0.2968093 0.3088825 0.2706082 0.2706082 0.2804590 0.2804590 0.2797189 0.2863185 0.2863185 0.3079626 0.3453446 0.3453446 0.3366020 0.3577497 0.3214154 0.3151056 0.3093013 0.3093013 0.3025574 0.2941287 0.2941287 0.3417142 0.2848057 0.2848057 0.2214663 0.2719554 0.1992493 0.2719554 0.1992493 0.2467709 0.2477427 0.1475687 0.1475687 0.2425198 0.2856350 0.2335071 1.2286886 0.6798723 0.6798723 1.4062835 1.4089884 1.3796299 1.5741014 0.7156972 0.7196033 0.7310632 0.7310632 0.7532101 0.6771180 1.4402630 0.8482360 1.4029375 1.4029375 1.4089884 0.6657766 1.4642557 0.7104166 1.4907338 0.6782294 0.6822880 0.7153108 0.7153108 0.7452542 0.7452542 0.3169160 1.5967278 1.5787722 1.5967278 1.5787722 0.6357881 0.6357881 0.7039337 0.6657766 1.2840127 0.0848631 0.7784444 0.7784444 1.2435456 1.2435456 1.2191087 0.6710417 0.6710417 1.3068771 1.2054911 1.2347613 1.2347613 1.2322823 1.1849116 0.7450114 0.7450114 0.0353723 0.6612862 0.7326366 0.6538424 1.6437591 1.6437591 0.7219788 0.0000000 0.6743487 0.6743487 0.7072527 0.6953495 1.2477475 1.2477475 1.4136491 1.4136491 0.6988074 0.6988074 0.0647794 0.7881664 0.2214663 0.2668834 1.4566468 0.0028582 0.2453827 0.2109226 0.0513720 0.2323583 0.3271919 
StsW0_1    0.5895020 0.5363965 0.6208717 0.5415290 0.5415290 0.6514863 0.6031758 0.6031758 0.6730356 0.6730356 0.5888930 0.6902230 0.6902230 0.5813041 0.5813041 0.5996509 0.7043004 0.5996509 0.7043004 0.6209657 0.6209657 0.6552618 0.6863287 0.6945613 0.7115106 0.7115106 0.6035595 0.5979570 0.5821728 0.5821728 0.5810216 0.5810216 0.5811692 0.6191835 0.6191835 0.6302275 0.6132969 0.6132969 0.6018667 0.6987440 0.6062209 0.5939870 0.6202933 0.6202933 0.6131029 0.6150005 0.6150005 0.5809780 0.6095758 0.6095758 0.5788194 0.6990650 0.5905615 0.6990650 0.5905615 0.6072667 0.5945373 0.6520859 0.6520859 0.6208717 0.5895020 0.5917718 0.9451695 0.4273844 0.4273844 1.4557130 1.4360338 1.3705524 1.6540306 0.4549861 0.3572632 0.5493658 0.5493658 0.5575996 0.4118102 1.3531651 0.4198900 1.3745660 1.3745660 1.4360338 0.0440070 1.7181256 0.5518343 1.4334353 0.4206022 0.4336498 0.4594602 0.4594602 0.5031914 0.5031914 0.5363965 1.4605111 1.5142676 1.4605111 1.5142676 0.4773694 0.4773694 0.0572223 0.0440070 1.3775664 0.7255316 0.3858063 0.3858063 0.9599530 0.9599530 0.9407349 0.4055375 0.4055375 1.0209381 0.9444847 0.9859622 0.9859622 0.9267281 0.9300880 0.5645293 0.5645293 0.6671270 0.0119431 0.5534351 0.0811476 1.5415900 1.5415900 0.5281275 0.6743487 0.0000000 0.0000010 0.4587465 0.4741888 0.9638394 0.9638394 1.3472567 1.3472567 0.4494944 0.4494944 0.7050686 0.5519950 0.5788194 0.5285395 1.4232713 0.6807757 0.5994414 0.5231767 0.6605789 0.6038280 0.5999645 
StsW0_2    0.5895020 0.5363965 0.6208717 0.5415290 0.5415290 0.6514863 0.6031758 0.6031758 0.6730356 0.6730356 0.5888930 0.6902230 0.6902230 0.5813041 0.5813041 0.5996509 0.7043004 0.5996509 0.7043004 0.6209657 0.6209657 0.6552618 0.6863287 0.6945613 0.7115106 0.7115106 0.6035595 0.5979570 0.5821728 0.5821728 0.5810216 0.5810216 0.5811692 0.6191835 0.6191835 0.6302275 0.6132969 0.6132969 0.6018667 0.6987440 0.6062209 0.5939870 0.6202933 0.6202933 0.6131029 0.6150005 0.6150005 0.5809780 0.6095758 0.6095758 0.5788194 0.6990650 0.5905615 0.6990650 0.5905615 0.6072667 0.5945373 0.6520859 0.6520859 0.6208717 0.5895020 0.5917718 0.9451695 0.4273844 0.4273844 1.4557130 1.4360338 1.3705524 1.6540306 0.4549861 0.3572632 0.5493658 0.5493658 0.5575996 0.4118102 1.3531651 0.4198900 1.3745660 1.3745660 1.4360338 0.0440070 1.7181256 0.5518343 1.4334353 0.4206022 0.4336498 0.4594602 0.4594602 0.5031914 0.5031914 0.5363965 1.4605111 1.5142676 1.4605111 1.5142676 0.4773694 0.4773694 0.0572223 0.0440070 1.3775664 0.7255316 0.3858063 0.3858063 0.9599530 0.9599530 0.9407349 0.4055375 0.4055375 1.0209381 0.9444847 0.9859622 0.9859622 0.9267281 0.9300880 0.5645293 0.5645293 0.6671270 0.0119431 0.5534351 0.0811476 1.5415900 1.5415900 0.5281275 0.6743487 0.0000010 0.0000000 0.4587465 0.4741888 0.9638394 0.9638394 1.3472567 1.3472567 0.4494944 0.4494944 0.7050686 0.5519950 0.5788194 0.5285395 1.4232713 0.6807757 0.5994414 0.5231767 0.6605789 0.6038280 0.5999645 
StsW25_2   0.6130479 0.5819257 0.6026309 0.5731194 0.5731194 0.6381857 0.5973442 0.5973442 0.6675491 0.6675491 0.5887766 0.6566123 0.6566123 0.6268544 0.6268544 0.6045991 0.6458239 0.6045991 0.6458239 0.6145708 0.6145708 0.6348536 0.6658125 0.6554580 0.6625607 0.6625607 0.6043678 0.5978323 0.6296051 0.6296051 0.5618387 0.5618387 0.6295566 0.6267166 0.6267166 0.6206753 0.6464466 0.6464466 0.6454096 0.6468449 0.6353203 0.6311313 0.6314668 0.6314668 0.6139919 0.6347134 0.6347134 0.5938723 0.5835452 0.5835452 0.6152589 0.6826716 0.5935433 0.6826716 0.5935433 0.5866828 0.5738051 0.6420719 0.6420719 0.6026309 0.6130479 0.5640825 0.9784539 0.0454201 0.0454201 1.4587356 1.4615074 1.4688114 1.6071958 0.0204819 0.5406714 0.5776086 0.5776086 0.5965524 0.0960634 1.4026501 0.6265682 1.4747204 1.4747204 1.4615074 0.4434069 1.5316494 0.5944631 1.4471297 0.0976542 0.1005429 0.0057602 0.0057602 0.5821184 0.5821184 0.5819257 1.3500908 1.4756417 1.3500908 1.4756417 0.3720258 0.3720258 0.4682312 0.4434069 1.3598528 0.7711069 0.5617146 0.5617146 1.0050739 1.0050739 0.9601068 0.1038816 0.1038816 1.0707642 0.9696641 1.0274933 1.0274933 0.9357791 0.9548329 0.5524455 0.5524455 0.7241523 0.4520358 0.5529297 0.5014458 1.5684492 1.5684492 0.5647415 0.7072527 0.4587465 0.4587465 0.0000000 0.5134085 0.9887017 0.9887017 1.4217188 1.4217188 0.0057640 0.0057640 0.7629060 0.5602104 0.6152589 0.6258815 1.5093090 0.7138932 0.6124937 0.5241161 0.6913930 0.6045867 0.6026561 
StsW2_2    0.6187004 0.6069618 0.6247504 0.5597857 0.5597857 0.6590160 0.6072759 0.6072759 0.7121540 0.7121540 0.6017335 0.6359408 0.6359408 0.6013798 0.6013798 0.5802932 0.6817167 0.5802932 0.6817167 0.6576482 0.6576482 0.6719833 0.7159810 0.6905843 0.6389576 0.6389576 0.6280776 0.6250467 0.6156616 0.6156616 0.6150033 0.6150033 0.5992909 0.6226036 0.6226036 0.6509341 0.6425691 0.6425691 0.6309803 0.6838939 0.6350108 0.6207702 0.6456063 0.6456063 0.6378651 0.6140606 0.6140606 0.6430135 0.5926390 0.5926390 0.6082017 0.6692947 0.6138075 0.6692947 0.6138075 0.6319071 0.6047791 0.6728529 0.6728529 0.6247504 0.6187004 0.5661206 1.0535462 0.5092497 0.5092497 1.3549118 1.3596484 1.3549876 1.3849160 0.5046357 0.4594652 0.0836150 0.0836150 0.0907664 0.5110330 1.3234886 0.5547197 1.3321535 1.3321535 1.3596484 0.5030451 1.5243665 0.0898996 1.4108450 0.5250875 0.5165539 0.5180242 0.5180242 0.6306155 0.6306155 0.6069618 1.4459121 1.4285138 1.4459121 1.4285138 0.5202629 0.5202629 0.5189171 0.5030451 1.3177522 0.7482908 0.5235502 0.5235502 1.0922967 1.0922967 1.0704608 0.5026849 0.5026849 1.1468830 1.0435397 1.0987640 1.0987640 1.0626175 1.0422913 0.1178386 0.1178386 0.6890304 0.4533947 0.1110455 0.4768633 1.3417230 1.3417230 0.0900180 0.6953495 0.4741888 0.4741888 0.5134085 0.0000000 1.0881973 1.0881973 1.3499439 1.3499439 0.5070944 0.5070944 0.7467613 0.6188135 0.6082017 0.5744729 1.3963792 0.7018551 0.5737261 0.5712313 0.7077390 0.6278248 0.5869137 
StsW38_1   1.2460798 1.1751373 1.2284149 1.1909107 1.1909107 1.2117377 1.1541314 1.1541314 1.1812222 1.1812222 1.2582590 1.1893483 1.1893483 1.2100477 1.2100477 1.2093068 1.2165661 1.2093068 1.2165661 1.2248426 1.2248426 1.0905838 1.0748429 1.2163448 1.2679909 1.2679909 1.1868780 1.2203954 1.1950745 1.1950745 1.2411009 1.2411009 1.2055006 1.2154656 1.2154656 1.2293869 1.3588686 1.3588686 1.3402443 1.2086189 1.3043613 1.2926750 1.2054389 1.2054389 1.2051143 1.1964686 1.1964686 1.1447537 1.1656363 1.1656363 1.1804738 1.1791215 1.2124329 1.1791215 1.2124329 1.2335012 1.2307100 1.2449134 1.2449134 1.2284149 1.2460798 1.1634140 0.0898154 0.9482628 0.9482628 1.8140601 1.7894225 1.8342375 1.7031929 0.9953931 1.0802078 1.0670313 1.0670313 1.0720097 0.9467401 1.7425709 1.2509184 1.7423132 1.7423132 1.7894225 0.9679511 1.7638543 1.0557013 1.8045847 0.9751064 0.9750454 0.9857711 0.9857711 1.1248954 1.1248954 1.1751373 1.7674828 1.7669695 1.7674828 1.7669695 1.1027673 1.1027673 0.9929037 0.9679511 1.7995709 1.2790849 1.1777170 1.1777170 0.0326066 0.0326066 0.0966281 0.9387613 0.9387613 0.1169793 0.1001379 0.0516656 0.0516656 0.0968514 0.0924417 1.1425676 1.1425676 1.2598178 0.9703992 1.1296286 0.9703417 1.7056214 1.7056214 1.0654018 1.2477475 0.9638394 0.9638394 0.9887017 1.0881973 0.0000000 0.0000010 1.7958413 1.7958413 0.9747796 0.9747796 1.3217987 1.1740929 1.1804738 1.2578450 1.7432553 1.2574271 1.1970070 1.1315539 1.2720907 1.2238092 1.2040021 
StsW38_2   1.2460798 1.1751373 1.2284149 1.1909107 1.1909107 1.2117377 1.1541314 1.1541314 1.1812222 1.1812222 1.2582590 1.1893483 1.1893483 1.2100477 1.2100477 1.2093068 1.2165661 1.2093068 1.2165661 1.2248426 1.2248426 1.0905838 1.0748429 1.2163448 1.2679909 1.2679909 1.1868780 1.2203954 1.1950745 1.1950745 1.2411009 1.2411009 1.2055006 1.2154656 1.2154656 1.2293869 1.3588686 1.3588686 1.3402443 1.2086189 1.3043613 1.2926750 1.2054389 1.2054389 1.2051143 1.1964686 1.1964686 1.1447537 1.1656363 1.1656363 1.1804738 1.1791215 1.2124329 1.1791215 1.2124329 1.2335012 1.2307100 1.2449134 1.2449134 1.2284149 1.2460798 1.1634140 0.0898154 0.9482628 0.9482628 1.8140601 1.7894225 1.8342375 1.7031929 0.9953931 1.0802078 1.0670313 1.0670313 1.0720097 0.9467401 1.7425709 1.2509184 1.7423132 1.7423132 1.7894225 0.9679511 1.7638543 1.0557013 1.8045847 0.9751064 0.9750454 0.9857711 0.9857711 1.1248954 1.1248954 1.1751373 1.7674828 1.7669695 1.7674828 1.7669695 1.1027673 1.1027673 0.9929037 0.9679511 1.7995709 1.2790849 1.1777170 1.1777170 0.0326066 0.0326066 0.0966281 0.9387613 0.9387613 0.1169793 0.1001379 0.0516656 0.0516656 0.0968514 0.0924417 1.1425676 1.1425676 1.2598178 0.9703992 1.1296286 0.9703417 1.7056214 1.7056214 1.0654018 1.2477475 0.9638394 0.9638394 0.9887017 1.0881973 0.0000010 0.0000000 1.7958413 1.7958413 0.9747796 0.9747796 1.3217987 1.1740929 1.1804738 1.2578450 1.7432553 1.2574271 1.1970070 1.1315539 1.2720907 1.2238092 1.2040021 
StsW52_1   1.3827553 1.3814902 1.3842930 1.3209736 1.3209736 1.4647544 1.4008746 1.4008746 1.4415688 1.4415688 1.3763780 1.4667524 1.4667524 1.3561919 1.3561919 1.4408469 1.5114175 1.4408469 1.5114175 1.3903051 1.3903051 1.4406371 1.5484915 1.5046379 1.4428603 1.4428603 1.4073421 1.3981242 1.3438844 1.3438844 1.3299163 1.3299163 1.3668751 1.4275744 1.4275744 1.3940662 1.3894951 1.3894951 1.3861038 1.5020343 1.4207208 1.4229063 1.4007046 1.4007046 1.4295757 1.4347521 1.4347521 1.4472882 1.3527265 1.3527265 1.3857610 1.4898905 1.4156526 1.4898905 1.4156526 1.4422544 1.4448547 1.4400526 1.4400526 1.3842930 1.3827553 1.3535785 1.7430482 1.3900749 1.3900749 0.1470471 0.1467605 0.1173709 0.5282311 1.4341169 1.3724374 1.2955883 1.2955883 1.3441365 1.5468837 0.4549703 1.5764002 0.2543917 0.2543917 0.1467605 1.3840107 0.4280403 1.3724055 0.1692075 1.5326460 1.5816905 1.4048312 1.4048312 1.4329605 1.4329605 1.3814902 0.3116889 0.2961436 0.3116889 0.2961436 1.3166874 1.3166874 1.3741016 1.3840107 0.1268329 1.4353489 1.6355467 1.6355467 1.8577575 1.8577575 1.7422974 1.4868280 1.4868280 1.8754204 1.7600687 1.8390397 1.8390397 1.7298758 1.7245801 1.3724292 1.3724292 1.4769975 1.3481330 1.3527647 1.4191808 0.5140067 0.5140067 1.3291933 1.4136491 1.3472567 1.3472567 1.4217188 1.3499439 1.7958413 1.7958413 0.0000000 0.0000010 1.4167292 1.4167292 1.4088844 1.4582558 1.3857610 1.3495550 0.4712774 1.4244833 1.4176931 1.2885146 1.4543922 1.4539148 1.4438059 
StsW52_2   1.3827553 1.3814902 1.3842930 1.3209736 1.3209736 1.4647544 1.4008746 1.4008746 1.4415688 1.4415688 1.3763780 1.4667524 1.4667524 1.3561919 1.3561919 1.4408469 1.5114175 1.4408469 1.5114175 1.3903051 1.3903051 1.4406371 1.5484915 1.5046379 1.4428603 1.4428603 1.4073421 1.3981242 1.3438844 1.3438844 1.3299163 1.3299163 1.3668751 1.4275744 1.4275744 1.3940662 1.3894951 1.3894951 1.3861038 1.5020343 1.4207208 1.4229063 1.4007046 1.4007046 1.4295757 1.4347521 1.4347521 1.4472882 1.3527265 1.3527265 1.3857610 1.4898905 1.4156526 1.4898905 1.4156526 1.4422544 1.4448547 1.4400526 1.4400526 1.3842930 1.3827553 1.3535785 1.7430482 1.3900749 1.3900749 0.1470471 0.1467605 0.1173709 0.5282311 1.4341169 1.3724374 1.2955883 1.2955883 1.3441365 1.5468837 0.4549703 1.5764002 0.2543917 0.2543917 0.1467605 1.3840107 0.4280403 1.3724055 0.1692075 1.5326460 1.5816905 1.4048312 1.4048312 1.4329605 1.4329605 1.3814902 0.3116889 0.2961436 0.3116889 0.2961436 1.3166874 1.3166874 1.3741016 1.3840107 0.1268329 1.4353489 1.6355467 1.6355467 1.8577575 1.8577575 1.7422974 1.4868280 1.4868280 1.8754204 1.7600687 1.8390397 1.8390397 1.7298758 1.7245801 1.3724292 1.3724292 1.4769975 1.3481330 1.3527647 1.4191808 0.5140067 0.5140067 1.3291933 1.4136491 1.3472567 1.3472567 1.4217188 1.3499439 1.7958413 1.7958413 0.0000010 0.0000000 1.4167292 1.4167292 1.4088844 1.4582558 1.3857610 1.3495550 0.4712774 1.4244833 1.4176931 1.2885146 1.4543922 1.4539148 1.4438059 
StsW83_1   0.6054975 0.5748581 0.5952494 0.5614615 0.5614615 0.6445365 0.5898329 0.5898329 0.6547215 0.6547215 0.5795578 0.6471046 0.6471046 0.6236972 0.6236972 0.5952671 0.6377812 0.5952671 0.6377812 0.6068521 0.6068521 0.6250914 0.6555984 0.6473336 0.6545624 0.6545624 0.5967641 0.5949563 0.6246507 0.6246507 0.5529677 0.5529677 0.6218905 0.6235696 0.6235696 0.6145848 0.6411948 0.6411948 0.6401534 0.6387824 0.6320989 0.6279140 0.6258566 0.6258566 0.6062585 0.6269940 0.6269940 0.5817760 0.5764251 0.5764251 0.6077625 0.6790724 0.5863375 0.6790724 0.5863375 0.5795471 0.5648973 0.6342121 0.6342121 0.5952494 0.6054975 0.5571409 0.9646126 0.0391014 0.0391014 1.4531582 1.4559273 1.4484060 1.5920497 0.0145330 0.5349234 0.5707726 0.5707726 0.5895547 0.0915830 1.3971703 0.6213625 1.4522974 1.4522974 1.4559273 0.4343359 1.5367850 0.5875301 1.4529865 0.0944988 0.0973814 0.0057684 0.0057684 0.5786021 0.5786021 0.5748581 1.3428085 1.4676946 1.3428085 1.4676946 0.3653945 0.3653945 0.4589269 0.4343359 1.3523791 0.7570539 0.5594407 0.5594407 0.9910135 0.9910135 0.9465598 0.0999757 0.0999757 1.0559193 0.9597312 1.0131031 1.0131031 0.9225189 0.9450776 0.5457736 0.5457736 0.7154890 0.4428550 0.5462515 0.4916396 1.5538274 1.5538274 0.5580057 0.6988074 0.4494944 0.4494944 0.0057640 0.5070944 0.9747796 0.9747796 1.4167292 1.4167292 0.0000000 0.0000010 0.7538203 0.5513766 0.6077625 0.6162645 1.5035948 0.7053846 0.6049380 0.5156218 0.6893627 0.6016266 0.5932879 
StsW83_2   0.6054975 0.5748581 0.5952494 0.5614615 0.5614615 0.6445365 0.5898329 0.5898329 0.6547215 0.6547215 0.5795578 0.6471046 0.6471046 0.6236972 0.6236972 0.5952671 0.6377812 0.5952671 0.6377812 0.6068521 0.6068521 0.6250914 0.6555984 0.6473336 0.6545624 0.6545624 0.5967641 0.5949563 0.6246507 0.6246507 0.5529677 0.5529677 0.6218905 0.6235696 0.6235696 0.6145848 0.6411948 0.6411948 0.6401534 0.6387824 0.6320989 0.6279140 0.6258566 0.6258566 0.6062585 0.6269940 0.6269940 0.5817760 0.5764251 0.5764251 0.6077625 0.6790724 0.5863375 0.6790724 0.5863375 0.5795471 0.5648973 0.6342121 0.6342121 0.5952494 0.6054975 0.5571409 0.9646126 0.0391014 0.0391014 1.4531582 1.4559273 1.4484060 1.5920497 0.0145330 0.5349234 0.5707726 0.5707726 0.5895547 0.0915830 1.3971703 0.6213625 1.4522974 1.4522974 1.4559273 0.4343359 1.5367850 0.5875301 1.4529865 0.0944988 0.0973814 0.0057684 0.0057684 0.5786021 0.5786021 0.5748581 1.3428085 1.4676946 1.3428085 1.4676946 0.3653945 0.3653945 0.4589269 0.4343359 1.3523791 0.7570539 0.5594407 0.5594407 0.9910135 0.9910135 0.9465598 0.0999757 0.0999757 1.0559193 0.9597312 1.0131031 1.0131031 0.9225189 0.9450776 0.5457736 0.5457736 0.7154890 0.4428550 0.5462515 0.4916396 1.5538274 1.5538274 0.5580057 0.6988074 0.4494944 0.4494944 0.0057640 0.5070944 0.9747796 0.9747796 1.4167292 1.4167292 0.0000010 0.0000000 0.7538203 0.5513766 0.6077625 0.6162645 1.5035948 0.7053846 0.6049380 0.5156218 0.6893627 0.6016266 0.5932879 
StsY_A     0.3232763 0.3380974 0.2703962 0.3199006 0.3199006 0.4065387 0.3405902 0.3405902 0.3654068 0.3654068 0.3463583 0.3946824 0.3946824 0.3086453 0.3086453 0.3588989 0.4156825 0.3588989 0.4156825 0.3399265 0.3399265 0.4196868 0.4106222 0.3923205 0.3535424 0.3535424 0.3215633 0.3339869 0.2833157 0.2833157 0.3107036 0.3107036 0.2991194 0.3068360 0.3068360 0.3287266 0.3600609 0.3600609 0.3510629 0.4178899 0.3349777 0.3285901 0.3398154 0.3398154 0.3276038 0.3148624 0.3148624 0.3549432 0.3013840 0.3013840 0.2636526 0.3288604 0.2355088 0.3288604 0.2355088 0.2627338 0.2808710 0.1886315 0.1886315 0.2703962 0.3232763 0.2642381 1.2956646 0.7184211 0.7184211 1.4005094 1.4032106 1.3780179 1.6037152 0.7705404 0.7215802 0.7781515 0.7781515 0.8139330 0.7336108 1.4786613 0.8033601 1.4345872 1.4345872 1.4032106 0.6988667 1.4949539 0.7733546 1.5057560 0.7177023 0.7393885 0.7712099 0.7712099 0.7343417 0.7343417 0.3380974 1.6056725 1.5543031 1.6056725 1.5543031 0.6776946 0.6776946 0.7249446 0.6988667 1.2765258 0.0690885 0.7680813 0.7680813 1.3172062 1.3172062 1.2853413 0.7228048 0.7228048 1.3819504 1.2751811 1.3109946 1.3109946 1.2849993 1.2534996 0.8185967 0.8185967 0.0745027 0.6940965 0.8054686 0.6982424 1.6968583 1.6968583 0.7701692 0.0647794 0.7050686 0.7050686 0.7629060 0.7467613 1.3217987 1.3217987 1.4088844 1.4088844 0.7538203 0.7538203 0.0000000 0.7870590 0.2636526 0.2981692 1.5044307 0.0680148 0.2838659 0.2360422 0.1056089 0.2626002 0.3612712 
StsY_B     0.6635022 0.5999307 0.6202325 0.6155124 0.6155124 0.7973376 0.6344177 0.6344177 0.7479245 0.7479245 0.6254626 0.7838565 0.7838565 0.6889359 0.6889359 0.7292662 0.7556659 0.7292662 0.7556659 0.6899383 0.6899383 0.7733616 0.8007313 0.7973161 0.8022257 0.8022257 0.6762909 0.6796463 0.6180857 0.6180857 0.6550396 0.6550396 0.6873736 0.7077924 0.7077924 0.6918278 0.6552928 0.6552928 0.6505469 0.7569153 0.6672292 0.6631968 0.7006691 0.7006691 0.6868872 0.7003306 0.7003306 0.6195167 0.6063107 0.6063107 0.6325216 0.8121416 0.6793355 0.8121416 0.6793355 0.6951034 0.6363231 0.7454236 0.7454236 0.6202325 0.6635022 0.6046473 1.0647595 0.5162838 0.5162838 1.4896478 1.4692956 1.4314970 1.6370701 0.5614107 0.5243569 0.6329992 0.6329992 0.6321983 0.6047070 1.4592336 0.5220926 1.5605753 1.5605753 1.4692956 0.5412775 1.6005000 0.6644163 1.5148728 0.6074422 0.6105475 0.5520843 0.5520843 0.1292198 0.1292198 0.5999307 1.5120740 1.5378813 1.5120740 1.5378813 0.5355714 0.5355714 0.5664437 0.5412775 1.5004413 0.8109772 0.5660687 0.5660687 1.1617547 1.1617547 1.0633673 0.5689296 0.5689296 1.1712715 1.0383487 1.1662858 1.1662858 1.0440903 1.0511411 0.6136632 0.6136632 0.8041484 0.5576223 0.6020536 0.5311284 1.5774202 1.5774202 0.6203661 0.7881664 0.5519950 0.5519950 0.5602104 0.6188135 1.1740929 1.1740929 1.4582558 1.4582558 0.5513766 0.5513766 0.7870590 0.0000000 0.6325216 0.6346630 1.5580922 0.7951584 0.6789673 0.6165205 0.8283818 0.6826410 0.7417617 
UK6        0.1869884 0.1874082 0.1553575 0.2257026 0.2257026 0.3185454 0.2469080 0.2469080 0.2839721 0.2839721 0.2310894 0.2902595 0.2902595 0.2480376 0.2480376 0.2624343 0.3266567 0.2624343 0.3266567 0.2742967 0.2742967 0.3161747 0.3261541 0.2976754 0.2819249 0.2819249 0.2467962 0.2691181 0.1980336 0.1980336 0.2214408 0.2214408 0.2393896 0.2401971 0.2401971 0.2632131 0.2548980 0.2548980 0.2468626 0.3307273 0.2419473 0.2398144 0.2662398 0.2662398 0.2519949 0.2450124 0.2450124 0.2439164 0.1467918 0.1467918 0.0000010 0.2898573 0.1773823 0.2898573 0.1773823 0.2179424 0.1876013 0.2015974 0.2015974 0.1553575 0.1869884 0.1575747 1.1509014 0.6083903 0.6083903 1.4183430 1.4210604 1.3660586 1.4844893 0.6232119 0.6030998 0.6193204 0.6193204 0.6469596 0.5959817 1.4167032 0.7483920 1.4199197 1.4199197 1.4210604 0.5768135 1.4767160 0.6303437 1.4966209 0.5969635 0.6004029 0.6229942 0.6229942 0.6292768 0.6292768 0.1874082 1.5691161 1.6061550 1.5691161 1.6061550 0.6056342 0.6056342 0.6092957 0.5768135 1.3029939 0.2838801 0.6796851 0.6796851 1.1824965 1.1824965 1.1422310 0.5709883 0.5709883 1.2237750 1.1489066 1.1719858 1.1719858 1.1494048 1.1198190 0.6521314 0.6521314 0.2174956 0.5706272 0.6404914 0.5647626 1.5361663 1.5361663 0.6252902 0.2214663 0.5788194 0.5788194 0.6152589 0.6082017 1.1804738 1.1804738 1.3857610 1.3857610 0.6077625 0.6077625 0.2636526 0.6325216 0.0000000 0.1865611 1.4646218 0.2254976 0.0962433 0.1604851 0.2344378 0.1980906 0.2623045 
UME        0.2231707 0.2481750 0.2110387 0.2185834 0.2185834 0.3518612 0.2560924 0.2560924 0.3495190 0.3495190 0.2521530 0.3322817 0.3322817 0.2289344 0.2289344 0.2161426 0.3594586 0.2161426 0.3594586 0.2554924 0.2554924 0.3677323 0.3845365 0.3543172 0.3429394 0.3429394 0.2382794 0.2626862 0.1983917 0.1983917 0.2071931 0.2071931 0.2203775 0.2366377 0.2366377 0.2423757 0.2295203 0.2295203 0.2216995 0.3637457 0.2294341 0.2227495 0.2583635 0.2583635 0.2389673 0.2359735 0.2359735 0.2379805 0.1879220 0.1879220 0.1865611 0.3341123 0.1595688 0.3341123 0.1595688 0.1866766 0.1783886 0.1963653 0.1963653 0.2110387 0.2231707 0.1695235 1.2571034 0.5945989 0.5945989 1.4425797 1.4453847 1.3156517 1.5112937 0.6246481 0.5531167 0.5623893 0.5623893 0.6131134 0.5904598 1.4161856 0.7195219 1.3749287 1.3749287 1.4453847 0.5262020 1.5327158 0.6022039 1.3862493 0.5999992 0.6059411 0.6317184 0.6317184 0.5922864 0.5922864 0.2481750 1.5428721 1.5550444 1.5428721 1.5550444 0.6183944 0.6183944 0.5583090 0.5262020 1.3247443 0.3103541 0.6320654 0.6320654 1.2597718 1.2597718 1.2470670 0.5704046 0.5704046 1.2853527 1.2425025 1.2549390 1.2549390 1.2357313 1.2212935 0.6108968 0.6108968 0.2673602 0.5142790 0.5993952 0.5230446 1.5876803 1.5876803 0.5894964 0.2668834 0.5285395 0.5285395 0.6258815 0.5744729 1.2578450 1.2578450 1.3495550 1.3495550 0.6162645 0.6162645 0.2981692 0.6346630 0.1865611 0.0000000 1.4223028 0.2623319 0.2040790 0.1289425 0.3017049 0.1923241 0.2120891 
US5        1.4950383 1.5529262 1.4114962 1.4174553 1.4174553 1.5537174 1.4854040 1.4854040 1.4813680 1.4813680 1.5264667 1.5012737 1.5012737 1.4055774 1.4055774 1.4142403 1.5371346 1.4142403 1.5371346 1.4690927 1.4690927 1.4930141 1.5272248 1.5717529 1.4460992 1.4460992 1.4434553 1.4481837 1.4227481 1.4227481 1.4375229 1.4375229 1.4050891 1.4641672 1.4641672 1.4716201 1.5433839 1.5433839 1.5399465 1.5359004 1.5071589 1.4804208 1.4968617 1.4968617 1.4663485 1.4859846 1.4859846 1.3729827 1.4648298 1.4648298 1.4646218 1.5386166 1.4778540 1.5386166 1.4778540 1.4785892 1.4549336 1.4643579 1.4643579 1.4114962 1.4950383 1.3390251 1.7972060 1.5085583 1.5085583 0.4901725 0.4887668 0.4961043 0.5440144 1.5121136 1.4205243 1.3713889 1.3713889 1.3570613 1.5917062 0.1305928 1.7922438 0.4989967 0.4989967 0.4887668 1.4419326 0.4537514 1.4188825 0.5102402 1.6056709 1.6033324 1.5203771 1.5203771 1.6512576 1.6512576 1.5529262 0.4860901 0.4925728 0.4860901 0.4925728 1.4350061 1.4350061 1.4622154 1.4419326 0.4722361 1.4588074 1.7468876 1.7468876 1.8353054 1.8353054 1.7867198 1.5862939 1.5862939 1.9195318 1.7860446 1.7608520 1.7608520 1.7665300 1.7644111 1.4361569 1.4361569 1.4972576 1.4242888 1.4158922 1.4978891 0.5353050 0.5353050 1.3839624 1.4566468 1.4232713 1.4232713 1.5093090 1.3963792 1.7432553 1.7432553 0.4712774 0.4712774 1.5035948 1.5035948 1.5044307 1.5580922 1.4646218 1.4223028 0.0000000 1.4678354 1.5420046 1.3689406 1.4282170 1.4260457 1.4153108 
US8        0.2899502 0.3165149 0.2465994 0.2841563 0.2841563 0.3544577 0.3215288 0.3215288 0.3179752 0.3179752 0.3191902 0.3338760 0.3338760 0.2933678 0.2933678 0.3261981 0.3608817 0.3261981 0.3608817 0.3199280 0.3199280 0.3601251 0.3544785 0.3316717 0.3105944 0.3105944 0.3012674 0.3133771 0.2748188 0.2748188 0.2808024 0.2808024 0.2841227 0.2907398 0.2907398 0.3124690 0.3499873 0.3499873 0.3412177 0.3623675 0.3259947 0.3196982 0.3138036 0.3138036 0.3022099 0.2985734 0.2985734 0.3464267 0.2891006 0.2891006 0.2254976 0.2760941 0.1990101 0.2760941 0.1990101 0.2509221 0.2518699 0.1512446 0.1512446 0.2465994 0.2899502 0.2375965 1.2383951 0.6863338 0.6863338 1.4080672 1.4107752 1.3902363 1.5836158 0.7223686 0.7262632 0.7377520 0.7377520 0.7599700 0.6834848 1.4513072 0.8554163 1.4113587 1.4113587 1.4107752 0.6722049 1.4754630 0.7169786 1.4771309 0.6846055 0.6887125 0.7219687 0.7219687 0.7520275 0.7520275 0.3165149 1.6087157 1.5906294 1.6087157 1.5906294 0.6420674 0.6420674 0.7105335 0.6722049 1.2941388 0.0814040 0.7853397 0.7853397 1.2531800 1.2531800 1.2287266 0.6774819 0.6774819 1.3169232 1.2150865 1.2444238 1.2444238 1.2419851 1.1943926 0.7517123 0.7517123 0.0323242 0.6676707 0.7392905 0.6601938 1.6537191 1.6537191 0.7285930 0.0028582 0.6807757 0.6807757 0.7138932 0.7018551 1.2574271 1.2574271 1.4244833 1.4244833 0.7053846 0.7053846 0.0680148 0.7951584 0.2254976 0.2623319 1.4678354 0.0000000 0.2494332 0.2149125 0.0545171 0.2364349 0.3283235 
Uc37       0.1781522 0.1861689 0.1735509 0.2449591 0.2449591 0.3514344 0.2451481 0.2451481 0.3102769 0.3102769 0.2491627 0.3298738 0.3298738 0.2667945 0.2667945 0.2667224 0.3709348 0.2667224 0.3709348 0.2889547 0.2889547 0.3567818 0.3606671 0.3266603 0.3113375 0.3113375 0.2711248 0.2970791 0.2083948 0.2083948 0.2153946 0.2153946 0.2589434 0.2594835 0.2594835 0.2776977 0.2701093 0.2701093 0.2619651 0.3751806 0.2606738 0.2545711 0.2867242 0.2867242 0.2765565 0.2664079 0.2664079 0.2376818 0.1581367 0.1581367 0.0962433 0.2940567 0.1762318 0.2940567 0.1762318 0.2178398 0.1860542 0.2158761 0.2158761 0.1735509 0.1781522 0.1564511 1.1769826 0.6000796 0.6000796 1.4661555 1.4689464 1.4268451 1.5153922 0.6205258 0.6258450 0.5817427 0.5817427 0.6177126 0.5973198 1.5142485 0.7842913 1.4444355 1.4444355 1.4689464 0.6033809 1.5485871 0.6138190 1.5860595 0.5983145 0.6018012 0.6203099 0.6203099 0.6748621 0.6748621 0.1861689 1.6921071 1.6669068 1.6921071 1.6669068 0.6132664 0.6132664 0.6372356 0.6033809 1.3308042 0.3128289 0.7076656 0.7076656 1.2078102 1.2078102 1.1681059 0.5724054 0.5724054 1.2488855 1.1781156 1.1697144 1.1697144 1.1754524 1.1484074 0.6419082 0.6419082 0.2319679 0.5850446 0.6302083 0.5895775 1.6362855 1.6362855 0.5909007 0.2453827 0.5994414 0.5994414 0.6124937 0.5737261 1.1970070 1.1970070 1.4176931 1.4176931 0.6049380 0.6049380 0.2838659 0.6789673 0.0962433 0.2040790 1.5420046 0.2494332 0.0000000 0.1596487 0.2752604 0.2036251 0.2592581 
Uc878      0.1825991 0.2029731 0.1611337 0.1834980 0.1834980 0.3108539 0.2062066 0.2062066 0.2986708 0.2986708 0.1853864 0.2954474 0.2954474 0.2247689 0.2247689 0.2297563 0.3271495 0.2297563 0.3271495 0.2083438 0.2083438 0.3268537 0.3329047 0.3100873 0.2973073 0.2973073 0.2003754 0.2269035 0.1580709 0.1580709 0.1637218 0.1637218 0.2162803 0.2320687 0.2320687 0.2102840 0.2233259 0.2233259 0.2155349 0.3312339 0.2143448 0.2081566 0.2172115 0.2172115 0.2051250 0.2308786 0.2308786 0.2176063 0.1636762 0.1636762 0.1604851 0.2717027 0.1336429 0.2717027 0.1336429 0.1484498 0.1482952 0.1798139 0.1798139 0.1611337 0.1825991 0.1496939 1.1247136 0.5000297 0.5000297 1.3388083 1.3414786 1.2746050 1.4603679 0.5267779 0.5462631 0.5755507 0.5755507 0.6190345 0.5041030 1.3419473 0.6983882 1.3587650 1.3587650 1.3414786 0.5120146 1.4533769 0.5912120 1.4075318 0.5128340 0.5156455 0.5294844 0.5294844 0.5633636 0.5633636 0.2029731 1.5082415 1.4905634 1.5082415 1.4905634 0.5142676 0.5142676 0.5449465 0.5120146 1.1990796 0.2602370 0.6100123 0.6100123 1.1466360 1.1466360 1.1193982 0.4765834 0.4765834 1.1925479 1.1192583 1.1336940 1.1336940 1.0971087 1.0906845 0.6128839 0.6128839 0.2162905 0.5090210 0.6014197 0.5098134 1.5163144 1.5163144 0.5875701 0.2109226 0.5231767 0.5231767 0.5241161 0.5712313 1.1315539 1.1315539 1.2885146 1.2885146 0.5156218 0.5156218 0.2360422 0.6165205 0.1604851 0.1289425 1.3689406 0.2149125 0.1596487 0.0000000 0.2397824 0.1465098 0.2295922 
Ue26       0.3077332 0.3516512 0.2769689 0.3207258 0.3207258 0.3872400 0.3421195 0.3421195 0.3650754 0.3650754 0.3477501 0.3653865 0.3653865 0.3098444 0.3098444 0.3509549 0.3772846 0.3509549 0.3772846 0.3312648 0.3312648 0.3708973 0.3752367 0.3496759 0.3474054 0.3474054 0.3015881 0.3114209 0.3025472 0.3025472 0.3140296 0.3140296 0.3067711 0.3153370 0.3153370 0.3237302 0.3635351 0.3635351 0.3546526 0.3787972 0.3397948 0.3335174 0.3262209 0.3262209 0.3073490 0.3246580 0.3246580 0.3549799 0.3247269 0.3247269 0.2344378 0.3123446 0.2356440 0.3123446 0.2356440 0.2729718 0.2767927 0.1863405 0.1863405 0.2769689 0.3077332 0.2555818 1.2516293 0.6706538 0.6706538 1.4562499 1.4590176 1.4113185 1.6121791 0.7060649 0.7027005 0.7426510 0.7426510 0.7694547 0.6640130 1.4084470 0.8370028 1.4581410 1.4581410 1.4590176 0.6529690 1.5660316 0.7245046 1.5438860 0.6651045 0.6690619 0.6993946 0.6993946 0.7781719 0.7781719 0.3516512 1.6069852 1.6367425 1.6069852 1.6367425 0.6654435 0.6654435 0.6807948 0.6529690 1.3154994 0.1131904 0.7731180 0.7731180 1.2489443 1.2489443 1.2635331 0.6607281 0.6607281 1.3535122 1.2497785 1.2829440 1.2829440 1.2771332 1.2286159 0.7535209 0.7535209 0.0648556 0.6466128 0.7410501 0.6331671 1.6442013 1.6442013 0.7334083 0.0513720 0.6605789 0.6605789 0.6913930 0.7077390 1.2720907 1.2720907 1.4543922 1.4543922 0.6893627 0.6893627 0.1056089 0.8283818 0.2344378 0.3017049 1.4282170 0.0545171 0.2752604 0.2397824 0.0000000 0.2610144 0.3532478 
UsB        0.2162909 0.2491638 0.1902262 0.2456404 0.2456404 0.3364716 0.2512717 0.2512717 0.3093839 0.3093839 0.2767370 0.3432140 0.3432140 0.2572160 0.2572160 0.2598298 0.3518533 0.2598298 0.3518533 0.2619871 0.2619871 0.3555980 0.3653304 0.3250924 0.2980638 0.2980638 0.2447875 0.2636544 0.1970811 0.1970811 0.2255232 0.2255232 0.2566147 0.2491090 0.2491090 0.2563642 0.2653422 0.2653422 0.2611868 0.3560259 0.2609780 0.2546341 0.2640677 0.2640677 0.2499438 0.2625574 0.2625574 0.3038463 0.1975627 0.1975627 0.1980906 0.2773925 0.1635354 0.2773925 0.1635354 0.0563374 0.1575471 0.2107375 0.2107375 0.1902262 0.2162909 0.2034215 1.1866694 0.5890374 0.5890374 1.5077423 1.5106102 1.4267131 1.5807397 0.6169448 0.5990266 0.6256576 0.6256576 0.6599774 0.5936091 1.3908296 0.7786090 1.5310331 1.5310331 1.5106102 0.5925796 1.5644142 0.6366458 1.5966558 0.5945777 0.5979672 0.6122784 0.6122784 0.6369371 0.6369371 0.2491638 1.6381622 1.6141448 1.6381622 1.6141448 0.5841745 0.5841745 0.6313793 0.5925796 1.3258694 0.2945326 0.6757657 0.6757657 1.2382234 1.2382234 1.1774661 0.5915952 0.5915952 1.2632999 1.1843220 1.1938918 1.1938918 1.1836866 1.1367844 0.6736412 0.6736412 0.2404999 0.5886892 0.6617252 0.6068031 1.6380745 1.6380745 0.6445324 0.2323583 0.6038280 0.6038280 0.6045867 0.6278248 1.2238092 1.2238092 1.4539148 1.4539148 0.6016266 0.6016266 0.2626002 0.6826410 0.1980906 0.1923241 1.4260457 0.2364349 0.2036251 0.1465098 0.2610144 0.0000000 0.2614789 
ker        0.2827972 0.2780579 0.2570645 0.2224200 0.2224200 0.3593642 0.2705281 0.2705281 0.3321629 0.3321629 0.2937405 0.3305505 0.3305505 0.2768426 0.2768426 0.0114912 0.3275215 0.0114912 0.3275215 0.2881093 0.2881093 0.3659824 0.3786952 0.3229913 0.3317248 0.3317248 0.2602162 0.2796992 0.2315464 0.2315464 0.2409145 0.2409145 0.2683675 0.2622734 0.2622734 0.2891229 0.2847070 0.2847070 0.2763107 0.3321255 0.2799999 0.2732393 0.2987129 0.2987129 0.2610418 0.2667689 0.2667689 0.3119616 0.2655920 0.2655920 0.2623045 0.3278116 0.2222775 0.3278116 0.2222775 0.2617515 0.2345305 0.2812099 0.2812099 0.2570645 0.2827972 0.2433153 1.2100822 0.5790839 0.5790839 1.4096478 1.4123812 1.3978279 1.6127472 0.6085865 0.6049913 0.5897067 0.5897067 0.6275886 0.6009602 1.4388613 0.8336617 1.4401088 1.4401088 1.4123812 0.5834695 1.5153809 0.6209781 1.5250665 0.6138627 0.6174660 0.6083906 0.6083906 0.7402036 0.7402036 0.2780579 1.5721922 1.7141745 1.5721922 1.7141745 0.6540275 0.6540275 0.6218042 0.5834695 1.3600879 0.3633803 0.7685134 0.7685134 1.2289966 1.2289966 1.2019835 0.5923388 0.5923388 1.2757391 1.1802035 1.2119010 1.2119010 1.2049028 1.1598903 0.6373172 0.6373172 0.3428662 0.5990688 0.6312987 0.6032239 1.5873546 1.5873546 0.6167584 0.3271919 0.5999645 0.5999645 0.6026561 0.5869137 1.2040021 1.2040021 1.4438059 1.4438059 0.5932879 0.5932879 0.3612712 0.7417617 0.2623045 0.2120891 1.4153108 0.3283235 0.2592581 0.2295922 0.3532478 0.2614789 0.0000000 
```
