## Supplementary Data 7 for "Structural and evolutionary analyses support reclassification of glycopeptide antibiotics as xyclopeptides": AMP_binding_domains_1_trimal_iqtree.treefile

```
(A40:0.0000000000,((((((((A47:0.0000000000,StToN1:0.0000000000):0.0000021515,StTo:0.0000026417)100:0.0759044862,((((((StAc:0.0088613770,StsC25:0.0088798206)91:0.0089817783,((StsC8:0.0119162361,StsCY:0.0029301561)84:0.0088796370,StsCT:0.0149858494)38:0.0000028296)63:0.0096571185,((((StsC09_1:0.0000026099,StsC09_2:0.0000027777)100:0.0268053060,(StsW38_1:0.0000011089,StsW38_2:0.0000022583)100:0.0055878684)100:0.0188484735,(StsCM_1:0.0000011089,StsCM_2:0.0000011089)100:0.0288072146)97:0.0264633412,StsC3:0.0753389041)99:0.0211419039)100:0.5874328985,(((((((StAfa_2:0.0028768792,(StAfa_6:0.0000011089,StFr_3:0.0000011089)100:0.0027641215)100:0.0726691737,((StAn_2:0.0665629003,(StsW52_1:0.0000011089,StsW52_2:0.0000011089)100:0.0513751239)97:0.0160953899,Sts1:0.0761948680)83:0.0293608000)64:0.0134014669,StLtNB:0.1055079176)100:0.0538741812,(StFo_1:0.0000011089,StFo_2:0.0000011089)100:0.1463374719)95:0.0293513250,((StVe_1:0.0000011089,StVe_4:0.0000011089)100:0.0754843839,(StVe_3:0.0000011089,StVe_5:0.0000011089)100:0.0606187572)100:0.0937502329)100:0.0988820781,((StAq:0.0445381456,(StsTL_1:0.0000011089,StsTL_3:0.0000011089)100:0.0410966783)100:0.2103427780,StFu:0.1417357378)98:0.0695695440)97:0.0805319539,(StDa_1:0.0582064394,US5:0.0720114127)100:0.1327006156)100:0.7422190199)95:0.1061811685,((((((StCar_1:0.0000000000,StCar_4:0.0000000000):0.0000011089,StCar_2:0.0000011089)100:0.0170470461,StCar_3:0.0203214694)100:0.0056728976,StsTu:0.0201895047)96:0.0078760146,(StLaN18:0.0284068656,((StsK_1:0.0000011089,StsK_3:0.0000011089)100:0.0055408350,StsPA_1:0.0000011089)100:0.0600037638)77:0.0050339505)89:0.0290604646,StsW2_2:0.0328218570)100:0.2238487206)90:0.0315525577,(((((StAfJ3_1:0.0000011089,StAfJ3_2:0.0000011089)100:0.0199436270,(StAua_2:0.0090011708,(((((((((StRi1:0.0000000000,StRir_1:0.0000000000):0.0000000000,StRi_5:0.0000000000):0.0000000000,StRi_6:0.0000000000):0.0000000000,StRir_20:0.0000000000):0.0000000000,StRi_3:0.0000000000):0.0000000000,StRi_1:0.0000000000):0.0000011089,StRiR_1:0.0000011089)99:0.0028496159,StsW25_2:0.0028516358)99:0.0028604655,((StsW83_1:0.0000000000,rim:0.0000000000):0.0000011089,StsW83_2:0.0000011089)59:0.0000022368)98:0.0056599597)100:0.0162155433)98:0.0235110410,((StCr:0.0072836103,(StMo_1:0.0031902131,StPo:0.0108372850)68:0.0052053367)100:0.0173982809,(StsC2_1:0.0000011089,StsC2_2:0.0000011089)100:0.0207566869)100:0.0384571462)100:0.1431561913,(StVrN_B:0.0000011089,StVr_1_A:0.0000022459)100:0.1989891886)99:0.0711121334,(((StAvMA_2:0.1620698722,(StDu:0.0954899135,(StsBA_1:0.0000011089,StsBA_2:0.0000011089)100:0.0573887248)100:0.1227009865)100:0.0728207320,(((((((StFr_4:0.0000000000,StX_2:0.0000000000):0.0000000000,StX_4:0.0000000000):0.0000000000,StX_3:0.0000000000):0.0000029628,StX_1:0.0000026511)100:0.0261051290,(StsMU:0.0030888083,(StsW0_1:0.0000011089,StsW0_2:0.0000021625)100:0.0087805508)98:0.0170733760)69:0.0093890833,StX:0.0193592110)70:0.0234996973,StsS0:0.0289510386)100:0.1328139735)83:0.0629093951,((StSe_1:0.0000011089,StSe_2:0.0000011089)100:0.0694618025,StsY_B:0.0596697262)100:0.2535118140)94:0.0469230641)88:0.0415953469)100:0.2544508889)58:0.0416493519,(((((AkAan_1:0.0000011089,AkAan_2:0.0000011089)100:0.1115478298,(((AmKeF:0.0000000000,AmKen_2:0.0000000000):0.0000011089,AmKe_3:0.0000011089)100:0.0040109608,ker:0.0075752454)100:0.1172005043)96:0.0457962373,(((((((AmAaD2_3:0.0711651392,((((AmDeD9_1:0.0000000000,dec_2:0.0000000000):0.0000000000,AmDeD9_3:0.0000000000):0.0000026937,AmDeD9_2:0.0000024554)100:0.0482074147,((((AmKe_2:0.0000000000,AmOrH:0.0000000000):0.0000000000,van:0.0000000000):0.0000030496,AmKe_4:0.0000011089)89:0.0012841376,AmsW69_1:0.0043057243)100:0.0808426457)100:0.0258562939)89:0.0093973225,AmOv:0.0425311995)99:0.0382608929,(AmOrD0:0.0102932521,AmOr_2:0.0197167774)100:0.0893346516)99:0.0411255996,((((AmRgN0:0.0000000000,AmRg_5:0.0000000000):0.0000000000,AmRg_6:0.0000000000):0.0000000000,dec_1:0.0000000000):0.0000011089,AmRg_4:0.0000011089)100:0.0865378362)100:0.0127795163,((((AmBlD4:0.0000000000,AmBlFH:0.0000000000):0.0000000000,AmBlD59_2:0.0000000000):0.0000000000,bal:0.0000000000):0.0000011089,AmBlD59_1:0.0000011089)100:0.0984437520)93:0.0172765108,(KbArN5:0.0000011089,KbAr_2:0.0000011089)100:0.0831121970)100:0.0944033609,((NcTr_1:0.0000011089,NcTr_2:0.0000011089)100:0.0560195794,((((StsAN:0.0450103075,StsY_A:0.0273066505)100:0.0287918432,StsMC:0.0223311965)67:0.0034400531,Ue26:0.0414609330)69:0.0029476541,(StsW00:0.0000023569,US8:0.0027958342)93:0.0055810162)100:0.0756210166)100:0.0388547441)86:0.0244537912)29:0.0038269590,((KbAr_1:0.0000011089,KbAr_3:0.0000011089)100:0.0684944587,((KbPh:0.0305493298,UsB:0.0244181948)100:0.0513747346,Kus:0.0835686725)85:0.0215180437)49:0.0077678019)32:0.0122724902,(((((AmAzD3_3:0.0000011089,AmAzD3_5:0.0000011089)100:0.1006582493,(AmsBJ_3:0.0000011089,AmsBJ_4:0.0000011089)100:0.0548796820)94:0.0203878519,(((((((AmJaD4:0.0000000000,AmJa_2:0.0000000000):0.0000000000,risA:0.0000000000):0.0000011089,AmJa_1:0.0000011089)100:0.0059440758,AmsC0_2:0.0026569410)100:0.0174706359,(((AmsMJ_2:0.0000000000,AmsMJ_4:0.0000000000):0.0000011089,AmsMJ_3:0.0000011089)100:0.0116868802,(AmsW9_1:0.0000011089,AmsW9_2:0.0000011089)100:0.0112836347)99:0.0026324591)100:0.0179634410,(((((((AmLrN2_1:0.0000000000,AmLr_2:0.0000000000):0.0000000000,AmLr_1:0.0000000000):0.0000000000,ris:0.0000000000):0.0000011089,AmLrN2_2:0.0000011089)100:0.0087046637,(AmRo_1:0.0000011089,AmsW97:0.0028514927)100:0.0086983905)83:0.0025874674,(AmsTN:0.0059590476,(AmsW8_1:0.0000011089,AmsW8_2:0.0000011089)100:0.0264736224)98:0.0062216977)89:0.0049744462,AmRo_2:0.0236072528)100:0.0183914979)100:0.0301732862,(((AmsW1_1:0.0000011089,AmsW1_2:0.0000011089)100:0.0058308406,AmsW5_2:0.0000030280)100:0.0200469543,(AmsW6_1:0.0000030050,AmsW6_2:0.0000011089)100:0.0102280168)100:0.0321644631)100:0.0715963911)100:0.0520654542,(AmBr_2:0.1300958905,(AmVs_1:0.0000011089,AmVs_2:0.0000011089)100:0.0859859603)60:0.0235750689)41:0.0058206731,(UME:0.0887992639,Uc878:0.0448806932)72:0.0158723855)28:0.0115744489)56:0.0167160607)54:0.0035802534,(((((ApTi:0.0000000000,ApTi_5:0.0000000000):0.0000000000,tei_1:0.0000000000):0.0000000000,tei_2:0.0000000000):0.0000025776,ApTi_4:0.0000029702)100:0.0903586206,((ApsA3_2:0.0000011089,UK6:0.0000011089)100:0.0470830385,Uc37:0.0506225948)100:0.0258599370)43:0.0103970737)79:0.0125387989,(ApRc:0.1663641235,NnsW4_1:0.0582273626)80:0.0131882840)100:0.0391483447,(A50:0.0000011089,NnCxD5_1:0.0000011089)100:0.0415510810)100:0.0616185071,NnGe:0.0000011089):0.0000011089,NnGeA9:0.0000000000);
```
