## Supplementary Data 7 for "Structural and evolutionary analyses support reclassification of glycopeptide antibiotics as xyclopeptides": AMP_binding_domains_2_trimal_iqtree.bionj

```
((((((((((((((A40:5e-07,NnGe:5e-07):0.037922956,(A50:5e-07,NnCxD5_1:5e-07):0.071445845):0.049445044,((ApRc:0.19518737,(((NnsA5_2:5e-07,NnsA5_3:5e-07):0.47627962,(((((((StsW38_2:5e-07,StsW38_1:5e-07):0.021097552,(StsC09_1:5e-07,StsC09_2:5e-07):0.053857703):0.03235282,(StsCM_2:5e-07,StsCM_1:5e-07):0.015232125):0.033688501,(((StAc:0.013199443,StsC25:0.0033056918):0.01247634,(StsCY:0.0089869369,StsC8:-0.00090465369):0.0042212536):0.010321497,StsCT:0.019718941):0.039111897):0.0062044933,StsC3:0.087969832):0.18407351,(((((StVrN_B:5e-07,StVr_1_A:5e-07):0.22635026,(((StAfJ3_1:5e-07,StAfJ3_2:5e-07):0.027166449,((StsW83_2:5e-07,StsW83_1:5e-07):0.00087206648,(StAua_2:0.0066853859,((StRi1:5e-07,StRiR_1:5e-07):0.013982741,StsW25_2:0.0045390762):0.0039859903):0.0084862029):0.035338409):0.056320563,(((StCr:0.00036407076,StMo_1:0.037260093):0.012799128,StPo:0.0048265466):0.033510581,(StsC2_1:5e-07,StsC2_2:5e-07):0.086881585):0.019210352):0.12323873):0.067418262,(((((StCar_1:5e-07,StCar_2:5e-07):0.00068738684,StsTu:0.0072727986):0.0090635475,(StLaN18:0.021538241,(StsK_1:5e-07,StsK_3:5e-07):0.026013622):0.028353164):0.0040347753,StsW2_2:0.020362448):0.011294392,StCar_3:0.002713534):0.49651766):0.026181836,((((StAfa_2:0.0010762776,(StAfa_6:-0.0017423029,StFr_3:0.0043358942):0.0015089894):0.1049192,((StAn_2:0.062816322,(StsW52_1:5e-07,StsW52_2:5e-07):0.046714216):0.022599656,StLtNB:0.08528617):0.012796327):0.022630485,Sts1:0.068213716):0.16975947,((StFo_1:5e-07,StFo_2:5e-07):0.19291312,((StVe_1:5e-07,StVe_4:5e-07):0.082161479,(StVe_3:5e-07,StVe_5:5e-07):0.045272939):0.099970363):0.048984919):0.10724194):0.020423595,((StAvMA_2:0.17284079,((StDu:0.10347122,(StsBA_1:5e-07,StsBA_2:5e-07):0.040095717):0.080550507,((StSe_1:5e-07,StSe_2:5e-07):0.095226526,StsY_B:0.0084009059):0.26976418):0.051821485):0.096624598,((StFr_4:5e-07,StX_1:5e-07):0.014791872,((StsMU:0.00066594535,(StsW0_1:5e-07,StsW0_2:5e-07):0.0020315344):0.0092684729,(StX:0.0039660754,StsS0:0.020530373):0.0088966331):0.0054480326):0.16424151):0.09974204):0.013876595):0.2029444,((StDa_1:0.12931767,US5:0.082188368):0.17678994,StFu:0.19870824):0.77975678):0.083714426):0.23052323,(StAq:0.015570454,(StsTL_1:5e-07,StsTL_3:5e-07):0.026161484):0.55748975):0.26729387):0.037572913,(ApTi:-0.0015265184,(ApTi_4:-0.0031202328,(ApTi_5:5e-07,tei_2:5e-07):0.011185925):0.001527018):0.0904072):0.0072657429):0.036797553,NnsW4_1:0.091190368):0.0068573821,((ApsA3_2:5e-07,UK6:5e-07):0.038287029,Uc37:0.033186689):0.056804553):0.0088919755,((NcTr_1:5e-07,NcTr_2:5e-07):0.073078655,(((US8:5e-07,StsW00:5e-07):0.019940667,((StsY_A:0.021445703,StsAN:0.016642623):0.024879495,StsMC:0.031129545):0.0041031921):0.0073603299,Ue26:0.028858578):0.038393237):0.061179928):0.00979729,(A47:5e-07,StTo:5e-07):0.10501924):0.15662768,((((((((bal:5e-07,AmBlD59_2:5e-07):0.0034459294,AmBlD59_1:-0.00083719159):0.00039869075,AmBlD4:-0.00039819087):0.05850165,((AmAaD2_3:0.06747216,(((AmDeD9_1:5e-07,AmDeD9_2:5e-07):0.015655838,((AmKe_2:5e-07,AmKe_4:5e-07):0.0054462645,AmsW69_1:0.0076153502):0.014433034):0.0091525409,AmOv:0.021477649):0.027034529):0.016089074,((AmOrD0:0.0023106849,AmOr_2:0.0083573218):0.054753501,(AmRgN0:5e-07,AmRg_4:5e-07):0.046266008):0.011504952):0.026536498):0.0031141005,(KbAr_2:5e-07,KbArN5:5e-07):0.057226263):0.028665602,(AmBr_2:0.074911863,(KbAr_1:5e-07,KbAr_3:5e-07):0.047427751):0.0015298687):0.0090186894,Kus:0.080836937):0.019096231,(AmVs_1:5e-07,AmVs_2:5e-07):0.078044698):0.017201714):0.022416599,((KbPh:0.0082987081,UsB:0.015958054):0.081017151,Uc878:0.044406969):0.0073039606):0.0074796472,((AkAan_1:5e-07,AkAan_2:5e-07):0.11208532,UME:0.081456192):0.0028855184):0.034642518,(ker:-0.00028525433,(AmKeF:5e-07,AmKe_3:5e-07):0.0055548251):0.073087275):0.029817579,((AmAzD3_3:5e-07,AmAzD3_5:5e-07):0.057124771,(AmsBJ_3:5e-07,AmsBJ_4:5e-07):0.039352521):-0.0010029543):0.036822964,((AmsW6_1:5e-07,AmsW6_2:5e-07):0.0034014508,(AmsW1_2:5e-07,AmsW1_1:5e-07):0.0070676655):0.017311491):0.017459914,((((AmsW8_1:5e-07,AmsW8_2:5e-07):0.013933059,AmRo_2:0.010013586):0.0019336888,(AmRo_1:0.0077712806,AmsW97:0.010703635):0.010508861):0.0027546324,(((AmJaD4:5e-07,AmJa_1:5e-07):0.0070755156,((AmsMJ_3:5e-07,AmsMJ_2:5e-07):0.0073303264,AmsC0_2:0.008398803):0.00076538022):0.0021859354,(AmsW9_1:5e-07,AmsW9_2:5e-07):0.0057771429):0.013706341):-0.00083921012,((AmLrN2_1:5e-07,AmLrN2_2:5e-07):0.013473845,AmsTN:0.010389329):0.002539237);
```
