## Supplementary Data 7 for "Structural and evolutionary analyses support reclassification of glycopeptide antibiotics as xyclopeptides": AMP_binding_domains_2_trimal_iqtree.ckp

```
--- # IQ-TREE Checkpoint ver >= 1.6
CandidateSet:
 00: -17754.3234463 (0:0.0000010004,(((((((1:0.0000010004,93:0.0000010004):0.1350379012,((((3:0.0000010004,4:0.0000010004):0.1334608982,((((6:0.0000010004,7:0.0000010004):0.06127180618,(((((14:0.0000010004,15:0.0000010004):0.006750857806,(33:0.0083216892,(34:0.0000010004,35:0.0000010004):0.009959541971):0.00604108618):0.005120958913,(45:0.0000010004,46:0.0000010004):0.003358065064):0.0129458417,((((20:0.0000010004,21:0.0000010004):0.01769897511,((27:0.0092402188,44:0.0123220016):0.01118913665,28:0.0133555207):0.006156493411):0.003697403059,36:0.0131464843):0.003255235085,(42:0.0000010004,43:0.0000010004):0.02216073662):0.002253337636):0.03102049162,((37:0.0000010004,38:0.0000010004):0.007080736394,(40:0.0000010004,41:0.0000010004):0.005053129736):0.01553119562):0.056447943):0.01384587476,(31:0.0000010004,32:0.0000010004):0.03621699975):0.05222192797,((16:0.0000010004,18:0.0000010004):0.006188168156,147:0.0000010004):0.08612229511):0.04825667453):0.02132973083,(((56:0.0120640067,145:0.0163659163):0.1135470217,143:0.0350086689):0.02051425578,139:0.1163598292):0.02211421061):0.03745208843,(((((((((5:0.0700744354,(((12:0.0000010004,13:0.0000010004):0.01649191876,((17:0.0000010004,19:0.0000010004):0.00600006191,39:0.0088978918):0.01844492895):0.01563653066,24:0.0207496351):0.04841871457):0.03107891839,(22:0.0000022825,23:0.0126465107):0.06254082423):0.02731891453,(25:0.0000010004,26:0.0000010004):0.05617249103):0.02240470728,(8:0.0000010004,(9:0.0000010004,(10:0.0000010004,146:0.0000010004):0.003038201798):1.000356861e-06):0.07363525557):0.02370768267,(52:0.0000010004,54:0.0000010004):0.0605072895):0.04423219277,57:0.1175342542):0.02437609802,(53:0.0000010004,55:0.0000010004):0.04880378143):0.01605381856,11:0.0868843274):0.04329014599,(29:0.0000010004,30:0.0000010004):0.06665848833):0.04328776861):0.1789711565):0.00921112368,((58:0.0000010004,59:0.0000010004):0.09715770559,((((103:0.0090959991,136:0.0360434145):0.04263468122,119:0.0303799118):0.01228892068,(125:0.0000010004,141:0.0000010004):0.01443340179):0.008152440786,144:0.0386283566):0.04183977328):0.09280748185):0.01179260059,((51:0.0000010004,138:0.0000010004):0.0539246678,142:0.0302156738):0.06518283334):0.02134820671,64:0.1381443353):0.03246098517,((47:0.2765137573,(48:0.0000010004,(49:0.0000010004,(50:0.0000010004,148:0.0000010004):0.00941996116):1.000356861e-06):0.07087645517):0.03843535697,((((62:0.0000010004,63:0.0000010004):0.6503288109,((((((((65:0.0121780750,108:0.0069586094):0.007007837853,(112:0.0062505205,116:0.0031059485):0.01258278979):0.0144854032,115:0.0246524009):0.0656715197,(((106:0.0000010004,107:0.0000010004):0.06741198341,(130:0.0000010004,131:0.0000010004):0.02406807085):0.017734329,(113:0.0000010004,114:0.0000010004):0.04525361467):0.03124814961):0.03027098324,111:0.0886859065):0.2785155773,((((68:0.0029802012,69:0.0000010004):2.686119966e-06,82:0.0029897250):0.1083447118,(((70:0.0484053879,(132:0.0000010004,133:0.0000010004):0.07906933295):0.01932507322,86:0.1253790399):0.01611611669,102:0.1034332621):0.03587261854):0.2038100725,((80:0.0000010004,81:0.0000010004):0.1826641682,((94:0.0000010004,96:0.0000010004):0.1106597646,(95:0.0000010004,97:0.0000010004):0.04226086456):0.1686228525):0.112533487):0.1021637359):0.05494342984,(((((66:0.0000010004,67:0.0000010004):0.05582965736,(72:0.0102984117,(((89:0.0000010004,90:0.0000010004):0.006929052141,(134:0.0000010004,135:0.0000010004):0.008302590804):0.006113150126,128:0.0099617946):0.004196424407):0.01530080861):0.0654140118,(((77:0.0060399129,87:0.0367787053):0.006085992925,88:0.0151615365):0.05321909267,(109:0.0000010004,110:0.0000010004):0.08872789368):0.03754022752):0.1650572716,(98:0.0000010004,99:0.0000010004):0.2907896656):0.1082200798,((73:0.2282528195,(79:0.0569374985,(104:0.0000010004,105:0.0000010004):0.1121510871):0.1458176521):0.0997296023,((((83:0.0000010004,101:0.0000010004):0.02220782015,(100:0.0218925749,121:0.0062443420):0.006241985963):0.004077687754,(120:0.0031528796,(126:0.0000010004,127:0.0000010004):1.000356861e-06):0.01170112538):0.2388849563,((91:0.0000010004,92:0.0000010004):0.08302018667,137:0.0371553383):0.2607996802):0.0335927704):0.1481577275):0.04124556775):0.05520793159,(((74:0.0000010004,75:0.0000010004):1.000356861e-06,124:0.0093531965):0.008184106739,(76:0.0105365715,((85:0.0247473281,(117:0.0000010004,118:0.0000010004):0.02996143977):0.03298282954,129:0.0263009144):0.01451444062):2.278717377e-06):0.6272514376):0.05135788231):0.208331131,((78:0.1686453467,140:0.0887552734):0.2440138292,84:0.2038616993):0.7736306644):0.2158555962,(71:0.0146106807,(122:0.0000010004,123:0.0000010004):0.03354364535):0.4980389997):0.4235636135):0.02011952568):0.06681731968,(2:0.0000010004,60:0.0000010004):0.0720667107):0.05786739091,61:0.0000010004);
 01: -17754.324037 (0:0.0000010001,(((((((1:0.0000010001,93:0.0000010001):0.1351455654,((((3:0.0000010001,4:0.0000010001):0.1335915511,((((6:0.0000010001,7:0.0000010001):0.06132186418,(((((14:0.0000010001,15:0.0000010001):0.006756866001,(33:0.0083273269,(34:0.0000010001,35:0.0000010001):0.009967493196):0.006045983413):0.005123700546,(45:0.0000010001,46:0.0000010001):0.003361474081):0.01295791607,((((20:0.0000010001,21:0.0000010001):0.017712761,((27:0.0092473930,44:0.0123320977):0.01119748156,28:0.0133669454):0.006160738369):0.003701068655,36:0.0131583648):0.003258767659,(42:0.0000010001,43:0.0000010001):0.02218019652):0.002252619808):0.03104639877,((37:0.0000010001,38:0.0000010001):0.007085583523,(40:0.0000010001,41:0.0000010001):0.005058121286):0.01554054558):0.05649663642):0.01385344219,(31:0.0000010001,32:0.0000010001):0.03624512885):0.05226235774,((16:0.0000010001,18:0.0000010001):0.006193399604,147:0.0000010001):0.08619433866):0.04829856416):0.0213314995,(((56:0.0120739886,145:0.0163804316):0.1136432505,143:0.0350384324):0.02052404787,139:0.1164695845):0.02213011741):0.03748375295,(((((((((5:0.0701369815,(((12:0.0000010001,13:0.0000010001):0.01650754192,((17:0.0000010001,19:0.0000010001):0.00600552536,39:0.0089054803):0.01846158542):0.01564436448,24:0.0207696260):0.04846047549):0.03110155962,(22:0.0000022820,23:0.0126582901):0.06259314647):0.02734140462,(25:0.0000010001,26:0.0000010001):0.05622038688):0.02242237438,((8:0.0000010001,9:0.0000010001):1.000136569e-06,(10:0.0000010001,146:0.0000010001):0.003041871372):0.07369947127):0.02372630283,(52:0.0000010001,54:0.0000010001):0.06055578858):0.04426530462,57:0.1176367451):0.02440084966,(53:0.0000010001,55:0.0000010001):0.04884544884):0.016059957,11:0.0869672279):0.04332250681,(29:0.0000010001,30:0.0000010001):0.06671164037):0.04332383385):0.1791220921):0.00921806164,((58:0.0000010001,59:0.0000010001):0.09723222465,((((103:0.0091009765,136:0.0360719132):0.04266750795,119:0.0304031945):0.01229590723,(125:0.0000010001,141:0.0000023233):0.01444453489):0.008159031749,144:0.0386552329):0.04187183188):0.09287629733):0.0117952925,((51:0.0000010001,138:0.0000010001):0.05396676786,142:0.0302361464):0.06523650252):0.02135921772,64:0.1382583169):0.03248097114,((47:0.2767390518,(48:0.0000010001,(49:0.0000010001,(50:0.0000010001,148:0.0000010001):0.009426898952):1.000136569e-06):0.07093324049):0.03846874402,((((62:0.0000010001,63:0.0000010001):0.6507690396,((((((((65:0.0121856201,108:0.0069626918):0.007012727488,(112:0.0062553083,116:0.0031083398):0.01259056182):0.01449717316,115:0.0246636864):0.06570639266,(((106:0.0000010001,107:0.0000010001):0.06745121812,(130:0.0000010001,131:0.0000010001):0.02408472082):0.01774310111,(113:0.0000010001,114:0.0000010001):0.04528004678):0.0312703714):0.0302911563,111:0.0887303198):0.2786939064,((((68:0.0029821976,69:0.0000010001):2.681300226e-06,82:0.0029917231):0.108405763,(((70:0.0484297943,(132:0.0000010001,133:0.0000010001):0.07911272482):0.01933988062,86:0.1254471704):0.01612467839,102:0.1034860227):0.03588594572):0.2039404582,((80:0.0000010001,81:0.0000010001):0.1827642305,((94:0.0000010001,96:0.0000010001):0.1107238225,(95:0.0000010001,97:0.0000010001):0.04228765717):0.1687304257):0.1125849475):0.10222688):0.05496525603,(((((66:0.0000010001,67:0.0000010001):0.05585521351,(72:0.0103036101,(((89:0.0000010001,90:0.0000010001):0.00693245547,(134:0.0000010001,135:0.0000010001):0.008307242659):0.006116395817,128:0.0099674813):0.004198369136):0.01530840897):0.06544941119,(((77:0.0060427250,87:0.0367973086):0.006088830207,88:0.0151682257):0.0532445887,(109:0.0000010001,110:0.0000010001):0.08876948017):0.03754896245):0.1651525512,(98:0.0000010001,99:0.0000010001):0.2909493898):0.1082624444,((73:0.2283787885,(79:0.0569584512,(104:0.0000010001,105:0.0000010001):0.1122175387):0.1459094075):0.09977284048,((((83:0.0000010001,101:0.0000010001):0.02221960221,(100:0.0219041466,121:0.0062480075):0.006245483719):0.004079825568,(120:0.0031548058,(126:0.0000010001,127:0.0000010001):1.000136569e-06):0.01170748728):0.2390305156,((91:0.0000010001,92:0.0000010001):0.08307060474,137:0.0371642106):0.2609563974):0.03358849946):0.1482383197):0.04126255735):0.05524272617,(((74:0.0000010001,75:0.0000010001):1.000136569e-06,124:0.0093592935):0.008188929898,(76:0.0105432690,((85:0.0247631637,(117:0.0000010001,118:0.0000010001):0.02998050276):0.03300400365,129:0.0263189883):0.01452123966):2.069256096e-06):0.627715045):0.0513987663):0.2085211386,((78:0.1687451681,140:0.0888293430):0.244255182,84:0.2039114579):0.7742848554):0.2159226972,(71:0.0146001597,(122:0.0000010001,123:0.0000010001):0.03358113562):0.4984564786):0.4238502696):0.02011386118):0.06686800392,(2:0.0000010001,60:0.0000010001):0.07211677392):0.05791239397,61:0.0000010001);
 02: -17754.324169 (0:0.0000010003,(((((((1:0.0000010003,93:0.0000010003):0.135124959,((((3:0.0000010003,4:0.0000010003):0.1335668047,((((6:0.0000010003,7:0.0000010003):0.06131228982,(((((14:0.0000010003,15:0.0000010003):0.006755759452,(33:0.0083262881,(34:0.0000010003,35:0.0000010003):0.009965956905):0.006045087592):0.005123230646,(45:0.0000010003,46:0.0000010003):0.003360977815):0.01295551527,((((20:0.0000010003,21:0.0000010003):0.01771039924,((27:0.0092460588,44:0.0123302084):0.01119610436,28:0.0133646859):0.00615990383):0.003700506779,36:0.0131560083):0.003258217251,(42:0.0000010003,43:0.0000010003):0.0221764419):0.002253651869):0.03104130397,((37:0.0000010003,38:0.0000010003):0.007084807311,(40:0.0000010003,41:0.0000010003):0.00505720192):0.01553901001):0.05648716204):0.01385204396,(31:0.0000010003,32:0.0000010003):0.03623971637):0.05225461231,((16:0.0000010003,18:0.0000010003):0.00619244657,147:0.0000010003):0.0861805602):0.04829059482):0.02133095377,(((56:0.0120721697,145:0.0163777945):0.1136248459,143:0.0350327460):0.02052208931,139:0.1164486940):0.022127209):0.03747772345,(((((((((5:0.0701250543,(((12:0.0000010003,13:0.0000010003):0.01650471752,((17:0.0000010003,19:0.0000010003):0.006004533777,39:0.0089040240):0.01845856079):0.01564297916,24:0.0207657600):0.04845249599):0.03109715871,(22:0.0000022824,23:0.0126561561):0.06258316598):0.02733706297,(25:0.0000010003,26:0.0000010003):0.05621123589):0.02241903289,((8:0.0000010003,9:0.0000010003):1.000291416e-06,(10:0.0000010003,146:0.0000010003):0.003041358782):0.07368718425):0.02372290268,(52:0.0000010003,54:0.0000028340):0.06054646722):0.04425891918,57:0.1176171730):0.02439615191,(53:0.0000010003,55:0.0000010003):0.04883748687):0.01605880463,11:0.0869514372):0.04331627475,(29:0.0000010003,30:0.0000010003):0.06670144857):0.04331691971):0.1790933086):0.00921677245,((58:0.0000010003,59:0.0000010003):0.09721795389,((((103:0.0091000039,136:0.0360664576):0.04266120906,119:0.0303987135):0.01229460012,(125:0.0000010003,141:0.0000010003):0.01444248904):0.008157776325,144:0.0386499966):0.04186566457):0.09286310497):0.01179469213,((51:0.0000010003,138:0.0000010003):0.05395866456,142:0.0302323731):0.06522624404):0.02135709949,64:0.1382365983):0.03247717352,((47:0.2766961245,((48:0.0000010003,49:0.0000010003):1.000291416e-06,(50:0.0000010003,148:0.0000010003):0.009425563766):0.07092239085):0.03846200215,((((62:0.0000010003,63:0.0000010003):0.6506861937,((((((((65:0.0121838874,108:0.0069621295):0.007011547677,(112:0.0062545103,116:0.0031079469):0.0125893922):0.01449409032,115:0.0246621444):0.06570268003,(((106:0.0000010003,107:0.0000010003):0.06744382571,(130:0.0000010003,131:0.0000010003):0.02408192606):0.01774226641,(113:0.0000010003,114:0.0000010003):0.04527431396):0.03126341899):0.03028772399,111:0.0887221505):0.278659357,((((68:0.0029818713,69:0.0000010003):2.84220906e-06,82:0.0029912542):0.1083941267,(((70:0.0484249847,(132:0.0000010003,133:0.0000010003):0.07910427668):0.0193371836,86:0.1254338511):0.01612301347,102:0.1034756881):0.03588331275):0.2039154501,((80:0.0000010003,81:0.0000010003):0.1827449687,((94:0.0000010003,96:0.0000010003):0.1107114371,(95:0.0000010003,97:0.0000010003):0.04228247299):0.1687096539):0.1125748275):0.1022147071):0.05496115143,(((((66:0.0000010003,67:0.0000010003):0.05585013792,(72:0.0103026921,(((89:0.0000010003,90:0.0000010003):0.006931848325,(134:0.0000010003,135:0.0000010003):0.008306449963):0.006115834259,128:0.0099665196):0.004198011435):0.01530703041):0.06544253619,(((77:0.0060421829,87:0.0367937893):0.006088260862,88:0.0151669076):0.05323953928,(109:0.0000010003,110:0.0000010003):0.08876137078):0.03754712047):0.1651341649,(98:0.0000010003,99:0.0000010003):0.2909185864):0.1082542266,((73:0.2283545064,(79:0.0569543766,(104:0.0000010003,105:0.0000010003):0.1122046386):0.1458916675):0.09976447892,((((83:0.0000010003,101:0.0000010003):0.02221736714,(100:0.0219019782,121:0.0062473851):0.006244903176):0.004079084685,(120:0.0031544795,(126:0.0000010003,127:0.0000010003):1.000291416e-06):0.01170706159):0.239002689,((91:0.0000010003,92:0.0000010003):0.08306086526,137:0.0371623708):0.2609263459):0.03358871582):0.1482229139):0.04125929594):0.05523593478,(((74:0.0000010003,75:0.0000010003):1.000291416e-06,124:0.0093581617):0.008187933986,(76:0.0105419980,((85:0.0247602228,(117:0.0000010003,118:0.0000010003):0.02997695793):0.03300004528,129:0.0263156642):0.01451997482):2.194920991e-06):0.6276269832):0.05139043867):0.2084860569,((78:0.1687565337,140:0.0887848920):0.2442124511,84:0.2039065968):0.7741512064):0.2159090848,(71:0.0146020834,(122:0.0000010003,123:0.0000010003):0.03357400917):0.4983767166):0.4237954149):0.02011517504):0.06685823973,(2:0.0000010003,60:0.0000010003):0.07210711053):0.05790379175,61:0.0000010003);
 03: -17754.3251174 (0:0.0000010001,(((((((1:0.0000010001,93:0.0000010001):0.1351855522,((((3:0.0000010001,4:0.0000010001):0.1336394619,((((6:0.0000010001,7:0.0000010001):0.06134053135,(((((14:0.0000010001,15:0.0000010001):0.006759001822,(33:0.0083293631,(34:0.0000010001,35:0.0000010001):0.009970465563):0.006047721293):0.005124635238,(45:0.0000010001,46:0.0000010001):0.003362442906):0.01296199483,((((20:0.0000010001,21:0.0000010001):0.01771783838,((27:0.0092500683,44:0.0123356742):0.01120065368,28:0.0133708233):0.006162334149):0.003702069505,36:0.0131624024):0.003259703256,(42:0.0000010001,43:0.0000010001):0.02218686999):0.002253183172):0.03105594687,((37:0.0000010001,38:0.0000010001):0.007087116216,(40:0.0000010001,41:0.0000010001):0.005059891401):0.01554414343):0.05651448959):0.01385614636,(31:0.0000010001,32:0.0000010001):0.03625562025):0.05227742172,((16:0.0000010001,18:0.0000010001):0.006195246245,147:0.0000010001):0.08622106124):0.04831404983):0.02133269177,(((56:0.0120775211,145:0.0163855349):0.1136788559,143:0.0350494798):0.02052791465,139:0.1165099931):0.02213583711):0.037495492,(((((((((5:0.0701600379,(((12:0.0000010001,13:0.0000010001):0.01651299269,((17:0.0000010001,19:0.0000010001):0.006007438297,39:0.0089082900):0.01846742134):0.01564711249,24:0.0207770630):0.04847594184):0.03111007768,(22:0.0000022820,23:0.0126624099):0.0626124852):0.02734980772,(25:0.0000010001,26:0.0000010001):0.05623808521):0.02242884832,((8:0.0000010001,(10:0.0000010001,146:0.0000010001):0.003042896708):1.000136569e-06,9:0.0000010001):0.07372320654):0.02373290383,(52:0.0000010001,54:0.0000010001):0.06057387353):0.04427769655,57:0.1176746030):0.02440993911,(53:0.0000010001,55:0.0000010001):0.04886085818):0.01606228818,11:0.0869977361):0.04333466475,(29:0.0000010001,30:0.0000010001):0.06673135304):0.04333724487):0.179177913):0.009220559814,((58:0.0000010001,59:0.0000010001):0.09726003208,((((103:0.0091028955,136:0.0360825201):0.04267975736,119:0.0304119068):0.01229849424,(125:0.0000010001,141:0.0000023233):0.01444851662):0.008161450133,144:0.0386654581):0.04188381272):0.09290204828):0.01179653522,((51:0.0000010001,138:0.0000010001):0.05398249092,142:0.0302435741):0.06525634042):0.0213634162,64:0.1383004866):0.03248825843,((47:0.2768227339,(48:0.0000010001,(49:0.0000010001,(50:0.0000010001,148:0.0000010001):0.009429497066):1.000136569e-06):0.0709542672):0.03848119002,((((62:0.0000010001,63:0.0000010001):0.6509374083,((((((((65:0.0121878555,108:0.0069646433):0.007013706571,(112:0.0062566803,116:0.0031090295):0.01259380374):0.01449980656,115:0.0246689586):0.06572502891,(((106:0.0000010001,107:0.0000010001):0.06746649828,(130:0.0000010001,131:0.0000010001):0.02409116458):0.0177477413,(113:0.0000010001,114:0.0000010001):0.04528905241):0.03127352983):0.03029918656,111:0.0887474574):0.2787606114,((((68:0.0029828332,69:0.0000010001):2.049615575e-06,82:0.0029929163):0.1084287958,(((70:0.0484392719,(132:0.0000023212,133:0.0000024310):0.07912914235):0.01934515951,86:0.1254731955):0.01612805847,102:0.1035060659):0.03589100483):0.2039895599,((80:0.0000010001,81:0.0000010001):0.1828022117,((94:0.0000010001,96:0.0000010001):0.1107480485,(95:0.0000010001,97:0.0000010001):0.04229771555):0.1687707295):0.1126042685):0.102251068):0.05497360464,(((((66:0.0000010001,67:0.0000010001):0.05586510274,(72:0.0103053147,(((89:0.0000010001,90:0.0000010001):0.006934158918,(134:0.0000010001,135:0.0000010001):0.008308264982):0.006117495059,128:0.0099695543):0.004198953704):0.0153111788):0.06546289627,(((77:0.0060437898,87:0.0368041928):0.006089948062,88:0.0151708035):0.0532544059,(109:0.0000010001,110:0.0000010001):0.0887854729):0.03755262045):0.1651884956,(98:0.0000010001,99:0.0000010001):0.2910096955):0.1082786451,((73:0.2284263732,(79:0.0569665274,(104:0.0000010001,105:0.0000010001):0.1122426974):0.1459438774):0.09978960325,((((83:0.0000010001,101:0.0000010001):0.02222391452,(100:0.0219084309,121:0.0062492181):0.006246711392):0.004078963513,(120:0.0031554210,(126:0.0000010001,127:0.0000010001):1.000136569e-06):0.01171108746):0.2390851639,((91:0.0000010001,92:0.0000010001):0.08308961095,137:0.0371679324):0.2610154538):0.03358756183):0.1482689145):0.04126893879):0.0552557804,(((74:0.0000010001,75:0.0000010001):1.000136569e-06,124:0.0093614922):0.008190703329,(76:0.0105457196,((85:0.0247688786,(117:0.0000010001,118:0.0000010001):0.02998739512):0.03301167878,129:0.0263254687):0.01452370284):2.069256096e-06):0.6278868609):0.05141268465):0.2085946553,((78:0.1687830561,140:0.0888567832):0.2443447731,84:0.2039307804):0.7745239342):0.2159466763,(71:0.0145981850,(122:0.0000010001,123:0.0000010001):0.03359392719):0.4986066946):0.4239620153):0.02011238317):0.06688698829,(2:0.0000010001,60:0.0000010001):0.0721355514):0.05792919646,61:0.0000010001);
 04: -17754.3254958 (0:0.0000010003,(((((((1:0.0000010003,93:0.0000010003):0.1351636648,((((3:0.0000010003,4:0.0000010003):0.1336132132,((((6:0.0000010003,7:0.0000010003):0.0613303515,(((((14:0.0000010003,15:0.0000010003):0.006757829906,(33:0.0083282498,(34:0.0000010003,35:0.0000010003):0.009968835039):0.006046769012):0.005124124542,(45:0.0000010003,46:0.0000010003):0.003361913452):0.01295954113,((((20:0.0000010003,21:0.0000010003):0.01771524413,((27:0.0092486027,44:0.0123337138):0.01119910572,28:0.0133685035):0.0061614493):0.003701485345,36:0.0131599862):0.003259140048,(42:0.0000010003,43:0.0000010003):0.02218298207):0.002253851978):0.03105059119,((37:0.0000010003,38:0.0000010003):0.007086280472,(40:0.0000010003,41:0.0000010003):0.00505892084):0.01554239387):0.05650451114):0.01385463256,(31:0.0000010003,32:0.0000010003):0.03624985894):0.05226918449,((16:0.0000010003,18:0.0000010003):0.006194234668,147:0.0000010003):0.08620640733):0.04830557946):0.02133203261,(((56:0.0120755863,145:0.0163827385):0.1136593391,143:0.0350434334):0.02052580293,139:0.1164878332):0.02213269941):0.03748905513,(((((((((5:0.0701474008,(((12:0.0000010003,13:0.0000010003):0.01651000517,((17:0.0000010003,19:0.0000010003):0.006006389556,39:0.0089067496):0.01846422363):0.01564559632,24:0.0207729912):0.04846746368):0.03110539469,(22:0.0000021937,23:0.0126601644):0.06260190799):0.0273452064,(25:0.0000010003,26:0.0000010003):0.05622838882):0.02242529774,((8:0.0000010003,(10:0.0000010003,146:0.0000010003):0.003042341591):2.216113209e-06,9:0.0000010003):0.07371018714):0.02372928177,(52:0.0000010003,54:0.0000028340):0.06056396674):0.04427090958,57:0.1176538585):0.02440494591,(53:0.0000010003,55:0.0000010003):0.04885241504):0.01606102101,11:0.0869810041):0.0433279924,(29:0.0000010003,30:0.0000010003):0.06672057264):0.0433298863):0.1791473375):0.00921917826,((58:0.0000010003,59:0.0000010003):0.09724480758,((((103:0.0091018444,136:0.0360767113):0.04267304863,119:0.0304071328):0.0122970808,(125:0.0000010003,141:0.0000010003):0.0144463358):0.008160133342,144:0.0386598526):0.04187724713):0.09288796121):0.0117959044,((51:0.0000010003,138:0.0000010003):0.05397387027,142:0.0302395162):0.065245456):0.02136111739,64:0.1382774334):0.03248422151,((47:0.2767769006,((48:0.0000010003,(50:0.0000010003,148:0.0000010003):0.009428073827):1.000291416e-06,49:0.0000010003):0.07094274945):0.03847428337,((((62:0.0000010003,63:0.0000010003):0.6508442905,((((((((65:0.0121865801,108:0.0069637547):0.007012968473,(112:0.0062559573,116:0.0031086688):0.012592304):0.01449897167,115:0.0246655109):0.0657126555,(((106:0.0000010003,107:0.0000010003):0.06745798985,(130:0.0000010003,131:0.0000010003):0.02408742973):0.0177445946,(113:0.0000010003,114:0.0000010003):0.04528459439):0.03127397289):0.03029436527,111:0.0887382233):0.2787242664,((((68:0.0029824871,69:0.0000010003):2.382200183e-06,82:0.0029922765):0.108416235,(((70:0.0484341238,(132:0.0000010003,133:0.0000010003):0.07912019667):0.01934228457,86:0.1254590188):0.01612622678,102:0.1034951399):0.03588828283):0.2039626424,((80:0.0000010003,81:0.0000010003):0.1827814786,((94:0.0000010003,96:0.0000010003):0.110734852,(95:0.0000010003,97:0.0000010003):0.04229224062):0.16874879):0.1125939386):0.10223791):0.05496898412,(((((66:0.0000010003,67:0.0000010003):0.05585966691,(72:0.0103044315,(((89:0.0000010003,90:0.0000010003):0.006932999956,(134:0.0000010003,135:0.0000010003):0.008307949575):0.006116897494,128:0.0099683398):0.004198688606):0.01530971464):0.06545552609,(((77:0.0060432111,87:0.0368004473):0.006089347332,88:0.0151693948):0.05324899633,(109:0.0000010003,110:0.0000010003):0.08877686453):0.03755067179):0.1651689225,(98:0.0000010003,99:0.0000010003):0.2909769297):0.1082699207,((73:0.2284005981,(79:0.0569621893,(104:0.0000021818,105:0.0000021048):0.1122289734):0.1459248963):0.09978056481,((((83:0.0000010003,101:0.0000010003):0.02222153765,(100:0.0219060880,121:0.0062485407):0.006246107813):0.004079678892,(120:0.0031550820,(126:0.0000010003,127:0.0000010003):1.000291416e-06):0.0117093907):0.2390555802,((91:0.0000010003,92:0.0000010003):0.08307926585,137:0.0371659270):0.260983222):0.03358795362):0.1482523858):0.04126561762):0.05524864489,(((74:0.0000010003,75:0.0000010003):1.000291416e-06,124:0.0093602908):0.008189118069,(76:0.0105443153,((85:0.0247657587,(117:0.0000010003,118:0.0000010003):0.0299836324):0.03300741125,129:0.0263220130):0.01452236165):2.980277239e-06):0.6277928576):0.0514053254):0.2085531658,((78:0.1688066456,140:0.0887979504):0.2442993224,84:0.2039288520):0.774378635):0.2159354068,(71:0.0145990317,(122:0.0000010003,123:0.0000010003):0.03358709641):0.4985261977):0.4238984152):0.0201133612):0.06687650965,(2:0.0000010003,60:0.0000010003):0.07212522423):0.05792003142,61:0.0000010003);
 05: -17754.3254975 (0:0.0000010003,(((((((1:0.0000010003,93:0.0000010003):0.1351504712,((((3:0.0000010003,4:0.0000010003):0.1335973905,((((6:0.0000010003,7:0.0000010003):0.06132419169,(((((14:0.0000010003,15:0.0000010003):0.006757124322,(33:0.0083275804,(34:0.0000010003,35:0.0000010003):0.00996785392):0.006046196209):0.005123816992,(45:0.0000010003,46:0.0000010003):0.003361596737):0.01295813789,((((20:0.0000010003,21:0.0000010003):0.01771362057,((27:0.0092477779,44:0.0123324765):0.01119811071,28:0.0133671739):0.006160921142):0.003701146524,36:0.0131586010):0.003258817833,(42:0.0000010003,43:0.0000010003):0.02218071956):0.002253924976):0.03104741127,((37:0.0000010003,38:0.0000010003):0.007085773537,(40:0.0000010003,41:0.0000010003):0.005058336639):0.0155412655):0.05649856722):0.01385375264,(31:0.0000010003,32:0.0000010003):0.03624640863):0.05226421209,((16:0.0000010003,18:0.0000010003):0.006193577976,147:0.0000029054):0.08619766406):0.04830046992):0.02133164833,(((56:0.0120752464,145:0.0163802168):0.1136475326,143:0.0350397719):0.02052454347,139:0.1164745152):0.0221308386):0.03748522713,(((((((((5:0.0701397926,(((12:0.0000010003,13:0.0000010003):0.01650820269,((17:0.0000010003,19:0.0000010003):0.006005757606,39:0.0089058214):0.01846229942):0.01564466351,24:0.0207705446):0.048462361):0.03110258887,(22:0.0000022824,23:0.0126587907):0.06259552165):0.02734241708,(25:0.0000010003,26:0.0000010003):0.05622255495):0.0224231626,((8:0.0000010003,9:0.0000010003):1.000291416e-06,(10:0.0000010003,146:0.0000010003):0.003042006884):0.07370235769):0.02372711305,(52:0.0000010003,54:0.0000028340):0.06055799578):0.04426681997,57:0.1176413462):0.02440195674,(53:0.0000010003,55:0.0000010003):0.04884733715):0.01606026195,11:0.0869709382):0.04332397624,(29:0.0000010003,30:0.0000010003):0.06671406304):0.0433254626):0.1791289304):0.009218355565,((58:0.0000010003,59:0.0000010003):0.09723564427,((((103:0.0091012170,136:0.0360732137):0.04266901009,119:0.0304042638):0.01229623321,(125:0.0000010003,141:0.0000010003):0.01444502284):0.008159328193,144:0.0386564838):0.0418732943):0.0928794568):0.01179549461,((51:0.0000010003,138:0.0000010003):0.05396868265,142:0.0302370836):0.06523891443):0.02135970198,64:0.1382635437):0.03248181615,((47:0.2767493225,((48:0.0000010003,(50:0.0000010003,148:0.0000010003):0.009427218721):1.000291416e-06,49:0.0000010003):0.07093581526):0.03847005417,((((62:0.0000010003,63:0.0000010003):0.6507900204,((((((((65:0.0121858238,108:0.0069628710):0.007012886586,(112:0.0062554319,116:0.0031084071):0.01259083403):0.01449658204,115:0.0246651253):0.0657119277,(((106:0.0000010003,107:0.0000010003):0.06745531582,(130:0.0000010003,131:0.0000010003):0.02408391528):0.01774483823,(113:0.0000010003,114:0.0000010003):0.04528076699):0.03126747371):0.03029265974,111:0.0887328838):0.2787021309,((((68:0.0029822766,69:0.0000010003):2.466962127e-06,82:0.0029919909):0.1084086538,(((70:0.0484310081,(132:0.0000010003,133:0.0000010003):0.07911474708):0.01934054274,86:0.1254504353):0.01612515417,102:0.1034884826):0.0358865747):0.2039467151,((80:0.0000010003,81:0.0000010003):0.1827690395,((94:0.0000010003,96:0.0000010003):0.1107268614,(95:0.0000010003,97:0.0000010003):0.04228889271):0.1687353757):0.1125872004):0.1022299926):0.05496633115,(((((66:0.0000010003,67:0.0000010003):0.05585646476,(72:0.0103038390,(((89:0.0000010003,90:0.0000010003):0.006932606539,(134:0.0000010003,135:0.0000010003):0.008307438158):0.0061165353,128:0.0099677174):0.004198458348):0.01530875435):0.06545113872,(((77:0.0060430442,87:0.0367979963):0.006088957394,88:0.0151685431):0.05324581702,(109:0.0000010003,110:0.0000010003):0.08877153024):0.03754939457):0.165157079,(98:0.0000010003,99:0.0000010003):0.290956972):0.1082644975,((73:0.2283848539,(79:0.0569594288,(104:0.0000010003,105:0.0000010003):0.1122207138):0.1459136799):0.09977510673,((((83:0.0000010003,101:0.0000010003):0.02222011019,(100:0.0219046807,121:0.0062481425):0.006245709961):0.004079451819,(120:0.0031548763,(126:0.0000010003,127:0.0000010003):1.000291416e-06):0.01170860523):0.2390374499,((91:0.0000010003,92:0.0000010003):0.08307299395,137:0.0371646710):0.2609639764):0.03358817445):0.1482424061):0.04126334316):0.05524437821,(((74:0.0000010003,75:0.0000010003):2.99876318e-06,124:0.0093595654):0.00818893363,(76:0.0105435534,((85:0.0247638708,(117:0.0000010003,118:0.0000010003):0.02998135765):0.03300492906,129:0.0263198201):0.01452154223):2.385063641e-06):0.6277365936):0.05140046214):0.2085298423,((78:0.1687498274,140:0.0888327161):0.2442659743,84:0.2039140859):0.7743146338):0.2159263568,(71:0.0145999978,(122:0.0000010003,123:0.0000010003):0.03358266811):0.4984748057):0.4238635613):0.02011410909):0.06687030194,(2:0.0000010003,60:0.0000010003):0.07211911134):0.05791444726,61:0.0000010003);
 06: -17754.3258447 (0:0.0000010003,(((((((1:0.0000010003,93:0.0000010003):0.1351806442,((((3:0.0000010003,4:0.0000010003):0.1336338475,((((6:0.0000027666,7:0.0000021414):0.06133837639,(((((14:0.0000010003,15:0.0000010003):0.006758753025,(33:0.0083291242,(34:0.0000010003,35:0.0000010003):0.00997011339):0.006047516433):0.005124512846,(45:0.0000010003,46:0.0000010003):0.003362335243):0.01296130141,((((20:0.0000010003,21:0.0000010003):0.01771742391,((27:0.0092497533,44:0.0123352522):0.01120046581,28:0.0133701747):0.006162135348):0.003701915699,36:0.0131617271):0.003259543359,(42:0.0000010003,43:0.0000010003):0.02218585781):0.002254071468):0.03105470661,((37:0.0000010003,38:0.0000010003):0.007086933744,(40:0.0000010003,41:0.0000010003):0.005059684858):0.01554392507):0.05651219734):0.01385578707,(31:0.0000010003,32:0.0000010003):0.03625438395):0.05227564915,((16:0.0000010003,18:0.0000010003):0.006194992087,147:0.0000024934):0.08621795404):0.0483122275):0.0213325247,(((56:0.0120771045,145:0.0163849347):0.113674667,143:0.0350481817):0.02052744579,139:0.1165052456):0.0221351635):0.03749411648,(((((((((5:0.0701573096,(((12:0.0000010003,13:0.0000010003):0.01651235414,((17:0.0000010003,19:0.0000010003):0.006007214242,39:0.0089079611):0.01846672676):0.01564689619,24:0.0207761324):0.04847412622):0.03110913017,(22:0.0000022824,23:0.0126619267):0.06261011377):0.02734885896,(25:0.0000010003,26:0.0000010003):0.0562359388):0.02242814077,((8:0.0000010003,(10:0.0000010003,146:0.0000010003):0.003042761417):1.000291416e-06,9:0.0000010003):0.07372039478):0.02373211455,(52:0.0000010003,54:0.0000028340):0.06057177472):0.04427621853,57:0.1176701460):0.02440886855,(53:0.0000010003,55:0.0000010003):0.04885906041):0.01606198938,11:0.0869941632):0.04333322058,(29:0.0000010003,30:0.0000010003):0.06672905983):0.0433356474):0.1791713925):0.009220325806,((58:0.0000010003,59:0.0000010003):0.09725676166,((((103:0.0091026657,136:0.0360812683):0.04267831155,119:0.0304108765):0.01229818996,(125:0.0000010003,141:0.0000010003):0.01444804217):0.00816116519,144:0.0386642488):0.04188239249):0.0928991186):0.0117962258,((51:0.0000010003,138:0.0000010003):0.05398065631,142:0.0302426709):0.06525411184):0.02136289923,64:0.1382954482):0.03248770848,((47:0.2768127227,((48:0.0000010003,49:0.0000010003):1.000291416e-06,(50:0.0000010003,148:0.0000010003):0.009429189215):0.07095191201):0.03848002786,((((62:0.0000010003,63:0.0000010003):0.6509153616,((((((((65:0.0121880615,108:0.0069640623):0.007014132863,(112:0.0062565890,116:0.0031089845):0.01259302818):0.01450087966,115:0.0246674155):0.0657181861,(((106:0.0000010003,107:0.0000010003):0.06746435201,(130:0.0000010003,131:0.0000010003):0.02408999332):0.0177459666,(113:0.0000010003,114:0.0000010003):0.04528889338):0.03127740057):0.03029754303,111:0.0887453378):0.278753018,((((68:0.0029827590,69:0.0000010003):2.672660781e-06,82:0.0029922937):0.1084261795,(((70:0.0484380636,(132:0.0000010003,133:0.0000010003):0.07912732109):0.01934455094,86:0.1254700719):0.0161274628,102:0.1035038934):0.03589039101):0.2039836493,((80:0.0000010003,81:0.0000010003):0.1827977083,((94:0.0000010003,96:0.0000010003):0.1107452039,(95:0.0000010003,97:0.0000010003):0.0422965558):0.1687660927):0.1126024452):0.1022478532):0.05497243682,(((((66:0.0000010003,67:0.0000010003):0.05586394988,(72:0.0103052010,(((89:0.0000010003,90:0.0000010003):0.006933508521,(134:0.0000010003,135:0.0000010003):0.008308613093):0.006117367945,128:0.0099691439):0.00419898889):0.01531084264):0.06546130085,(((77:0.0060438993,87:0.0368031646):0.006089803704,88:0.0151704902):0.05325325076,(109:0.0000010003,110:0.0000010003):0.08878364029):0.03755218827):0.1651842977,(98:0.0000010003,99:0.0000010003):0.2910026897):0.1082767945,((73:0.2284209178,(79:0.0569655537,(104:0.0000010003,105:0.0000010003):0.1122397795):0.1459397694):0.0997877198,((((83:0.0000010003,101:0.0000010003):0.02222341116,(100:0.0219079341,121:0.0062490757):0.006246559907):0.004079918894,(120:0.0031553484,(126:0.0000010003,127:0.0000010003):1.000291416e-06):0.01171042888):0.2390788546,((91:0.0000010003,92:0.0000010003):0.08308741438,137:0.0371674526):0.2610085946):0.03358756412):0.1482653642):0.04126827663):0.05525422033,(((74:0.0000010003,75:0.0000010003):1.000291416e-06,124:0.0093612344):0.008190157034,(76:0.0105453967,((85:0.0247682092,(117:0.0000010003,118:0.0000010003):0.02998658722):0.03301073722,129:0.0263247553):0.01452341254):2.567808824e-06):0.6278667398):0.05141184996):0.2085842118,((78:0.1687784209,140:0.0888536107):0.2443343712,84:0.2039276604):0.7744972868):0.2159448042,(71:0.0145982442,(122:0.0000010003,123:0.0000010003):0.03359253795):0.4985902548):0.4239469726):0.02011208349):0.06688554503,(2:0.0000010003,60:0.0000010003):0.0721403537):0.05792027021,61:0.0000010003);
 07: -17754.3268397 (0:0.0000010003,(((((((1:0.0000010003,93:0.0000010003):0.1351456519,((((3:0.0000010003,4:0.0000027457):0.1335915901,((((6:0.0000010003,7:0.0000010003):0.0613219108,(((((14:0.0000010003,15:0.0000010003):0.00675686504,(33:0.0083273377,(34:0.0000010003,35:0.0000010003):0.009967494527):0.006045986019):0.005123710837,(45:0.0000010003,46:0.0000010003):0.003361477468):0.01295768457,((((20:0.0000010003,21:0.0000010003):0.01771297397,((27:0.0092473975,44:0.0123321021):0.01119769245,28:0.0133667421):0.006160729639):0.003701032526,36:0.0131581514):0.003258714462,(42:0.0000010003,43:0.0000010003):0.0221799534):0.002253685103):0.03104604342,((37:0.0000010003,38:0.0000010003):0.007086549015,(40:0.0000010003,41:0.0000010003):0.005057331845):0.01554085955):0.0564968494):0.01385347306,(31:0.0000025786,32:0.0000010003):0.03624520245):0.05226233981,((16:0.0000027439,18:0.0000029619):0.006193377107,147:0.0000020098):0.08619442606):0.04829858044):0.02133154622,(((56:0.0120739959,145:0.0163804354):0.1136432665,143:0.0350384663):0.02052407678,139:0.1164695935):0.02213015309):0.03748377242,(((((((((5:0.0701369942,(((12:0.0000010003,13:0.0000010003):0.01650754077,((17:0.0000010003,19:0.0000010003):0.00600552442,39:0.0089054790):0.01846158771):0.01564431212,24:0.0207696612):0.04846048244):0.03110151888,(22:0.0000022824,23:0.0126582886):0.06259325689):0.02734138403,(25:0.0000010003,26:0.0000010003):0.05622045157):0.02242234446,(8:0.0000010003,(9:0.0000010003,(10:0.0000010003,146:0.0000010003):0.003041870783):1.000291416e-06):0.07369947321):0.02372632114,(52:0.0000010003,54:0.0000010003):0.06055582772):0.04426531248,57:0.1176367513):0.02440085673,(53:0.0000010003,55:0.0000010003):0.04884545384):0.0160600051,11:0.0869672092):0.04332251928,(29:0.0000010003,30:0.0000010003):0.06671168878):0.04332383991):0.1791221937):0.009218052914,((58:0.0000010003,59:0.0000010003):0.09723230944,((((103:0.0091009899,136:0.0360719371):0.04266753593,119:0.0304032139):0.01229592889,(125:0.0000010003,141:0.0000010003):0.0144445443):0.008159038517,144:0.0386552689):0.04187185339):0.0928763979):0.01179538062,((51:0.0000010003,138:0.0000010003):0.05396678356,142:0.0302362039):0.06523649767):0.02135923508,64:0.1382584580):0.0324809216,((47:0.2767393179,((48:0.0000010003,49:0.0000010003):1.000291416e-06,(50:0.0000010003,148:0.0000010003):0.009426905148):0.07093325837):0.03846855237,((((62:0.0000010003,63:0.0000010003):0.6507712066,((((((((65:0.0121853827,108:0.0069630065):0.007012324295,(112:0.0062553055,116:0.0031083436):0.01259098294):0.01449709881,115:0.0246636397):0.06570664508,(((106:0.0000010003,107:0.0000010003):0.06745132036,(130:0.0000010003,131:0.0000010003):0.02408474957):0.01774314178,(113:0.0000010003,114:0.0000010003):0.04528010906):0.03127040222):0.0302911998,111:0.0887304647):0.2786942649,((((68:0.0029822022,69:0.0000010003):2.055394625e-06,82:0.0029922784):0.1084058275,(((70:0.0484300060,(132:0.0000010003,133:0.0000010003):0.07911273673):0.01933991376,86:0.1254474730):0.01612493975,102:0.1034859953):0.03588608797):0.2039407499,((80:0.0000010003,81:0.0000010003):0.1827645357,((94:0.0000010003,96:0.0000010003):0.1107240193,(95:0.0000010003,97:0.0000010003):0.04228772693):0.1687306466):0.1125850212):0.1022274995):0.05496536663,(((((66:0.0000010003,67:0.0000010003):0.05585528415,(72:0.0103036303,(((89:0.0000010003,90:0.0000010003):0.006932470236,(134:0.0000010003,135:0.0000010003):0.008307258146):0.006116407104,128:0.0099675011):0.004198376956):0.01530847488):0.06544950333,(((77:0.0060427376,87:0.0367973764):0.006088847693,88:0.0151682486):0.05324463219,(109:0.0000010003,110:0.0000010003):0.08876973096):0.03754909973):0.1651528603,(98:0.0000010003,99:0.0000010003):0.2909500276):0.1082627713,((73:0.2283793007,(79:0.0569586266,(104:0.0000010003,105:0.0000010003):0.1122177064):0.1459095565):0.099773155,((((83:0.0000010003,101:0.0000010003):0.02221960622,(100:0.0219041844,121:0.0062480020):0.00624556971):0.004079404577,(120:0.0031548049,(126:0.0000010003,127:0.0000010003):2.940530571e-06):0.01170831469):0.2390311296,((91:0.0000010003,92:0.0000010003):0.08307074909,137:0.0371643264):0.2609569399):0.03358837878):0.1482387429):0.0412627074):0.05524278485,(((74:0.0000010003,75:0.0000010003):1.000291416e-06,124:0.0093593032):0.008188713764,(76:0.0105432551,((85:0.0247631942,(117:0.0000010003,118:0.0000010003):0.02998053613):0.03300401176,129:0.0263190485):0.01452126273):2.405204894e-06):0.6277157219):0.0513982872):0.2085224248,((78:0.1687833319,140:0.0887919855):0.2442592684,84:0.2039179988):0.7742732259):0.2159227682,(71:0.0146005058,(122:0.0000010003,123:0.0000010003):0.03358096538):0.4984564666):0.423851355):0.02011427867):0.06686798412,(2:0.0000010003,60:0.0000010003):0.07211680261):0.05791247511,61:0.0000010003);
 08: -17754.5391674 (0:0.0000010001,(((((((1:0.0000010001,93:0.0000010001):0.1351687857,((((3:0.0000010001,4:0.0000010001):0.1336113232,((((6:0.0000010001,7:0.0000010001):0.06132741306,(((((14:0.0000010001,15:0.0000010001):0.006756957134,(33:0.0083289927,(34:0.0000010001,35:0.0000010001):0.009968263764):0.006046906692):0.005125535709,(45:0.0000010001,46:0.0000010001):0.003361955055):0.01295676372,((((20:0.0000010001,21:0.0000010001):0.01771488353,((27:0.0092485093,44:0.0123335220):0.01119900124,28:0.0133675021):0.006162406605):0.00370161473,36:0.0131577044):0.00325901717,(42:0.0000010001,43:0.0000010001):0.02218057662):0.002255041472):0.03104602014,((37:0.0000010001,38:0.0000010001):0.007087675891,(40:0.0000010001,41:0.0000010001):0.00505730431):0.01554637588):0.05649848207):0.01385839077,(31:0.0000010001,32:0.0000010001):0.03624981458):0.05227330358,((16:0.0000010001,18:0.0000010001):0.006193820597,147:0.0000010001):0.08620607911):0.04829152401):0.02134704295,(((56:0.0120762381,145:0.0163814864):0.1136517256,143:0.0350458760):0.02052767508,139:0.1164735118):0.02213771616):0.03749709079,(((((((((5:0.0701390771,(((12:0.0000010001,13:0.0000010001):0.01650723082,((17:0.0000010001,19:0.0000010001):0.006005495905,39:0.0089055955):0.01846150081):0.01564889875,24:0.0207686343):0.04846671598):0.03109863123,(22:0.0000022820,23:0.0126582983):0.06259842481):0.02734464582,(25:0.0000010001,26:0.0000010001):0.05623389184):0.02241786316,((8:0.0000010001,(10:0.0000010001,146:0.0000010001):0.003041944225):1.000136569e-06,9:0.0000010001):0.07370604343):0.02373114566,(52:0.0000010001,54:0.0000010001):0.06055931137):0.04427493989,57:0.1176555148):0.02440481922,(53:0.0000010001,55:0.0000010001):0.04885032312):0.0160689445,11:0.0869736395):0.04333014127,(29:0.0000010001,30:0.0000010001):0.06672246008):0.0433280804):0.1792233031):0.009223378375,((58:0.0000010001,59:0.0000010001):0.09723587143,((((103:0.0091029360,136:0.0360732352):0.04266870261,119:0.0304041121):0.01229991854,(125:0.0000010001,141:0.0000010001):0.01444494048):0.008158191846,144:0.0386588879):0.04186859547):0.0928782634):0.01179268283,((51:0.0000010001,138:0.0000010001):0.05397182036,142:0.0302386813):0.0652579224):0.02137076888,64:0.1382668401):0.03248074606,((47:0.2767440660,(48:0.0000010001,(49:0.0000010001,(50:0.0000010001,148:0.0000010001):0.009427871223):1.000136569e-06):0.07095397971):0.03853185413,((((62:0.0000010001,63:0.0000010001):0.6503096614,((((((((65:0.0121875491,108:0.0069640913):0.007015250523,(112:0.0062569678,116:0.0031091509):0.01259266399):0.01450077245,115:0.0246719406):0.06570218692,(((106:0.0000010001,107:0.0000010001):0.06747903992,(130:0.0000010001,131:0.0000010001):0.02409298325):0.01771886684,(113:0.0000010001,114:0.0000010001):0.0453283259):0.03130119876):0.03062287049,111:0.0884028837):0.2783170932,((((68:0.0029834705,69:0.0000010001):2.182567456e-06,82:0.0029934635):0.108272568,(((70:0.0484178458,(132:0.0000010001,133:0.0000010001):0.07916852218):0.01936290076,86:0.1254571549):0.01611633103,102:0.1035593734):0.03600148909):0.2036020949,((80:0.0000010001,81:0.0000010001):0.1837046404,((94:0.0000010001,96:0.0000010001):0.1107700517,(95:0.0000010001,97:0.0000010001):0.04230873102):0.1679136833):0.1133482766):0.1034132682):0.05449264281,(((((66:0.0000010001,67:0.0000010001):0.05597793967,(72:0.0103077983,(((89:0.0000010001,90:0.0000010001):0.006934265278,(134:0.0000010001,135:0.0000010001):0.008312656543):0.006118897544,128:0.0099724111):0.004202441565):0.01522853794):0.06446277267,(((77:0.0060439793,87:0.0368139734):0.006106000494,88:0.0151614299):0.05336402841,(109:0.0000010001,110:0.0000010001):0.08873954416):0.03864403135):0.1653845438,(98:0.0000010001,99:0.0000010001):0.2903249745):0.1092230298,(((73:0.2334666800,(79:0.0551868233,(104:0.0000010001,105:0.0000010001):0.1139379187):0.1400421644):0.09598716141,((91:0.0000010001,92:0.0000010001):0.0825381804,137:0.0378433433):0.260973916):0.02586957466,(((83:0.0000010001,101:0.0000010001):0.02222328483,(100:0.0219021794,121:0.0062482626):0.006238989216):0.003870584047,(120:0.0031548780,(126:0.0000010001,127:0.0000010001):1.000136569e-06):0.01191310492):0.2492353984):0.1536554561):0.03918388834):0.05643645761,(((74:0.0000010001,75:0.0000010001):1.000136569e-06,124:0.0093604101):0.008191738432,(76:0.0105433164,((85:0.0247665787,(117:0.0000010001,118:0.0000010001):0.02997772671):0.03300825332,129:0.0263221887):0.01452225591):2.278215575e-06):0.6298297483):0.05073514645):0.2092662707,((78:0.1688098842,140:0.0888664142):0.2445435401,84:0.2037725483):0.7753596727):0.215616528,(71:0.0146132452,(122:0.0000010001,123:0.0000010001):0.03356218921):0.4966937626):0.4257548965):0.02007160301):0.06689151191,(2:0.0000010001,60:0.0000010001):0.07214683768):0.05789970076,61:0.0000010001);
 09: -17754.5413529 (0:0.0000010003,(((((((1:0.0000010003,93:0.0000010003):0.1353062231,((((3:0.0000010003,4:0.0000010003):0.1337775717,((((6:0.0000010003,7:0.0000010003):0.06139070351,(((((14:0.0000010003,15:0.0000010003):0.006763850361,(33:0.0083359813,(34:0.0000010003,35:0.0000010003):0.00997785757):0.00605221277):0.005129089541,(45:0.0000010003,46:0.0000010003):0.003364948852):0.01297203565,((((20:0.0000010003,21:0.0000010003):0.01773117264,((27:0.0092570151,44:0.0123448277):0.0112089176,28:0.0133813099):0.006166790561):0.003705000756,36:0.0131727834):0.003262232701,(42:0.0000010003,43:0.0000010003):0.02220370153):0.002254692212):0.03107813024,((37:0.0000010003,38:0.0000010003):0.007093913491,(40:0.0000010003,41:0.0000010003):0.005062459477):0.01555833692):0.05656075153):0.01386741447,(31:0.0000010003,32:0.0000010003):0.03628512651):0.05232351513,((16:0.0000010003,18:0.0000010003):0.006199747796,147:0.0000010003):0.08629922001):0.04834553828):0.02135050066,(((56:0.0120885595,145:0.0163980410):0.1137725021,143:0.0350835366):0.02053846402,139:0.1166137269):0.02215855233):0.03753806789,(((((((((5:0.0702169690,(((12:0.0000010003,13:0.0000010003):0.01652533548,((17:0.0000010003,19:0.0000010003):0.006011634946,39:0.0089144118):0.0184808141):0.01565828396,24:0.0207928324):0.04851830875):0.03112632604,(22:0.0000022824,23:0.0126725288):0.06266351865):0.02737213766,(25:0.0000010003,26:0.0000010003):0.05629423242):0.02243974906,((8:0.0000010003,9:0.0000010003):1.000291416e-06,(10:0.0000010003,146:0.0000010003):0.003045267798):0.0737850093):0.02375311406,(52:0.0000010003,54:0.0000010003):0.06061948262):0.04431741643,57:0.1177831268):0.02443621541,(53:0.0000010003,55:0.0000010003):0.04890298074):0.01607411057,11:0.0870797164):0.04337695035,(29:0.0000010003,30:0.0000010003):0.06678564602):0.04337394957):0.1794181997):0.009233196629,((58:0.0000010003,59:0.0000010003):0.09733152307,((((103:0.0091097054,136:0.0361094292):0.04271019438,119:0.0304330921):0.01230939721,(125:0.0000010003,141:0.0000010003):0.01445821387):0.008166723737,144:0.0386939656):0.04191036863):0.09296833793):0.01179955506,((51:0.0000010003,138:0.0000010003):0.05402373191,142:0.0302650685):0.06532726509):0.02138580285,64:0.1384164349):0.0325079609,((47:0.2770522620,((48:0.0000010003,49:0.0000010003):2.081248035e-06,(50:0.0000010003,148:0.0000010003):0.00943629597):0.0710262859):0.03858362672,((((62:0.0000010003,63:0.0000010003):0.6509764494,((((((((65:0.0121964113,108:0.0069691779):0.007020094217,(112:0.0062611142,116:0.0031112387):0.0126013077):0.01451257891,115:0.0246872387):0.06574868425,(((106:0.0000010003,107:0.0000010003):0.06752936046,(130:0.0000010003,131:0.0000010003):0.02411234501):0.01773047462,(113:0.0000010003,114:0.0000010003):0.04536277589):0.03132701389):0.0306518704,111:0.0884575882):0.2785527194,((((68:0.0029851258,69:0.0000010003):2.685944236e-06,82:0.0029946555):0.1083701527,(((70:0.0484507019,(132:0.0000010003,133:0.0000010003):0.07922374805):0.01938022666,86:0.1255476744):0.01612770607,102:0.1036291778):0.03601042267):0.2037888323,((80:0.0000010003,81:0.0000010003):0.1838569786,((94:0.0000010003,96:0.0000010003):0.1108566933,(95:0.0000010003,97:0.0000010003):0.04234304636):0.1680469086):0.1134239651):0.1035097332):0.05452132254,(((((66:0.0000010003,67:0.0000010003):0.056013718,(72:0.0103141564,(((89:0.0000010003,90:0.0000010003):0.006938598171,(134:0.0000010003,135:0.0000010003):0.008317850195):0.006122678818,128:0.0099789033):0.004203988827):0.01523722687):0.06450857805,(((77:0.0060474285,87:0.0368374357):0.006109369762,88:0.0151713238):0.05339852297,(109:0.0000010003,110:0.0000010003):0.08879686521):0.03866257855):0.165530186,(98:0.0000010003,99:0.0000010003):0.2905561507):0.1092861407,(((73:0.2336380415,(79:0.0552171894,(104:0.0000010003,105:0.0000010003):0.1140244583):0.1401634544):0.09605241947,((91:0.0000010003,92:0.0000010003):0.08260678662,137:0.0378553195):0.2612067747):0.02587567094,(((83:0.0000010003,101:0.0000010003):0.02223867049,(100:0.0219171495,121:0.0062516075):0.006243132447):0.003871929563,(120:0.0031566785,(126:0.0000010003,127:0.0000010003):1.000291416e-06):0.01192196763):0.2494450974):0.1537664685):0.03920583):0.05649922327,(((74:0.0000010003,75:0.0000010003):1.000291416e-06,124:0.0093668865):0.008196812686,(76:0.0105504330,((85:0.0247857505,(117:0.0000010003,118:0.0000010003):0.03000068558):0.03303354155,129:0.0263444964):0.01453070121):2.366292411e-06):0.6304916695):0.05077327134):0.209556348,((78:0.1689742748,140:0.0889328968):0.2449079352,84:0.2038172945):0.7763617138):0.2157200857,(71:0.0146012269,(122:0.0000029826,123:0.0000028236):0.03360943103):0.4972765929):0.426145335):0.02005632074):0.06695972353,(2:0.0000010003,60:0.0000010003):0.07221891265):0.0579521872,61:0.0000010003);
 10: -17754.5422412 (0:0.0000010001,(((((((1:0.0000010001,93:0.0000010001):0.135328398,((((3:0.0000010001,4:0.0000010001):0.1338041708,((((6:0.0000010001,7:0.0000010001):0.06140106549,(((((14:0.0000010001,15:0.0000010001):0.006765036652,(33:0.0083371056,(34:0.0000010001,35:0.0000010001):0.009979507536):0.006053177005):0.005129602053,(45:0.0000010001,46:0.0000010001):0.003365486752):0.01297440453,((((20:0.0000010001,21:0.0000010001):0.01773389747,((27:0.0092585618,44:0.0123467479):0.01121058542,28:0.0133835540):0.006167680675):0.003705572559,36:0.0131751209):0.003262775725,(42:0.0000010001,43:0.0000010001):0.02220751627):0.002254523439):0.03108370665,((37:0.0000010001,38:0.0000010001):0.00709384767,(40:0.0000010001,41:0.0000010001):0.005064192028):0.01556016852):0.05657036852):0.01386887116,(31:0.0000010001,32:0.0000010001):0.03629090697):0.05233193027,((16:0.0000010001,18:0.0000010001):0.006200772166,147:0.0000010001):0.08631402873):0.04835414931):0.02135113876,(((56:0.0120897691,145:0.0164016333):0.1137923178,143:0.0350896771):0.02054061266,139:0.1166361416):0.02216171891):0.03754460046,(((((((((5:0.0702297931,(((12:0.0000010001,13:0.0000010001):0.01652836128,((17:0.0000010001,19:0.0000010001):0.006012697944,39:0.0089159726):0.01848407549):0.01565964409,24:0.0207970358):0.0485268882):0.03113100292,(22:0.0000022820,23:0.0126748198):0.06267434324):0.02737676806,(25:0.0000010001,26:0.0000010001):0.05630412023):0.02244330208,((8:0.0000010001,9:0.0000010001):2.037340701e-06,(10:0.0000010001,146:0.0000010001):0.003045828157):0.07379822866):0.02375679766,(52:0.0000010001,54:0.0000022303):0.06062948356):0.04432428021,57:0.1178041546):0.02444128245,(53:0.0000010001,55:0.0000010001):0.0489115599):0.01607539525,11:0.0870966816):0.04338361382,(29:0.0000010001,30:0.0000010001):0.06679663449):0.04338136067):0.1794491883):0.009234547033,((58:0.0000010001,59:0.0000010001):0.09734693985,((((103:0.0091107653,136:0.0361153141):0.04271698952,119:0.0304379326):0.01231082371,(125:0.0000010001,141:0.0000023233):0.01446041895):0.008168082462,144:0.0386996130):0.04191699847):0.09298261209):0.01180042089,((51:0.0000010001,138:0.0000010001):0.05403241823,142:0.0302692377):0.06533820074):0.02138797976,64:0.1384400607):0.03251176637,((47:0.2770986638,(48:0.0000010001,(49:0.0000010001,(50:0.0000010001,148:0.0000010001):0.009437740147):1.000136569e-06):0.07103795584):0.03859058635,((((62:0.0000010001,63:0.0000010001):0.6510706998,((((((((65:0.0121977388,108:0.0069700837):0.007020850946,(112:0.0062618652,116:0.0031116069):0.01260285102):0.01451367995,115:0.0246905404):0.0657603652,(((106:0.0000010001,107:0.0000020376):0.06753793578,(130:0.0000010001,131:0.0000010001):0.02411606224):0.01773346453,(113:0.0000010001,114:0.0000010001):0.04536744904):0.03132740476):0.03065656376,111:0.0884672576):0.2785895936,((((68:0.0029854779,69:0.0000010001):2.140347538e-06,82:0.0029954877):0.1083826141,(((70:0.0484559980,(132:0.0000023212,133:0.0000024310):0.07923278228):0.01938312158,86:0.1255621581):0.01612966224,102:0.1036402210):0.03601336354):0.2038163101,((80:0.0000010001,81:0.0000010001):0.1838779449,((94:0.0000010001,96:0.0000010001):0.1108701251,(95:0.0000010001,97:0.0000010001):0.0423486144):0.1680692373):0.1134343209):0.103523285):0.05452554208,(((((66:0.0000010001,67:0.0000010001):0.05601926132,(72:0.0103151534,(((89:0.0000010001,90:0.0000010001):0.006939256115,(134:0.0000010001,135:0.0000010001):0.008318708976):0.006123288431,128:0.0099799427):0.004204377622):0.01523868543):0.06451616476,(((77:0.0060480181,87:0.0368412475):0.0061099817,88:0.0151727614):0.05340406221,(109:0.0000010001,110:0.0000010001):0.08880559804):0.03866439691):0.1655501784,(98:0.0000010001,99:0.0000010001):0.290589419):0.109295343,(((73:0.2336633695,(79:0.0552214819,(104:0.0000010001,105:0.0000010001):0.1140379635):0.1401818366):0.09606138437,((91:0.0000010001,92:0.0000010001):0.08261755972,137:0.0378572525):0.2612403615):0.0258767093,(((83:0.0000010001,101:0.0000010001):0.02224120624,(100:0.0219196395,121:0.0062523137):0.006243840989):0.00387137182,(120:0.0031570426,(126:0.0000010001,127:0.0000010001):1.000136569e-06):0.01192372085):0.2494761126):0.1537823496):0.03920935522):0.05650661231,(((74:0.0000010001,75:0.0000010001):1.000136569e-06,124:0.0093681061):0.008197707236,(76:0.0105517830,((85:0.0247889181,(117:0.0000010001,118:0.0000010001):0.03000450938):0.03303778713,129:0.0263481017):0.01453206046):2.494895063e-06):0.6305874582):0.05078130709):0.209596792,((78:0.1689589693,140:0.0889838018):0.2449551077,84:0.2038202384):0.7765087536):0.2157328135,(71:0.0146005930,(122:0.0000010001,123:0.0000010001):0.03361621641):0.4973590769):0.4262078754):0.02005546017):0.06697020362,(2:0.0000010001,60:0.0000010001):0.07223046305):0.05796040326,61:0.0000010001);
 11: -17754.5426198 (0:0.0000024338,(((((((1:0.0000010001,93:0.0000010001):0.1353008407,((((3:0.0000010001,4:0.0000010001):0.1337708731,((((6:0.0000010001,7:0.0000010001):0.0613881641,(((((14:0.0000010001,15:0.0000010001):0.006763551671,(33:0.0083357028,(34:0.0000010001,35:0.0000010001):0.009977443668):0.006051971792):0.005128965112,(45:0.0000010001,46:0.0000010001):0.003364815244):0.01297136554,((((20:0.0000010001,21:0.0000010001):0.01773055561,((27:0.0092566442,44:0.0123443310):0.01120856663,28:0.0133806818):0.006166566243):0.003704846292,36:0.0131721268):0.003262079678,(42:0.0000010001,43:0.0000010001):0.0222026678):0.002255066522):0.03107696107,((37:0.0000010001,38:0.0000010001):0.007092800426,(40:0.0000010001,41:0.0000010001):0.00506295817):0.01555790264):0.05655779538):0.01386699383,(31:0.0000010001,32:0.0000010001):0.03628361272):0.05232148232,((16:0.0000010001,18:0.0000010001):0.006199490803,147:0.0000010001):0.08629548181):0.04834342548):0.02135037062,(((56:0.0120873200,145:0.0163980890):0.1137675835,143:0.0350820149):0.0205379435,139:0.1166080648):0.02215775529):0.03753642709,(((((((((5:0.0702137504,(((12:0.0000010001,13:0.0000010001):0.01652457367,((17:0.0000010001,19:0.0000010001):0.006011367242,39:0.0089140186):0.01847999756):0.01565792304,24:0.0207917834):0.04851615084):0.03112514541,(22:0.0000022820,23:0.0126719525):0.06266082085):0.02737097016,(25:0.0000010001,26:0.0000010001):0.05629176257):0.02243885129,((8:0.0000010001,(10:0.0000010001,146:0.0000010001):0.003045126654):1.000136569e-06,9:0.0000010001):0.07378168107):0.02375219093,(52:0.0000010001,54:0.0000010001):0.06061697427):0.04431570054,57:0.1177778404):0.02443494141,(53:0.0000010001,55:0.0000010001):0.04890083209):0.01607381505,11:0.0870754385):0.0433752672,(29:0.0000010001,30:0.0000010001):0.06678290249):0.04337210101):0.1794104356):0.009232805844,((58:0.0000010001,59:0.0000010001):0.09732767096,((((103:0.0091094457,136:0.0361079592):0.04270849574,119:0.0304318875):0.01230904407,(125:0.0000010001,141:0.0000023233):0.01445766418):0.008166389023,144:0.0386925487):0.04190870918):0.09296467815):0.01179950151,((51:0.0000010001,138:0.0000010001):0.05402154461,142:0.0302640565):0.06532446359):0.02138522744,64:0.1384106669):0.03250682266,((47:0.2770407789,((48:0.0000010001,49:0.0000010001):1.000136569e-06,(50:0.0000010001,148:0.0000010001):0.009435938265):0.07102331214):0.0385819492,((((62:0.0000010001,63:0.0000010001):0.6509537022,((((((((65:0.0121959293,108:0.0069689340):0.00701986804,(112:0.0062608695,116:0.0031111166):0.01260083385):0.01451107296,115:0.0246874309):0.06575012697,(((106:0.0000010001,107:0.0000010001):0.06752758421,(130:0.0000010001,131:0.0000010001):0.02411183078):0.01773094681,(113:0.0000010001,114:0.0000010001):0.04536074228):0.03132281506):0.03065130908,111:0.0884555756):0.2785435348,((((68:0.0029850387,69:0.0000010001):2.944394784e-06,82:0.0029943411):0.1083671553,(((70:0.0484493788,(132:0.0000023212,133:0.0000024310):0.07922154045):0.01937952701,86:0.1255440753):0.01612718196,102:0.1036264830):0.0360096476):0.2037822035,((80:0.0000010001,81:0.0000010001):0.1838518857,((94:0.0000010001,96:0.0000010001):0.1108534084,(95:0.0000010001,97:0.0000010001):0.04234164594):0.1680413682):0.1134213087):0.10350629):0.0545203774,(((((66:0.0000010001,67:0.0000010001):0.05601237664,(72:0.0103139141,(((89:0.0000010001,90:0.0000010001):0.006938437705,(134:0.0000010001,135:0.0000010001):0.008317639859):0.006122530362,128:0.0099786476):0.004203894342):0.01523685613):0.06450676136,(((77:0.0060472847,87:0.0368365010):0.006109217834,88:0.0151709757):0.05339718247,(109:0.0000010001,110:0.0000010001):0.08879471413):0.03866210672):0.1655252914,(98:0.0000010001,99:0.0000010001):0.290547962):0.1092838795,(((73:0.2336318452,(79:0.0552161622,(104:0.0000010001,105:0.0000010001):0.1140211332):0.1401589487):0.09605026061,((91:0.0000010001,92:0.0000010001):0.08260411462,137:0.0378548758):0.2611985247):0.02587546105,(((83:0.0000010001,101:0.0000010001):0.02223805979,(100:0.0219165384,121:0.0062514596):0.006242915501):0.003871890748,(120:0.0031565887,(126:0.0000010001,127:0.0000010001):1.000136569e-06):0.01192160122):0.2494374082):0.1537626861):0.03920491808):0.05649737451,(((74:0.0000010001,75:0.0000010001):1.000136569e-06,124:0.0093665835):0.008196772002,(76:0.0105501159,((85:0.0247849643,(117:0.0000010001,118:0.0000010001):0.02999973624):0.03303250924,129:0.0263435760):0.01453036904):2.069256096e-06):0.6304682688):0.05077121387):0.2095461972,((78:0.1689671689,140:0.0889309992):0.2448942533,84:0.2038164766):0.7763274759):0.2157175108,(71:0.0146008637,(122:0.0000027966,123:0.0000024580):0.03360806043):0.4972560054):0.4261306164):0.02005648984):0.06695657383,(2:0.0000010001,60:0.0000010001):0.0722113041):0.05795482944,61:0.0000010001);
 12: -17754.574956 (0:0.0000010003,((((((((1:0.0000010003,93:0.0000010003):0.1352116257,((((3:0.0000010003,4:0.0000010003):0.1334102561,((((6:0.0000010003,7:0.0000010003):0.0612562475,(((((14:0.0000010003,15:0.0000010003):0.00675103745,(33:0.0083200109,(34:0.0000010003,35:0.0000010003):0.009959066942):0.006039325905):0.005118546447,(45:0.0000010003,46:0.0000010003):0.003358321363):0.01294491096,((((20:0.0000010003,21:0.0000010003):0.0176965567,((27:0.0092386655,44:0.0123205050):0.01118762268,28:0.0133533433):0.006155054598):0.00369730913,36:0.0131449218):0.003255517155,(42:0.0000010003,43:0.0000010003):0.02215867645):0.002252234293):0.03101632253,((37:0.0000010003,38:0.0000010003):0.007078328215,(40:0.0000029482,41:0.0000010003):0.005053831097):0.01552522548):0.05643979006):0.01384192846,(31:0.0000010003,32:0.0000010003):0.03621165958):0.05221209925,((16:0.0000010003,18:0.0000010003):0.006187649031,147:0.0000010003):0.08610210586):0.04824945832):0.0213052454,(((56:0.0120634672,145:0.0163652587):0.1135512443,143:0.0350215661):0.02047654905,139:0.1163697007):0.02211944226):0.03743783754,(((((((((5:0.0700827309,(((12:0.0000010003,13:0.0000010003):0.01649425605,((17:0.0000010003,19:0.0000010003):0.006000763494,39:0.0088984973):0.01845077026):0.01563133574,24:0.0207542349):0.04842095295):0.03108116042,(22:0.0000022824,23:0.0126478664):0.06253578488):0.02731609075,(25:0.0000010003,26:0.0000010003):0.05617128136):0.02241143852,((8:0.0000010003,(10:0.0000010003,146:0.0000010003):0.003039460541):1.000291416e-06,9:0.0000010003):0.07364123657):0.02369800879,(52:0.0000010003,54:0.0000028340):0.06050322293):0.04422781363,57:0.1175280601):0.02439002837,(53:0.0000010003,55:0.0000010003):0.04879849929):0.01603132712,11:0.0868886145):0.04329288304,(29:0.0000010003,30:0.0000010003):0.06667328009):0.04330622484):0.1789032738):0.009320997779,((58:0.0000010003,59:0.0000010003):0.09713006995,((((103:0.0090919148,136:0.0360378822):0.04262922033,119:0.0303734526):0.01228323918,(125:0.0000010003,141:0.0000010003):0.01443435313):0.008160855497,144:0.0386067504):0.04184572345):0.09244438144):0.01170234817,((51:0.0000010003,138:0.0000010003):0.05401345645,142:0.0301093239):0.06539579594):0.02212196768,64:0.1378118080):0.0314844752,(47:0.2774889174,((48:0.0000010003,(50:0.0000010003,148:0.0000010003):0.009412350304):1.000291416e-06,49:0.0000010003):0.07163240184):0.05401653075):0.01584285179,((((62:0.0000010003,63:0.0000010003):0.6575771365,((((((((65:0.0121686828,108:0.0069537540):0.007002484883,(112:0.0062468918,116:0.0031041590):0.01257424361):0.01447853601,115:0.0246280740):0.06564249038,(((106:0.0000010003,107:0.0000010003):0.06736212506,(130:0.0000010003,131:0.0000010003):0.02405242479):0.0177124944,(113:0.0000010003,114:0.0000010003):0.0452255494):0.03120857006):0.03016541879,111:0.0887115491):0.2781083298,((((68:0.0029785377,69:0.0000010003):2.658930844e-06,82:0.0029880516):0.1082494943,(((70:0.0483755067,(132:0.0000010003,133:0.0000010003):0.0790681097):0.01933091225,86:0.1251613362):0.01610337157,102:0.1034120068):0.03592561453):0.2034751332,((80:0.0000029951,81:0.0000010003):0.1824993589,((94:0.0000010003,96:0.0000010003):0.1105623972,(95:0.0000010003,97:0.0000010003):0.04225317482):0.1684592192):0.1124579602):0.1023851187):0.05431280244,(((((66:0.0000010003,67:0.0000010003):0.05580367782,(72:0.0102892435,(((89:0.0000010003,90:0.0000010003):0.006923741571,(134:0.0000010003,135:0.0000010003):0.008295978947):0.006108457408,128:0.0099546259):0.004193878339):0.01527226579):0.06525301486,(((77:0.0060327894,87:0.0367440988):0.006077802003,88:0.0151481687):0.05330351363,(109:0.0000010003,110:0.0000010003):0.08852449685):0.03754427791):0.1653518073,(98:0.0000010003,99:0.0000010003):0.2898611234):0.1081310738,((73:0.2281538240,(79:0.0569270596,(104:0.0000010003,105:0.0000010003):0.1120905397):0.145632291):0.09977693149,((((83:0.0000010003,101:0.0000010003):0.02217936912,(100:0.0218650364,121:0.0062367338):0.006234127105):0.004071259103,(120:0.0031489991,(126:0.0000010003,127:0.0000010003):1.000291416e-06):0.01168714162):0.2387851421,((91:0.0000010003,92:0.0000010003):0.08306494416,137:0.0370050406):0.2606890256):0.03340072396):0.1479737828):0.04138698523):0.05547687005,(((74:0.0000010003,75:0.0000010003):1.000291416e-06,124:0.0093481537):0.008181399628,(76:0.0105274923,((85:0.0247343645,(117:0.0000010003,118:0.0000010003):0.02994278542):0.03296187364,129:0.0262876604):0.01450330857):2.647521031e-06):0.6283564595):0.04369899315):0.2109894656,((78:0.1684547871,140:0.0888507897):0.2444289844,84:0.2034586526):0.7821794001):0.2126326722,(71:0.0140471100,(122:0.0000010003,123:0.0000010003):0.03406420629):0.4926720603):0.4350849619):0.05449887883,(2:0.0000010003,60:0.0000010003):0.07278850155):0.05686986371,61:0.0000010003);
 13: -17754.5767773 (0:0.0000010003,((((((((1:0.0000010003,93:0.0000010003):0.1351616485,((((3:0.0000010003,4:0.0000010003):0.1333502344,((((6:0.0000010003,7:0.0000010003):0.06123299101,(((((14:0.0000010003,15:0.0000010003):0.006748352368,(33:0.0083175094,(34:0.0000010003,35:0.0000010003):0.009955344505):0.006037162388):0.005117440773,(45:0.0000010003,46:0.0000010003):0.003357111124):0.01293965431,((((20:0.0000010003,21:0.0000010003):0.01769036134,((27:0.0092353295,44:0.0123160414):0.01118380124,28:0.0133483836):0.006153065601):0.003696047036,36:0.0131397431):0.003254317438,(42:0.0000010003,43:0.0000010003):0.02215017815):0.002252229708):0.03100426173,((37:0.0000010003,38:0.0000010003):0.007076482992,(40:0.0000010003,41:0.0000010003):0.00505158474):0.01552104222):0.05641736417):0.01383866481,(31:0.0000010003,32:0.0000010003):0.03619857115):0.05219338143,((16:0.0000010003,18:0.0000010003):0.006185292999,147:0.0000029054):0.0860688492):0.04823014566):0.02130410719,(((56:0.0120590700,145:0.0163588644):0.1135065673,143:0.0350077765):0.02047201681,139:0.1163189082):0.02211235383):0.03742344431,(((((((((5:0.0700537005,(((12:0.0000010003,13:0.0000010003):0.01648739234,((17:0.0000010003,19:0.0000010003):0.005998353647,39:0.0088949581):0.01844339704):0.0156281664,24:0.0207447558):0.04840159333):0.03107053723,(22:0.0000022824,23:0.0126426772):0.0625115229):0.02730558744,(25:0.0000010003,26:0.0000010003):0.05614903746):0.0224033305,((8:0.0000010003,9:0.0000010003):1.000291416e-06,(10:0.0000010003,146:0.0000010003):0.003038176144):0.07361136721):0.02368980294,(52:0.0000010003,54:0.0000028340):0.06048064897):0.04421243137,57:0.1174806743):0.02437855008,(53:0.0000010003,55:0.0000010003):0.04877909874):0.01602885311,11:0.0868500913):0.04327778937,(29:0.0000010003,30:0.0000010003):0.06664856011):0.04328935737):0.1788330355):0.009318045336,((58:0.0000010003,59:0.0000010003):0.09709557578,((((103:0.0090895959,136:0.0360246995):0.04261400531,119:0.0303626535):0.01228012323,(125:0.0000010003,141:0.0000010003):0.01442940163):0.008157979306,144:0.0385939308):0.04183077713):0.09241158225):0.01170097076,((51:0.0000010003,138:0.0000010003):0.05399404529,142:0.0301000830):0.06537160254):0.02211677113,64:0.1377612769):0.03146914314,(47:0.2773847472,((48:0.0000028283,49:0.0000010003):2.133310164e-06,(50:0.0000027453,148:0.0000028402):0.009409044848):0.07160654836):0.05398888789):0.01586720953,((((62:0.0000010003,63:0.0000010003):0.657391617,((((((((65:0.0121655540,108:0.0069513155):0.007000666352,(112:0.0062450201,116:0.0031032250):0.01257043348):0.01447233158,115:0.0246237414):0.06562952412,(((106:0.0000010003,107:0.0000010003):0.06734384075,(130:0.0000010003,131:0.0000010003):0.0240452649):0.01770950119,(113:0.0000010003,114:0.0000010003):0.04521229758):0.03119504601):0.03015692421,111:0.0886903938):0.2780248345,((((68:0.0029777435,69:0.0000010003):2.222750628e-06,82:0.0029876390):0.1082203819,(((70:0.0483639864,(132:0.0000010003,133:0.0000010003):0.07904744836):0.01932430926,86:0.1251291777):0.01609960565,102:0.1033867394):0.03591957306):0.2034139671,((80:0.0000010003,81:0.0000010003):0.1824519064,((94:0.0000010003,96:0.0000010003):0.1105323061,(95:0.0000010003,97:0.0000010003):0.04224057496):0.1684089585):0.1124335227):0.1023555952):0.05430200325,(((((66:0.0000010003,67:0.0000010003):0.05579148916,(72:0.0102871234,(((89:0.0000010003,90:0.0000010003):0.006921716877,(134:0.0000010003,135:0.0000010003):0.008294631356):0.00610709711,128:0.0099520871):0.004193140442):0.01526884082):0.06523634444,(((77:0.0060314791,87:0.0367355609):0.006076411336,88:0.0151449945):0.05329137442,(109:0.0000010003,110:0.0000010003):0.08850469315):0.03753991828):0.1653074647,(98:0.0000010003,99:0.0000010003):0.2897861102):0.1081115981,((73:0.2280945190,(79:0.0569175228,(104:0.0000010003,105:0.0000010003):0.1120590349):0.1455894441):0.09975658217,((((83:0.0000010003,101:0.0000010003):0.02217397382,(100:0.0218597681,121:0.0062352281):0.006232696043):0.0040699472,(120:0.0031482162,(126:0.0000010003,127:0.0000010003):1.000291416e-06):0.01168532046):0.2387171462,((91:0.0000010003,92:0.0000010003):0.083041393,137:0.0370005555):0.260615887):0.03340216399):0.1479351443):0.04137930255):0.05545950424,(((74:0.0000010003,75:0.0000010003):2.99876318e-06,124:0.0093453874):0.008179139237,(76:0.0105244059,((85:0.0247271921,(117:0.0000010003,118:0.0000010003):0.02993413067):0.03295222216,129:0.0262795239):0.01450026012):2.712414797e-06):0.6281431389):0.04367239198):0.2109154506,((78:0.1684456906,140:0.0887788120):0.2443248983,84:0.2034347890):0.7818677045):0.2125913628,(71:0.0140516953,(122:0.0000010003,123:0.0000010003):0.03404673802):0.4924615198):0.4349607192):0.05446260173,(2:0.0000010003,60:0.0000010003):0.07277292195):0.05684178353,61:0.0000010003);
 14: -17754.577239 (0:0.0000010003,((((((((1:0.0000010003,93:0.0000010003):0.1351967961,((((3:0.0000010003,4:0.0000010003):0.1333924936,((((6:0.0000010003,7:0.0000010003):0.06124926274,(((((14:0.0000027410,15:0.0000022083):0.006750245184,(33:0.0083192515,(34:0.0000010003,35:0.0000010003):0.009957963033):0.00603868259):0.005118195533,(45:0.0000024361,46:0.0000024192):0.003357962363):0.01294339112,((((20:0.0000010003,21:0.0000010003):0.01769468017,((27:0.0092376727,44:0.0123191780):0.01118645217,28:0.0133518963):0.006154460156):0.003696935529,36:0.0131434172):0.003255167569,(42:0.0000010003,43:0.0000010003):0.02215619058):0.002252069191):0.03101246861,((37:0.0000010003,38:0.0000010003):0.007079043847,(40:0.0000010003,41:0.0000010003):0.005052112268):0.01552395433):0.0564337004):0.01384099213,(31:0.0000010003,32:0.0000010003):0.03620783549):0.05220644422,((16:0.0000010003,18:0.0000010003):0.006186926076,147:0.0000025491):0.08609226809):0.04824366033):0.02130478489,(((56:0.0120621545,145:0.0163633661):0.1135380223,143:0.0350174416):0.02047514583,139:0.1163547062):0.02211731807):0.03743348627,(((((((((5:0.0700741648,(((12:0.0000010003,13:0.0000010003):0.01649223469,((17:0.0000023429,19:0.0000023964):0.006000055256,39:0.0088974571):0.01844860207):0.01563034026,24:0.0207514609):0.04841521289):0.0310780205,(22:0.0000022824,23:0.0126463396):0.06252855942):0.02731298923,(25:0.0000010003,26:0.0000010003):0.05616468862):0.02240905165,((8:0.0000010003,9:0.0000010003):1.000291416e-06,(10:0.0000010003,146:0.0000010003):0.003039086862):0.07363242584):0.02369556501,(52:0.0000010003,54:0.0000010003):0.06049651315):0.04422321273,57:0.1175140281):0.02438663866,(53:0.0000010003,55:0.0000010003):0.04879278302):0.01603048708,11:0.0868772726):0.04328833981,(29:0.0000010003,30:0.0000010003):0.06666592223):0.04330125186):0.1788824603):0.009320109813,((58:0.0000010003,59:0.0000010003):0.09711973571,((((103:0.0090937099,136:0.0360314806):0.04262451981,119:0.0303705377):0.01228192288,(125:0.0000010003,141:0.0000010003):0.01443286344):0.008159955164,144:0.0386029766):0.04184127095):0.092434715):0.01170172479,((51:0.0000010003,138:0.0000010003):0.05400769123,142:0.0301064713):0.06538852965):0.02212067592,64:0.1377959424):0.03148163211,(47:0.2774576647,(48:0.0000010003,(49:0.0000010003,(50:0.0000010003,148:0.0000010003):0.009411373694):2.081248035e-06):0.07162424186):0.05401121608):0.01584544813,((((62:0.0000010003,63:0.0000010003):0.657512104,((((((((65:0.0121684763,108:0.0069522667):0.007002525242,(112:0.0062463668,116:0.0031038977):0.01257251735):0.01447722803,115:0.0246266576):0.0656373041,(((106:0.0000010003,107:0.0000010003):0.06735910708,(130:0.0000010003,131:0.0000010003):0.02404778815):0.0177116476,(113:0.0000010003,114:0.0000010003):0.0452221583):0.03120539228):0.03016296958,111:0.0887049837):0.2780836739,((((68:0.0029783039,69:0.0000010003):2.685944236e-06,82:0.0029877934):0.1082409434,(((70:0.0483720618,(132:0.0000010003,133:0.0000010003):0.07906204709):0.01932897253,86:0.1251518034):0.01610220426,102:0.1034045829):0.03592378432):0.2034570872,((80:0.0000010003,81:0.0000010003):0.182485439,((94:0.0000010003,96:0.0000010003):0.1105534956,(95:0.0000010003,97:0.0000010003):0.04224946963):0.168444317):0.1124507489):0.1023763897):0.05430975315,(((((66:0.0000010003,67:0.0000010003):0.05580004736,(72:0.0102885938,(((89:0.0000028023,90:0.0000010003):0.006923254184,(134:0.0000010003,135:0.0000010003):0.008295463502):0.006108054375,128:0.0099539172):0.004193633611):0.01527126258):0.06524810389,(((77:0.0060324002,87:0.0367415733):0.006077395448,88:0.0151472215):0.05329990119,(109:0.0000010003,110:0.0000010003):0.08851864554):0.03754290465):0.1653387203,(98:0.0000010003,99:0.0000010003):0.289838882):0.1081251703,((73:0.2281365260,(79:0.0569240141,(104:0.0000010003,105:0.0000010003):0.1120813494):0.1456195547):0.09977081859,((((83:0.0000010003,101:0.0000010003):0.02217775752,(100:0.0218634522,121:0.0062362706):0.006233760677):0.004070977128,(120:0.0031487700,(126:0.0000010003,127:0.0000010003):1.000291416e-06):0.01168637187):0.238765223,((91:0.0000010003,92:0.0000010003):0.08305799047,137:0.0370036645):0.2606673383):0.03340090452):0.1479628145):0.04138465696):0.05547226394,(((74:0.0000010003,75:0.0000010003):1.000291416e-06,124:0.0093473445):0.008180873742,(76:0.0105266040,((85:0.0247322594,(117:0.0000010003,118:0.0000010003):0.02994024986):0.03295906428,129:0.0262852593):0.01450240255):2.45957053e-06):0.6282926932):0.04369417647):0.2109592057,((78:0.1684405424,140:0.0888406090):0.2443945958,84:0.2034523127):0.7820895623):0.2126280553,(71:0.0140473405,(122:0.0000010003,123:0.0000010003):0.03405978551):0.4926184909):0.4350368122):0.05449092617,(2:0.0000010003,60:0.0000010003):0.07278200846):0.05686328433,61:0.0000010003);
 15: -17754.6750779 (0:0.0000010051,(((((((1:0.0000010051,93:0.0000010051):0.1351390332,((((3:0.0000010051,4:0.0000010051):0.1335564631,((((6:0.0000010051,7:0.0000010051):0.06124517237,(((((14:0.0000010051,15:0.0000010051):0.006762847298,(33:0.0083319172,(34:0.0000010051,35:0.0000010051):0.009969880904):0.006047533016):0.005120525092,(45:0.0000010051,46:0.0000010051):0.003362560007):0.01285196454,((((20:0.0000010051,21:0.0000010051):0.01047031897,(27:0.0080061731,44:0.0134922874):0.01518174515):0.007584792516,36:0.0100816536):0.006306154785,(28:0.0153612383,(42:0.0000010051,43:0.0000010051):0.0125297208):0.009804494843):0.002266842709):0.03107840653,((37:0.0000010051,38:0.0000010051):0.007087946456,(40:0.0000010051,41:0.0000010051):0.00505903872):0.01556652658):0.05643907294):0.01390547494,(31:0.0000010051,32:0.0000010051):0.03625022016):0.05227156308,((16:0.0000010051,18:0.0000010051):0.006194461602,147:0.0000010051):0.08619320562):0.04829253526):0.02134862448,(((56:0.0120737814,145:0.0163790710):0.1136314682,143:0.0350365325):0.02053434697,139:0.1164140934):0.02213376963):0.0374903329,(((((((((5:0.0700972570,(((12:0.0000010051,13:0.0000010051):0.0164948006,((17:0.0000010051,19:0.0000010051):0.006005201082,39:0.0089066056):0.01845440323):0.01564492117,24:0.0207550267):0.04847200223):0.03106044853,(22:0.0000022932,23:0.0126590084):0.06261369742):0.02733404037,(25:0.0000010051,26:0.0000010051):0.05621631723):0.02241910746,((8:0.0000010051,9:0.0000010051):1.005049172e-06,(10:0.0000010051,146:0.0000010051):0.003041726713):0.07369440831):0.02372992643,(52:0.0000010051,54:0.0000010051):0.06056005697):0.04427011954,57:0.1176042461):0.02439235272,(53:0.0000010051,55:0.0000010051):0.04885695765):0.01606029782,11:0.0869537348):0.04332348704,(29:0.0000010051,30:0.0000010051):0.06672175548):0.04333228173):0.1790886245):0.009206272276,((58:0.0000010051,59:0.0000010051):0.09725344414,((((103:0.0090989679,136:0.0360777426):0.04266879429,119:0.0304073321):0.01230136549,(125:0.0000010051,141:0.0000010051):0.01444827416):0.008159988276,144:0.0386628570):0.04186239171):0.09289872247):0.01179769832,((51:0.0000010051,138:0.0000010051):0.05398497604,142:0.0302369358):0.06523724251):0.0213840828,64:0.1382263162):0.03249199373,((47:0.2766004860,((48:0.0000010051,(50:0.0000010051,148:0.0000010051):0.009428337938):1.005049172e-06,49:0.0000010051):0.07103183967):0.03844919821,((((62:0.0000010051,63:0.0000010051):0.6498626543,((((((((65:0.0121917038,108:0.0069658206):0.007016355741,(112:0.0062582545,116:0.0031090253):0.01259670311):0.01450226469,115:0.0246790100):0.06573726776,(((106:0.0000010051,107:0.0000010051):0.06747867396,(130:0.0000010051,131:0.0000010051):0.02409287955):0.01775664748,(113:0.0000010051,114:0.0000010051):0.04529430095):0.03128628246):0.03029752736,111:0.0887671135):0.2785929644,((((68:0.0029827469,69:0.0000010051):2.302021544e-06,82:0.0029926164):0.1084484139,(((70:0.0484642314,(132:0.0000010051,133:0.0000010051):0.07913366544):0.01933245955,86:0.1254927672):0.01613215911,102:0.1035334972):0.03592204898):0.2039239738,((80:0.0000010051,81:0.0000010051):0.1827738277,((94:0.0000010051,96:0.0000010051):0.1107471474,(95:0.0000010051,97:0.0000010051):0.04229991057):0.1687539013):0.1125996014):0.102218757):0.05498747479,(((((66:0.0000010051,67:0.0000010051):0.05588548155,(72:0.0103099644,(((89:0.0000010051,90:0.0000010051):0.006936893996,(134:0.0000010051,135:0.0000010051):0.008311985902):0.006119959251,128:0.0099729926):0.004201239571):0.01532090175):0.0654781932,(((77:0.0060469643,87:0.0368170476):0.00609295783,88:0.0151766839):0.05326768466,(109:0.0000010051,110:0.0000010051):0.08881884171):0.03758081194):0.1651285511,(98:0.0000010051,99:0.0000010051):0.2908913879):0.1082758807,((73:0.2282659207,(79:0.0570542380,(104:0.0000010051,105:0.0000010051):0.1121880833):0.1459954932):0.09971934702,((((83:0.0000010051,101:0.0000010051):0.02222719875,(100:0.0219057335,121:0.0062468202):0.006254398403):0.004079708055,(120:0.0031566557,(126:0.0000010051,127:0.0000010051):1.005049172e-06):0.01171320524):0.2389606036,((91:0.0000010051,92:0.0000010051):0.08287195055,137:0.0373999012):0.2607197568):0.03359798527):0.1482080565):0.04128976209):0.05515023295,(((74:0.0000010051,75:0.0000010051):1.005049172e-06,124:0.0093545333):0.008185245014,(76:0.0105378559,((85:0.0247512034,(117:0.0000010051,118:0.0000010051):0.02996556514):0.03298788723,129:0.0263014287):0.0145175058):2.289412587e-06):0.6268241641):0.05138412174):0.208257662,((78:0.1687276033,140:0.0886939739):0.2440206216,84:0.2038193004):0.7732778227):0.215430069,(71:0.0148785222,(122:0.0000010051,123:0.0000010051):0.03330120595):0.4984588211):0.4232068892):0.02004265548):0.06687303209,(2:0.0000010051,60:0.0000010051):0.07212594685):0.05791878054,61:0.0000010051);
 16: -17754.6750824 (0:0.0000010000,(((((((1:0.0000010000,93:0.0000010000):0.1350217173,((((3:0.0000010000,4:0.0000010000):0.133417163,((((6:0.0000010000,7:0.0000010000):0.06119201016,(((((14:0.0000010000,15:0.0000010000):0.006757663708,(33:0.0083257470,(34:0.0000010000,35:0.0000010000):0.009961231071):0.006042472152):0.005117323999,(45:0.0000010000,46:0.0000010000):0.003360451841):0.01283877945,((((20:0.0000010000,21:0.0000010000):0.01046067372,(27:0.0080003478,44:0.0134804295):0.01516898369):0.007580608201,36:0.0100712943):0.006300569605,(28:0.0153478923,(42:0.0000010000,43:0.0000010000):0.01251927135):0.009794458896):0.002268469569):0.03105012763,((37:0.0000010000,38:0.0000010000):0.007083228371,(40:0.0000010000,41:0.0000010000):0.005054423784):0.01555683794):0.05638518835):0.01389692761,(31:0.0000010000,32:0.0000010000):0.03621862158):0.05222772368,((16:0.0000010000,18:0.0000010000):0.006189113988,147:0.0000010000):0.08611450546):0.04824756088):0.0213465055,(((56:0.0120634026,145:0.0163643636):0.1135282059,143:0.0350042949):0.02052413007,139:0.1162953970):0.0221153514):0.03745454113,(((((((((5:0.0700310604,(((12:0.0000010000,13:0.0000010000):0.01647990576,((17:0.0000010000,19:0.0000010000):0.006000585243,39:0.0088985195):0.01843757601):0.01563672402,24:0.0207337473):0.04842724166):0.03103547655,(22:0.0000022817,23:0.0126479489):0.06255682568):0.02731036359,(25:0.0000010000,26:0.0000010000):0.0561643711):0.02239980265,((8:0.0000010000,9:0.0000010000):1e-06,(10:0.0000010000,146:0.0000010000):0.003039166319):0.07362563977):0.02371021459,(52:0.0000010000,54:0.0000010000):0.06050752665):0.044234052,57:0.1174956575):0.0243639183,(53:0.0000010000,55:0.0000010000):0.04881133249):0.01605493022,11:0.0868640443):0.04328487298,(29:0.0000010000,30:0.0000010000):0.06666595232):0.0432923661):0.1789255211):0.009197631803,((58:0.0000010000,59:0.0000010000):0.09717179555,((((103:0.0090931187,136:0.0360466813):0.04263281793,119:0.0303820021):0.01229302364,(125:0.0000010000,141:0.0000010000):0.01443648215):0.008152432998,144:0.0386327409):0.04182704827):0.09282281138):0.01179190949,((51:0.0000010000,138:0.0000010000):0.05393923868,142:0.0302139939):0.06517918006):0.02136929417,64:0.1381017991):0.03246781357,((47:0.2763536186,((48:0.0000010000,49:0.0000010000):1e-06,(50:0.0000010000,148:0.0000010000):0.009420686797):0.07096937426):0.03840863533,((((62:0.0000010000,63:0.0000010000):0.6494022967,((((((((65:0.0121841189,108:0.0069613063):0.007012168731,(112:0.0062542292,116:0.0031077733):0.01258858727):0.01449103892,115:0.0246663388):0.0656989062,(((106:0.0000010000,107:0.0000010000):0.06743666779,(130:0.0000010000,131:0.0000010000):0.02407641041):0.01774693959,(113:0.0000010000,114:0.0000010000):0.04526540259):0.03126409212):0.030275387,111:0.0887222292):0.2784182505,((((68:0.0029819194,69:0.0000010000):2.16052796e-06,82:0.0029919384):0.1083649923,(((70:0.0484360128,(132:0.0000010000,133:0.0000010000):0.07908743238):0.01931704126,86:0.1254188868):0.01612280978,102:0.1034763437):0.03591123926):0.2037822804,((80:0.0000010000,81:0.0000010000):0.1826596098,((94:0.0000010000,96:0.0000010000):0.1106787328,(95:0.0000010000,97:0.0000010000):0.0422721615):0.1686457655):0.112547684):0.1021499061):0.05496626028,(((((66:0.0000010000,67:0.0000010000):0.05585506083,(72:0.0103044644,(((89:0.0000010000,90:0.0000010000):0.006933203254,(134:0.0000010000,135:0.0000010000):0.008307490539):0.006116759659,128:0.0099675613):0.004199056635):0.01531306034):0.06544068004,(((77:0.0060437868,87:0.0367972917):0.00608966781,88:0.0151683627):0.0532395129,(109:0.0000010000,110:0.0000010000):0.08877099688):0.03756472202):0.1650235946,(98:0.0000010000,99:0.0000010000):0.2907232058):0.1082348149,((73:0.2281325451,(79:0.0570289479,(104:0.0000010000,105:0.0000010000):0.1121172589):0.1458965008):0.09967153558,((((83:0.0000010000,101:0.0000010000):0.02221485997,(100:0.0218936788,121:0.0062434171):0.006250888674):0.00407766904,(120:0.0031548750,(126:0.0000010000,127:0.0000010000):1e-06):0.01170645013):0.2388052628,((91:0.0000010000,92:0.0000010000):0.08282046971,137:0.0373855941):0.2605513851):0.03360311521):0.1481219009):0.04127115325):0.05511012054,(((74:0.0000010000,75:0.0000010000):1e-06,124:0.0093485199):0.008180116788,(76:0.0105313247,((85:0.0247352082,(117:0.0000010000,118:0.0000010000):0.02994662677):0.03296682966,129:0.0262836077):0.01451021212):2.138270619e-06):0.626361763):0.05134938666):0.208036105,((78:0.1686292146,140:0.0886132260):0.2437389126,84:0.2038227744):0.7725718765):0.2153993165,(71:0.0148846379,(122:0.0000010000,123:0.0000010000):0.03326507267):0.4980136162):0.4229233843):0.02005416067):0.06681507835,(2:0.0000010000,60:0.0000010000):0.07206968326):0.05786908999,61:0.0000010000);
 17: -17754.6793674 (0:0.0000010000,(((((((1:0.0000010000,93:0.0000010000):0.1349575176,((((3:0.0000010000,4:0.0000010000):0.1333595296,((((6:0.0000010000,7:0.0000010000):0.06116244505,(((((14:0.0000010000,15:0.0000010000):0.006753588568,(33:0.0083213098,(34:0.0000010000,35:0.0000010000):0.00995556071):0.006038930365):0.005114990303,(45:0.0000010000,46:0.0000010000):0.003358507353):0.01283200901,((((20:0.0000010000,21:0.0000010000):0.01045486801,(27:0.0079959128,44:0.0134728426):0.0151602624):0.007576034314,36:0.0100662998):0.006297214756,(28:0.0153392665,(42:0.0000010000,43:0.0000010000):0.01251217374):0.009789306904):0.002266777659):0.03103277871,((37:0.0000010000,38:0.0000010000):0.007079649872,(40:0.0000010000,41:0.0000010000):0.005051203674):0.01554946594):0.05635839018):0.01388867845,(31:0.0000010000,32:0.0000010000):0.03619957293):0.05220013421,((16:0.0000010000,18:0.0000010000):0.006185571241,147:0.0000010000):0.08607586001):0.04822736693):0.02133720148,(((56:0.0120567912,145:0.0163552449):0.1134718657,143:0.0349873931):0.02050993312,139:0.1162422960):0.02210483015):0.03743455259,(((((((((5:0.0699952097,(((12:0.0000010000,13:0.0000010000):0.01647077474,((17:0.0000010000,19:0.0000010000):0.005996903067,39:0.0088929644):0.01842673517):0.01562890498,24:0.0207209768):0.0484008661):0.03101960747,(22:0.0000022817,23:0.0126407496):0.06252217287):0.02729564389,(25:0.0000010000,26:0.0000010000):0.05613504725):0.0223901957,((8:0.0000010000,(10:0.0000010000,146:0.0000010000):0.003037331165):1e-06,9:0.0000010000):0.07358452673):0.02369619358,(52:0.0000010000,54:0.0000010000):0.06047479818):0.04421264806,57:0.1174370579):0.02435072808,(53:0.0000010000,55:0.0000010000):0.0487860917):0.01604280006,11:0.0868249643):0.04327160425,(29:0.0000010000,30:0.0000010000):0.06662589997):0.04327049504):0.1788493776):0.009195193889,((58:0.0000010000,59:0.0000010000):0.09712484992,((((103:0.0090887186,136:0.0360287463):0.04261077962,119:0.0303659758):0.0122872818,(125:0.0000010000,141:0.0000010000):0.01442826658):0.008148261311,144:0.0386138631):0.04180634371):0.09278091554):0.01178930879,((51:0.0000010000,138:0.0000010000):0.05390988634,142:0.0301998625):0.06514896493):0.02135664969,64:0.1380451869):0.0324521624,((47:0.2762685351,((48:0.0000010000,49:0.0000010000):1e-06,(50:0.0000010000,148:0.0000010000):0.00941577761):0.07093515741):0.03840317751,((((62:0.0000010000,63:0.0000010000):0.6493872276,((((((((65:0.0121781635,108:0.0069578829):0.007008718081,(112:0.0062510319,116:0.0031061923):0.0125822805):0.014481936,115:0.0246565484):0.06567138476,(((106:0.0000010000,107:0.0000010000):0.06740615959,(130:0.0000010000,131:0.0000010000):0.0240641031):0.01773922911,(113:0.0000010000,114:0.0000010000):0.04524563191):0.0312486995):0.0302697137,111:0.0886806796):0.2783494504,((((68:0.0029803900,69:0.0000010000):2.987508877e-06,82:0.0029896583):0.1083359074,(((70:0.0484141217,(132:0.0000010000,133:0.0000010000):0.07905044087):0.01930641307,86:0.1253679760):0.01611631991,102:0.1034331267):0.0358788333):0.2037374276,((80:0.0000010000,81:0.0000010000):0.1826268015,((94:0.0000010000,96:0.0000010000):0.1106410033,(95:0.0000010000,97:0.0000010000):0.04225491268):0.1685698401):0.1125283466):0.1021388603):0.05495280317,(((((66:0.0000010000,67:0.0000010000):0.05583156169,(72:0.0102998721,(((89:0.0000010000,90:0.0000010000):0.006930141853,(134:0.0000010000,135:0.0000010000):0.008303717762):0.006114024831,128:0.0099630701):0.004197146855):0.01530494312):0.0654125213,(((77:0.0060404350,87:0.0367808173):0.006085755682,88:0.0151627174):0.05321746463,(109:0.0000010000,110:0.0000010000):0.08873625777):0.03755556891):0.165004505,(98:0.0000010000,99:0.0000010000):0.2906691952):0.1082126242,((73:0.2280643002,(79:0.0570113085,(104:0.0000010000,105:0.0000010000):0.1120755642):0.1458605386):0.09965599981,((((83:0.0000010000,101:0.0000010000):0.0222047171,(100:0.0218833717,121:0.0062404343):0.006247805814):0.00407541884,(120:0.0031533896,(126:0.0000010000,127:0.0000010000):1e-06):0.0117015239):0.2387438391,((91:0.0000010000,92:0.0000010000):0.08279090811,137:0.0373672412):0.2605022256):0.03359984366):0.1480876337):0.04125534194):0.05511903762,(((74:0.0000010000,75:0.0000010000):1e-06,124:0.0093438220):0.00817616043,(76:0.0105259951,((85:0.0247234828,(117:0.0000010000,118:0.0000010000):0.02993260094):0.03295066526,129:0.0262721474):0.01450312584):2.277904483e-06):0.626326363):0.05130611543):0.2080288446,((78:0.1685715326,140:0.0885877045):0.2437144306,84:0.2037795982):0.7726844184):0.2154169162,(71:0.0148767154,(122:0.0000010000,123:0.0000010000):0.03325056811):0.4979192722):0.4228420394):0.02003595346):0.06678520637,(2:0.0000010000,60:0.0000010000):0.07203811351):0.05783958078,61:0.0000010000);
 18: -17754.6873207 (0:0.0000010001,(((((((1:0.0000010001,93:0.0000010001):0.1352472483,((((3:0.0000010001,4:0.0000010001):0.1337076626,((((6:0.0000010001,7:0.0000010001):0.0612961851,(((((14:0.0000010001,15:0.0000010001):0.006768742842,(33:0.0083359556,(34:0.0000010001,35:0.0000010001):0.009976725521):0.006051198857):0.005121875913,(45:0.0000010001,46:0.0000010001):0.003365377468):0.01286209002,((((20:0.0000010001,21:0.0000010001):0.01047813591,(27:0.0080098113,44:0.0135018766):0.01519136323):0.007586311552,36:0.0100906030):0.006311637889,(28:0.0153718792,(42:0.0000010001,43:0.0000010001):0.0125377709):0.009813243748):0.002263114549):0.03110136252,((37:0.0000010001,38:0.0000010001):0.007091832036,(40:0.0000010001,41:0.0000010001):0.005062773367):0.01557466859):0.05648911873):0.0139083121,(31:0.0000010001,32:0.0000024698):0.03627516207):0.0523082207,((16:0.0000010001,18:0.0000010001):0.006198684621,147:0.0000020891):0.0862704069):0.04834051582):0.02134746979,(((56:0.0120819973,145:0.0163915935):0.1137285749,143:0.0350672349):0.02053637525,139:0.1165341449):0.02214625464):0.03751837593,(((((((((5:0.0701591708,(((12:0.0000010001,13:0.0000010001):0.01650934958,((17:0.0000010001,19:0.0000010001):0.006010419364,39:0.0089127785):0.01846789375):0.015649098,24:0.0207730246):0.04851107256):0.03108112902,(22:0.0000022820,23:0.0126701489):0.06266057896):0.02735520717,(25:0.0000010001,26:0.0000010001):0.05626209463):0.02243764848,((8:0.0000010001,(10:0.0000010001,146:0.0000010001):0.003044490216):1.000136569e-06,9:0.0000010001):0.07375354835):0.02374299771,(52:0.0000010001,54:0.0000010001):0.06060440755):0.04430269203,57:0.1177097858):0.02441530309,(53:0.0000010001,55:0.0000010001):0.04889701174):0.01605818487,11:0.0870464313):0.04336294527,(29:0.0000024221,30:0.0000010001):0.06676566844):0.04336711892):0.1792568413):0.009213831476,((58:0.0000010001,59:0.0000010001):0.09732579696,((((103:0.0091025881,136:0.0361053543):0.04269874536,119:0.0304284788):0.01230628026,(125:0.0000010001,141:0.0000023233):0.01445657974):0.008165730066,144:0.0386879609):0.04189307423):0.09296865397):0.01179994212,((51:0.0000010001,138:0.0000010001):0.05402230446,142:0.0302539748):0.06529335613):0.0213863683,64:0.1383539575):0.03250524102,((47:0.2768870481,((48:0.0000010001,(50:0.0000010001,148:0.0000010001):0.009434431882):1.000136569e-06,49:0.0000010001):0.0710902801):0.03849575565,((((62:0.0000010001,63:0.0000010001):0.650678173,((((((((65:0.0121980142,108:0.0069696870):0.007019731059,(112:0.0062615923,116:0.0031114642):0.01260326128):0.01451140499,115:0.0246886859):0.06577152866,(((106:0.0000010001,107:0.0000010001):0.06751596884,(130:0.0000010001,131:0.0000010001):0.02410735508):0.01776355836,(113:0.0000010001,114:0.0000010001):0.04531983016):0.03130670562):0.03032614122,111:0.0888073240):0.2788624529,((((68:0.0029850085,69:0.0000023457):2.654125412e-06,82:0.0029945763):0.1085150217,(((70:0.0484838435,(132:0.0000010001,133:0.0000010001):0.07917149331):0.01934396166,86:0.1255620291):0.01614032284,102:0.1035841712):0.03590959878):0.2041155372,((80:0.0000010001,81:0.0000010001):0.1829271178,((94:0.0000010001,96:0.0000010001):0.1108247766,(95:0.0000010001,97:0.0000010001):0.04232968471):0.1688663781):0.1126880727):0.1023280209):0.05501938717,(((((66:0.0000025299,67:0.0000010001):0.055905456,(72:0.0103132654,(((89:0.0000010001,90:0.0000010001):0.006939028079,(134:0.0000025071,135:0.0000025206):0.008315196108):0.006122199436,128:0.0099770080):0.004202356151):0.01532496746):0.06551242025,(((77:0.0060480642,87:0.0368318695):0.006093587719,88:0.0151823801):0.05329076596,(109:0.0000010001,110:0.0000027078):0.08885733086):0.03758696627):0.1652914318,(98:0.0000010001,99:0.0000010001):0.2911438096):0.1083446661,((73:0.2284263581,(79:0.0570769799,(104:0.0000010001,105:0.0000010001):0.1122631883):0.1461272007):0.09979074089,((((83:0.0000010001,101:0.0000010001):0.02223668356,(100:0.0219145358,121:0.0062492373):0.00625661157):0.004080849268,(120:0.0031579954,(126:0.0000010001,127:0.0000010001):1.000136569e-06):0.01171737264):0.2391613162,((91:0.0000010001,92:0.0000010001):0.08292916521,137:0.0374000238):0.2609565832):0.03360304154):0.1483239869):0.04130499153):0.05522884796,(((74:0.0000010001,75:0.0000010001):2.999006323e-06,124:0.0093596351):0.008188970188,(76:0.0105436046,((85:0.0247649377,(117:0.0000010001,118:0.0000010001):0.0299826251):0.03300603531,129:0.0263194467):0.01452116254):2.408041867e-06):0.6276667785):0.05141041002):0.2085504098,((78:0.1688562382,140:0.0887912206):0.2443777871,84:0.2039694725):0.7745936906):0.2156796794,(71:0.0148658452,(122:0.0000010001,123:0.0000010001):0.03333907964):0.4990878122):0.4236357666):0.02002399026):0.06692381819,(2:0.0000010001,60:0.0000010001):0.07218181725):0.05795442191,61:0.0000010001);
 19: -17754.7632079 (0:0.0000010003,((((((((1:0.0000010003,93:0.0000010003):0.1353534488,((((3:0.0000010003,4:0.0000010003):0.1335708152,((((6:0.0000010003,7:0.0000010003):0.06131531872,(((((14:0.0000010003,15:0.0000020306):0.006756926082,(33:0.0083275550,(34:0.0000010003,35:0.0000010003):0.00996788983):0.006044641494):0.00512337628,(45:0.0000010003,46:0.0000010003):0.003361290384):0.01295691288,((((20:0.0000010003,21:0.0000010003):0.01771229881,((27:0.0092468850,44:0.0123313635):0.01119739491,28:0.0133656613):0.006160261967):0.003700705323,36:0.0131572270):0.003258488372,(42:0.0000010003,43:0.0000010003):0.02217870439):0.002253997616):0.03104334997,((37:0.0000010003,38:0.0000010003):0.007084876141,(40:0.0000029480,41:0.0000010003):0.005058033279):0.01554089908):0.05649420569):0.01385432542,(31:0.0000010003,32:0.0000010003):0.03624608152):0.05226525679,((16:0.0000010003,18:0.0000010003):0.006193037779,147:0.0000010003):0.08619273364):0.0482884959):0.02132304895,(((56:0.0120754042,145:0.0163809554):0.11366207,143:0.0350608235):0.02048868841,139:0.1164929345):0.02214468543):0.03748609157,(((((((((5:0.0701509205,(((12:0.0000010003,13:0.0000010003):0.01650926697,((17:0.0000010003,19:0.0000010003):0.006005904938,39:0.0089060072):0.01846705447):0.01564376419,24:0.0207736696):0.04847073047):0.03110148372,(22:0.0000022824,23:0.0126599870):0.06259570093):0.02734284207,(25:0.0000010003,26:0.0000010003):0.05623567999):0.02242542428,((8:0.0000010003,9:0.0000010003):1.000291416e-06,(10:0.0000010003,146:0.0000010003):0.00304233952):0.07371443533):0.02372124194,(52:0.0000010003,54:0.0000028340):0.06055757587):0.04427326514,57:0.1176545307):0.024420534,(53:0.0000010003,55:0.0000010003):0.04884793726):0.01604380896,11:0.0869853688):0.04334066032,(29:0.0000010003,30:0.0000010003):0.06673698785):0.04334896242):0.1791678417):0.009335087284,((58:0.0000010003,59:0.0000010003):0.09721401252,((((103:0.0090995277,136:0.0360696829):0.04266530805,119:0.0303986852):0.01229520231,(125:0.0000010003,141:0.0000010003):0.01444588633):0.00816725752,144:0.0386397854):0.0418780244):0.09251809194):0.01170994357,((51:0.0000010003,138:0.0000010003):0.05406190623,142:0.0301341951):0.0654731805):0.02214849894,64:0.1379489473):0.03148472982,(47:0.2777843849,((48:0.0000010003,49:0.0000010003):1.000291416e-06,(50:0.0000021501,148:0.0000021326):0.009420337038):0.07168471376):0.05409166173):0.01609522277,((((62:0.0000010003,63:0.0000010003):0.6578505359,((((((((65:0.0121782377,108:0.0069590441):0.007009464378,(112:0.0062519140,116:0.0031066544):0.01258296772):0.01449168363,115:0.0246493629):0.06567665963,(((106:0.0000010003,107:0.0000010003):0.06743181321,(130:0.0000010003,131:0.0000010003):0.02407657802):0.01769908183,(113:0.0000010003,114:0.0000010003):0.04530157157):0.03125953944):0.03052548714,111:0.0884268447):0.2779741834,((((68:0.0029811203,69:0.0000010003):2.653947856e-06,82:0.0029906458):0.1082003321,(((70:0.0483906674,(132:0.0000010003,133:0.0000010003):0.07916965488):0.01937026407,86:0.1252458973):0.01610443644,102:0.1035439821):0.0360452873):0.2033069133,((80:0.0000010003,81:0.0000010003):0.1835501556,((94:0.0000010003,96:0.0000010003):0.1106820854,(95:0.0000010003,97:0.0000010003):0.04230204706):0.1677697977):0.1132761929):0.1036240867):0.05381187523,(((((66:0.0000010003,67:0.0000010003):0.05595978895,(72:0.0102988456,(((89:0.0000010003,90:0.0000010003):0.006928586518,(134:0.0000024878,135:0.0000026046):0.008306237949):0.006114080296,128:0.0099646859):0.004199208978):0.01519575837):0.06430351285,(((77:0.0060368550,87:0.0367802584):0.006097615252,88:0.0151498382):0.05345336456,(109:0.0000010003,110:0.0000010003):0.08853981973):0.03865879891):0.1657328773,(98:0.0000010003,99:0.0000010003):0.2894175389):0.1091849349,(((73:0.2333699002,(79:0.0551690585,(104:0.0000010003,105:0.0000010003):0.113892486):0.1398673181):0.09594257291,((91:0.0000010003,92:0.0000010003):0.08258306395,137:0.0377001092):0.2608240883):0.02601499924,(((83:0.0000010003,101:0.0000010003):0.02219616334,(100:0.0218757491,121:0.0062397101):0.006231139205):0.003864438077,(120:0.0031505486,(126:0.0000010003,127:0.0000010003):1.000291416e-06):0.01189856358):0.2489927838):0.1533977985):0.03929130592):0.056732301,(((74:0.0000010003,75:0.0000010003):1.000291416e-06,124:0.0093545538):0.00818882284,(76:0.0105333614,((85:0.0247537945,(117:0.0000010003,118:0.0000010003):0.02995921879):0.03298731064,129:0.0263095925):0.01451134915):2.194920991e-06):0.6310481684):0.04299236454):0.212007214,((78:0.1686206727,140:0.0889816184):0.2450608513,84:0.2033150749):0.7843750919):0.2123837992,(71:0.0140464058,(122:0.0000010003,123:0.0000010003):0.03408793115):0.4913121025):0.4372299917):0.0543545094,(2:0.0000010003,60:0.0000010003):0.072894298):0.05688365316,61:0.0000010003);
PhyloTree:
 newick: (0:0.0000010004,(((((((1:0.0000010004,93:0.0000010004)100:0.1350379012,((((3:0.0000010004,4:0.0000010004)100:0.1334608982,((((6:0.0000010004,7:0.0000010004)100:0.06127180618,(((((14:0.0000010004,15:0.0000010004)100:0.006750857806,(33:0.0083216892,(34:0.0000010004,35:0.0000010004)100:0.009959541971)96:0.00604108618)99:0.005120958913,(45:0.0000010004,46:0.0000010004)100:0.003358065064)100:0.0129458417,((((20:0.0000010004,21:0.0000010004)100:0.01769897511,((27:0.0092402188,44:0.0123220016)100:0.01118913665,28:0.0133555207)60:0.006156493411)44:0.003697403059,36:0.0131464843)59:0.003255235085,(42:0.0000010004,43:0.0000010004)100:0.02216073662)96:0.002253337636)100:0.03102049162,((37:0.0000010004,38:0.0000010004)100:0.007080736394,(40:0.0000010004,41:0.0000010004)100:0.005053129736)94:0.01553119562)100:0.056447943)82:0.01384587476,(31:0.0000010004,32:0.0000010004)100:0.03621699975)100:0.05222192797,((16:0.0000010004,18:0.0000010004)100:0.006188168156,147:0.0000010004)100:0.08612229511)99:0.04825667453)96:0.02132973083,(((56:0.0120640067,145:0.0163659163)100:0.1135470217,143:0.0350086689)99:0.02051425578,139:0.1163598292)95:0.02211421061)100:0.03745208843,(((((((((5:0.0700744354,(((12:0.0000010004,13:0.0000010004)100:0.01649191876,((17:0.0000010004,19:0.0000010004)100:0.00600006191,39:0.0088978918)100:0.01844492895)100:0.01563653066,24:0.0207496351)100:0.04841871457)99:0.03107891839,(22:0.0000022825,23:0.0126465107)100:0.06254082423)89:0.02731891453,(25:0.0000010004,26:0.0000010004)100:0.05617249103)98:0.02240470728,(8:0.0000010004,(9:0.0000010004,(10:0.0000010004,146:0.0000010004)100:0.003038201798)15:1.000356861e-06)100:0.07363525557)66:0.02370768267,(52:0.0000010004,54:0.0000010004)100:0.0605072895)100:0.04423219277,57:0.1175342542)86:0.02437609802,(53:0.0000010004,55:0.0000010004)100:0.04880378143)64:0.01605381856,11:0.0868843274)100:0.04329014599,(29:0.0000010004,30:0.0000010004)100:0.06665848833)99:0.04328776861)100:0.1789711565)73:0.00921112368,((58:0.0000010004,59:0.0000010004)100:0.09715770559,((((103:0.0090959991,136:0.0360434145)100:0.04263468122,119:0.0303799118)99:0.01228892068,(125:0.0000010004,141:0.0000010004)100:0.01443340179)99:0.008152440786,144:0.0386283566)100:0.04183977328)100:0.09280748185)88:0.01179260059,((51:0.0000010004,138:0.0000010004)100:0.0539246678,142:0.0302156738)100:0.06518283334)84:0.02134820671,64:0.1381443353)90:0.03246098517,((47:0.2765137573,(48:0.0000010004,(49:0.0000010004,(50:0.0000010004,148:0.0000010004)100:0.00941996116)24:1.000356861e-06)100:0.07087645517)90:0.03843535697,((((62:0.0000010004,63:0.0000010004)100:0.6503288109,((((((((65:0.0121780750,108:0.0069586094)100:0.007007837853,(112:0.0062505205,116:0.0031059485)100:0.01258278979)99:0.0144854032,115:0.0246524009)100:0.0656715197,(((106:0.0000010004,107:0.0000010004)100:0.06741198341,(130:0.0000010004,131:0.0000010004)100:0.02406807085)100:0.017734329,(113:0.0000010004,114:0.0000010004)100:0.04525361467)98:0.03124814961)96:0.03027098324,111:0.0886859065)100:0.2785155773,((((68:0.0029802012,69:0.0000010004)83:2.686119966e-06,82:0.0029897250)100:0.1083447118,(((70:0.0484053879,(132:0.0000010004,133:0.0000010004)100:0.07906933295)99:0.01932507322,86:0.1253790399)83:0.01611611669,102:0.1034332621)60:0.03587261854)100:0.2038100725,((80:0.0000010004,81:0.0000010004)100:0.1826641682,((94:0.0000010004,96:0.0000010004)100:0.1106597646,(95:0.0000010004,97:0.0000010004)100:0.04226086456)100:0.1686228525)100:0.112533487)99:0.1021637359)90:0.05494342984,(((((66:0.0000010004,67:0.0000010004)100:0.05582965736,(72:0.0102984117,(((89:0.0000010004,90:0.0000010004)100:0.006929052141,(134:0.0000010004,135:0.0000010004)100:0.008302590804)100:0.006113150126,128:0.0099617946)99:0.004196424407)100:0.01530080861)100:0.0654140118,(((77:0.0060399129,87:0.0367787053)100:0.006085992925,88:0.0151615365)100:0.05321909267,(109:0.0000010004,110:0.0000010004)100:0.08872789368)100:0.03754022752)100:0.1650572716,(98:0.0000010004,99:0.0000010004)100:0.2907896656)97:0.1082200798,((73:0.2282528195,(79:0.0569374985,(104:0.0000010004,105:0.0000010004)100:0.1121510871)100:0.1458176521)100:0.0997296023,((((83:0.0000010004,101:0.0000010004)99:0.02220782015,(100:0.0218925749,121:0.0062443420)100:0.006241985963)87:0.004077687754,(120:0.0031528796,(126:0.0000010004,127:0.0000010004)57:1.000356861e-06)99:0.01170112538)100:0.2388849563,((91:0.0000010004,92:0.0000010004)100:0.08302018667,137:0.0371553383)100:0.2607996802)58:0.0335927704)100:0.1481577275)83:0.04124556775)94:0.05520793159,(((74:0.0000010004,75:0.0000010004)51:1.000356861e-06,124:0.0093531965)98:0.008184106739,(76:0.0105365715,((85:0.0247473281,(117:0.0000010004,118:0.0000010004)100:0.02996143977)98:0.03298282954,129:0.0263009144)93:0.01451444062)58:2.278717377e-06)100:0.6272514376)94:0.05135788231)100:0.208331131,((78:0.1686453467,140:0.0887552734)100:0.2440138292,84:0.2038616993)100:0.7736306644)100:0.2158555962,(71:0.0146106807,(122:0.0000010004,123:0.0000010004)100:0.03354364535)100:0.4980389997)100:0.4235636135)68:0.02011952568)99:0.06681731968,(2:0.0000010004,60:0.0000010004)100:0.0720667107)100:0.05786739091,61:0.0000010004);
RateGammaInvar:
 gamma_shape: 1.074792489
 p_invar: 0.1149909207
StopRule:
 curIteration: 121
 start_real_time: 2338894.548
 time_vec: 20, 7, 1
UFBoot:
 000: 1 -17504.30078 -17761.15826 (0,(((((((1,93),64),(((((3,4),((((6,7),(((((14,15),(33,(34,35))),(45,46)),((((20,21),((27,44),28)),36),(42,43))),((37,38),(40,41)))),(31,32)),((16,18),147))),(((56,145),143),139)),(((((((((5,(((12,13),((17,19),39)),24)),(22,23)),(25,26)),(52,54)),((8,(10,146)),9)),57),11),(53,55)),(29,30))),((58,59),((((103,136),119),(125,141)),144)))),((51,138),142)),(47,((48,49),(50,148)))),((((62,63),((((((((65,108),(112,116)),115),(((106,107),(130,131)),(113,114))),111),((((68,69),82),(((70,(132,133)),86),102)),((80,81),((94,96),(95,97))))),(((((66,67),(72,(((89,90),(134,135)),128))),(((77,87),88),(109,110))),(98,99)),((73,(79,(104,105))),((((83,101),(100,121)),((120,126),127)),((91,92),137))))),(((74,(75,124)),76),((85,(117,118)),129)))),((78,140),84)),(71,(122,123)))),(2,60)),61);
 001: 2 -16966.03125 -17761.61548 (0,(((((((1,93),((((3,4),((((6,7),(((((14,15),(33,(34,35))),(45,46)),((((20,21),((27,44),28)),36),(42,43))),((37,38),(40,41)))),(31,32)),((16,18),147))),(((56,145),143),139)),(((((((((5,(((12,13),((17,19),39)),24)),(22,23)),(25,26)),((8,(10,146)),9)),(52,54)),57),(53,55)),11),(29,30)))),((58,59),((((103,136),119),(125,141)),144))),((51,138),142)),64),((47,(48,(49,(50,148)))),((((62,63),((((((((65,108),(112,116)),115),(((106,107),(130,131)),(113,114))),111),(((((68,69),82),(70,(86,(132,133)))),102),((80,81),((94,96),(95,97))))),(((((66,67),(72,(((89,90),(134,135)),128))),(((77,87),88),(109,110))),(98,99)),(((73,(79,(104,105))),((91,92),137)),(((83,101),(100,121)),((120,126),127))))),((((74,75),124),76),((85,(117,118)),129)))),((78,140),84)),(71,(122,123))))),(2,60)),61);
 002: 1 -19236.98047 -17761.89023 (0,((((((1,93),(((((3,4),((((6,7),(((((14,15),(33,(34,35))),(45,46)),((((20,21),((27,44),28)),36),(42,43))),((37,38),(40,41)))),(31,32)),((16,18),147))),(((56,145),143),139)),((((((((5,(((12,13),((17,19),39)),24)),((22,23),(25,26))),(8,(9,(10,146)))),(52,54)),57),11),(53,55)),(29,30))),((58,59),((((103,136),119),(125,141)),144)))),((51,138),142)),64),((47,((48,49),(50,148))),((((62,63),((((((((65,108),(112,116)),115),(((106,107),(130,131)),(113,114))),111),(((((68,69),82),((70,(132,133)),86)),102),((80,81),((94,96),(95,97))))),(((((66,67),(72,(((89,90),(134,135)),128))),(((77,87),88),(109,110))),(98,99)),(((73,(79,(104,105))),((91,92),137)),(((83,101),(100,121)),((120,126),127))))),((((74,124),75),76),((85,(117,118)),129)))),((78,140),84)),(71,(122,123))))),(2,60)),61);
 003: 1 -16208.36719 -17762.19409 (0,((((((((1,93),((((3,4),((((6,7),(((((14,15),(33,(34,35))),(45,46)),((((20,21),(27,44)),36),(28,(42,43)))),((37,38),(40,41)))),(31,32)),((16,18),147))),(((56,145),143),139)),(((((((((5,(((12,13),((17,19),39)),24)),(22,23)),(25,26)),((8,9),(10,146))),(52,54)),57),(53,55)),11),(29,30)))),((58,59),((((103,136),119),(125,141)),144))),((51,138),142)),64),(47,((48,49),(50,148)))),(((((62,63),(((74,75),124),(76,((85,(117,118)),129)))),(((((((65,108),(112,116)),115),(((106,107),(130,131)),(113,114))),111),(((((66,67),(72,(((89,90),(134,135)),128))),(((77,87),88),(109,110))),(98,99)),((73,(79,(104,105))),((((83,101),(100,121)),((120,126),127)),((91,92),137))))),((((68,69),82),(((70,(132,133)),86),102)),((80,81),((94,96),(95,97)))))),((78,140),84)),(71,(122,123)))),(2,60)),61);
 004: 1 -17250.63867 -17764.13603 (0,((((((1,93),(((((3,4),((((6,7),(((((14,15),(33,(34,35))),(45,46)),((((20,21),(27,44)),36),(28,(42,43)))),((37,38),(40,41)))),(31,32)),((16,18),147))),(((56,145),143),139)),(((((((((5,(((12,13),((17,19),39)),24)),(22,23)),(25,26)),((8,9),(10,146))),(52,54)),57),(53,55)),11),(29,30))),((58,59),((((103,136),119),(125,141)),144)))),((51,138),142)),64),((47,((48,49),(50,148))),((((62,63),((((((((65,108),115),(112,116)),(((106,107),(130,131)),(113,114))),111),(((((68,69),82),((70,(132,133)),86)),102),((80,81),((94,96),(95,97))))),(((((66,67),(72,(((89,90),(134,135)),128))),(((77,87),88),(109,110))),(98,99)),(((73,(79,(104,105))),((91,92),137)),(((83,101),(100,121)),((120,126),127))))),((((74,75),124),76),((85,(117,118)),129)))),((78,140),84)),(71,(122,123))))),(2,60)),61);
 005: 1 -17319.7793 -17763.63856 (0,(((((((1,93),((((3,4),((((6,7),(((((14,15),(33,(34,35))),(45,46)),((((20,21),(27,44)),36),(28,(42,43)))),((37,38),(40,41)))),(31,32)),((16,18),147))),(((56,145),143),139)),(((((((((5,(((12,13),((17,19),39)),24)),(22,23)),(25,26)),((8,9),(10,146))),(52,54)),57),(53,55)),11),(29,30)))),((58,59),((((103,136),119),(125,141)),144))),((51,138),142)),(((((62,63),((((((((65,108),(112,116)),115),(((106,107),(130,131)),(113,114))),111),(((((66,67),(72,(((89,90),(134,135)),128))),(((77,87),88),(109,110))),(98,99)),((73,(79,(104,105))),(((83,101),((100,121),(120,(126,127)))),((91,92),137))))),((((68,69),82),(((70,(132,133)),86),102)),((80,81),((94,96),(95,97))))),(((74,124),75),(76,((85,(117,118)),129))))),((78,140),84)),(71,(122,123))),64)),(47,((48,49),(50,148)))),(2,60)),61);
 006: 1 -19018.24219 -17764.54851 (0,(((((((1,93),((((3,4),((((6,7),(((((14,15),(33,(34,35))),(45,46)),((((20,21),((27,44),28)),36),(42,43))),((37,38),(40,41)))),(31,32)),((16,18),147))),(((56,145),143),139)),((((((((5,(((12,13),((17,19),39)),24)),(22,23)),(((8,(10,146)),9),(25,26))),(52,54)),57),(53,55)),11),(29,30)))),((58,59),((((103,136),119),(125,141)),144))),((51,138),142)),64),((47,(48,(49,(50,148)))),((((62,63),((((((((65,108),(112,116)),115),(((106,107),(130,131)),(113,114))),111),(((((68,69),82),((70,(132,133)),86)),102),((80,81),((94,96),(95,97))))),(((((66,67),(72,(((89,90),(134,135)),128))),(((77,87),88),(109,110))),(98,99)),(((73,(79,(104,105))),((91,92),137)),(((83,101),(100,121)),((120,126),127))))),((((74,75),124),76),((85,(117,118)),129)))),((78,140),84)),(71,(122,123))))),(2,60)),61);
 007: 1 -17780.52734 -17757.70671 (0,(((((1,93),(((((3,4),((((6,7),(((((14,15),(33,(34,35))),(45,46)),((((20,21),(27,44)),36),(28,(42,43)))),((37,38),(40,41)))),(31,32)),((16,18),147))),(((56,145),143),139)),(((((((((5,(((12,13),((17,19),39)),24)),(22,23)),(25,26)),((8,(10,146)),9)),(52,54)),57),(53,55)),11),(29,30))),((58,59),((((103,136),119),(125,141)),144)))),(((51,138),142),64)),((47,((48,(50,148)),49)),((((62,63),((((((((65,108),(112,116)),115),(((106,107),(130,131)),(113,114))),111),(((68,(69,82)),(((70,(132,133)),86),102)),((80,81),((94,96),(95,97))))),(((((66,67),(72,(((89,90),(134,135)),128))),(((77,87),88),(109,110))),(98,99)),((73,(79,(104,105))),((((83,101),(100,121)),((120,127),126)),((91,92),137))))),(((74,124),75),(76,((85,(117,118)),129))))),((78,140),84)),(71,(122,123))))),(2,60)),61);
 008: 1 -18313.58203 -17759.15387 (0,(((((((1,93),((((3,4),((((6,7),(((((14,15),(33,(34,35))),(45,46)),((((20,21),((27,44),28)),36),(42,43))),((37,38),(40,41)))),(31,32)),((16,18),147))),(((56,145),143),139)),(((((((5,(((12,13),((17,19),39)),24)),(22,23)),(25,26)),(52,54)),((8,9),(10,146))),((11,57),(53,55))),(29,30)))),((58,59),((((103,136),119),(125,141)),144))),((51,138),142)),64),((47,((48,49),(50,148))),((((62,63),((((((((65,108),(112,116)),115),(((106,107),(130,131)),(113,114))),111),((((68,69),82),(((70,(132,133)),86),102)),((80,81),((94,96),(95,97))))),(((((66,67),(72,(((89,90),(134,135)),128))),(((77,87),88),(109,110))),(98,99)),((73,(79,(104,105))),((((83,101),(100,121)),((120,126),127)),((91,92),137))))),((((74,124),75),76),((85,(117,118)),129)))),((78,140),84)),(71,(122,123))))),(2,60)),61);
 009: 1 -18381.0332 -17779.73324 (0,((((((1,93),(((((3,4),((((6,7),(((((14,15),(33,(34,35))),(45,46)),((((20,21),((27,44),28)),36),(42,43))),((37,38),(40,41)))),(31,32)),((16,18),147))),(((56,145),143),139)),(((((((((5,(((12,13),((17,19),39)),24)),(22,23)),(25,26)),((8,(10,146)),9)),(52,54)),57),11),(53,55)),(29,30))),((58,59),((((103,136),119),(125,141)),144)))),((51,138),142)),64),((47,((((62,63),((((((((((65,108),(112,116)),115),(((106,107),(130,131)),(113,114))),111),(((((68,69),82),((70,(132,133)),86)),102),((80,81),((94,96),(95,97))))),(98,99)),((73,(79,(104,105))),((((83,101),(100,121)),((120,126),127)),((91,92),137)))),(((66,67),((72,128),((89,90),(134,135)))),(((77,87),88),(109,110)))),((((74,75),124),76),((85,(117,118)),129)))),((78,140),84)),(71,(122,123)))),((48,(50,148)),49))),(2,60)),61);
 010: 1 -17985.80273 -17758.83215 (0,(((((((1,93),((((3,4),((((6,7),(((((14,15),(33,(34,35))),(45,46)),((((20,21),36),((27,44),28)),(42,43))),((37,38),(40,41)))),(31,32)),((16,18),147))),(((56,145),143),139)),((((((((5,(((12,13),((17,19),39)),24)),((22,23),(25,26))),(8,(9,(10,146)))),(52,54)),57),(53,55)),11),(29,30)))),((58,59),((((103,136),119),(125,141)),144))),((51,138),142)),64),((47,((48,49),(50,148))),((((62,63),((((((((65,108),(112,116)),115),(((106,107),(130,131)),(113,114))),111),(((68,(69,82)),(((70,(132,133)),86),102)),((80,81),((94,96),(95,97))))),(((((66,67),(72,(((89,90),(134,135)),128))),(((77,87),88),(109,110))),(98,99)),((73,(79,(104,105))),((((83,101),(100,121)),((120,127),126)),((91,92),137))))),((74,(75,124)),(76,((85,(117,118)),129))))),((78,140),84)),(71,(122,123))))),(2,60)),61);
 011: 1 -16666.8418 -17772.10917 (0,(((((((1,93),(((((3,4),((16,18),147)),(((6,7),(((((14,15),(33,(34,35))),(45,46)),((((20,21),((27,44),28)),36),(42,43))),((37,38),(40,41)))),(31,32))),(((56,145),143),139)),(((((((((5,(((12,13),((17,19),39)),24)),(22,23)),(25,26)),(52,54)),((8,(10,146)),9)),57),(53,55)),11),(29,30)))),((58,59),((((103,136),119),(125,141)),144))),((51,138),142)),64),((47,((48,(50,148)),49)),((((62,63),((((((((65,108),(112,116)),115),(((106,107),(130,131)),(113,114))),111),(((68,(69,82)),(((70,(132,133)),86),102)),((80,81),((94,96),(95,97))))),(((((66,67),(72,(((89,90),(134,135)),128))),(((77,87),88),(109,110))),(98,99)),((73,(79,(104,105))),((((83,101),(100,121)),(120,(126,127))),((91,92),137))))),(((74,(75,124)),((85,(117,118)),129)),76))),((78,140),84)),(71,(122,123))))),(2,60)),61);
 012: 1 -17739.84375 -17759.6208 (0,((((((((1,93),((((3,4),((((6,7),((((((14,15),33),(34,35)),(45,46)),((((20,21),((27,44),28)),36),(42,43))),((37,38),(40,41)))),(31,32)),((16,18),147))),(((56,145),143),139)),(((((((((5,(((12,13),((17,19),39)),24)),(22,23)),(25,26)),((8,9),(10,146))),(52,54)),57),(53,55)),11),(29,30)))),((58,59),((((103,136),119),(125,141)),144))),((51,138),142)),64),((((62,63),((((((((65,108),(112,116)),115),(((106,107),(130,131)),(113,114))),111),((((68,69),82),(((70,(132,133)),102),86)),((80,81),((94,96),(95,97))))),(((((66,67),(72,(((89,90),(134,135)),128))),(((77,87),88),(109,110))),(98,99)),(((73,(79,(104,105))),((91,92),137)),(((83,101),(100,121)),(120,(126,127)))))),(((74,(75,124)),((85,(117,118)),129)),76))),((78,140),84)),(71,(122,123)))),(47,((48,(50,148)),49))),(2,60)),61);
 013: 1 -18482.78125 -17783.57088 (0,((((((1,93),(((((3,4),((((6,7),(((((14,15),(33,(34,35))),(45,46)),((((20,21),(27,44)),36),(28,(42,43)))),((37,38),(40,41)))),(31,32)),((16,18),147))),(((56,145),143),139)),(((((((((5,(22,23)),(((12,13),((17,19),39)),24)),(25,26)),(52,54)),((8,(10,146)),9)),57),11),(53,55)),(29,30))),((58,59),((((103,136),119),(125,141)),144)))),((51,138),142)),64),((47,((48,(50,148)),49)),((((62,63),(((((((((65,108),(112,116)),115),(((106,107),(130,131)),(113,114))),111),((73,(79,(104,105))),(((83,101),((100,121),((120,126),127))),((91,92),137)))),((((66,67),(72,(((89,90),(134,135)),128))),(((77,87),88),(109,110))),(98,99))),(((((68,69),82),((70,(132,133)),86)),102),((80,81),((94,96),(95,97))))),(((74,75),124),(76,((85,(117,118)),129))))),((78,140),84)),(71,(122,123))))),(2,60)),61);
 014: 1 -17625.56836 -17760.52326 (0,(((((((1,93),((((3,4),((((6,7),(((((14,15),(33,(34,35))),(45,46)),(((20,21),36),(((27,44),28),(42,43)))),((37,38),(40,41)))),(31,32)),((16,18),147))),(((56,145),143),139)),(((((((((5,(((12,13),((17,19),39)),24)),(22,23)),(25,26)),((8,(10,146)),9)),(52,54)),57),(53,55)),11),(29,30)))),((58,59),((((103,136),119),(125,141)),144))),((51,138),142)),64),((47,((48,49),(50,148))),((((62,63),((((((((65,108),(112,116)),115),(((106,107),(130,131)),(113,114))),111),((((68,69),82),(((70,86),(132,133)),102)),((80,81),((94,96),(95,97))))),(((((66,67),(72,(((89,90),(134,135)),128))),(((77,87),88),(109,110))),(98,99)),((73,(79,(104,105))),((((83,101),(100,121)),((120,126),127)),((91,92),137))))),((((74,124),75),76),((85,(117,118)),129)))),((78,140),84)),(71,(122,123))))),(2,60)),61);
 015: 1 -17126.93945 -17770.91291 (0,(((((((1,93),((((3,4),(((6,7),((((((14,15),(33,(34,35))),(45,46)),(((((20,21),(27,44)),28),36),(42,43))),((37,38),(40,41))),(31,32))),((16,18),147))),(((56,145),143),139)),(((((((((5,(((12,13),((17,19),39)),24)),(22,23)),(25,26)),((8,9),(10,146))),(52,54)),57),(53,55)),11),(29,30)))),((58,59),((((103,136),119),(125,141)),144))),((51,138),142)),64),((47,((48,49),(50,148))),((((62,63),(((((((((65,108),(112,116)),115),(((106,107),(130,131)),(113,114))),111),(((73,(79,(104,105))),((91,92),137)),(((83,101),(100,121)),(120,(126,127))))),((((66,67),(72,(((89,90),(134,135)),128))),(((77,87),88),(109,110))),(98,99))),(((((68,69),82),((70,(132,133)),86)),102),((80,81),((94,96),(95,97))))),(((74,75),124),(76,((85,(117,118)),129))))),((78,140),84)),(71,(122,123))))),(2,60)),61);
 016: 1 -17744.64062 -17773.7074 (0,(((((((1,93),((((3,4),(((6,7),((((((14,15),(33,(34,35))),(45,46)),((((20,21),((27,44),28)),36),(42,43))),((37,38),(40,41))),(31,32))),((16,18),147))),(((56,145),143),139)),(((((((((5,(((12,13),((17,19),39)),24)),(22,23)),(25,26)),((8,9),(10,146))),(52,54)),57),(53,55)),11),(29,30)))),((58,59),((((103,136),119),(125,141)),144))),((51,138),142)),64),((47,((48,49),(50,148))),((((62,63),((((((((((65,108),(112,116)),115),(((106,107),(130,131)),(113,114))),111),((((((68,69),82),86),(70,(132,133))),102),((80,81),((94,96),(95,97))))),(((73,(79,(104,105))),((91,92),137)),((83,101),((100,121),(120,(126,127)))))),(98,99)),(((66,67),(72,(((89,90),(134,135)),128))),(((77,87),88),(109,110)))),(((74,124),75),(76,((85,(117,118)),129))))),((78,140),84)),(71,(122,123))))),(2,60)),61);
 017: 1 -16347.30664 -17759.73383 (0,((((((1,93),((((3,4),((((6,7),(((((14,15),(33,(34,35))),(45,46)),((((20,21),(27,44)),36),(28,(42,43)))),((37,38),(40,41)))),(31,32)),((16,18),147))),(((56,145),143),139)),((((((((5,(((12,13),((17,19),39)),24)),(22,23)),(25,26)),((8,9),(10,146))),(52,54)),(11,57)),(53,55)),(29,30)))),((58,59),((((103,136),119),(125,141)),144))),(((51,138),142),64)),((47,((48,49),(50,148))),((((62,63),((((((((65,108),(112,116)),115),(((106,107),(130,131)),(113,114))),111),((((68,69),82),(((70,(132,133)),86),102)),((80,81),((94,96),(95,97))))),(((((66,67),(72,(((89,90),(134,135)),128))),(((77,87),88),(109,110))),(98,99)),((73,(79,(104,105))),((((83,101),(100,121)),(120,(126,127))),((91,92),137))))),((((74,124),75),76),((85,(117,118)),129)))),((78,140),84)),(71,(122,123))))),(2,60)),61);
 018: 1 -17501.70703 -17788.53501 (0,(((((((1,93),((((3,4),((((6,7),(((((14,15),(33,(34,35))),(45,46)),((((20,21),((27,44),28)),36),(42,43))),((37,38),(40,41)))),(31,32)),((16,18),147))),((56,145),(139,143))),(((((((((5,(((12,13),((17,19),39)),24)),(22,23)),(25,26)),((8,(10,146)),9)),(52,54)),57),(53,55)),11),(29,30)))),((58,59),((((103,136),119),(125,141)),144))),((51,138),142)),64),(47,((48,(50,148)),49))),((2,60),((((62,63),((((((((65,108),115),(112,116)),(((106,107),(130,131)),(111,(113,114)))),((73,(79,(104,105))),((((83,101),(100,121)),(120,(126,127))),((91,92),137)))),((((66,67),(72,(((89,90),(134,135)),128))),(((77,87),88),(109,110))),(98,99))),(((68,(69,82)),(((70,(132,133)),86),102)),((80,81),((94,96),(95,97))))),((((74,75),124),76),((85,(117,118)),129)))),((78,140),84)),(71,(122,123))))),61);
 019: 1 -18162.69922 -17763.70499 (0,(((((((1,93),(((((3,4),((((6,7),(((((14,15),(33,(34,35))),(45,46)),((((20,21),((27,44),28)),36),(42,43))),((37,38),(40,41)))),(31,32)),((16,18),147))),(((56,145),143),139)),(((((((((5,(((12,13),((17,19),39)),24)),(22,23)),(25,26)),((8,9),(10,146))),(52,54)),(53,55)),57),11),(29,30))),((((62,63),((((((((65,108),(112,116)),115),(((106,107),(130,131)),(113,114))),111),(((68,(69,82)),(((70,(132,133)),86),102)),((80,81),((94,96),(95,97))))),(((((66,67),(72,(((89,90),(134,135)),128))),(((77,87),88),(109,110))),(98,99)),(((73,(79,(104,105))),((91,92),137)),(((83,101),(100,121)),((120,126),127))))),(((74,124),75),(76,((85,(117,118)),129))))),((78,140),84)),(71,(122,123))))),((58,59),((((103,136),119),(125,141)),144))),((51,138),142)),64),(47,((48,49),(50,148)))),(2,60)),61);
 020: 1 -18406.51367 -17756.95269 (0,(((((((1,93),((((3,4),((((6,7),((((((14,15),33),(34,35)),(45,46)),((((20,21),((27,44),28)),36),(42,43))),((37,38),(40,41)))),(31,32)),((16,18),147))),(((56,145),143),139)),(((((((((5,(((12,13),((17,19),39)),24)),(22,23)),(25,26)),((8,9),(10,146))),(52,54)),57),(53,55)),11),(29,30)))),((58,59),((((103,136),119),(125,141)),144))),((51,138),142)),64),((47,((48,(50,148)),49)),((((62,63),((((((((65,108),(112,116)),115),(((106,107),(130,131)),(113,114))),111),(((68,(69,82)),(((70,(132,133)),86),102)),((80,81),((94,96),(95,97))))),(((((66,67),(72,(((89,90),(134,135)),128))),(((77,87),88),(109,110))),(98,99)),((73,(79,(104,105))),((((83,101),(100,121)),(120,(126,127))),((91,92),137))))),(((74,(75,124)),76),((85,(117,118)),129)))),((78,140),84)),(71,(122,123))))),(2,60)),61);
 021: 1 -16764.75 -17800.89643 (0,(((((((1,93),((((3,4),((((6,7),(((((14,15),(33,(34,35))),(45,46)),((((20,21),(27,44)),36),(28,(42,43)))),((37,38),(40,41)))),(31,32)),((16,18),147))),(((56,145),143),139)),(((((((((5,(((12,13),((17,19),39)),24)),(22,23)),(25,26)),(52,54)),((8,(10,146)),9)),57),(53,55)),11),(29,30)))),((58,59),((((103,136),119),(125,141)),144))),((51,138),142)),64),((47,(((((62,63),((((((65,108),(112,116)),115),(((106,107),(130,131)),(111,(113,114)))),(((73,(79,(104,105))),((91,92),137)),((83,101),((100,121),((120,126),127))))),(((((66,67),(72,(((89,90),(134,135)),128))),(((77,87),88),(109,110))),(98,99)),(((((68,(69,82)),86),(70,(132,133))),102),((80,81),((94,96),(95,97))))))),(((74,(75,124)),76),((85,(117,118)),129))),((78,140),84)),(71,(122,123)))),((48,49),(50,148)))),(2,60)),61);
 022: 1 -16449.42578 -17779.7267 (0,(((((((1,93),((((3,4),((((6,7),(((((14,15),(33,(34,35))),(45,46)),((((20,21),((27,44),28)),36),(42,43))),((37,38),(40,41)))),(31,32)),((16,18),147))),(((56,145),143),139)),(((((((((5,(((12,13),((17,19),39)),24)),(22,23)),(25,26)),((8,9),(10,146))),(52,54)),57),(53,55)),11),(29,30)))),((58,59),((((103,136),119),(125,141)),144))),((51,138),142)),64),((47,((48,49),(50,148))),((((62,63),((((((((65,108),(112,116)),115),(((106,107),(130,131)),(113,114))),111),((((68,69),82),(((70,(132,133)),86),102)),((80,81),((94,96),(95,97))))),(((((66,67),(72,(((89,90),(134,135)),128))),((77,(87,(109,110))),88)),(98,99)),(((73,(79,(104,105))),((91,92),137)),(((83,101),(100,121)),(120,(126,127)))))),(((74,124),75),((76,(85,(117,118))),129)))),((78,140),84)),(71,(122,123))))),(2,60)),61);
 023: 2 -17957.90234 -17758.73287 (0,(((((((1,93),((((3,4),((((6,7),(((((14,15),(33,(34,35))),(45,46)),((((20,21),(27,44)),36),(28,(42,43)))),((37,38),(40,41)))),(31,32)),((16,18),147))),(((56,145),143),139)),(((((((((5,(((12,13),((17,19),39)),24)),(22,23)),(25,26)),((8,(10,146)),9)),(52,54)),57),(53,55)),11),(29,30)))),((58,59),((((103,136),(125,141)),119),144))),((51,138),142)),64),((47,((48,(50,148)),49)),((((62,63),((((((((65,108),(112,116)),115),(((106,107),(130,131)),(113,114))),111),(((68,(69,82)),(((70,(132,133)),86),102)),((80,81),((94,96),(95,97))))),(((((66,67),(72,(((89,90),(134,135)),128))),(((77,87),88),(109,110))),(98,99)),((73,(79,(104,105))),((((83,101),(100,121)),((120,127),126)),((91,92),137))))),(((74,75),124),(76,((85,(117,118)),129))))),((78,140),84)),(71,(122,123))))),(2,60)),61);
 024: 1 -17764.83203 -17765.26618 (0,(((((((1,93),((((3,4),((((6,7),(((((14,15),(33,(34,35))),(45,46)),(((20,21),36),(((27,44),(42,43)),28))),((37,38),(40,41)))),(31,32)),((16,18),147))),(((56,145),143),139)),(((((((((5,(((12,13),((17,19),39)),24)),(22,23)),(25,26)),((8,(10,146)),9)),(52,54)),57),(53,55)),11),(29,30)))),((58,59),((((103,136),119),(125,141)),144))),((51,138),142)),64),((47,((48,49),(50,148))),((((62,63),((((((((65,108),(112,116)),115),(((106,107),(130,131)),(113,114))),111),((((68,69),82),(((70,(132,133)),86),102)),((80,81),((94,96),(95,97))))),(((((66,67),(72,(((89,90),(134,135)),128))),(((77,87),88),(109,110))),(98,99)),((73,(79,(104,105))),((((83,101),(100,121)),((120,126),127)),((91,92),137))))),((((74,124),75),76),((85,(117,118)),129)))),((78,140),84)),(71,(122,123))))),(2,60)),61);
 025: 2 -18444.79883 -17758.61688 (0,(((((((1,93),((((3,4),((((6,7),(((((14,15),(33,(34,35))),(45,46)),((((20,21),((27,44),28)),36),(42,43))),((37,38),(40,41)))),(31,32)),((16,18),147))),(((56,145),143),139)),(((((((5,(((12,13),((17,19),39)),24)),(22,23)),(25,26)),((8,(10,146)),9)),(52,54)),((11,57),(53,55))),(29,30)))),((58,59),((((103,136),119),(125,141)),144))),((51,138),142)),64),((47,((((62,63),((((((((65,108),(112,116)),115),(((106,107),(130,131)),(113,114))),111),((((68,69),82),(((70,(132,133)),86),102)),((80,81),((94,96),(95,97))))),(((((66,67),(72,(((89,90),(134,135)),128))),(((77,87),88),(109,110))),(98,99)),((73,(79,(104,105))),((((83,101),(100,121)),(120,(126,127))),((91,92),137))))),(((74,75),124),(76,((85,(117,118)),129))))),((78,140),84)),(71,(122,123)))),(48,(49,(50,148))))),(2,60)),61);
 026: 1 -17990.57812 -17764.11682 (0,((((((1,93),(((((3,4),((((6,7),(((((14,15),(33,(34,35))),(45,46)),((((20,21),(27,44)),36),(28,(42,43)))),((37,38),(40,41)))),(31,32)),((16,18),147))),(((56,145),143),139)),((((((((5,(((12,13),((17,19),39)),24)),(22,23)),(25,26)),(52,54)),((8,9),(10,146))),(11,57)),(53,55)),(29,30))),((58,59),((((103,136),119),(125,141)),144)))),((51,138),142)),64),((47,((48,49),(50,148))),((((62,63),((((((((65,108),(112,116)),115),(((106,107),(130,131)),(113,114))),111),(((((68,69),82),((70,(132,133)),86)),102),((80,81),((94,96),(95,97))))),(((((66,67),(72,(((89,90),(134,135)),128))),(((77,87),88),(109,110))),(98,99)),(((73,(79,(104,105))),((91,92),137)),(((83,101),(100,121)),(120,(126,127)))))),(((74,75),124),(76,((85,(117,118)),129))))),((78,140),84)),(71,(122,123))))),(2,60)),61);
 027: 1 -17264.21289 -17757.80107 (0,((((((((1,93),((((3,4),((((6,7),((((((14,15),(34,35)),33),(45,46)),((((20,21),((27,44),28)),36),(42,43))),((37,38),(40,41)))),(31,32)),((16,18),147))),(((56,145),143),139)),(((((((((5,(((12,13),((17,19),39)),24)),(22,23)),(25,26)),(8,(9,(10,146)))),(52,54)),57),(53,55)),11),(29,30)))),((58,59),((((103,136),119),(125,141)),144))),((51,138),142)),64),(47,((48,(50,148)),49))),((((62,63),((((((((65,108),(112,116)),115),(((106,107),(130,131)),(113,114))),111),((((68,69),82),(((70,(132,133)),86),102)),((80,81),((94,96),(95,97))))),(((((66,67),(72,(((89,90),(134,135)),128))),(((77,87),88),(109,110))),(98,99)),(((73,(79,(104,105))),((91,92),137)),(((83,101),(100,121)),(120,(126,127)))))),(((74,75),124),(76,((85,(117,118)),129))))),((78,140),84)),(71,(122,123)))),(2,60)),61);
 028: 1 -16676.10547 -17755.74273 (0,(((((((1,93),((((3,4),(((6,7),((((((14,15),(33,(34,35))),(45,46)),((((20,21),36),((27,44),28)),(42,43))),((37,38),(40,41))),(31,32))),((16,18),147))),(((56,145),143),139)),(((((((((5,(((12,13),((17,19),39)),24)),(22,23)),(25,26)),(52,54)),((8,(10,146)),9)),57),(53,55)),11),(29,30)))),((58,59),((((103,136),119),(125,141)),144))),((51,138),142)),64),((47,((48,49),(50,148))),((((62,63),((((((((65,108),(112,116)),115),(((106,107),(130,131)),(113,114))),111),((((68,69),82),(((70,(132,133)),86),102)),((80,81),((94,96),(95,97))))),(((((66,67),(72,(((89,90),(134,135)),128))),(((77,87),88),(109,110))),(98,99)),((73,(79,(104,105))),((((83,101),(100,121)),(120,(126,127))),((91,92),137))))),(((74,75),124),(76,((85,(117,118)),129))))),((78,140),84)),(71,(122,123))))),(2,60)),61);
 029: 1 -17728.32422 -17757.78798 (0,(((((((1,93),((((3,4),((((6,7),((((((14,15),(33,(34,35))),(45,46)),((((20,21),((27,44),28)),36),(42,43))),(40,41)),(37,38))),(31,32)),((16,18),147))),(((56,145),143),139)),(((((((((5,(((12,13),((17,19),39)),24)),(22,23)),(25,26)),(52,54)),((8,(10,146)),9)),57),(53,55)),11),(29,30)))),((58,59),((((103,136),119),(125,141)),144))),((51,138),142)),64),((47,((48,(50,148)),49)),((((62,63),((((((((65,108),(112,116)),115),(((106,107),(130,131)),(113,114))),111),(((68,(69,82)),(((70,(132,133)),86),102)),((80,81),((94,96),(95,97))))),(((((66,67),(72,(((89,90),(134,135)),128))),(((77,87),88),(109,110))),(98,99)),((73,(79,(104,105))),((((83,101),(100,121)),(120,(126,127))),((91,92),137))))),(((74,(75,124)),((85,(117,118)),129)),76))),((78,140),84)),(71,(122,123))))),(2,60)),61);
 030: 1 -15848.57812 -17768.90775 (0,((((((1,93),(((51,138),142),((58,59),(((103,136),119),((125,141),144))))),(((((3,4),((((6,7),(((((14,15),(33,(34,35))),(45,46)),((((20,21),((27,44),28)),36),(42,43))),((37,38),(40,41)))),(31,32)),((16,18),147))),(((56,145),143),139)),(((((((((5,(((12,13),((17,19),39)),24)),(22,23)),(25,26)),((8,9),(10,146))),(52,54)),57),11),(53,55)),(29,30))),64)),((((62,63),((((((((65,108),(112,116)),115),(((106,107),(130,131)),(113,114))),111),((((68,69),82),(((70,(132,133)),86),102)),((80,81),((94,96),(95,97))))),(((((66,67),(72,(((89,90),(134,135)),128))),(((77,87),88),(109,110))),(98,99)),((73,(79,(104,105))),(((83,101),((100,121),((120,126),127))),((91,92),137))))),((74,(75,(76,((85,(117,118)),129)))),124))),((78,140),84)),(71,(122,123)))),(47,((48,49),(50,148)))),(2,60)),61);
 031: 1 -16742.02148 -17778.73525 (0,((((((((1,93),((((3,4),(((6,7),((((((14,15),(33,(34,35))),(45,46)),((((20,21),36),((27,44),28)),(42,43))),((37,38),(40,41))),(31,32))),((16,18),147))),(((56,145),143),139)),(((((((((5,(((12,13),((17,19),39)),24)),(22,23)),(25,26)),((8,9),(10,146))),(52,54)),57),(53,55)),11),(29,30)))),((58,59),((((103,136),119),(125,141)),144))),((51,138),142)),64),(47,(48,(49,(50,148))))),((((62,63),((((((((65,108),(112,116)),115),(((106,107),(130,131)),(113,114))),111),((((((68,69),82),86),(70,(132,133))),102),((80,81),((94,96),(95,97))))),(((((66,67),(72,(((89,90),(134,135)),128))),(((77,87),88),(109,110))),(98,99)),((73,(79,(104,105))),((((83,101),(100,121)),(120,(126,127))),((91,92),137))))),((((74,124),75),76),((85,129),(117,118))))),((78,140),84)),(71,(122,123)))),(2,60)),61);
 032: 1 -16934.78125 -17757.78798 (0,(((((((1,93),((((3,4),((((6,7),((((((14,15),(33,(34,35))),(45,46)),((((20,21),((27,44),28)),36),(42,43))),(40,41)),(37,38))),(31,32)),((16,18),147))),(((56,145),143),139)),(((((((((5,(((12,13),((17,19),39)),24)),(22,23)),(25,26)),(52,54)),((8,(10,146)),9)),57),(53,55)),11),(29,30)))),((58,59),((((103,136),119),(125,141)),144))),((51,138),142)),64),((47,((48,(50,148)),49)),((((62,63),((((((((65,108),(112,116)),115),(((106,107),(130,131)),(113,114))),111),(((68,(69,82)),(((70,(132,133)),86),102)),((80,81),((94,96),(95,97))))),(((((66,67),(72,(((89,90),(134,135)),128))),(((77,87),88),(109,110))),(98,99)),((73,(79,(104,105))),((((83,101),(100,121)),(120,(126,127))),((91,92),137))))),(((74,(75,124)),((85,(117,118)),129)),76))),((78,140),84)),(71,(122,123))))),(2,60)),61);
 033: 3 -17539.51758 -17758.60468 (0,(((((((1,93),((((3,4),((((6,7),(((((14,15),(33,(34,35))),(45,46)),((((20,21),((27,44),28)),36),(42,43))),((37,38),(40,41)))),(31,32)),((16,18),147))),(((56,145),143),139)),(((((((5,(((12,13),((17,19),39)),24)),(22,23)),(25,26)),(8,(9,(10,146)))),(52,54)),((11,57),(53,55))),(29,30)))),((58,59),((((103,136),119),(125,141)),144))),((51,138),142)),64),((47,((((62,63),((((((((65,108),(112,116)),115),(((106,107),(130,131)),(113,114))),111),((((68,69),82),(((70,(132,133)),86),102)),((80,81),((94,96),(95,97))))),(((((66,67),(72,(((89,90),(134,135)),128))),(((77,87),88),(109,110))),(98,99)),((73,(79,(104,105))),((((83,101),(100,121)),(120,(126,127))),((91,92),137))))),(((74,75),124),(76,((85,(117,118)),129))))),((78,140),84)),(71,(122,123)))),(48,(49,(50,148))))),(2,60)),61);
 034: 1 -17063.78125 -17775.71879 (0,(((((((1,93),(((((3,4),((((6,7),(((((14,15),(33,(34,35))),(45,46)),((((20,21),((27,44),28)),36),(42,43))),((37,38),(40,41)))),(31,32)),((16,18),147))),((56,145),143)),139),((((((5,(((12,13),((17,19),39)),24)),(22,23)),(25,26)),((8,(10,146)),9)),(52,54)),(((11,57),(53,55)),(29,30))))),((58,59),((((103,136),119),(125,141)),144))),((51,138),142)),64),((47,(48,(49,(50,148)))),((((62,63),((((((((65,108),(112,116)),115),(((106,107),(130,131)),(113,114))),111),((((68,69),82),(((70,(132,133)),86),102)),((80,81),((94,96),(95,97))))),(((((66,67),(72,(((89,90),(134,135)),128))),(((77,87),88),(109,110))),(98,99)),((73,(79,(104,105))),((((83,101),(100,121)),(120,(126,127))),((91,92),137))))),(((74,75),124),(76,((85,(117,118)),129))))),((78,140),84)),(71,(122,123))))),(2,60)),61);
 035: 1 -17076.89844 -17783.93164 (0,(((((((1,93),((((3,4),(((6,7),(((((((14,15),(33,(34,35))),(45,46)),((((20,21),(27,44)),36),(28,(42,43)))),(40,41)),(37,38)),(31,32))),((16,18),147))),(((56,145),143),139)),(((((((((5,(((12,13),((17,19),39)),24)),(22,23)),(25,26)),((8,(10,146)),9)),(52,54)),57),(53,55)),11),(29,30)))),((58,59),((((103,136),119),(125,141)),144))),((51,138),142)),64),((47,(48,(49,(50,148)))),((((62,63),(((((((65,108),(112,116)),115),(((106,107),(130,131)),(113,114))),111),((((68,69),82),(((70,(132,133)),86),102)),((80,81),((94,96),(95,97))))),((((((66,67),(72,(((89,90),(134,135)),128))),(((77,87),88),(109,110))),(98,99)),(((73,(79,(104,105))),((91,92),137)),(((83,101),(100,121)),((120,127),126)))),((((74,75),124),76),((85,129),(117,118)))))),((78,140),84)),(71,(122,123))))),(2,60)),61);
 036: 1 -17838.89844 -17772.89754 (0,((((((((1,93),(((((3,4),((((6,7),(((((14,15),(33,(34,35))),(45,46)),((((20,21),(27,44)),36),(28,(42,43)))),((37,38),(40,41)))),(31,32)),((16,18),147))),((56,145),143)),139),(((((((((5,(((12,13),((17,19),39)),24)),(22,23)),(25,26)),(8,(9,(10,146)))),(52,54)),57),(53,55)),11),(29,30)))),((58,59),((((103,136),119),(125,141)),144))),((51,138),142)),64),(47,(48,(49,(50,148))))),((((62,63),((((((((((65,108),(112,116)),115),(((106,107),(130,131)),(113,114))),111),((((68,69),82),(((70,(132,133)),86),102)),((80,81),((94,96),(95,97))))),((73,(79,(104,105))),((((83,101),(100,121)),((120,126),127)),((91,92),137)))),(98,99)),(((66,67),(72,(((89,90),(134,135)),128))),(((77,87),88),(109,110)))),(((74,(75,124)),76),((85,(117,118)),129)))),((78,140),84)),(71,(122,123)))),(2,60)),61);
 037: 1 -18115.63086 -17758.7355 (0,(((((((1,93),((((3,4),((((6,7),(((((14,15),(33,(34,35))),(45,46)),((((20,21),((27,44),28)),36),(42,43))),((37,38),(40,41)))),(31,32)),((16,18),147))),(((56,145),143),139)),(((((((((5,(((12,13),((17,19),39)),24)),(22,23)),(25,26)),(8,(9,(10,146)))),(52,54)),57),(53,55)),11),(29,30)))),((58,59),((((103,136),119),(125,141)),144))),((51,138),142)),64),((47,((((62,63),((((((((65,108),(112,116)),115),(((106,107),(130,131)),(113,114))),111),((((((68,69),82),86),(70,(132,133))),102),((80,81),((94,96),(95,97))))),(((((66,67),(72,(((89,90),(134,135)),128))),(((77,87),88),(109,110))),(98,99)),((73,(79,(104,105))),((((83,101),(100,121)),((120,126),127)),((91,92),137))))),((((74,124),75),((85,(117,118)),129)),76))),((78,140),84)),(71,(122,123)))),(48,(49,(50,148))))),(2,60)),61);
 038: 1 -16968.79297 -17758.60578 (0,(((((((1,93),((((3,4),((((6,7),(((((14,15),(33,(34,35))),(45,46)),((((20,21),36),((27,44),28)),(42,43))),((37,38),(40,41)))),(31,32)),((16,18),147))),(((56,145),143),139)),(((((((5,(((12,13),((17,19),39)),24)),(22,23)),(25,26)),((8,9),(10,146))),(52,54)),((11,57),(53,55))),(29,30)))),((58,59),((((103,136),119),(125,141)),144))),((51,138),142)),64),((47,((48,49),(50,148))),((((62,63),((((((((65,108),(112,116)),115),(((106,107),(130,131)),(113,114))),111),((((68,69),82),(((70,(132,133)),102),86)),((80,81),((94,96),(95,97))))),(((((66,67),(72,(((89,90),(134,135)),128))),(((77,87),88),(109,110))),(98,99)),(((73,(79,(104,105))),((91,92),137)),(((83,101),(100,121)),((120,126),127))))),(((74,75),124),(76,((85,(117,118)),129))))),((78,140),84)),(71,(122,123))))),(2,60)),61);
 039: 1 -17668.05664 -17772.94255 (0,(((((((1,93),(((51,138),142),64)),((((3,4),((((6,7),(((((((14,15),(33,(34,35))),(45,46)),(((20,21),(27,44)),36)),(28,(42,43))),(40,41)),(37,38))),(31,32)),((16,18),147))),(((56,145),143),139)),((((((((5,(((12,13),((17,19),39)),24)),((22,23),(25,26))),((8,9),(10,146))),(52,54)),57),11),(53,55)),(29,30)))),((((62,63),((((((((65,108),(112,116)),115),(((106,107),(130,131)),(113,114))),111),((((68,69),82),(((70,(132,133)),86),102)),((80,81),((94,96),(95,97))))),(((((66,67),(72,(((89,90),(134,135)),128))),(((77,87),88),(109,110))),(98,99)),((73,(79,(104,105))),((((83,101),(100,121)),(120,(126,127))),((91,92),137))))),((((74,124),75),76),((85,(117,118)),129)))),((78,140),84)),(71,(122,123)))),((58,59),((((103,136),119),(125,141)),144))),(47,((48,49),(50,148)))),(2,60)),61);
 040: 1 -18307.28906 -17766.7849 (0,(((((((1,93),((58,59),((((103,136),119),(125,141)),144))),((((3,4),139),((((6,7),(((((((14,15),(33,(34,35))),(45,46)),(((20,21),((27,44),28)),36)),(42,43)),((37,38),(40,41))),(31,32))),((16,18),147)),((56,145),143))),(((((((((5,(((12,13),((17,19),39)),24)),(22,23)),(25,26)),((8,9),(10,146))),(52,54)),57),(53,55)),11),(29,30)))),((51,138),142)),64),((47,((48,49),(50,148))),((((62,63),((((((((65,108),115),(112,116)),(((106,107),(130,131)),(113,114))),111),((((68,69),82),(((70,(132,133)),86),102)),((80,81),((94,96),(95,97))))),(((((66,67),(72,(((89,90),(134,135)),128))),(((77,87),88),(109,110))),(98,99)),((73,(79,(104,105))),((((83,101),(100,121)),((120,126),127)),((91,92),137))))),((((74,124),75),76),((85,(117,118)),129)))),((78,140),84)),(71,(122,123))))),(2,60)),61);
 041: 1 -17388.04102 -17756.42436 (0,(((((((1,93),((((3,4),((((6,7),(((((14,15),(33,(34,35))),(45,46)),(((20,21),36),(((27,44),28),(42,43)))),((37,38),(40,41)))),(31,32)),((16,18),147))),(((56,145),143),139)),(((((((((5,(((12,13),((17,19),39)),24)),(22,23)),(25,26)),((8,(10,146)),9)),(52,54)),57),(53,55)),11),(29,30)))),((58,59),((((103,136),119),(125,141)),144))),((51,138),142)),64),((47,((48,49),(50,148))),((((62,63),((((((((65,108),(112,116)),115),(((106,107),(130,131)),(113,114))),111),((((68,69),82),(((70,(132,133)),86),102)),((80,81),((94,96),(95,97))))),(((((66,67),(72,(((89,90),(134,135)),128))),(((77,87),88),(109,110))),(98,99)),((73,(79,(104,105))),(((83,101),((100,121),((120,127),126))),((91,92),137))))),((((74,124),75),76),((85,(117,118)),129)))),((78,140),84)),(71,(122,123))))),(2,60)),61);
 042: 1 -18425.22852 -17760.81976 (0,((((((((1,93),((((3,4),(((6,7),((((((14,15),(33,(34,35))),(45,46)),((((20,21),36),((27,44),28)),(42,43))),((37,38),(40,41))),(31,32))),((16,18),147))),(((56,145),143),139)),(((((((((5,(((12,13),((17,19),39)),24)),(22,23)),(25,26)),((8,9),(10,146))),(52,54)),57),(53,55)),11),(29,30)))),((58,59),((((103,136),(125,141)),119),144))),((51,138),142)),64),(47,(48,(49,(50,148))))),((((62,63),((((((((65,108),(112,116)),115),(((106,107),(130,131)),(113,114))),111),((((((68,69),82),86),(70,(132,133))),102),((80,81),((94,96),(95,97))))),(((((66,67),(72,(((89,90),(134,135)),128))),(((77,87),88),(109,110))),(98,99)),((73,(79,(104,105))),((((83,101),(100,121)),(120,(126,127))),((91,92),137))))),((((74,124),75),76),((85,(117,118)),129)))),((78,140),84)),(71,(122,123)))),(2,60)),61);
 043: 1 -17558.04297 -17774.29036 (0,((((((((1,93),(((((3,4),((16,18),147)),((6,7),((((((14,15),(33,(34,35))),(45,46)),((((20,21),((27,44),28)),36),(42,43))),((37,38),(40,41))),(31,32)))),(((56,145),143),139)),(((((((((5,(((12,13),((17,19),39)),24)),(22,23)),(25,26)),(8,(9,(10,146)))),(52,54)),57),(53,55)),11),(29,30)))),((58,59),((((103,136),119),(125,141)),144))),((51,138),142)),64),(47,((48,49),(50,148)))),((((62,63),((((((((65,108),(112,116)),115),(((106,107),(130,131)),(113,114))),111),(((((68,69),82),((70,(132,133)),86)),102),((80,81),((94,96),(95,97))))),(((((66,67),(72,(((89,90),(134,135)),128))),(((77,87),88),(109,110))),(98,99)),((73,(79,(104,105))),(((83,101),((100,121),((120,126),127))),((91,92),137))))),((((74,75),124),76),((85,(117,118)),129)))),((78,140),84)),(71,(122,123)))),(2,60)),61);
 044: 2 -18057.55469 -17759.61994 (0,(((((((1,93),((((3,4),((((6,7),(((((14,15),(33,(34,35))),(45,46)),((((20,21),((27,44),28)),36),(42,43))),((37,38),(40,41)))),(31,32)),((16,18),147))),(((56,145),143),139)),(((((((((5,(((12,13),((17,19),39)),24)),(22,23)),(25,26)),(52,54)),(8,(9,(10,146)))),57),(53,55)),11),(29,30)))),((58,59),((((103,136),119),(125,141)),144))),((51,138),142)),64),((47,(48,(49,(50,148)))),((((62,63),((((((((65,108),115),(112,116)),(((106,107),(130,131)),(113,114))),111),(((68,(69,82)),(((70,(132,133)),86),102)),((80,81),((94,96),(95,97))))),(((((66,67),(72,(((89,90),(134,135)),128))),(((77,87),88),(109,110))),(98,99)),((73,(79,(104,105))),((((83,101),(100,121)),((120,126),127)),((91,92),137))))),((((74,75),124),76),((85,(117,118)),129)))),((78,140),84)),(71,(122,123))))),(2,60)),61);
 045: 1 -17658.625 -17763.27163 (0,((((((((1,93),(((((3,4),(((6,7),(((((((14,15),(33,(34,35))),(45,46)),(((20,21),((27,44),28)),36)),(42,43)),((37,38),(40,41))),(31,32))),((16,18),147))),(139,143)),(56,145)),(((((((((5,(((12,13),((17,19),39)),24)),(22,23)),(25,26)),((8,9),(10,146))),(52,54)),57),(53,55)),11),(29,30)))),((58,59),((((103,136),119),(125,141)),144))),((51,138),142)),64),(47,((48,(50,148)),49))),((((62,63),((((((((65,108),(112,116)),115),(((106,107),(130,131)),(113,114))),111),((((68,69),82),(((70,(132,133)),86),102)),((80,81),((94,96),(95,97))))),(((((66,67),(72,(((89,90),(134,135)),128))),(((77,87),88),(109,110))),(98,99)),((73,(79,(104,105))),((((83,101),(100,121)),((120,126),127)),((91,92),137))))),((((74,124),75),76),((85,(117,118)),129)))),((78,140),84)),(71,(122,123)))),(2,60)),61);
 046: 1 -19277.23828 -17764.82725 (0,(((((((1,93),((((3,4),((((6,7),(((((14,15),(33,(34,35))),(45,46)),((((20,21),(27,44)),36),(28,(42,43)))),((37,38),(40,41)))),(31,32)),((16,18),147))),(((56,145),143),139)),(((((((((5,(((12,13),((17,19),39)),24)),(22,23)),(25,26)),((8,(10,146)),9)),(52,54)),57),11),(53,55)),(29,30)))),((58,59),((((103,136),119),(125,141)),144))),(((((62,63),((((((((65,108),(112,116)),115),(((106,107),(130,131)),(113,114))),111),((((68,69),82),(((70,(132,133)),102),86)),((80,81),((94,96),(95,97))))),(((((66,67),(72,(((89,90),(134,135)),128))),(((77,87),88),(109,110))),(98,99)),(((73,(79,(104,105))),((91,92),137)),(((83,101),(100,121)),((120,127),126))))),(((74,124),75),((76,(85,(117,118))),129)))),((78,140),84)),(71,(122,123))),64)),((51,138),142)),(47,((48,49),(50,148)))),(2,60)),61);
 047: 2 -17395.21484 -17763.00182 (0,(((((((1,93),(((((3,4),(((6,7),((((((14,15),(33,(34,35))),(45,46)),((((20,21),((27,44),28)),36),(42,43))),((37,38),(40,41))),(31,32))),((16,18),147))),(((56,145),143),139)),((((((((5,(((12,13),((17,19),39)),24)),((22,23),(25,26))),(8,(9,(10,146)))),(52,54)),57),11),(53,55)),(29,30))),((58,59),((((103,136),119),(125,141)),144)))),((51,138),142)),64),(47,((48,49),(50,148)))),((((62,63),((((((((65,108),(112,116)),115),(((106,107),(130,131)),(113,114))),111),(((((68,69),82),((70,(132,133)),86)),102),((80,81),((94,96),(95,97))))),(((((66,67),(72,(((89,90),(134,135)),128))),(((77,87),88),(109,110))),(98,99)),(((73,(79,(104,105))),((91,92),137)),(((83,101),(100,121)),((120,126),127))))),((((74,124),75),76),((85,(117,118)),129)))),((78,140),84)),(71,(122,123)))),(2,60)),61);
 048: 1 -18043.36133 -17762.59445 (0,(((((((1,93),(((((3,4),((((6,7),(((((14,15),(33,(34,35))),(45,46)),((((20,21),((27,44),28)),36),(42,43))),((37,38),(40,41)))),(31,32)),((16,18),147))),(((56,145),143),139)),(((((((((5,(((12,13),((17,19),39)),24)),(22,23)),(25,26)),((8,9),(10,146))),(52,54)),57),(53,55)),11),(29,30))),((((62,63),(((((((65,108),(112,116)),115),(((106,107),(130,131)),(113,114))),111),(((68,(69,82)),(((70,(132,133)),86),102)),((80,81),((94,96),(95,97))))),((((((66,67),(72,(((89,90),(134,135)),128))),(((77,87),88),(109,110))),(98,99)),(((73,(79,(104,105))),((91,92),137)),(((83,101),(100,121)),((120,126),127)))),(((74,124),75),(76,((85,(117,118)),129)))))),((78,140),84)),(71,(122,123))))),((58,59),((((103,136),119),(125,141)),144))),((51,138),142)),64),(47,((48,49),(50,148)))),(2,60)),61);
 049: 3 -15892.38086 -17771.49934 (0,((((((1,93),(((((3,4),((((6,7),(((((14,15),(33,(34,35))),(45,46)),((((20,21),(27,44)),36),(28,(42,43)))),((37,38),(40,41)))),(31,32)),((16,18),147))),(((56,145),143),139)),(((((((((5,(((12,13),((17,19),39)),24)),(22,23)),(25,26)),((8,9),(10,146))),(52,54)),57),(53,55)),11),(29,30))),((58,59),((((103,136),119),(125,141)),144)))),((51,138),142)),64),((47,((48,49),(50,148))),((((62,63),(((((((((65,108),(112,116)),115),(((106,107),(130,131)),(113,114))),111),(((73,(79,(104,105))),((91,92),137)),(((83,101),(100,121)),(120,(126,127))))),((((66,67),(72,(((89,90),(134,135)),128))),(((77,87),88),(109,110))),(98,99))),(((((68,69),82),((70,(132,133)),86)),102),((80,81),((94,96),(95,97))))),(((74,75),124),((76,(85,(117,118))),129)))),((78,140),84)),(71,(122,123))))),(2,60)),61);
 050: 4 -17782.6875 -17756.45447 (0,(((((((1,93),((((3,4),((((6,7),(((((14,15),(33,(34,35))),(45,46)),(((20,21),36),(((27,44),28),(42,43)))),((37,38),(40,41)))),(31,32)),((16,18),147))),(((56,145),143),139)),(((((((((5,(((12,13),((17,19),39)),24)),(22,23)),(25,26)),(52,54)),((8,9),(10,146))),57),(53,55)),11),(29,30)))),((58,59),((((103,136),119),(125,141)),144))),((51,138),142)),64),((47,(48,(49,(50,148)))),((((62,63),((((((((65,108),(112,116)),115),(((106,107),(130,131)),(113,114))),111),((((68,69),82),(((70,(132,133)),86),102)),((80,81),((94,96),(95,97))))),(((((66,67),(72,(((89,90),(134,135)),128))),(((77,87),88),(109,110))),(98,99)),((73,(79,(104,105))),((((83,101),(100,121)),(120,(126,127))),((91,92),137))))),(((74,75),124),(76,((85,(117,118)),129))))),((78,140),84)),(71,(122,123))))),(2,60)),61);
 051: 1 -18230.55469 -17757.34937 (0,(((((((1,93),((((3,4),((((6,7),(((((14,15),(33,(34,35))),(45,46)),((((20,21),((27,44),28)),36),(42,43))),((37,38),(40,41)))),(31,32)),((16,18),147))),(((56,145),143),139)),(((((((((5,(((12,13),((17,19),39)),24)),(22,23)),(25,26)),(8,(9,(10,146)))),(52,54)),57),(53,55)),11),(29,30)))),(((51,138),142),((58,59),((((103,136),119),(125,141)),144)))),64),(47,((48,(50,148)),49))),((((62,63),((((((((65,108),(112,116)),115),(((106,107),(130,131)),(113,114))),111),((((68,69),82),(((70,(132,133)),86),102)),((80,81),((94,96),(95,97))))),(((((66,67),(72,(((89,90),(134,135)),128))),(((77,87),88),(109,110))),(98,99)),(((73,(79,(104,105))),((91,92),137)),(((83,101),(100,121)),(120,(126,127)))))),(((74,75),124),(76,((85,(117,118)),129))))),((78,140),84)),(71,(122,123)))),(2,60)),61);
 052: 1 -17385.03906 -17781.8318 (0,((((((1,93),(((((3,4),((((6,7),(((((14,15),(33,(34,35))),(45,46)),((((20,21),(27,44)),36),(28,(42,43)))),((37,38),(40,41)))),(31,32)),((16,18),147))),(((56,145),143),139)),(((((((((5,(((12,13),((17,19),39)),24)),(22,23)),(25,26)),((8,9),(10,146))),(52,54)),57),(53,55)),11),(29,30))),((58,59),((((103,136),119),(125,141)),144)))),((51,138),142)),64),((47,((48,(50,148)),49)),((((62,63),(((((((((65,108),(112,116)),115),(((106,107),(130,131)),(113,114))),111),(((73,(79,(104,105))),((91,92),137)),((83,101),((100,121),(120,(126,127)))))),((((66,67),(72,(((89,90),(134,135)),128))),(((77,87),88),(109,110))),(98,99))),((((((68,69),82),((70,(132,133)),86)),102),((94,96),(95,97))),(80,81))),(((74,75),124),(76,((85,(117,118)),129))))),((78,140),84)),(71,(122,123))))),(2,60)),61);
 053: 1 -16480.95508 -17773.05856 (0,(((((((1,93),((((((3,4),(56,145)),143),(((6,7),((((((14,15),(33,(34,35))),(45,46)),((((20,21),36),((27,44),28)),(42,43))),((37,38),(40,41))),(31,32))),((16,18),147))),139),(((((((((5,(((12,13),((17,19),39)),24)),(22,23)),(25,26)),(52,54)),((8,9),(10,146))),57),(53,55)),11),(29,30)))),((58,59),((((103,136),119),(125,141)),144))),((51,138),142)),64),((47,((48,(50,148)),49)),((((62,63),((((((((65,108),(112,116)),115),(((106,107),(130,131)),(113,114))),111),((((68,69),82),(((70,(132,133)),86),102)),((80,81),((94,96),(95,97))))),(((((66,67),(72,(((89,90),(134,135)),128))),(((77,87),88),(109,110))),(98,99)),((73,(79,(104,105))),((((83,101),(100,121)),((120,126),127)),((91,92),137))))),(((74,124),75),(76,((85,(117,118)),129))))),((78,140),84)),(71,(122,123))))),(2,60)),61);
 054: 1 -18183.05859 -17764.11682 (0,((((((1,93),(((((3,4),((((6,7),(((((14,15),(33,(34,35))),(45,46)),((((20,21),(27,44)),36),(28,(42,43)))),((37,38),(40,41)))),(31,32)),((16,18),147))),(((56,145),143),139)),((((((((5,(((12,13),((17,19),39)),24)),(22,23)),(25,26)),(52,54)),((8,9),(10,146))),(11,57)),(53,55)),(29,30))),((58,59),((((103,136),119),(125,141)),144)))),((51,138),142)),64),((47,((48,49),(50,148))),((((62,63),((((((((65,108),(112,116)),115),(((106,107),(130,131)),(113,114))),111),(((((68,69),82),((70,(132,133)),86)),102),((80,81),((94,96),(95,97))))),(((((66,67),(72,(((89,90),(134,135)),128))),(((77,87),88),(109,110))),(98,99)),(((73,(79,(104,105))),((91,92),137)),(((83,101),(100,121)),(120,(126,127)))))),(((74,75),124),(76,((85,(117,118)),129))))),((78,140),84)),(71,(122,123))))),(2,60)),61);
 055: 2 -17713.08984 -17757.12343 (0,(((((((1,93),((((3,4),((((6,7),(((((14,15),(33,(34,35))),(45,46)),((((20,21),(27,44)),36),(28,(42,43)))),((37,38),(40,41)))),(31,32)),((16,18),147))),(((56,145),143),139)),(((((((((5,(((12,13),((17,19),39)),24)),(22,23)),(25,26)),(8,(9,(10,146)))),(52,54)),57),(53,55)),11),(29,30)))),((58,59),((((103,136),119),(125,141)),144))),((51,138),142)),64),((47,((48,(50,148)),49)),((((62,63),((((((((65,108),(112,116)),115),(((106,107),(130,131)),(113,114))),111),(((68,(69,82)),(((70,(132,133)),102),86)),((80,81),((94,96),(95,97))))),(((((66,67),(72,(((89,90),(134,135)),128))),(((77,87),88),(109,110))),(98,99)),((73,(79,(104,105))),((((83,101),(100,121)),((120,126),127)),((91,92),137))))),(((74,75),124),(76,((85,(117,118)),129))))),((78,140),84)),(71,(122,123))))),(2,60)),61);
 056: 1 -17154.69727 -17761.52159 (0,((((((((1,93),((((3,4),((((6,7),(((((14,15),(33,(34,35))),(45,46)),((((20,21),((27,44),28)),36),(42,43))),((37,38),(40,41)))),(31,32)),((16,18),147))),(((56,145),143),139)),(((((((((5,(((12,13),((17,19),39)),24)),(22,23)),(25,26)),(52,54)),((8,(10,146)),9)),57),(53,55)),11),(29,30)))),((58,59),((((103,136),119),(125,141)),144))),((51,138),142)),64),(47,((48,49),(50,148)))),((((62,63),((((((((65,108),(112,116)),115),(((106,107),(130,131)),(113,114))),111),(((((66,67),(72,(((89,90),(134,135)),128))),(((77,87),88),(109,110))),(98,99)),((73,(79,(104,105))),((((83,101),(100,121)),((120,126),127)),((91,92),137))))),((((68,69),82),(((70,(132,133)),86),102)),((80,81),((94,96),(95,97))))),((((74,124),75),76),((85,(117,118)),129)))),((78,140),84)),(71,(122,123)))),(2,60)),61);
 057: 1 -17237.34766 -17761.35765 (0,((((((((1,93),((((3,4),(((6,7),((((((14,15),(33,(34,35))),(45,46)),((((20,21),((27,44),28)),36),(42,43))),((37,38),(40,41))),(31,32))),((16,18),147))),(((56,145),143),139)),(((((((((5,(((12,13),((17,19),39)),24)),(22,23)),(25,26)),(8,(9,(10,146)))),(52,54)),57),(53,55)),11),(29,30)))),((58,59),((((103,136),119),(125,141)),144))),((51,138),142)),64),(47,((48,49),(50,148)))),((((62,63),((((((((65,108),115),(112,116)),(((106,107),(130,131)),(113,114))),111),(((((68,69),82),((70,(132,133)),86)),102),((80,81),((94,96),(95,97))))),(((((66,67),(72,(((89,90),(134,135)),128))),(((77,87),88),(109,110))),(98,99)),((73,(79,(104,105))),(((83,101),((100,121),((120,126),127))),((91,92),137))))),((((74,75),124),76),((85,(117,118)),129)))),((78,140),84)),(71,(122,123)))),(2,60)),61);
 058: 2 -17998.37891 -17779.8691 (0,((((((1,93),(((((3,4),((((6,7),(((((14,15),(33,(34,35))),(45,46)),((((20,21),(27,44)),36),(28,(42,43)))),((37,38),(40,41)))),(31,32)),((16,18),147))),(((56,145),143),139)),(((((((((5,(((12,13),((17,19),39)),24)),(22,23)),(25,26)),(((8,9),10),146)),(52,54)),57),(53,55)),11),(29,30))),((58,59),((((103,136),119),(125,141)),144)))),((51,138),142)),64),((47,((48,(50,148)),49)),((((62,63),(((((((((65,108),(112,116)),115),(((106,107),(130,131)),(113,114))),111),(((73,(79,(104,105))),((91,92),137)),((83,101),((100,121),(120,(126,127)))))),((((66,67),(72,(((89,90),(134,135)),128))),(((77,87),88),(109,110))),(98,99))),(((((68,69),82),((70,(132,133)),86)),102),((80,81),((94,96),(95,97))))),(((74,75),124),(76,((85,(117,118)),129))))),((78,140),84)),(71,(122,123))))),(2,60)),61);
 059: 1 -18257.37109 -17764.30605 (0,((((((((1,93),((((3,4),((((6,7),(((((14,15),(33,(34,35))),(45,46)),((((20,21),((27,44),28)),36),(42,43))),((37,38),(40,41)))),(31,32)),((16,18),147))),(((56,145),143),139)),(((((((((5,(((12,13),((17,19),39)),24)),(22,23)),(25,26)),((8,9),(10,146))),(52,54)),57),(53,55)),11),(29,30)))),((58,59),((((103,136),119),(125,141)),144))),((51,138),142)),64),(47,((48,49),(50,148)))),((((62,63),((((((((65,108),(112,116)),115),(((106,107),(130,131)),(113,114))),111),(((((66,67),(72,(((89,90),(134,135)),128))),(((77,87),88),(109,110))),(98,99)),(((73,(79,(104,105))),((91,92),137)),(((83,101),(100,121)),((120,126),127))))),((((68,69),82),(((70,(132,133)),86),102)),((80,81),((94,96),(95,97))))),(((74,124),75),((76,(85,(117,118))),129)))),((78,140),84)),(71,(122,123)))),(2,60)),61);
 060: 3 -17999.5625 -17768.62314 (0,(((((((1,93),(((3,4),(((((6,7),(((((14,15),(33,(34,35))),(45,46)),((((20,21),(27,44)),36),(28,(42,43)))),((37,38),(40,41)))),(31,32)),((16,18),147)),(((56,145),143),139))),((((((((5,(((12,13),((17,19),39)),24)),((22,23),(25,26))),((8,9),(10,146))),(52,54)),57),(53,55)),11),(29,30)))),((58,59),((((103,136),119),(125,141)),144))),((51,138),142)),64),((47,((48,49),(50,148))),((((62,63),((((((((65,108),(112,116)),115),(((106,107),(130,131)),(113,114))),111),(((((68,69),82),((70,(132,133)),86)),102),((80,81),((94,96),(95,97))))),(((((66,67),(72,(((89,90),(134,135)),128))),(((77,87),88),(109,110))),(98,99)),(((73,(79,(104,105))),((91,92),137)),(((83,101),(100,121)),(120,(126,127)))))),((((74,75),124),76),((85,(117,118)),129)))),((78,140),84)),(71,(122,123))))),(2,60)),61);
 061: 2 -18370.46875 -17757.49191 (0,((((((1,93),(((((3,4),((((6,7),((((((14,15),(33,(34,35))),(45,46)),((((20,21),((27,44),28)),36),(42,43))),(40,41)),(37,38))),(31,32)),((16,18),147))),(((56,145),143),139)),(((((((((5,(((12,13),((17,19),39)),24)),(22,23)),(25,26)),((8,9),(10,146))),(52,54)),57),(53,55)),11),(29,30))),((58,59),((((103,136),119),(125,141)),144)))),((51,138),142)),64),((47,((48,(50,148)),49)),((((62,63),((((((((65,108),(112,116)),115),(((106,107),(130,131)),(113,114))),111),(((68,(69,82)),(((70,(132,133)),86),102)),((80,81),((94,96),(95,97))))),(((((66,67),(72,(((89,90),(134,135)),128))),(((77,87),88),(109,110))),(98,99)),((73,(79,(104,105))),((((83,101),(100,121)),(120,(126,127))),((91,92),137))))),((((74,124),75),76),((85,(117,118)),129)))),((78,140),84)),(71,(122,123))))),(2,60)),61);
 062: 1 -18302.59766 -17765.28649 (0,(((((((1,93),((58,59),((((103,136),119),(125,141)),144))),((((3,4),139),((((6,7),(((((((14,15),(33,(34,35))),(45,46)),(((20,21),((27,44),28)),36)),(42,43)),((37,38),(40,41))),(31,32))),((16,18),147)),((56,145),143))),(((((((((5,(((12,13),((17,19),39)),24)),(22,23)),(25,26)),((8,9),(10,146))),(52,54)),57),(53,55)),11),(29,30)))),((51,138),142)),64),((47,((((62,63),((((((((65,108),(112,116)),115),(((106,107),(130,131)),(113,114))),111),((((68,69),82),(((70,(132,133)),86),102)),((80,81),((94,96),(95,97))))),(((((66,67),(72,(((89,90),(134,135)),128))),(((77,87),88),(109,110))),(98,99)),((73,(79,(104,105))),((((83,101),(100,121)),((120,126),127)),((91,92),137))))),((((74,124),75),76),((85,(117,118)),129)))),((78,140),84)),(71,(122,123)))),((48,49),(50,148)))),(2,60)),61);
 063: 1 -17659.0957 -17775.70753 (0,((((((((1,93),((((3,4),((((6,7),(((((14,15),(33,(34,35))),(45,46)),((((20,21),(27,44)),36),(28,(42,43)))),((37,38),(40,41)))),(31,32)),((16,18),147))),(((56,145),143),139)),((((((((5,(((12,13),((17,19),39)),24)),(22,23)),((8,(9,(10,146))),(25,26))),(52,54)),57),(53,55)),11),(29,30)))),((58,59),((((103,136),119),(125,141)),144))),((51,138),142)),64),(47,(48,(49,(50,148))))),((((62,63),((((((((((65,108),(112,116)),115),(((106,107),(130,131)),(113,114))),111),((((68,69),82),(((70,(132,133)),86),102)),((80,81),((94,96),(95,97))))),((73,(79,(104,105))),((((83,101),(100,121)),((120,126),127)),((91,92),137)))),(98,99)),(((66,67),(72,(((89,90),(134,135)),128))),(((77,87),88),(109,110)))),(((74,(75,124)),76),((85,(117,118)),129)))),((78,140),84)),(71,(122,123)))),(2,60)),61);
 064: 1 -17375.33203 -17758.25534 (0,((((((1,93),((((3,4),((((6,7),(((((14,15),(33,(34,35))),(45,46)),((((20,21),((27,44),28)),36),(42,43))),((37,38),(40,41)))),(31,32)),((16,18),147))),(((56,145),143),139)),(((((((((5,(((12,13),((17,19),39)),24)),(22,23)),(25,26)),((8,(10,146)),9)),(52,54)),57),11),(53,55)),(29,30)))),(((51,138),142),((58,59),((((103,136),119),(125,141)),144)))),64),((47,((48,(50,148)),49)),((((62,63),((((((((65,108),(112,116)),115),(((106,107),(130,131)),(113,114))),111),((((68,69),82),(((70,(132,133)),86),102)),((80,81),((94,96),(95,97))))),(((((66,67),(72,(((89,90),(134,135)),128))),(((77,87),88),(109,110))),(98,99)),(((73,(79,(104,105))),((91,92),137)),(((83,101),(100,121)),((120,126),127))))),((((74,75),124),76),((85,(117,118)),129)))),((78,140),84)),(71,(122,123))))),(2,60)),61);
 065: 1 -16751.25586 -17759.4372 (0,((((((1,93),((((3,4),((((6,7),(((((14,15),(33,(34,35))),(45,46)),((((20,21),(27,44)),36),(28,(42,43)))),((37,38),(40,41)))),(31,32)),((16,18),147))),(((56,145),143),139)),(((((((((5,(((12,13),((17,19),39)),24)),(22,23)),(25,26)),((8,9),(10,146))),(52,54)),57),(53,55)),11),(29,30)))),(((51,138),142),((58,59),((((103,136),119),(125,141)),144)))),(((((62,63),((((((((65,108),(112,116)),115),(((106,107),(130,131)),(113,114))),111),((((68,69),82),(((70,(132,133)),86),102)),((80,81),((94,96),(95,97))))),(((((66,67),(72,(((89,90),(134,135)),128))),(((77,87),88),(109,110))),(98,99)),((73,(79,(104,105))),(((83,101),((100,121),(120,(126,127)))),((91,92),137))))),(((74,124),75),(76,((85,(117,118)),129))))),((78,140),84)),(71,(122,123))),64)),(47,((48,49),(50,148)))),(2,60)),61);
 066: 3 -17712.43359 -17759.17908 (0,(((((((1,93),((((3,4),((((6,7),(((((14,15),(33,(34,35))),(45,46)),((((20,21),36),((27,44),28)),(42,43))),((37,38),(40,41)))),(31,32)),((16,18),147))),(((56,145),143),139)),(((((((5,(((12,13),((17,19),39)),24)),(22,23)),(25,26)),((8,(10,146)),9)),(52,54)),((11,57),(53,55))),(29,30)))),((58,59),((((103,136),119),(125,141)),144))),((51,138),142)),64),((47,((((62,63),((((((((65,108),(112,116)),115),(((106,107),(130,131)),(113,114))),111),((((68,69),82),(((70,(132,133)),86),102)),((80,81),((94,96),(95,97))))),(((((66,67),(72,(((89,90),(134,135)),128))),(((77,87),88),(109,110))),(98,99)),(((73,(79,(104,105))),((91,92),137)),(((83,101),(100,121)),(120,(126,127)))))),(((74,75),124),(76,((85,(117,118)),129))))),((78,140),84)),(71,(122,123)))),(48,(49,(50,148))))),(2,60)),61);
 067: 1 -16656.87109 -17759.0767 (0,(((((((1,93),(((((3,4),((((6,7),(((((14,15),(33,(34,35))),(45,46)),((((20,21),((27,44),28)),36),(42,43))),((37,38),(40,41)))),(31,32)),((16,18),147))),(((56,145),143),139)),(((((((((5,(((12,13),((17,19),39)),24)),(22,23)),(25,26)),(52,54)),((8,(10,146)),9)),57),11),(53,55)),(29,30))),((58,59),((((103,136),119),(125,141)),144)))),64),((51,138),142)),(47,((48,49),(50,148)))),((((62,63),((((((((65,108),(112,116)),115),(((106,107),(130,131)),(113,114))),111),(((((68,69),82),((70,(132,133)),86)),102),((80,81),((94,96),(95,97))))),(((((66,67),(72,(((89,90),(134,135)),128))),(((77,87),88),(109,110))),(98,99)),((73,(79,(104,105))),((((83,101),(100,121)),((120,126),127)),((91,92),137))))),(((74,(75,124)),76),((85,(117,118)),129)))),((78,140),84)),(71,(122,123)))),(2,60)),61);
 068: 1 -18057.16016 -17761.6526 (0,((((((1,93),((((3,4),((((6,7),(((((14,15),(33,(34,35))),(45,46)),((((20,21),(27,44)),36),(28,(42,43)))),((37,38),(40,41)))),(31,32)),((16,18),147))),(((56,145),143),139)),(((((((((5,(((12,13),((17,19),39)),24)),(22,23)),(25,26)),((8,9),(10,146))),(52,54)),57),11),(53,55)),(29,30)))),(((51,138),142),64)),((58,59),((((103,136),119),(125,141)),144))),((47,((48,49),(50,148))),((((62,63),((((((((65,108),(112,116)),115),(((106,107),(130,131)),(113,114))),111),((((68,69),82),(((70,(132,133)),86),102)),((80,81),((94,96),(95,97))))),(((((66,67),(72,(((89,90),(134,135)),128))),(((77,87),88),(109,110))),(98,99)),((73,(79,(104,105))),((((83,101),(100,121)),(120,(126,127))),((91,92),137))))),((((74,124),75),76),((85,(117,118)),129)))),((78,140),84)),(71,(122,123))))),(2,60)),61);
 069: 1 -18123.52734 -17762.30554 (0,(((((((1,93),((((3,4),((((6,7),((((((14,15),(33,(34,35))),(45,46)),((((20,21),(27,44)),36),(28,(42,43)))),(40,41)),(37,38))),(31,32)),((16,18),147))),(((56,145),143),139)),(((((((((5,(((12,13),((17,19),39)),24)),(22,23)),(25,26)),((8,(10,146)),9)),(52,54)),57),(53,55)),11),(29,30)))),((58,59),((((103,136),119),(125,141)),144))),((51,138),142)),64),((47,(48,(49,(50,148)))),((((62,63),(((((((65,108),(112,116)),115),(((106,107),(130,131)),(113,114))),111),((((68,69),82),(((70,(132,133)),86),102)),((80,81),((94,96),(95,97))))),((((((66,67),(72,(((89,90),(134,135)),128))),(((77,87),88),(109,110))),(98,99)),(((73,(79,(104,105))),((91,92),137)),(((83,101),(100,121)),((120,127),126)))),((((74,75),124),76),((85,(117,118)),129))))),((78,140),84)),(71,(122,123))))),(2,60)),61);
 070: 1 -17504.25781 -17757.93609 (0,((((((((1,93),((((3,4),((((6,7),(((((14,15),(33,(34,35))),(45,46)),((((20,21),((27,44),28)),36),(42,43))),((37,38),(40,41)))),(31,32)),((16,18),147))),(((56,145),143),139)),((((((((5,(((12,13),((17,19),39)),24)),((22,23),(25,26))),(52,54)),((8,(10,146)),9)),57),(53,55)),11),(29,30)))),((58,59),((((103,136),119),(125,141)),144))),((51,138),142)),64),(47,((48,49),(50,148)))),((((62,63),((((((((65,108),(112,116)),115),(((106,107),(130,131)),(113,114))),111),((((68,69),82),(((70,(132,133)),86),102)),((80,81),((94,96),(95,97))))),(((((66,67),(72,(((89,90),(134,135)),128))),(((77,87),88),(109,110))),(98,99)),((73,(79,(104,105))),((((83,101),(100,121)),((120,126),127)),((91,92),137))))),((((74,124),75),76),((85,(117,118)),129)))),((78,140),84)),(71,(122,123)))),(2,60)),61);
 071: 1 -17103.02344 -17762.65369 (0,((((((((1,93),((((3,4),((((6,7),(((((14,15),(33,(34,35))),(45,46)),((((20,21),((27,44),28)),36),(42,43))),((37,38),(40,41)))),(31,32)),((16,18),147))),(((56,145),143),139)),(((((((((5,(((12,13),((17,19),39)),24)),(22,23)),(25,26)),(52,54)),((8,9),(10,146))),57),(53,55)),11),(29,30)))),((58,59),((((103,136),119),(125,141)),144))),((51,138),142)),64),(47,((48,(50,148)),49))),((((62,63),((((((((65,108),(112,116)),115),(((106,107),(130,131)),(113,114))),111),(((((66,67),(72,(((89,90),(134,135)),128))),(((77,87),88),(109,110))),(98,99)),(((73,(79,(104,105))),((91,92),137)),(((83,101),(100,121)),((120,126),127))))),(((((68,69),82),((70,(132,133)),86)),102),((80,81),((94,96),(95,97))))),((((74,75),124),76),((85,(117,118)),129)))),((78,140),84)),(71,(122,123)))),(2,60)),61);
 072: 1 -17295.66016 -17767.25065 (0,((((((1,93),(((51,138),142),((58,59),((((103,136),119),(125,141)),144)))),(((((3,4),((((6,7),(((((14,15),(33,(34,35))),(45,46)),((((20,21),((27,44),28)),36),(42,43))),((37,38),(40,41)))),(31,32)),((16,18),147))),(((56,145),143),139)),(((((((((5,(((12,13),((17,19),39)),24)),(22,23)),(25,26)),(52,54)),((8,9),(10,146))),57),11),(53,55)),(29,30))),64)),((((62,63),((((((((65,108),(112,116)),115),(((106,107),(130,131)),(113,114))),111),((((68,69),82),(((70,(132,133)),86),102)),((80,81),((94,96),(95,97))))),(((((66,67),(72,(((89,90),(134,135)),128))),(((77,87),88),(109,110))),(98,99)),((73,(79,(104,105))),(((83,101),((100,121),((120,126),127))),((91,92),137))))),((74,(75,(76,((85,(117,118)),129)))),124))),((78,140),84)),(71,(122,123)))),(47,((48,49),(50,148)))),(2,60)),61);
 073: 1 -17533.01172 -17756.38309 (0,((((((1,93),(((((3,4),((((6,7),(((((14,15),(33,(34,35))),(45,46)),((((20,21),(27,44)),36),(28,(42,43)))),((37,38),(40,41)))),(31,32)),((16,18),147))),(((56,145),143),139)),(((((((((5,(((12,13),((17,19),39)),24)),(22,23)),(25,26)),(52,54)),(8,(9,(10,146)))),57),(53,55)),11),(29,30))),((58,59),((((103,136),119),(125,141)),144)))),((51,138),142)),64),((47,(48,(49,(50,148)))),((((62,63),((((((((65,108),(112,116)),115),(((106,107),(130,131)),(113,114))),111),(((68,(69,82)),(((70,(132,133)),86),102)),((80,81),((94,96),(95,97))))),(((((66,67),(72,(((89,90),(134,135)),128))),(((77,87),88),(109,110))),(98,99)),((73,(79,(104,105))),((((83,101),(100,121)),((120,127),126)),((91,92),137))))),((((74,124),75),76),((85,(117,118)),129)))),((78,140),84)),(71,(122,123))))),(2,60)),61);
 074: 2 -17859.33203 -17756.45459 (0,(((((((1,93),((((3,4),((((6,7),(((((14,15),(33,(34,35))),(45,46)),(((20,21),36),(((27,44),28),(42,43)))),((37,38),(40,41)))),(31,32)),((16,18),147))),(((56,145),143),139)),(((((((((5,(((12,13),((17,19),39)),24)),(22,23)),(25,26)),(52,54)),((8,(10,146)),9)),57),(53,55)),11),(29,30)))),((58,59),((((103,136),119),(125,141)),144))),((51,138),142)),64),((47,((48,49),(50,148))),((((62,63),((((((((65,108),(112,116)),115),(((106,107),(130,131)),(113,114))),111),((((68,69),82),(((70,(132,133)),86),102)),((80,81),((94,96),(95,97))))),(((((66,67),(72,(((89,90),(134,135)),128))),(((77,87),88),(109,110))),(98,99)),((73,(79,(104,105))),((((83,101),(100,121)),(120,(126,127))),((91,92),137))))),(((74,75),124),(76,((85,(117,118)),129))))),((78,140),84)),(71,(122,123))))),(2,60)),61);
 075: 3 -18126.90234 -17755.52987 (0,((((((1,93),(((((3,4),((((6,7),(((((14,15),(33,(34,35))),(45,46)),((((20,21),(27,44)),36),(28,(42,43)))),((37,38),(40,41)))),(31,32)),((16,18),147))),(((56,145),143),139)),(((((((((5,(((12,13),((17,19),39)),24)),(22,23)),(25,26)),(52,54)),((8,9),(10,146))),57),(53,55)),11),(29,30))),((58,59),((((103,136),119),(125,141)),144)))),((51,138),142)),64),((47,((48,49),(50,148))),((((62,63),((((((((65,108),(112,116)),115),(((106,107),(130,131)),(113,114))),111),((((68,69),82),(((70,(132,133)),86),102)),((80,81),((94,96),(95,97))))),(((((66,67),(72,(((89,90),(134,135)),128))),(((77,87),88),(109,110))),(98,99)),(((73,(79,(104,105))),((91,92),137)),(((83,101),(100,121)),(120,(126,127)))))),(((74,75),124),(76,((85,(117,118)),129))))),((78,140),84)),(71,(122,123))))),(2,60)),61);
 076: 4 -18858.64062 -17767.929 (0,(((((((1,93),((((3,4),139),(((((6,7),(((((14,15),(33,(34,35))),(45,46)),((((20,21),((27,44),28)),36),(42,43))),((37,38),(40,41)))),(31,32)),((16,18),147)),((56,145),143))),((((((((5,(((12,13),((17,19),39)),24)),(22,23)),(((8,9),(10,146)),(25,26))),(52,54)),57),(53,55)),11),(29,30)))),((58,59),((((103,136),119),(125,141)),144))),((51,138),142)),64),((47,((48,49),(50,148))),((((62,63),((((((((65,108),(112,116)),115),(((106,107),(130,131)),(113,114))),111),((((68,69),82),(((70,(132,133)),86),102)),((80,81),((94,96),(95,97))))),(((((66,67),(72,(((89,90),(134,135)),128))),(((77,87),88),(109,110))),(98,99)),((73,(79,(104,105))),((((83,101),(100,121)),(120,(126,127))),((91,92),137))))),(((74,75),124),(76,((85,(117,118)),129))))),((78,140),84)),(71,(122,123))))),(2,60)),61);
 077: 1 -17610.58594 -17758.02413 (0,(((((((1,93),((((3,4),((((6,7),(((((14,15),(33,(34,35))),(45,46)),((((20,21),((27,44),28)),36),(42,43))),((37,38),(40,41)))),(31,32)),((16,18),147))),(((56,145),143),139)),((((((((5,(((12,13),((17,19),39)),24)),((22,23),(25,26))),(52,54)),((8,(10,146)),9)),57),(53,55)),11),(29,30)))),((58,59),((((103,136),119),(125,141)),144))),((51,138),142)),64),((47,((48,49),(50,148))),((((62,63),((((((((65,108),(112,116)),115),(((106,107),(130,131)),(113,114))),111),((((68,69),82),(((70,(132,133)),86),102)),((80,81),((94,96),(95,97))))),(((((66,67),(72,(((89,90),(134,135)),128))),(((77,87),88),(109,110))),(98,99)),((73,(79,(104,105))),((((83,101),(100,121)),(120,(126,127))),((91,92),137))))),((((74,75),124),76),((85,(117,118)),129)))),((78,140),84)),(71,(122,123))))),(2,60)),61);
 078: 5 -17616.40625 -17756.83116 (0,((((((1,93),(((((3,4),((((6,7),(((((14,15),(33,(34,35))),(45,46)),((((20,21),(27,44)),36),(28,(42,43)))),((37,38),(40,41)))),(31,32)),((16,18),147))),(((56,145),143),139)),(((((((((5,(((12,13),((17,19),39)),24)),(22,23)),(25,26)),((8,(10,146)),9)),(52,54)),57),(53,55)),11),(29,30))),((58,59),((((103,136),119),(125,141)),144)))),((51,138),142)),64),((47,((48,(50,148)),49)),((((62,63),((((((((65,108),(112,116)),115),(((106,107),(130,131)),(113,114))),111),((((68,69),82),(((70,(132,133)),102),86)),((80,81),((94,96),(95,97))))),(((((66,67),(72,(((89,90),(134,135)),128))),(((77,87),88),(109,110))),(98,99)),(((73,(79,(104,105))),((91,92),137)),(((83,101),(100,121)),((120,126),127))))),(((74,75),124),(76,((85,(117,118)),129))))),((78,140),84)),(71,(122,123))))),(2,60)),61);
 079: 2 -17900.90039 -17761.11413 (0,(((((((1,93),((((3,4),139),(((((6,7),(((((14,15),(33,(34,35))),(45,46)),((((20,21),((27,44),28)),36),(42,43))),((37,38),(40,41)))),(31,32)),((16,18),147)),((56,145),143))),(((((((((5,(((12,13),((17,19),39)),24)),(22,23)),(25,26)),(52,54)),((8,9),(10,146))),57),(53,55)),11),(29,30)))),((58,59),((((103,136),119),(125,141)),144))),((51,138),142)),64),((47,((48,49),(50,148))),((((62,63),((((((((65,108),(112,116)),115),(((106,107),(130,131)),(113,114))),111),((((68,69),82),(((70,(132,133)),86),102)),((80,81),((94,96),(95,97))))),(((((66,67),(72,(((89,90),(134,135)),128))),(((77,87),88),(109,110))),(98,99)),((73,(79,(104,105))),((((83,101),(100,121)),((120,126),127)),((91,92),137))))),(((74,124),75),(76,((85,(117,118)),129))))),((78,140),84)),(71,(122,123))))),(2,60)),61);
 080: 2 -17922.34375 -17757.17623 (0,(((((((1,93),((((3,4),((((6,7),(((((((14,15),(33,(34,35))),(45,46)),(((20,21),((27,44),28)),36)),(42,43)),(40,41)),(37,38))),(31,32)),((16,18),147))),(((56,145),143),139)),(((((((((5,(((12,13),((17,19),39)),24)),(22,23)),(25,26)),(8,(9,(10,146)))),(52,54)),57),(53,55)),11),(29,30)))),((58,59),((((103,136),119),(125,141)),144))),((51,138),142)),64),((47,((48,(50,148)),49)),((((62,63),((((((((65,108),(112,116)),115),(((106,107),(130,131)),(113,114))),111),((((68,69),82),(((70,(132,133)),86),102)),((80,81),((94,96),(95,97))))),(((((66,67),(72,(((89,90),(134,135)),128))),(((77,87),88),(109,110))),(98,99)),(((73,(79,(104,105))),((91,92),137)),(((83,101),(100,121)),(120,(126,127)))))),((((74,124),75),76),((85,(117,118)),129)))),((78,140),84)),(71,(122,123))))),(2,60)),61);
 081: 1 -18026.74219 -17760.20587 (0,((((((1,93),((((((3,4),((((6,7),(((((14,15),(33,(34,35))),(45,46)),((((20,21),((27,44),28)),36),(42,43))),((37,38),(40,41)))),(31,32)),((16,18),147))),(((56,145),143),139)),(((((((((5,(((12,13),((17,19),39)),24)),(22,23)),(25,26)),(52,54)),((8,(10,146)),9)),57),11),(53,55)),(29,30))),((58,59),((((103,136),119),(125,141)),144))),64)),((51,138),142)),(47,((48,49),(50,148)))),((((62,63),((((((((65,108),(112,116)),115),(((106,107),(130,131)),(113,114))),111),((((68,69),82),(((70,(132,133)),86),102)),((80,81),((94,96),(95,97))))),(((((66,67),(72,(((89,90),(134,135)),128))),(((77,87),88),(109,110))),(98,99)),((73,(79,(104,105))),((((83,101),(100,121)),((120,126),127)),((91,92),137))))),(((74,(75,124)),76),((85,(117,118)),129)))),((78,140),84)),(71,(122,123)))),(2,60)),61);
 082: 1 -18274.2832 -17758.73776 (0,((((((1,93),((((3,4),((((6,7),(((((14,15),(33,(34,35))),(45,46)),((((20,21),(27,44)),36),(28,(42,43)))),((37,38),(40,41)))),(31,32)),((16,18),147))),(((56,145),143),139)),(((((((((5,(((12,13),((17,19),39)),24)),(22,23)),(25,26)),(52,54)),((8,9),(10,146))),57),11),(53,55)),(29,30)))),((58,59),((((103,136),119),(125,141)),144))),(((51,138),142),64)),((47,((48,49),(50,148))),((((62,63),((((((((65,108),(112,116)),115),(((106,107),(130,131)),(113,114))),111),((((68,69),82),(((70,(132,133)),86),102)),((80,81),((94,96),(95,97))))),(((((66,67),(72,(((89,90),(134,135)),128))),(((77,87),88),(109,110))),(98,99)),((73,(79,(104,105))),((((83,101),(100,121)),(120,(126,127))),((91,92),137))))),((((74,124),75),76),((85,(117,118)),129)))),((78,140),84)),(71,(122,123))))),(2,60)),61);
 083: 1 -17796.26172 -17772.91244 (0,(((((((1,93),((((3,4),((((6,7),(((((14,15),33),(34,35)),(((((20,21),((27,44),28)),36),(42,43)),(45,46))),((37,38),(40,41)))),(31,32)),((16,18),147))),(((56,145),143),139)),(((((((((5,(((12,13),((17,19),39)),24)),(22,23)),(25,26)),((8,9),(10,146))),(52,54)),57),(53,55)),11),(29,30)))),((58,59),((((103,136),119),(125,141)),144))),((51,138),142)),64),((47,((48,(50,148)),49)),((((62,63),(((((((65,108),(112,116)),115),(((106,107),(130,131)),(113,114))),111),((((68,69),82),(((70,(132,133)),86),102)),((80,81),((94,96),(95,97))))),((((((66,67),(72,(((89,90),(134,135)),128))),(((77,87),88),(109,110))),(98,99)),(((73,(79,(104,105))),((91,92),137)),(((83,101),(100,121)),((120,126),127)))),((((74,75),124),76),((85,(117,118)),129))))),((78,140),84)),(71,(122,123))))),(2,60)),61);
 084: 1 -17634.875 -17760.3322 (0,(((((((1,93),((((3,4),((((6,7),((((((14,15),(33,(34,35))),(45,46)),((((20,21),36),((27,44),28)),(42,43))),(40,41)),(37,38))),(31,32)),((16,18),147))),(((56,145),143),139)),(((((((((5,(((12,13),((17,19),39)),24)),(22,23)),(25,26)),((8,(10,146)),9)),(52,54)),57),(53,55)),11),(29,30)))),((58,59),((((103,136),119),(125,141)),144))),((51,138),142)),64),((47,((48,49),(50,148))),((((62,63),((((((((65,108),(112,116)),115),(((106,107),(130,131)),(113,114))),111),((((((68,69),82),86),(70,(132,133))),102),((80,81),((94,96),(95,97))))),(((((66,67),(72,(((89,90),(134,135)),128))),(((77,87),88),(109,110))),(98,99)),((73,(79,(104,105))),((((83,101),(100,121)),((120,126),127)),((91,92),137))))),(((74,75),124),(76,((85,(117,118)),129))))),((78,140),84)),(71,(122,123))))),(2,60)),61);
 085: 1 -17662.30273 -17762.38091 (0,(((((((1,93),((((3,4),((((6,7),(((((14,15),(33,(34,35))),(45,46)),((((20,21),(27,44)),36),(28,(42,43)))),((37,38),(40,41)))),(31,32)),((16,18),147))),(((56,145),143),139)),(((((((((5,(((12,13),((17,19),39)),24)),(22,23)),(25,26)),((8,(10,146)),9)),(52,54)),57),11),(53,55)),(29,30)))),((58,59),((((103,136),119),(125,141)),144))),(((((62,63),((((((((65,108),(112,116)),115),(((106,107),(130,131)),(113,114))),111),(((((68,69),82),((70,(132,133)),102)),86),((80,81),((94,96),(95,97))))),(((((66,67),(72,(((89,90),(134,135)),128))),(((77,87),88),(109,110))),(98,99)),(((73,(79,(104,105))),((91,92),137)),(((83,101),(100,121)),((120,127),126))))),(((74,124),75),(76,((85,(117,118)),129))))),((78,140),84)),(71,(122,123))),64)),((51,138),142)),(47,((48,49),(50,148)))),(2,60)),61);
 086: 1 -17303.32422 -17774.81175 (0,(((((((1,93),((((3,4),(((6,7),((((((14,15),(33,(34,35))),(45,46)),((((20,21),((27,44),28)),36),(42,43))),((37,38),(40,41))),(31,32))),((16,18),147))),(((56,145),143),139)),(((((((((5,(((12,13),((17,19),39)),24)),(22,23)),(25,26)),((8,9),(10,146))),(52,54)),57),(53,55)),11),(29,30)))),((58,59),((((103,136),119),(125,141)),144))),((51,138),142)),64),((47,((48,49),(50,148))),((((62,63),((((((((((65,108),(112,116)),115),((106,107),(130,131))),(113,114)),111),(((73,(79,(104,105))),((91,92),137)),(((83,101),(100,121)),(120,(126,127))))),((((66,67),(72,(((89,90),(134,135)),128))),(((77,87),88),(109,110))),(98,99))),(((((68,69),82),((70,(132,133)),86)),102),((80,81),((94,96),(95,97))))),(((74,75),124),(76,((85,(117,118)),129))))),((78,140),84)),(71,(122,123))))),(2,60)),61);
 087: 1 -16940.9375 -17774.21522 (0,(((((((1,93),((((3,4),((((6,7),(((((14,15),(33,(34,35))),(45,46)),((((20,21),((27,44),28)),36),(42,43))),((37,38),(40,41)))),(31,32)),((16,18),147))),(((56,145),143),139)),((((((((5,(((12,13),((17,19),39)),24)),(22,23)),(25,26)),((8,(10,146)),9)),((52,54),57)),(53,55)),11),(29,30)))),((58,59),((((103,136),119),(125,141)),144))),((51,138),142)),64),((47,((48,49),(50,148))),((((62,63),(((((((65,108),(112,116)),115),((((106,107),(130,131)),(113,114)),111)),((((((68,69),82),86),(70,(132,133))),102),((80,81),((94,96),(95,97))))),(((((66,67),(72,(((89,90),(134,135)),128))),(((77,87),88),(109,110))),(98,99)),((73,(79,(104,105))),((((83,101),(100,121)),(120,(126,127))),((91,92),137))))),(((74,124),75),(76,((85,(117,118)),129))))),((78,140),84)),(71,(122,123))))),(2,60)),61);
 088: 2 -18705.73242 -17755.98856 (0,((((((1,93),(((((3,4),((((6,7),(((((14,15),(33,(34,35))),(45,46)),((((20,21),(27,44)),36),(28,(42,43)))),((37,38),(40,41)))),(31,32)),((16,18),147))),(((56,145),143),139)),(((((((((5,(((12,13),((17,19),39)),24)),(22,23)),(25,26)),((8,9),(10,146))),(52,54)),57),11),(53,55)),(29,30))),((58,59),((((103,136),119),(125,141)),144)))),((51,138),142)),64),((47,((48,49),(50,148))),((((62,63),((((((((65,108),(112,116)),115),(((106,107),(130,131)),(113,114))),111),((((68,69),82),(((70,(132,133)),86),102)),((80,81),((94,96),(95,97))))),(((((66,67),(72,(((89,90),(134,135)),128))),(((77,87),88),(109,110))),(98,99)),((73,(79,(104,105))),((((83,101),(100,121)),(120,(126,127))),((91,92),137))))),((((74,124),75),76),((85,(117,118)),129)))),((78,140),84)),(71,(122,123))))),(2,60)),61);
 089: 3 -17460.375 -17760.88642 (0,((((((((1,93),((((3,4),((((6,7),(((((14,15),(33,(34,35))),(45,46)),((((20,21),(27,44)),36),(28,(42,43)))),((37,38),(40,41)))),(31,32)),((16,18),147))),(((56,145),143),139)),(((((((((5,(((12,13),((17,19),39)),24)),(22,23)),(25,26)),(8,(9,(10,146)))),(52,54)),57),(53,55)),11),(29,30)))),((58,59),((((103,136),119),(125,141)),144))),((51,138),142)),64),(47,(48,(49,(50,148))))),((((62,63),((((((((65,108),(112,116)),115),(((106,107),(130,131)),(113,114))),111),(((((66,67),(72,(((89,90),(134,135)),128))),(((77,87),88),(109,110))),(98,99)),(((73,(79,(104,105))),((91,92),137)),(((83,101),(100,121)),((120,126),127))))),((((68,69),82),(((70,(132,133)),86),102)),((80,81),((94,96),(95,97))))),(((74,(75,124)),76),((85,(117,118)),129)))),((78,140),84)),(71,(122,123)))),(2,60)),61);
 090: 1 -18767.13867 -17772.08554 (0,(((((((1,93),((((3,4),((((6,7),(((((14,15),(33,(34,35))),(45,46)),((((20,21),((27,44),28)),36),(42,43))),((37,38),(40,41)))),(31,32)),((16,18),147))),(((56,145),143),139)),(((((((((5,(22,23)),(((12,13),((17,19),39)),24)),(25,26)),(52,54)),((8,9),(10,146))),57),(53,55)),11),(29,30)))),((58,59),((((103,136),119),(125,141)),144))),((51,138),142)),64),((47,((((62,63),((((((((65,108),(112,116)),115),(((106,107),(130,131)),(113,114))),111),(((68,(69,82)),(((70,(132,133)),86),102)),((80,81),((94,96),(95,97))))),(((((66,67),(72,(((89,90),(134,135)),128))),(((77,87),88),(109,110))),(98,99)),((73,(79,(104,105))),((((83,101),(100,121)),((120,126),127)),((91,92),137))))),(((74,124),75),(76,((85,(117,118)),129))))),((78,140),84)),(71,(122,123)))),((48,(50,148)),49))),(2,60)),61);
 091: 1 -16775.51562 -17767.27387 (0,((((((1,93),(((3,4),(((((6,7),(((((14,15),(33,(34,35))),(45,46)),((((20,21),(27,44)),36),(28,(42,43)))),((37,38),(40,41)))),(31,32)),((16,18),147)),(((56,145),143),139))),(((((((((5,(((12,13),((17,19),39)),24)),(22,23)),(25,26)),((8,9),(10,146))),(52,54)),57),(53,55)),11),(29,30)))),(((51,138),142),((58,59),((((103,136),119),(125,141)),144)))),64),((47,((48,49),(50,148))),((((62,63),((((((((65,108),(112,116)),115),(((106,107),(130,131)),(113,114))),111),(((((68,69),82),((70,(132,133)),86)),102),((80,81),((94,96),(95,97))))),(((((66,67),(72,(((89,90),(134,135)),128))),(((77,87),88),(109,110))),(98,99)),(((73,(79,(104,105))),((91,92),137)),(((83,101),(100,121)),(120,(126,127)))))),((((74,75),124),76),((85,(117,118)),129)))),((78,140),84)),(71,(122,123))))),(2,60)),61);
 092: 1 -17590.29297 -17759.75371 (0,(((((((1,93),((((3,4),((((6,7),(((((14,15),(33,(34,35))),(45,46)),((((20,21),((27,44),28)),36),(42,43))),((37,38),(40,41)))),(31,32)),((16,18),147))),(((56,145),143),139)),((((((((5,(((12,13),((17,19),39)),24)),((22,23),(25,26))),(52,54)),((8,9),(10,146))),57),11),(53,55)),(29,30)))),((58,59),((((103,136),119),(125,141)),144))),((51,138),142)),64),((47,(48,(49,(50,148)))),((((62,63),((((((((65,108),(112,116)),115),(((106,107),(130,131)),(113,114))),111),(((((68,69),82),((70,(132,133)),86)),102),((80,81),((94,96),(95,97))))),(((((66,67),(72,(((89,90),(134,135)),128))),(((77,87),88),(109,110))),(98,99)),((73,(79,(104,105))),((((83,101),(100,121)),(120,(126,127))),((91,92),137))))),(((74,75),124),(76,((85,(117,118)),129))))),((78,140),84)),(71,(122,123))))),(2,60)),61);
 093: 1 -17554.64453 -17761.11407 (0,((((((((1,93),((((3,4),((((6,7),(((((14,15),(33,(34,35))),(45,46)),((((20,21),((27,44),28)),36),(42,43))),((37,38),(40,41)))),(31,32)),((16,18),147))),(((56,145),143),139)),(((((((((5,(((12,13),((17,19),39)),24)),(22,23)),(52,54)),(25,26)),((8,(10,146)),9)),57),(53,55)),11),(29,30)))),((58,59),((((103,136),119),(125,141)),144))),((51,138),142)),64),(47,((48,49),(50,148)))),((((62,63),((((((((65,108),(112,116)),115),(((106,107),(130,131)),(113,114))),111),((((68,69),82),(((70,(132,133)),86),102)),((80,81),((94,96),(95,97))))),(((((66,67),(72,(((89,90),(134,135)),128))),(((77,87),88),(109,110))),(98,99)),((73,(79,(104,105))),((((83,101),(100,121)),((120,126),127)),((91,92),137))))),((((74,124),75),76),((85,(117,118)),129)))),((78,140),84)),(71,(122,123)))),(2,60)),61);
 094: 1 -16625.625 -17759.73383 (0,((((((1,93),((((3,4),((((6,7),(((((14,15),(33,(34,35))),(45,46)),((((20,21),(27,44)),36),(28,(42,43)))),((37,38),(40,41)))),(31,32)),((16,18),147))),(((56,145),143),139)),((((((((5,(((12,13),((17,19),39)),24)),(22,23)),(25,26)),((8,9),(10,146))),(52,54)),(11,57)),(53,55)),(29,30)))),((58,59),((((103,136),119),(125,141)),144))),(((51,138),142),64)),((47,((48,49),(50,148))),((((62,63),((((((((65,108),(112,116)),115),(((106,107),(130,131)),(113,114))),111),((((68,69),82),(((70,(132,133)),86),102)),((80,81),((94,96),(95,97))))),(((((66,67),(72,(((89,90),(134,135)),128))),(((77,87),88),(109,110))),(98,99)),((73,(79,(104,105))),((((83,101),(100,121)),(120,(126,127))),((91,92),137))))),((((74,124),75),76),((85,(117,118)),129)))),((78,140),84)),(71,(122,123))))),(2,60)),61);
 095: 1 -17195.01172 -17760.74665 (0,(((((((1,93),((((3,4),((((6,7),((((((14,15),(33,(34,35))),(45,46)),((((20,21),36),((27,44),28)),(42,43))),(40,41)),(37,38))),(31,32)),((16,18),147))),(((56,145),143),139)),(((((((5,(((12,13),((17,19),39)),24)),(22,23)),(25,26)),((8,9),(10,146))),(52,54)),((11,57),(53,55))),(29,30)))),((58,59),((((103,136),119),(125,141)),144))),((51,138),142)),64),((47,((48,49),(50,148))),((((62,63),((((((((65,108),(112,116)),115),(((106,107),(130,131)),(113,114))),111),((((68,69),82),(((70,(132,133)),86),102)),((80,81),((94,96),(95,97))))),(((((66,67),(72,(((89,90),(134,135)),128))),(((77,87),88),(109,110))),(98,99)),(((73,(79,(104,105))),((91,92),137)),(((83,101),(100,121)),((120,126),127))))),(((74,75),124),(76,((85,(117,118)),129))))),((78,140),84)),(71,(122,123))))),(2,60)),61);
 096: 1 -18138.32227 -17761.74427 (0,(((((((1,93),((((3,4),((((6,7),(((((14,15),(33,(34,35))),(45,46)),((((20,21),(27,44)),36),(28,(42,43)))),((37,38),(40,41)))),(31,32)),((16,18),147))),(((56,145),143),139)),(((((((((5,(((12,13),((17,19),39)),24)),(22,23)),(25,26)),(52,54)),((8,(10,146)),9)),57),11),(53,55)),(29,30)))),((58,59),((((103,136),119),(125,141)),144))),(((((62,63),((((((((65,108),(112,116)),115),(((106,107),(130,131)),(113,114))),111),((((68,69),82),(((70,(132,133)),102),86)),((80,81),((94,96),(95,97))))),(((((66,67),(72,(((89,90),(134,135)),128))),(((77,87),88),(109,110))),(98,99)),(((73,(79,(104,105))),((91,92),137)),(((83,101),(100,121)),((120,127),126))))),(((74,124),75),(76,((85,(117,118)),129))))),((78,140),84)),(71,(122,123))),64)),((51,138),142)),(47,((48,49),(50,148)))),(2,60)),61);
 097: 4 -17222.20898 -17763.80116 (0,(((((((1,93),((((3,4),((((6,7),(((((14,15),(33,(34,35))),(45,46)),((((20,21),(27,44)),36),(28,(42,43)))),((37,38),(40,41)))),(31,32)),((16,18),147))),(((56,145),143),139)),(((((((((5,(((12,13),((17,19),39)),24)),(22,23)),(25,26)),(8,(9,(10,146)))),(52,54)),57),(53,55)),11),(29,30)))),((58,59),((((103,136),119),(125,141)),144))),((51,138),142)),64),((47,((48,(50,148)),49)),((((62,63),((((((((65,108),(112,116)),115),(((106,107),(130,131)),(113,114))),111),(((((66,67),(72,(((89,90),(134,135)),128))),(((77,87),88),(109,110))),(98,99)),(((73,(79,(104,105))),((91,92),137)),(((83,101),(100,121)),((120,127),126))))),(((((68,(69,82)),86),(70,(132,133))),102),((80,81),((94,96),(95,97))))),((((74,124),75),76),((85,(117,118)),129)))),((78,140),84)),(71,(122,123))))),(2,60)),61);
 098: 1 -18533.46875 -17760.47553 (0,(((((((1,93),((((3,4),((((6,7),(((((14,15),(33,(34,35))),(45,46)),((((20,21),36),((27,44),28)),(42,43))),((37,38),(40,41)))),(31,32)),((16,18),147))),(((56,145),143),139)),(((((((5,(((12,13),((17,19),39)),24)),(22,23)),(25,26)),((8,9),(10,146))),(52,54)),((11,57),(53,55))),(29,30)))),((58,59),((((103,136),119),(125,141)),144))),((51,138),142)),64),((47,((48,49),(50,148))),((((62,63),((((((((65,108),(112,116)),115),(((106,107),(130,131)),(113,114))),111),((((68,69),82),(((70,(132,133)),86),102)),((80,81),((94,96),(95,97))))),(((((66,67),(72,(((89,90),(134,135)),128))),(((77,87),88),(109,110))),(98,99)),(((73,(79,(104,105))),((91,92),137)),(((83,101),(100,121)),((120,126),127))))),(((74,75),124),((76,(85,(117,118))),129)))),((78,140),84)),(71,(122,123))))),(2,60)),61);
 099: 1 -18061.13281 -17771.77572 (0,((((((1,93),(((((3,4),((((6,7),(((((14,15),(33,(34,35))),(45,46)),((((20,21),((27,44),28)),36),(42,43))),((37,38),(40,41)))),(31,32)),((16,18),147))),(((56,145),143),139)),((((((((5,(((12,13),((17,19),39)),24)),((22,23),(25,26))),(52,54)),((8,9),(10,146))),57),11),(53,55)),(29,30))),((58,59),((((103,136),119),(125,141)),144)))),((51,138),142)),64),(47,(48,(49,(50,148))))),((2,60),((((62,63),((((((((65,108),(112,116)),115),(((106,107),(130,131)),(113,114))),111),(((68,(69,82)),(((70,(132,133)),86),102)),((80,81),((94,96),(95,97))))),(((((66,67),(72,(((89,90),(134,135)),128))),(((77,87),88),(109,110))),(98,99)),((73,(79,(104,105))),((((83,101),(100,121)),(120,(126,127))),((91,92),137))))),((74,((75,124),76)),((85,(117,118)),129)))),((78,140),84)),(71,(122,123))))),61);
 100: 1 -18426.25781 -17760.56285 (0,((((((((1,93),((((3,4),((((6,7),(((((14,15),(33,(34,35))),(45,46)),((((20,21),(27,44)),36),(28,(42,43)))),((37,38),(40,41)))),(31,32)),((16,18),147))),(((56,145),143),139)),(((((((((5,(((12,13),((17,19),39)),24)),(22,23)),(25,26)),((8,9),(10,146))),(52,54)),57),(53,55)),11),(29,30)))),((58,59),((((103,136),119),(125,141)),144))),((51,138),142)),64),(47,((48,49),(50,148)))),(((((62,63),(((74,75),124),(76,((85,(117,118)),129)))),((((((((65,108),(112,116)),115),(((106,107),(130,131)),(113,114))),111),((((68,69),82),(((70,(132,133)),86),102)),((80,81),((94,96),(95,97))))),((((66,67),(72,(((89,90),(134,135)),128))),(((77,87),88),(109,110))),(98,99))),((73,(79,(104,105))),((((83,101),(100,121)),((120,126),127)),((91,92),137))))),((78,140),84)),(71,(122,123)))),(2,60)),61);
 101: 1 -17568.41992 -17761.92226 (0,((((((1,93),(((((3,4),((((6,7),(((((14,15),(33,(34,35))),(45,46)),((((20,21),(27,44)),36),(28,(42,43)))),((37,38),(40,41)))),(31,32)),((16,18),147))),(((56,145),143),139)),(((((((((5,(((12,13),((17,19),39)),24)),(22,23)),(25,26)),(52,54)),((8,9),(10,146))),57),(53,55)),11),(29,30))),((58,59),((((103,136),119),(125,141)),144)))),((51,138),142)),64),((47,((48,49),(50,148))),((((62,63),((((((((65,108),(112,116)),115),(((106,107),(130,131)),(113,114))),111),(((((68,69),82),((70,(132,133)),86)),102),((80,81),((94,96),(95,97))))),(((((66,67),(72,(((89,90),(134,135)),128))),(((77,87),88),(109,110))),(98,99)),((73,(79,(104,105))),(((83,101),((100,121),(120,(126,127)))),((91,92),137))))),(((74,124),75),(76,((85,(117,118)),129))))),((78,140),84)),(71,(122,123))))),(2,60)),61);
 102: 1 -19034.98828 -17761.28708 (0,((((((((1,93),((((3,4),(((6,7),((((((14,15),(33,(34,35))),(45,46)),((((20,21),((27,44),28)),36),(42,43))),((37,38),(40,41))),(31,32))),((16,18),147))),(((56,145),143),139)),(((((((((5,(((12,13),((17,19),39)),24)),(22,23)),(25,26)),(8,(9,(10,146)))),(52,54)),57),(53,55)),11),(29,30)))),((58,59),((((103,136),119),(125,141)),144))),((51,138),142)),64),(47,((48,49),(50,148)))),((((62,63),(((((((65,(108,(112,116))),115),(((106,107),(130,131)),(113,114))),111),(((((68,69),82),((70,(132,133)),86)),102),((80,81),((94,96),(95,97))))),(((((66,67),(72,(((89,90),(134,135)),128))),(((77,87),88),(109,110))),(98,99)),((73,(79,(104,105))),(((83,101),((100,121),((120,126),127))),((91,92),137))))),((((74,75),124),76),((85,(117,118)),129)))),((78,140),84)),(71,(122,123)))),(2,60)),61);
 103: 2 -18700.22656 -17760.81976 (0,((((((((1,93),((((3,4),(((6,7),((((((14,15),(33,(34,35))),(45,46)),((((20,21),36),((27,44),28)),(42,43))),((37,38),(40,41))),(31,32))),((16,18),147))),(((56,145),143),139)),(((((((((5,(((12,13),((17,19),39)),24)),(22,23)),(25,26)),((8,9),(10,146))),(52,54)),57),(53,55)),11),(29,30)))),((58,59),((((103,136),(125,141)),119),144))),((51,138),142)),64),(47,(48,(49,(50,148))))),((((62,63),((((((((65,108),(112,116)),115),(((106,107),(130,131)),(113,114))),111),((((((68,69),82),86),(70,(132,133))),102),((80,81),((94,96),(95,97))))),(((((66,67),(72,(((89,90),(134,135)),128))),(((77,87),88),(109,110))),(98,99)),((73,(79,(104,105))),((((83,101),(100,121)),(120,(126,127))),((91,92),137))))),((((74,124),75),76),((85,(117,118)),129)))),((78,140),84)),(71,(122,123)))),(2,60)),61);
 104: 2 -18386.78906 -17756.27785 (0,((((((1,93),(((((3,4),((((6,7),(((((14,15),(33,(34,35))),(45,46)),((((20,21),36),((27,44),28)),(42,43))),((37,38),(40,41)))),(31,32)),((16,18),147))),(((56,145),143),139)),(((((((((5,(((12,13),((17,19),39)),24)),(22,23)),(25,26)),((8,9),(10,146))),(52,54)),57),(53,55)),11),(29,30))),((58,59),((((103,136),119),(125,141)),144)))),((51,138),142)),64),((47,(48,(49,(50,148)))),((((62,63),((((((((65,108),(112,116)),115),(((106,107),(130,131)),(113,114))),111),((((68,69),82),(((70,(132,133)),86),102)),((80,81),((94,96),(95,97))))),(((((66,67),(72,(((89,90),(134,135)),128))),(((77,87),88),(109,110))),(98,99)),((73,(79,(104,105))),((((83,101),(100,121)),(120,(126,127))),((91,92),137))))),(((74,124),75),(76,((85,(117,118)),129))))),((78,140),84)),(71,(122,123))))),(2,60)),61);
 105: 1 -17149.13477 -17767.86361 (0,((((((1,93),(((51,138),142),((58,59),((((103,136),119),(125,141)),144)))),(((((3,4),((((6,7),(((((14,15),(33,(34,35))),(45,46)),((((20,21),36),((27,44),28)),(42,43))),((37,38),(40,41)))),(31,32)),((16,18),147))),(((56,145),143),139)),(((((((((5,(((12,13),((17,19),39)),24)),(22,23)),(25,26)),((8,9),(10,146))),(52,54)),57),11),(53,55)),(29,30))),64)),((((62,63),((((((((65,108),(112,116)),115),(((106,107),(130,131)),(113,114))),111),((((68,69),82),(((70,(132,133)),86),102)),((80,81),((94,96),(95,97))))),(((((66,67),(72,(((89,90),(134,135)),128))),(((77,87),88),(109,110))),(98,99)),((73,(79,(104,105))),(((83,101),((100,121),((120,126),127))),((91,92),137))))),((74,(75,(76,((85,(117,118)),129)))),124))),((78,140),84)),(71,(122,123)))),(47,((48,49),(50,148)))),(2,60)),61);
 106: 1 -17433.49609 -17759.07057 (0,(((((((1,93),((((3,4),((((6,7),(((((14,15),(33,(34,35))),(45,46)),(((20,21),36),((27,44),(28,(42,43))))),((37,38),(40,41)))),(31,32)),((16,18),147))),(((56,145),143),139)),(((((((((5,(((12,13),((17,19),39)),24)),(22,23)),(25,26)),((8,(10,146)),9)),(52,54)),57),(53,55)),11),(29,30)))),((58,59),((((103,136),119),(125,141)),144))),((51,138),142)),64),((47,((48,49),(50,148))),((((62,63),((((((((65,108),(112,116)),115),(((106,107),(130,131)),(113,114))),111),((((68,69),82),(((70,(132,133)),86),102)),((80,81),((94,96),(95,97))))),(((((66,67),(72,(((89,90),(134,135)),128))),(((77,87),88),(109,110))),(98,99)),((73,(79,(104,105))),((((83,101),(100,121)),((120,126),127)),((91,92),137))))),((((74,124),75),76),((85,(117,118)),129)))),((78,140),84)),(71,(122,123))))),(2,60)),61);
 107: 1 -18411.99805 -17758.45579 (0,((((((1,93),(((((3,4),((((6,7),(((((14,15),(33,(34,35))),(45,46)),((((20,21),((27,44),28)),36),(42,43))),((37,38),(40,41)))),(31,32)),((16,18),147))),(((56,145),143),139)),(((((((((5,(((12,13),((17,19),39)),24)),(22,23)),(25,26)),(52,54)),(8,(9,(10,146)))),57),(53,55)),11),(29,30))),((58,59),((((103,136),119),(125,141)),144)))),((51,138),142)),64),((47,((48,(50,148)),49)),((((62,63),((((((((65,108),(112,116)),115),(((106,107),(130,131)),(113,114))),111),((((68,69),82),(((70,(132,133)),86),102)),((80,81),((94,96),(95,97))))),(((((66,67),(72,(((89,90),(134,135)),128))),(((77,87),88),(109,110))),(98,99)),((73,(79,(104,105))),((((83,101),(100,121)),((120,127),126)),((91,92),137))))),(((74,75),124),((76,(85,(117,118))),129)))),((78,140),84)),(71,(122,123))))),(2,60)),61);
 108: 1 -16948.69727 -17759.26518 (0,((((((((1,93),((((3,4),((((6,7),(((((14,15),(33,(34,35))),(45,46)),((((20,21),(27,44)),36),(28,(42,43)))),((37,38),(40,41)))),(31,32)),((16,18),147))),(((56,145),143),139)),(((((((((5,(((12,13),((17,19),39)),24)),(22,23)),(25,26)),((8,9),(10,146))),(52,54)),57),(53,55)),11),(29,30)))),((58,59),((((103,136),119),(125,141)),144))),((51,138),142)),64),(47,((48,49),(50,148)))),(((((62,63),(((74,75),124),((76,(85,(117,118))),129))),(((((((65,108),(112,116)),115),(((106,107),(130,131)),(113,114))),111),((((68,69),82),(((70,(132,133)),86),102)),((80,81),((94,96),(95,97))))),(((((66,67),(72,(((89,90),(134,135)),128))),(((77,87),88),(109,110))),(98,99)),((73,(79,(104,105))),((((83,101),(100,121)),((120,126),127)),((91,92),137)))))),((78,140),84)),(71,(122,123)))),(2,60)),61);
 109: 1 -17814.97852 -17760.97961 (0,(((((((1,93),(((((3,4),((((6,7),(((((14,15),(33,(34,35))),(45,46)),((((20,21),((27,44),28)),36),(42,43))),((37,38),(40,41)))),(31,32)),((16,18),147))),(((56,145),143),139)),(((((((((5,(((12,13),((17,19),39)),24)),(22,23)),(25,26)),(52,54)),(8,(9,(10,146)))),57),(53,55)),11),(29,30))),((((62,63),((((((((65,108),(112,116)),115),(((106,107),(130,131)),(113,114))),111),((((68,69),82),(((70,(132,133)),86),102)),((80,81),((94,96),(95,97))))),(((((66,67),(72,(((89,90),(134,135)),128))),(((77,87),88),(109,110))),(98,99)),(((73,(79,(104,105))),((91,92),137)),(((83,101),(100,121)),(120,(126,127)))))),((((74,75),124),76),((85,(117,118)),129)))),((78,140),84)),(71,(122,123))))),((58,59),((((103,136),119),(125,141)),144))),((51,138),142)),64),(47,(48,(49,(50,148))))),(2,60)),61);
 110: 1 -17448.54297 -17764.66614 (0,(((((((1,93),((((3,4),((((6,7),(((((14,15),(33,(34,35))),(45,46)),((((20,21),36),((27,44),28)),(42,43))),((37,38),(40,41)))),(31,32)),((16,18),147))),(((56,145),143),139)),(((((((((5,(((12,13),((17,19),39)),24)),(22,23)),(25,26)),((8,9),(10,146))),(52,54)),57),(53,55)),11),(29,30)))),((58,59),((((103,136),119),(125,141)),144))),((51,138),142)),64),((47,((((62,63),((((((((65,108),(112,116)),115),(((106,107),(130,131)),(113,114))),111),(((((68,69),82),((70,(132,133)),86)),102),((80,81),((94,96),(95,97))))),(((((66,67),(72,(((89,90),(134,135)),128))),(((77,87),88),(109,110))),(98,99)),((73,(79,(104,105))),(((((83,101),(100,121)),126),(120,127)),((91,92),137))))),(((74,(75,124)),76),((85,(117,118)),129)))),((78,140),84)),(71,(122,123)))),((48,(50,148)),49))),(2,60)),61);
 111: 1 -17470.54688 -17768.68706 (0,(((((((1,93),((((3,4),((((6,7),(((((14,15),(33,(34,35))),(45,46)),((((20,21),((27,44),28)),36),(42,43))),((37,38),(40,41)))),(31,32)),((16,18),147))),(((56,145),143),139)),(((((((((5,(((12,13),((17,19),39)),24)),(22,23)),(25,26)),((8,9),(10,146))),(52,54)),57),(53,55)),11),(29,30)))),((58,59),((((103,136),119),(125,141)),144))),((51,138),142)),64),(47,((48,49),(50,148)))),((2,60),((((62,63),((((((((65,108),(112,116)),115),(((106,107),(130,131)),(113,114))),111),(((((66,67),(72,(((89,90),(134,135)),128))),(((77,87),88),(109,110))),(98,99)),(((73,(79,(104,105))),((91,92),137)),(((83,101),(100,121)),((120,126),127))))),((((68,69),82),(((70,(132,133)),86),102)),((80,81),((94,96),(95,97))))),(((74,124),75),(76,((85,(117,118)),129))))),((78,140),84)),(71,(122,123))))),61);
 112: 1 -18370.07812 -17760.41232 (0,((((((((1,93),((((3,4),(((6,7),(((((((14,15),(34,35)),33),(45,46)),((((20,21),36),((27,44),28)),(42,43))),((37,38),(40,41))),(31,32))),((16,18),147))),(((56,145),143),139)),(((((((((5,(((12,13),((17,19),39)),24)),(22,23)),(25,26)),((8,9),(10,146))),(52,54)),57),(53,55)),11),(29,30)))),((58,59),((((103,136),119),(125,141)),144))),((51,138),142)),64),(47,(48,(49,(50,148))))),((((62,63),((((((((65,108),(112,116)),115),(((106,107),(130,131)),(113,114))),111),((((((68,69),82),86),(70,(132,133))),102),((80,81),((94,96),(95,97))))),(((((66,67),(72,(((89,90),(134,135)),128))),(((77,87),88),(109,110))),(98,99)),((73,(79,(104,105))),((((83,101),(100,121)),(120,(126,127))),((91,92),137))))),((((74,124),75),76),((85,(117,118)),129)))),((78,140),84)),(71,(122,123)))),(2,60)),61);
 113: 6 -18982.37891 -17761.24336 (0,(((((((1,93),((((3,4),((((6,7),(((((14,15),(33,(34,35))),(45,46)),((((20,21),((27,44),28)),36),(42,43))),((37,38),(40,41)))),(31,32)),((16,18),147))),(((56,145),143),139)),(((((((((5,(((12,13),((17,19),39)),24)),(22,23)),(25,26)),((8,9),(10,146))),(52,54)),57),(53,55)),11),(29,30)))),((58,59),((((103,136),119),(125,141)),144))),((51,138),142)),64),((47,((48,(50,148)),49)),((((62,63),(((((((((65,108),(112,116)),115),(((106,107),(130,131)),(113,114))),111),(((((68,69),82),((70,(132,133)),86)),102),((80,81),((94,96),(95,97))))),((((66,67),(72,(((89,90),(134,135)),128))),(((77,87),88),(109,110))),(98,99))),((73,(79,(104,105))),(((83,101),((100,121),(120,(126,127)))),((91,92),137)))),((((74,75),124),76),((85,(117,118)),129)))),((78,140),84)),(71,(122,123))))),(2,60)),61);
 114: 1 -16929.26367 -17764.11682 (0,((((((1,93),(((((3,4),((((6,7),(((((14,15),(33,(34,35))),(45,46)),((((20,21),(27,44)),36),(28,(42,43)))),((37,38),(40,41)))),(31,32)),((16,18),147))),(((56,145),143),139)),((((((((5,(((12,13),((17,19),39)),24)),(22,23)),(25,26)),(52,54)),((8,9),(10,146))),(11,57)),(53,55)),(29,30))),((58,59),((((103,136),119),(125,141)),144)))),((51,138),142)),64),((47,((48,49),(50,148))),((((62,63),((((((((65,108),(112,116)),115),(((106,107),(130,131)),(113,114))),111),(((((68,69),82),((70,(132,133)),86)),102),((80,81),((94,96),(95,97))))),(((((66,67),(72,(((89,90),(134,135)),128))),(((77,87),88),(109,110))),(98,99)),(((73,(79,(104,105))),((91,92),137)),(((83,101),(100,121)),(120,(126,127)))))),(((74,75),124),(76,((85,(117,118)),129))))),((78,140),84)),(71,(122,123))))),(2,60)),61);
 115: 1 -17241.62109 -17759.43762 (0,(((((((1,93),((((3,4),((((6,7),(((((14,15),(33,(34,35))),(45,46)),((((20,21),((27,44),28)),36),(42,43))),((37,38),(40,41)))),(31,32)),((16,18),147))),(((56,145),143),139)),(((((((((5,(((12,13),((17,19),39)),24)),(22,23)),(25,26)),(52,54)),((8,9),(10,146))),57),11),(53,55)),(29,30)))),((58,59),((((103,136),119),(125,141)),144))),((51,138),142)),64),((47,((((62,63),((((((((65,108),(112,116)),115),(((106,107),(130,131)),(113,114))),111),(((((68,69),82),((70,(132,133)),86)),102),((80,81),((94,96),(95,97))))),(((((66,67),(72,(((89,90),(134,135)),128))),(((77,87),88),(109,110))),(98,99)),((73,(79,(104,105))),((((83,101),(100,121)),(120,(126,127))),((91,92),137))))),(((74,75),124),(76,((85,(117,118)),129))))),((78,140),84)),(71,(122,123)))),(48,(49,(50,148))))),(2,60)),61);
 116: 1 -17280.29883 -17757.13765 (0,(((((((1,93),((((3,4),((((6,7),(((((14,15),(33,(34,35))),(45,46)),((((20,21),(27,44)),36),(28,(42,43)))),((37,38),(40,41)))),(31,32)),((16,18),147))),(((56,145),143),139)),(((((((((5,(((12,13),((17,19),39)),24)),(22,23)),(25,26)),(52,54)),((8,(10,146)),9)),57),(53,55)),11),(29,30)))),((58,59),((((103,136),119),(125,141)),144))),((51,138),142)),(((((62,63),((((((((65,108),(112,116)),115),(((106,107),(130,131)),(113,114))),111),((((68,69),82),(((70,(132,133)),86),102)),((80,81),((94,96),(95,97))))),(((((66,67),(72,(((89,90),(134,135)),128))),(((77,87),88),(109,110))),(98,99)),(((73,(79,(104,105))),((91,92),137)),(((83,101),(100,121)),((120,126),127))))),((((74,75),124),76),((85,(117,118)),129)))),((78,140),84)),(71,(122,123))),64)),(47,(48,(49,(50,148))))),(2,60)),61);
 117: 1 -18040.27734 -17757.54483 (0,((((((1,93),((((3,4),((((6,7),(((((14,15),(33,(34,35))),(45,46)),((((20,21),((27,44),28)),36),(42,43))),((37,38),(40,41)))),(31,32)),((16,18),147))),(((56,145),143),139)),(((((((((5,(((12,13),((17,19),39)),24)),(22,23)),(25,26)),((8,(10,146)),9)),(52,54)),57),(53,55)),11),(29,30)))),(((51,138),142),((58,59),((((103,136),119),(125,141)),144)))),64),((47,((48,(50,148)),49)),((((62,63),((((((((65,108),(112,116)),115),(((106,107),(130,131)),(113,114))),111),((((68,69),82),(((70,(132,133)),86),102)),((80,81),((94,96),(95,97))))),(((((66,67),(72,(((89,90),(134,135)),128))),(((77,87),88),(109,110))),(98,99)),(((73,(79,(104,105))),((91,92),137)),(((83,101),(100,121)),((120,126),127))))),(((74,124),75),(76,((85,(117,118)),129))))),((78,140),84)),(71,(122,123))))),(2,60)),61);
 118: 2 -17045.98242 -17756.45775 (0,(((((((1,93),((((3,4),((((6,7),(((((14,15),(33,(34,35))),(45,46)),(((20,21),36),(((27,44),28),(42,43)))),((37,38),(40,41)))),(31,32)),((16,18),147))),(((56,145),143),139)),(((((((((5,(((12,13),((17,19),39)),24)),(22,23)),(25,26)),(52,54)),((8,9),(10,146))),57),(53,55)),11),(29,30)))),((58,59),((((103,136),119),(125,141)),144))),((51,138),142)),64),((47,(48,(49,(50,148)))),((((62,63),((((((((65,108),(112,116)),115),(((106,107),(130,131)),(113,114))),111),((((68,69),82),(((70,(132,133)),86),102)),((80,81),((94,96),(95,97))))),(((((66,67),(72,(((89,90),(134,135)),128))),(((77,87),88),(109,110))),(98,99)),((73,(79,(104,105))),((((83,101),(100,121)),(120,(126,127))),((91,92),137))))),(((74,75),124),(76,((85,(117,118)),129))))),((78,140),84)),(71,(122,123))))),(2,60)),61);
 119: 2 -17293.29883 -17762.47915 (0,((((((1,93),(((((3,4),((((6,7),(((((14,15),(33,(34,35))),(45,46)),((((20,21),(27,44)),36),(28,(42,43)))),((37,38),(40,41)))),(31,32)),((16,18),147))),(((56,145),143),139)),(((((((((5,(((12,13),((17,19),39)),24)),(22,23)),(25,26)),(52,54)),((8,9),(10,146))),57),11),(53,55)),(29,30))),((58,59),((((103,136),119),(125,141)),144)))),((51,138),142)),64),((47,((48,49),(50,148))),((((62,63),((((((((65,108),(112,116)),115),(((106,107),(130,131)),(113,114))),111),((((((68,69),82),86),(70,(132,133))),102),((80,81),((94,96),(95,97))))),(((((66,67),(72,(((89,90),(134,135)),128))),(((77,87),88),(109,110))),(98,99)),(((73,(79,(104,105))),((91,92),137)),(((83,101),(100,121)),(120,(126,127)))))),(((74,75),124),(76,((85,(117,118)),129))))),((78,140),84)),(71,(122,123))))),(2,60)),61);
 120: 1 -17712.57812 -17763.27163 (0,((((((((1,93),(((((3,4),(((6,7),(((((((14,15),(33,(34,35))),(45,46)),(((20,21),((27,44),28)),36)),(42,43)),((37,38),(40,41))),(31,32))),((16,18),147))),(139,143)),(56,145)),(((((((((5,(((12,13),((17,19),39)),24)),(22,23)),(25,26)),((8,9),(10,146))),(52,54)),57),(53,55)),11),(29,30)))),((58,59),((((103,136),119),(125,141)),144))),((51,138),142)),64),(47,((48,(50,148)),49))),((((62,63),((((((((65,108),(112,116)),115),(((106,107),(130,131)),(113,114))),111),((((68,69),82),(((70,(132,133)),86),102)),((80,81),((94,96),(95,97))))),(((((66,67),(72,(((89,90),(134,135)),128))),(((77,87),88),(109,110))),(98,99)),((73,(79,(104,105))),((((83,101),(100,121)),((120,126),127)),((91,92),137))))),((((74,124),75),76),((85,(117,118)),129)))),((78,140),84)),(71,(122,123)))),(2,60)),61);
 121: 3 -17936.9043 -17757.17623 (0,(((((((1,93),((((3,4),((((6,7),(((((((14,15),(33,(34,35))),(45,46)),(((20,21),((27,44),28)),36)),(42,43)),(40,41)),(37,38))),(31,32)),((16,18),147))),(((56,145),143),139)),(((((((((5,(((12,13),((17,19),39)),24)),(22,23)),(25,26)),(8,(9,(10,146)))),(52,54)),57),(53,55)),11),(29,30)))),((58,59),((((103,136),119),(125,141)),144))),((51,138),142)),64),((47,((48,(50,148)),49)),((((62,63),((((((((65,108),(112,116)),115),(((106,107),(130,131)),(113,114))),111),((((68,69),82),(((70,(132,133)),86),102)),((80,81),((94,96),(95,97))))),(((((66,67),(72,(((89,90),(134,135)),128))),(((77,87),88),(109,110))),(98,99)),(((73,(79,(104,105))),((91,92),137)),(((83,101),(100,121)),(120,(126,127)))))),((((74,124),75),76),((85,(117,118)),129)))),((78,140),84)),(71,(122,123))))),(2,60)),61);
 122: 1 -17704.12305 -17777.67603 (0,((((((1,93),(((((3,4),((((6,7),(((((14,15),(33,(34,35))),(45,46)),((((20,21),(27,44)),36),(28,(42,43)))),((37,38),(40,41)))),(31,32)),((16,18),147))),(((56,145),143),139)),(((((((((5,(((12,13),((17,19),39)),24)),(22,23)),(25,26)),(52,54)),((8,(10,146)),9)),57),11),(53,55)),(29,30))),((58,59),((((103,136),119),(125,141)),144)))),((51,138),142)),64),((47,((48,(50,148)),49)),((((62,63),((((((((((65,108),(112,116)),115),((106,107),(130,131))),(113,114)),111),((73,(79,(104,105))),(((83,101),((100,121),((120,126),127))),((91,92),137)))),((((66,67),(72,(((89,90),(134,135)),128))),(((77,87),88),(109,110))),(98,99))),(((((68,69),82),((70,(132,133)),86)),102),((80,81),((94,96),(95,97))))),(((74,75),124),(76,((85,(117,118)),129))))),((78,140),84)),(71,(122,123))))),(2,60)),61);
 123: 1 -19540.51367 -17759.73938 (0,((((((1,93),((((3,4),((((6,7),(((((14,15),(33,(34,35))),(45,46)),((((20,21),(27,44)),36),(28,(42,43)))),((37,38),(40,41)))),(31,32)),((16,18),147))),(((56,145),143),139)),(((((((((5,(((12,13),((17,19),39)),24)),(22,23)),(25,26)),(8,(9,(10,146)))),(52,54)),57),(53,55)),11),(29,30)))),((58,59),((((103,136),119),(125,141)),144))),((51,138),142)),(((47,(48,(49,(50,148)))),((((62,63),((((((((65,108),(112,116)),115),(((106,107),(130,131)),(113,114))),111),((((68,69),82),(((70,(132,133)),86),102)),((80,81),((94,96),(95,97))))),(((((66,67),(72,(((89,90),(134,135)),128))),(((77,87),88),(109,110))),(98,99)),(((73,(79,(104,105))),((91,92),137)),(((83,101),(100,121)),((120,126),127))))),(((74,(75,124)),76),((85,(117,118)),129)))),((78,140),84)),(71,(122,123)))),64)),(2,60)),61);
 124: 2 -18295.16602 -17761.2333 (0,((((((((1,93),((((3,4),(((6,7),((((((14,15),(33,(34,35))),(45,46)),((((20,21),36),((27,44),28)),(42,43))),((37,38),(40,41))),(31,32))),((16,18),147))),(((56,145),143),139)),(((((((((5,(((12,13),((17,19),39)),24)),(22,23)),(25,26)),((8,9),(10,146))),(52,54)),57),(53,55)),11),(29,30)))),((51,138),142)),((58,59),((((103,136),119),(125,141)),144))),64),(47,(48,(49,(50,148))))),((((62,63),((((((((65,108),(112,116)),115),(((106,107),(130,131)),(113,114))),111),((((((68,69),82),86),(70,(132,133))),102),((80,81),((94,96),(95,97))))),(((((66,67),(72,(((89,90),(134,135)),128))),(((77,87),88),(109,110))),(98,99)),((73,(79,(104,105))),((((83,101),(100,121)),(120,(126,127))),((91,92),137))))),((((74,124),75),76),((85,(117,118)),129)))),((78,140),84)),(71,(122,123)))),(2,60)),61);
 125: 4 -17793.59375 -17759.8473 (0,((((((1,93),(((((3,4),((((6,7),(((((14,15),(33,(34,35))),(45,46)),((((20,21),(27,44)),36),(28,(42,43)))),((37,38),(40,41)))),(31,32)),((16,18),147))),(((56,145),143),139)),(((((((((5,(((12,13),((17,19),39)),24)),(22,23)),(25,26)),(8,(9,(10,146)))),(52,54)),57),(53,55)),11),(29,30))),((58,59),((((103,136),119),(125,141)),144)))),((51,138),142)),64),(47,((48,(49,(50,148))),((((62,63),((((((((65,108),(112,116)),115),(((106,107),(130,131)),(113,114))),111),((((68,69),82),(((70,(132,133)),86),102)),((80,81),((94,96),(95,97))))),(((((66,67),(72,(((89,90),(134,135)),128))),(((77,87),88),(109,110))),(98,99)),((73,(79,(104,105))),((((83,101),(100,121)),(120,(126,127))),((91,92),137))))),(((74,75),124),(76,((85,(117,118)),129))))),((78,140),84)),(71,(122,123)))))),(2,60)),61);
 126: 2 -18400.5957 -17756.23994 (0,(((((((1,93),((((3,4),((((6,7),(((((14,15),(33,(34,35))),(45,46)),((((20,21),(27,44)),36),(28,(42,43)))),((37,38),(40,41)))),(31,32)),((16,18),147))),(((56,145),143),139)),(((((((((5,(((12,13),((17,19),39)),24)),(22,23)),(25,26)),((8,(10,146)),9)),(52,54)),57),11),(53,55)),(29,30)))),((58,59),((((103,136),119),(125,141)),144))),((51,138),142)),64),((47,((48,49),(50,148))),((((62,63),((((((((65,108),(112,116)),115),(((106,107),(130,131)),(113,114))),111),((((68,69),82),(((70,(132,133)),86),102)),((80,81),((94,96),(95,97))))),(((((66,67),(72,(((89,90),(134,135)),128))),(((77,87),88),(109,110))),(98,99)),(((73,(79,(104,105))),((91,92),137)),((83,101),((100,121),((120,127),126)))))),(((74,75),124),(76,((85,(117,118)),129))))),((78,140),84)),(71,(122,123))))),(2,60)),61);
 127: 1 -18473.79102 -17759.95457 (0,(((((((1,93),((((3,4),(((6,7),((((((14,15),(33,(34,35))),(45,46)),((((20,21),36),((27,44),28)),(42,43))),((37,38),(40,41))),(31,32))),((16,18),147))),(((56,145),143),139)),(((((((((5,(((12,13),((17,19),39)),24)),(22,23)),(25,26)),((8,9),(10,146))),(52,54)),57),(53,55)),11),(29,30)))),(((51,138),142),((58,59),((((103,136),119),(125,141)),144)))),64),(47,(48,(49,(50,148))))),((((62,63),((((((((65,108),(112,116)),115),(((106,107),(130,131)),(113,114))),111),((((((68,69),82),86),(70,(132,133))),102),((80,81),((94,96),(95,97))))),(((((66,67),(72,(((89,90),(134,135)),128))),(((77,87),88),(109,110))),(98,99)),((73,(79,(104,105))),((((83,101),(100,121)),(120,(126,127))),((91,92),137))))),((((74,124),75),76),((85,(117,118)),129)))),((78,140),84)),(71,(122,123)))),(2,60)),61);
 128: 1 -17426.16797 -17769.92006 (0,(((((((1,93),((((3,4),((((6,7),(((((14,15),(33,(34,35))),(45,46)),((((20,21),((27,44),28)),36),(42,43))),((37,38),(40,41)))),(31,32)),((16,18),147))),(((56,145),143),139)),(((((((((5,(((12,13),((17,19),39)),24)),(22,23)),(25,26)),(52,54)),(8,(9,(10,146)))),57),(53,55)),11),(29,30)))),((58,59),((((103,136),119),(125,141)),144))),((51,138),142)),64),((47,((((62,63),((((((((((65,108),(112,116)),115),(((106,107),(130,131)),(113,114))),111),(((((68,69),82),((70,(132,133)),86)),102),((80,81),((94,96),(95,97))))),(((73,(79,(104,105))),((91,92),137)),(((83,101),(100,121)),(120,(126,127))))),(98,99)),(((66,67),(72,(((89,90),(134,135)),128))),(((77,87),88),(109,110)))),((((74,124),75),((85,(117,118)),129)),76))),((78,140),84)),(71,(122,123)))),((48,49),(50,148)))),(2,60)),61);
 129: 1 -18613.03516 -17761.74427 (0,(((((((1,93),((((3,4),((((6,7),(((((14,15),(33,(34,35))),(45,46)),((((20,21),(27,44)),36),(28,(42,43)))),((37,38),(40,41)))),(31,32)),((16,18),147))),(((56,145),143),139)),(((((((((5,(((12,13),((17,19),39)),24)),(22,23)),(25,26)),(52,54)),((8,(10,146)),9)),57),11),(53,55)),(29,30)))),((58,59),((((103,136),119),(125,141)),144))),(((((62,63),((((((((65,108),(112,116)),115),(((106,107),(130,131)),(113,114))),111),((((68,69),82),(((70,(132,133)),102),86)),((80,81),((94,96),(95,97))))),(((((66,67),(72,(((89,90),(134,135)),128))),(((77,87),88),(109,110))),(98,99)),(((73,(79,(104,105))),((91,92),137)),(((83,101),(100,121)),((120,127),126))))),(((74,124),75),(76,((85,(117,118)),129))))),((78,140),84)),(71,(122,123))),64)),((51,138),142)),(47,((48,49),(50,148)))),(2,60)),61);
 130: 1 -17149.62109 -17765.92656 (0,(((((((1,93),((((3,4),((((6,7),(((((14,15),(33,(34,35))),(45,46)),((((20,21),(27,44)),36),(28,(42,43)))),((37,38),(40,41)))),(31,32)),((16,18),147))),(((56,145),143),139)),(((((((((5,(((12,13),((17,19),39)),24)),(22,23)),(25,26)),(52,54)),((8,9),(10,146))),57),(53,55)),11),(29,30)))),((58,59),((((103,136),119),(125,141)),144))),((51,138),142)),64),((47,((48,49),(50,148))),((((62,63),(((((((((65,108),(112,116)),115),(((106,107),(130,131)),(113,114))),111),(((((68,69),82),((70,(132,133)),86)),102),((80,81),((94,96),(95,97))))),(((73,(79,(104,105))),((91,92),137)),((83,101),((100,121),(120,(126,127)))))),((((66,67),(72,(((89,90),(134,135)),128))),(((77,87),88),(109,110))),(98,99))),(((74,75),124),(76,((85,(117,118)),129))))),((78,140),84)),(71,(122,123))))),(2,60)),61);
 131: 1 -17174.12695 -17762.42155 (0,(((((((1,93),((((3,4),((((6,7),(((((14,15),(33,(34,35))),(45,46)),((((20,21),((27,44),28)),36),(42,43))),((37,38),(40,41)))),(31,32)),((16,18),147))),(((56,145),143),139)),((((((((5,(((12,13),24),((17,19),39))),((22,23),(25,26))),(52,54)),((8,9),(10,146))),57),(53,55)),11),(29,30)))),((58,59),((((103,136),119),(125,141)),144))),((51,138),142)),64),((47,(48,(49,(50,148)))),((((62,63),((((((((65,108),(112,116)),115),(((106,107),(130,131)),(113,114))),111),((((68,69),82),(((70,(132,133)),86),102)),((80,81),((94,96),(95,97))))),(((((66,67),(72,(((89,90),(134,135)),128))),(((77,87),88),(109,110))),(98,99)),((73,(79,(104,105))),((((83,101),(100,121)),((120,126),127)),((91,92),137))))),((((74,75),124),76),((85,(117,118)),129)))),((78,140),84)),(71,(122,123))))),(2,60)),61);
 132: 1 -18154.32031 -17774.30055 (0,(((((1,93),((((((3,4),((16,18),147)),(((6,7),((((((14,15),(33,(34,35))),(45,46)),(((20,21),((27,44),28)),36)),(42,43)),((37,38),(40,41)))),(31,32))),(((56,145),143),139)),(((((((((5,(((12,13),((17,19),39)),24)),(22,23)),(25,26)),((8,(10,146)),9)),(52,54)),57),(53,55)),11),(29,30))),((58,59),((((103,136),119),(125,141)),144)))),(((51,138),142),64)),((47,((48,49),(50,148))),((((62,63),((((((((65,108),(112,116)),115),(((106,107),(130,131)),(113,114))),111),((((68,69),82),(((70,(132,133)),86),102)),((80,81),((94,96),(95,97))))),(((((66,67),(72,(((89,90),(134,135)),128))),(((77,87),88),(109,110))),(98,99)),((73,(79,(104,105))),((((83,101),(100,121)),((120,127),126)),((91,92),137))))),(((74,75),124),(76,((85,(117,118)),129))))),((78,140),84)),(71,(122,123))))),(2,60)),61);
 133: 1 -18816.12891 -17762.91885 (0,(((((((1,93),((((3,4),((((6,7),(((((14,15),(33,(34,35))),(45,46)),((((20,21),((27,44),28)),36),(42,43))),((37,38),(40,41)))),(31,32)),((16,18),147))),(((56,145),143),139)),((((((((5,(((12,13),((17,19),39)),24)),((22,23),(25,26))),((8,(10,146)),9)),(52,54)),57),(53,55)),11),(29,30)))),((58,59),((((103,136),119),(125,141)),144))),((51,138),142)),64),((47,((48,49),(50,148))),((((62,63),(((((((65,108),(112,116)),115),((((106,107),(130,131)),(113,114)),111)),((((((68,69),82),86),(70,(132,133))),102),((80,81),((94,96),(95,97))))),(((((66,67),(72,(((89,90),(134,135)),128))),(((77,87),88),(109,110))),(98,99)),((73,(79,(104,105))),((((83,101),(100,121)),(120,(126,127))),((91,92),137))))),(((74,124),75),(76,((85,(117,118)),129))))),((78,140),84)),(71,(122,123))))),(2,60)),61);
 134: 1 -18435.33008 -17759.27844 (0,(((((((1,93),((((3,4),((((6,7),(((((14,15),(33,(34,35))),(45,46)),((((20,21),((27,44),28)),36),(42,43))),((37,38),(40,41)))),(31,32)),((16,18),147))),(((56,145),143),139)),((((((((5,(((12,13),((17,19),39)),24)),((22,23),(25,26))),((8,(10,146)),9)),(52,54)),57),11),(53,55)),(29,30)))),((58,59),((((103,136),119),(125,141)),144))),((51,138),142)),64),((47,((48,(50,148)),49)),((((62,63),((((((((65,108),(112,116)),115),(((106,107),(130,131)),(113,114))),111),((((68,69),82),(((70,(132,133)),86),102)),((80,81),((94,96),(95,97))))),(((((66,67),(72,(((89,90),(134,135)),128))),(((77,87),88),(109,110))),(98,99)),(((73,(79,(104,105))),((91,92),137)),(((83,101),(100,121)),((120,126),127))))),((((74,75),124),76),((85,(117,118)),129)))),((78,140),84)),(71,(122,123))))),(2,60)),61);
 135: 1 -17155.3457 -17757.39149 (0,(((((((1,93),((((3,4),((((6,7),((((((14,15),(34,35)),33),(45,46)),((((20,21),((27,44),28)),36),(42,43))),((37,38),(40,41)))),(31,32)),((16,18),147))),(((56,145),143),139)),(((((((((5,(((12,13),((17,19),39)),24)),(22,23)),(25,26)),((8,9),(10,146))),(52,54)),57),(53,55)),11),(29,30)))),((58,59),((((103,136),119),(125,141)),144))),((51,138),142)),64),((47,((48,(50,148)),49)),((((62,63),((((((((65,108),(112,116)),115),(((106,107),(130,131)),(113,114))),111),(((68,(69,82)),(((70,(132,133)),86),102)),((80,81),((94,96),(95,97))))),(((((66,67),(72,(((89,90),(134,135)),128))),(((77,87),88),(109,110))),(98,99)),((73,(79,(104,105))),((((83,101),(100,121)),(120,(126,127))),((91,92),137))))),(((74,(75,124)),76),((85,(117,118)),129)))),((78,140),84)),(71,(122,123))))),(2,60)),61);
 136: 3 -17498.98828 -17761.61903 (0,(((((((1,93),((((3,4),((((6,7),(((((14,15),(33,(34,35))),(45,46)),((((20,21),36),((27,44),28)),(42,43))),((37,38),(40,41)))),(31,32)),((16,18),147))),(((56,145),143),139)),(((((((((5,(((12,13),((17,19),39)),24)),(22,23)),(25,26)),(8,(9,(10,146)))),(52,54)),57),(53,55)),11),(29,30)))),((58,59),((((103,136),119),(125,141)),144))),((51,138),142)),64),((47,((48,49),(50,148))),((((62,63),((((((((65,108),(112,116)),115),(((106,107),(130,131)),(113,114))),111),(((((66,67),(72,(((89,90),(134,135)),128))),(((77,87),88),(109,110))),(98,99)),((73,(79,(104,105))),((((83,101),(100,121)),((120,127),126)),((91,92),137))))),(((68,(69,82)),(((70,(132,133)),86),102)),((80,81),((94,96),(95,97))))),((74,(75,124)),(76,((85,(117,118)),129))))),((78,140),84)),(71,(122,123))))),(2,60)),61);
 137: 1 -17369.67188 -17771.29712 (0,(((((((1,93),(((51,138),142),64)),((((3,4),((((6,7),((((((14,15),(33,(34,35))),(45,46)),(((20,21),(27,44)),36)),(28,(42,43))),((37,38),(40,41)))),(31,32)),((16,18),147))),(((56,145),143),139)),((((((((5,(((12,13),((17,19),39)),24)),((22,23),(25,26))),((8,9),(10,146))),(52,54)),57),11),(53,55)),(29,30)))),((((62,63),((((((((65,108),(112,116)),115),(((106,107),(130,131)),(113,114))),111),(((((68,69),82),((70,(132,133)),86)),102),((80,81),((94,96),(95,97))))),(((((66,67),(72,(((89,90),(134,135)),128))),(((77,87),88),(109,110))),(98,99)),((73,(79,(104,105))),((((83,101),(100,121)),(120,(126,127))),((91,92),137))))),((((74,124),75),76),((85,(117,118)),129)))),((78,140),84)),(71,(122,123)))),((58,59),((((103,136),119),(125,141)),144))),(47,((48,49),(50,148)))),(2,60)),61);
 138: 1 -17657.11328 -17758.02413 (0,(((((((1,93),((((3,4),((((6,7),(((((14,15),(33,(34,35))),(45,46)),((((20,21),((27,44),28)),36),(42,43))),((37,38),(40,41)))),(31,32)),((16,18),147))),(((56,145),143),139)),((((((((5,(((12,13),((17,19),39)),24)),((22,23),(25,26))),(52,54)),((8,(10,146)),9)),57),(53,55)),11),(29,30)))),((58,59),((((103,136),119),(125,141)),144))),((51,138),142)),64),((47,((48,49),(50,148))),((((62,63),((((((((65,108),(112,116)),115),(((106,107),(130,131)),(113,114))),111),((((68,69),82),(((70,(132,133)),86),102)),((80,81),((94,96),(95,97))))),(((((66,67),(72,(((89,90),(134,135)),128))),(((77,87),88),(109,110))),(98,99)),((73,(79,(104,105))),((((83,101),(100,121)),(120,(126,127))),((91,92),137))))),((((74,75),124),76),((85,(117,118)),129)))),((78,140),84)),(71,(122,123))))),(2,60)),61);
 139: 1 -17799.06641 -17759.14889 (0,((((((1,93),(((((3,4),((((6,7),(((((14,15),(33,(34,35))),(45,46)),((((20,21),((27,44),28)),36),(42,43))),((37,38),(40,41)))),(31,32)),((16,18),147))),(((56,145),143),139)),(((((((((5,(((12,13),((17,19),39)),24)),(22,23)),(25,26)),(52,54)),((8,9),(10,146))),57),11),(53,55)),(29,30))),((58,59),((((103,136),119),(125,141)),144)))),((51,138),142)),64),((47,(48,(49,(50,148)))),((((62,63),((((((((65,108),(112,116)),115),(((106,107),(130,131)),(113,114))),111),((((68,69),82),(((70,(132,133)),86),102)),((80,81),((94,96),(95,97))))),(((((66,67),(72,(((89,90),(134,135)),128))),(((77,87),88),(109,110))),(98,99)),((73,(79,(104,105))),((((83,101),(100,121)),(120,(126,127))),((91,92),137))))),(((74,75),124),((76,(85,(117,118))),129)))),((78,140),84)),(71,(122,123))))),(2,60)),61);
 140: 2 -18196.61914 -17772.37512 (0,((((((((1,93),((((3,4),((((6,7),(((((14,15),(33,(34,35))),(45,46)),((((20,21),(27,44)),36),(28,(42,43)))),((37,38),(40,41)))),(31,32)),((16,18),147))),(((56,145),143),139)),(((((((((5,(((12,13),((17,19),39)),24)),(22,23)),(25,26)),(8,(9,(10,146)))),(52,54)),57),(53,55)),11),(29,30)))),((58,59),((((103,136),119),(125,141)),144))),((51,138),142)),64),(47,(48,(49,(50,148))))),((((62,63),((((((((((65,108),(112,116)),115),(((106,107),(130,131)),(113,114))),111),((((68,69),82),(((70,(132,133)),86),102)),((80,81),((94,96),(95,97))))),((73,(79,(104,105))),(((((83,101),(100,121)),127),(120,126)),((91,92),137)))),(98,99)),(((66,67),(72,(((89,90),(134,135)),128))),(((77,87),88),(109,110)))),(((74,(75,124)),76),((85,(117,118)),129)))),((78,140),84)),(71,(122,123)))),(2,60)),61);
 141: 3 -16480.12109 -17764.74568 (0,((((((1,93),(((((3,4),((((6,7),(((((14,15),(33,(34,35))),(45,46)),((((20,21),(27,44)),36),(28,(42,43)))),((37,38),(40,41)))),(31,32)),((16,18),147))),(((56,145),143),139)),((((((((5,(((12,13),((17,19),39)),24)),((22,23),(25,26))),((8,9),(10,146))),(52,54)),57),(53,55)),11),(29,30))),((58,59),((((103,136),119),(125,141)),144)))),((51,138),142)),64),((47,((48,49),(50,148))),((((62,63),((((((((65,108),(112,116)),115),(((106,107),(130,131)),(113,114))),111),(((((68,69),82),((70,(132,133)),86)),102),((80,81),((94,96),(95,97))))),(((((66,67),(72,(((89,90),(134,135)),128))),(((77,87),88),(109,110))),(98,99)),((73,(79,(104,105))),(((83,101),((100,121),(120,(126,127)))),((91,92),137))))),((((74,124),75),76),((85,(117,118)),129)))),((78,140),84)),(71,(122,123))))),(2,60)),61);
 142: 1 -18197.73828 -17768.90775 (0,((((((1,93),(((51,138),142),((58,59),(((103,136),119),((125,141),144))))),(((((3,4),((((6,7),(((((14,15),(33,(34,35))),(45,46)),((((20,21),((27,44),28)),36),(42,43))),((37,38),(40,41)))),(31,32)),((16,18),147))),(((56,145),143),139)),(((((((((5,(((12,13),((17,19),39)),24)),(22,23)),(25,26)),((8,9),(10,146))),(52,54)),57),11),(53,55)),(29,30))),64)),((((62,63),((((((((65,108),(112,116)),115),(((106,107),(130,131)),(113,114))),111),((((68,69),82),(((70,(132,133)),86),102)),((80,81),((94,96),(95,97))))),(((((66,67),(72,(((89,90),(134,135)),128))),(((77,87),88),(109,110))),(98,99)),((73,(79,(104,105))),(((83,101),((100,121),((120,126),127))),((91,92),137))))),((74,(75,(76,((85,(117,118)),129)))),124))),((78,140),84)),(71,(122,123)))),(47,((48,49),(50,148)))),(2,60)),61);
 143: 3 -18768.45508 -17771.77572 (0,((((((1,93),(((((3,4),((((6,7),(((((14,15),(33,(34,35))),(45,46)),((((20,21),((27,44),28)),36),(42,43))),((37,38),(40,41)))),(31,32)),((16,18),147))),(((56,145),143),139)),((((((((5,(((12,13),((17,19),39)),24)),((22,23),(25,26))),(52,54)),((8,9),(10,146))),57),11),(53,55)),(29,30))),((58,59),((((103,136),119),(125,141)),144)))),((51,138),142)),64),(47,(48,(49,(50,148))))),((2,60),((((62,63),((((((((65,108),(112,116)),115),(((106,107),(130,131)),(113,114))),111),(((68,(69,82)),(((70,(132,133)),86),102)),((80,81),((94,96),(95,97))))),(((((66,67),(72,(((89,90),(134,135)),128))),(((77,87),88),(109,110))),(98,99)),((73,(79,(104,105))),((((83,101),(100,121)),(120,(126,127))),((91,92),137))))),((74,((75,124),76)),((85,(117,118)),129)))),((78,140),84)),(71,(122,123))))),61);
 144: 1 -18454.93359 -17768.09604 (0,(((((((1,93),((((3,4),(((6,7),(((((((14,15),(33,(34,35))),(45,46)),((((20,21),(27,44)),36),(28,(42,43)))),(40,41)),(37,38)),(31,32))),((16,18),147))),(((56,145),143),139)),(((((((((5,(((12,13),((17,19),39)),24)),(22,23)),(25,26)),((8,(10,146)),9)),(52,54)),57),(53,55)),11),(29,30)))),((58,59),((((103,136),119),(125,141)),144))),((51,138),142)),64),((47,(48,(49,(50,148)))),((((62,63),(((((((65,108),(112,116)),115),(((106,107),(130,131)),(113,114))),111),((((68,69),82),(((70,(132,133)),86),102)),((80,81),((94,96),(95,97))))),(((((66,67),(72,(((89,90),(134,135)),128))),(((77,87),88),(109,110))),(98,99)),((((73,(79,(104,105))),((91,92),137)),(((83,101),(100,121)),((120,127),126))),((((74,75),124),76),((85,(117,118)),129)))))),((78,140),84)),(71,(122,123))))),(2,60)),61);
 145: 1 -18092.8125 -17764.11682 (0,((((((1,93),(((((3,4),((((6,7),(((((14,15),(33,(34,35))),(45,46)),((((20,21),(27,44)),36),(28,(42,43)))),((37,38),(40,41)))),(31,32)),((16,18),147))),(((56,145),143),139)),((((((((5,(((12,13),((17,19),39)),24)),(22,23)),(25,26)),(52,54)),((8,9),(10,146))),(11,57)),(53,55)),(29,30))),((58,59),((((103,136),119),(125,141)),144)))),((51,138),142)),64),((47,((48,49),(50,148))),((((62,63),((((((((65,108),(112,116)),115),(((106,107),(130,131)),(113,114))),111),(((((68,69),82),((70,(132,133)),86)),102),((80,81),((94,96),(95,97))))),(((((66,67),(72,(((89,90),(134,135)),128))),(((77,87),88),(109,110))),(98,99)),(((73,(79,(104,105))),((91,92),137)),(((83,101),(100,121)),(120,(126,127)))))),(((74,75),124),(76,((85,(117,118)),129))))),((78,140),84)),(71,(122,123))))),(2,60)),61);
 146: 2 -16580.94922 -17763.78605 (0,((((((((1,93),((((3,4),((((6,7),(((((14,15),(33,(34,35))),(45,46)),((((20,21),((27,44),28)),36),(42,43))),((37,38),(40,41)))),(31,32)),((16,18),147))),(((56,145),143),139)),(((((((((5,(((12,13),((17,19),39)),24)),(22,23)),(25,26)),(52,54)),((8,9),(10,146))),57),(53,55)),11),(29,30)))),((58,59),((((103,136),119),(125,141)),144))),((51,138),142)),64),(47,((48,49),(50,148)))),(((((((62,63),(((73,(79,(104,105))),((91,92),137)),(((83,101),(100,121)),(120,(126,127))))),((((66,67),(72,(((89,90),(134,135)),128))),(((77,87),88),(109,110))),(98,99))),((((((65,108),(112,116)),115),(((106,107),(130,131)),(113,114))),111),(((((68,69),82),((70,(132,133)),86)),102),((80,81),((94,96),(95,97)))))),(((74,75),124),(76,((85,(117,118)),129)))),((78,140),84)),(71,(122,123)))),(2,60)),61);
 147: 1 -19044.76562 -17758.47654 (0,((((((1,93),(((((3,4),((((6,7),(((((14,15),(33,(34,35))),(45,46)),((((20,21),(27,44)),36),(28,(42,43)))),((37,38),(40,41)))),(31,32)),((16,18),147))),(((56,145),143),139)),(((((((((5,(((12,13),((17,19),39)),24)),(22,23)),(25,26)),(52,54)),((8,9),(10,146))),57),11),(53,55)),(29,30))),((58,59),((((103,136),119),(125,141)),144)))),((51,138),142)),(((((62,63),((((((((65,108),(112,116)),115),(((106,107),(130,131)),(113,114))),111),((((68,69),82),(((70,(132,133)),86),102)),((80,81),((94,96),(95,97))))),(((((66,67),(72,(((89,90),(134,135)),128))),(((77,87),88),(109,110))),(98,99)),(((73,(79,(104,105))),((91,92),137)),(((83,101),(100,121)),(120,(126,127)))))),((((74,75),124),76),((85,(117,118)),129)))),((78,140),84)),(71,(122,123))),64)),(47,((48,(50,148)),49))),(2,60)),61);
 148: 1 -17094.81445 -17767.73109 (0,((((((((1,93),((((3,4),((((6,7),(((((14,15),(33,(34,35))),(45,46)),((((20,21),(27,44)),36),(28,(42,43)))),((37,38),(40,41)))),(31,32)),((16,18),147))),(((56,145),143),139)),(((((((((5,(((12,13),((17,19),39)),24)),(22,23)),(25,26)),((8,9),(10,146))),(52,54)),57),(53,55)),11),(29,30)))),((58,59),((((103,136),119),(125,141)),144))),((51,138),142)),64),(47,((48,49),(50,148)))),((((62,63),((((((((((65,108),(112,116)),115),(((106,107),(130,131)),(113,114))),111),((((68,69),82),(((70,(132,133)),86),102)),((80,81),((94,96),(95,97))))),(((73,(79,(104,105))),((91,92),137)),(((83,101),(100,121)),(120,(126,127))))),(98,99)),(((66,67),(72,(((89,90),(134,135)),128))),(((77,87),88),(109,110)))),(((74,75),124),(76,((85,(117,118)),129))))),((78,140),84)),(71,(122,123)))),(2,60)),61);
 149: 1 -17943.33203 -17784.93293 (0,((((((1,93),(((((3,4),((((6,7),(((((14,15),(33,(34,35))),(45,46)),((((20,21),(27,44)),36),(28,(42,43)))),((37,38),(40,41)))),(31,32)),((16,18),147))),(((56,145),143),139)),(((((((((5,(((12,13),((17,19),39)),24)),(22,23)),(25,26)),((8,9),(10,146))),(52,54)),57),(53,55)),11),(29,30))),((58,59),((((103,136),119),(125,141)),144)))),((51,138),142)),64),((47,((48,49),(50,148))),((((62,63),((((((((65,108),(112,116)),115),(((106,107),(130,131)),(113,114))),111),(((((66,67),(72,(((89,90),(134,135)),128))),(((77,87),88),(109,110))),(98,99)),(((73,(79,(104,105))),((91,92),137)),(((83,101),(100,121)),(120,(126,127)))))),(((((68,82),69),((70,(132,133)),86)),102),((80,81),((94,96),(95,97))))),((((74,124),75),76),((85,129),(117,118))))),((78,140),84)),(71,(122,123))))),(2,60)),61);
 150: 1 -16733.64648 -17788.62957 (0,(((((((1,93),((((3,4),((((6,7),(((((14,15),(33,(34,35))),(45,46)),((((20,21),(27,44)),36),(28,(42,43)))),((37,38),(40,41)))),(31,32)),((16,18),147))),(((56,145),143),139)),(((((((((5,(((12,13),((17,19),39)),24)),(22,23)),(25,26)),(8,(9,(10,146)))),(52,54)),57),(53,55)),11),(29,30)))),((58,59),((((103,136),119),(125,141)),144))),((51,138),142)),64),((47,(((((62,63),(((((((65,108),(112,116)),115),((((106,107),(130,131)),(113,114)),111)),(((73,(79,(104,105))),((91,92),137)),((83,101),((100,121),((120,126),127))))),((((66,67),(72,(((89,90),(134,135)),128))),(((77,87),88),(109,110))),(98,99))),((((((68,69),82),86),(70,(132,133))),102),((80,81),((94,96),(95,97)))))),(((74,124),75),(76,((85,(117,118)),129)))),((78,140),84)),(71,(122,123)))),(48,(49,(50,148))))),(2,60)),61);
 151: 2 -18451.53906 -17765.94971 (0,((((((((1,93),(((((3,4),(((6,7),(((((((14,15),(33,(34,35))),(45,46)),(((20,21),((27,44),28)),36)),(42,43)),((37,38),(40,41))),(31,32))),((16,18),147))),(56,145)),(139,143)),(((((((((5,(((12,13),((17,19),39)),24)),(22,23)),(25,26)),((8,9),(10,146))),(52,54)),57),11),(53,55)),(29,30)))),((58,59),((((103,136),119),(125,141)),144))),((51,138),142)),64),(47,((48,(50,148)),49))),((((62,63),((((((((65,108),(112,116)),115),(((106,107),(130,131)),(113,114))),111),((((68,69),82),(((70,(132,133)),86),102)),((80,81),((94,96),(95,97))))),(((((66,67),(72,(((89,90),(134,135)),128))),(((77,87),88),(109,110))),(98,99)),((73,(79,(104,105))),((((83,101),(100,121)),((120,126),127)),((91,92),137))))),((((74,124),75),76),((85,(117,118)),129)))),((78,140),84)),(71,(122,123)))),(2,60)),61);
 152: 2 -17353.50391 -17758.72357 (0,(((((((1,93),((((3,4),((((6,7),(((((14,15),(33,(34,35))),(45,46)),((((20,21),((27,44),28)),36),(42,43))),((37,38),(40,41)))),(31,32)),((16,18),147))),(((56,145),143),139)),((((((((5,(((12,13),((17,19),39)),24)),((22,23),(25,26))),(52,54)),(8,(9,(10,146)))),57),(53,55)),11),(29,30)))),((58,59),((((103,136),119),(125,141)),144))),((51,138),142)),64),((47,(48,(49,(50,148)))),((((62,63),((((((((65,108),(112,116)),115),(((106,107),(130,131)),(113,114))),111),(((68,(69,82)),(((70,(132,133)),86),102)),((80,81),((94,96),(95,97))))),(((((66,67),(72,(((89,90),(134,135)),128))),(((77,87),88),(109,110))),(98,99)),((73,(79,(104,105))),((((83,101),(100,121)),((120,126),127)),((91,92),137))))),((((74,75),124),76),((85,(117,118)),129)))),((78,140),84)),(71,(122,123))))),(2,60)),61);
 153: 1 -17393.07617 -17766.26089 (0,(((((((1,93),((((3,4),(((6,7),(((((((14,15),(33,(34,35))),(45,46)),(((20,21),(27,44)),((28,(42,43)),36))),(40,41)),(37,38)),(31,32))),((16,18),147))),(((56,145),143),139)),(((((((((5,(((12,13),((17,19),39)),24)),(22,23)),(25,26)),((8,(10,146)),9)),(52,54)),57),(53,55)),11),(29,30)))),((58,59),((((103,136),119),(125,141)),144))),((51,138),142)),64),((47,(48,(49,(50,148)))),((((62,63),(((((((65,108),(112,116)),115),(((106,107),(130,131)),(113,114))),111),((((68,69),82),(((70,(132,133)),86),102)),((80,81),((94,96),(95,97))))),((((((66,67),(72,(((89,90),(134,135)),128))),(((77,87),88),(109,110))),(98,99)),(((73,(79,(104,105))),((91,92),137)),(((83,101),(100,121)),((120,127),126)))),((((74,75),124),76),((85,(117,118)),129))))),((78,140),84)),(71,(122,123))))),(2,60)),61);
 154: 1 -19060.91602 -17766.7665 (0,(((((((1,93),((((3,4),((((6,7),(((((14,15),(33,(34,35))),(45,46)),((((20,21),((27,44),28)),36),(42,43))),((37,38),(40,41)))),(31,32)),((16,18),147))),(((56,145),143),139)),(((((((((5,(((12,13),((17,19),39)),24)),(22,23)),(25,26)),((8,(10,146)),9)),(52,54)),57),(53,55)),11),(29,30)))),((58,59),((((103,136),119),(125,141)),144))),((51,138),142)),64),((47,(((((62,63),((((((((65,108),(112,116)),115),(((106,107),(130,131)),(113,114))),111),((((68,69),82),(((70,(132,133)),86),102)),((80,81),((94,96),(95,97))))),((((66,67),(72,(((89,90),(134,135)),128))),(((77,87),88),(109,110))),(98,99))),(((73,(79,(104,105))),((91,92),137)),(((83,101),(100,121)),((120,126),127))))),(((74,75),124),(76,((85,(117,118)),129)))),((78,140),84)),(71,(122,123)))),(48,(49,(50,148))))),(2,60)),61);
 155: 1 -18054.8125 -17777.2974 (0,((((((1,93),(((((3,4),((((6,7),(((((14,15),(33,(34,35))),(45,46)),((((20,21),((27,44),28)),36),(42,43))),((37,38),(40,41)))),(31,32)),((16,18),147))),(((56,145),143),139)),(((((((((5,(((12,13),((17,19),39)),24)),(22,23)),(25,26)),(52,54)),((8,9),(10,146))),57),11),(53,55)),(29,30))),((58,59),((((103,136),119),(125,141)),144)))),((51,138),142)),64),((47,(48,(49,(50,148)))),((((62,63),((((((((65,108),(112,116)),115),(((106,107),(130,131)),(113,114))),111),((((68,69),82),(((70,(132,133)),86),102)),((80,81),((94,96),(95,97))))),(((((66,67),(72,(((89,90),(134,135)),128))),(((77,87),88),(109,110))),(98,99)),((73,(79,(104,105))),((((83,101),(100,121)),(120,(126,127))),((91,92),137))))),(((74,75),124),(76,((85,129),(117,118)))))),((78,140),84)),(71,(122,123))))),(2,60)),61);
 156: 2 -18340.40234 -17757.10342 (0,((((((((1,93),((((3,4),((((6,7),(((((14,15),(33,(34,35))),(45,46)),((((20,21),((27,44),28)),36),(42,43))),((37,38),(40,41)))),(31,32)),((16,18),147))),(((56,145),143),139)),(((((((((5,(((12,13),((17,19),39)),24)),(22,23)),(25,26)),((8,(10,146)),9)),(52,54)),57),(53,55)),11),(29,30)))),((58,59),((((103,136),119),(125,141)),144))),((51,138),142)),64),(47,((48,(50,148)),49))),(((((62,63),(((74,124),75),(76,((85,(117,118)),129)))),(((((((65,108),(112,116)),115),(((106,107),(130,131)),(113,114))),111),((((((68,69),82),86),(70,(132,133))),102),((80,81),((94,96),(95,97))))),(((((66,67),(72,(((89,90),(134,135)),128))),(((77,87),88),(109,110))),(98,99)),((73,(79,(104,105))),((((83,101),(100,121)),((120,126),127)),((91,92),137)))))),((78,140),84)),(71,(122,123)))),(2,60)),61);
 157: 3 -18095.32227 -17759.18764 (0,((((((1,93),((((3,4),((((6,7),(((((14,15),(33,(34,35))),(45,46)),((((20,21),36),((27,44),28)),(42,43))),((37,38),(40,41)))),(31,32)),((16,18),147))),(((56,145),143),139)),(((((((((5,(((12,13),((17,19),39)),24)),(22,23)),(25,26)),((8,(10,146)),9)),(52,54)),57),(53,55)),11),(29,30)))),((58,59),((((103,136),119),(125,141)),144))),(((51,138),142),64)),((47,((48,49),(50,148))),((((62,63),((((((((65,108),(112,116)),115),(((106,107),(130,131)),(113,114))),111),((((((68,69),82),86),(70,(132,133))),102),((80,81),((94,96),(95,97))))),(((((66,67),(72,(((89,90),(134,135)),128))),(((77,87),88),(109,110))),(98,99)),((73,(79,(104,105))),((((83,101),(100,121)),((120,126),127)),((91,92),137))))),(((74,75),124),(76,((85,(117,118)),129))))),((78,140),84)),(71,(122,123))))),(2,60)),61);
 158: 1 -17231 -17759.56898 (0,(((((((1,93),((((3,4),(((6,7),((((((14,15),(33,(34,35))),(45,46)),((((20,21),((27,44),28)),36),(42,43))),((37,38),(40,41))),(31,32))),((16,18),147))),(((56,145),143),139)),(((((((((5,(((12,13),((17,19),39)),24)),(22,23)),(25,26)),((8,9),(10,146))),(52,54)),57),(53,55)),11),(29,30)))),((58,59),((((103,136),119),(125,141)),144))),((51,138),142)),64),((47,((48,(50,148)),49)),((((62,63),((((((((65,108),(112,116)),115),(((106,107),(130,131)),(113,114))),111),(((((68,69),82),((70,(132,133)),86)),102),((80,81),((94,96),(95,97))))),(((((66,67),(72,(((89,90),(134,135)),128))),(((77,87),88),(109,110))),(98,99)),((73,(79,(104,105))),((((83,101),(100,121)),(120,(126,127))),((91,92),137))))),(((74,124),75),((76,(85,(117,118))),129)))),((78,140),84)),(71,(122,123))))),(2,60)),61);
 159: 2 -19142.73438 -17762.33449 (0,((((((1,93),((((3,4),((((6,7),(((((14,15),(33,(34,35))),(45,46)),((((20,21),(27,44)),36),(28,(42,43)))),((37,38),(40,41)))),(31,32)),((16,18),147))),(((56,145),143),139)),(((((((((5,(((12,13),((17,19),39)),24)),(22,23)),(25,26)),(52,54)),((8,(10,146)),9)),57),11),(53,55)),(29,30)))),(((51,138),142),64)),((58,59),((((103,136),119),(125,141)),144))),((47,((48,(50,148)),49)),((((62,63),((((((((65,108),(112,116)),115),(((106,107),(130,131)),(113,114))),111),(((68,(69,82)),(((70,(132,133)),86),102)),((80,81),((94,96),(95,97))))),(((((66,67),(72,(((89,90),(134,135)),128))),(((77,87),88),(109,110))),(98,99)),((73,(79,(104,105))),((((83,101),(100,121)),(120,(126,127))),((91,92),137))))),(((74,75),124),(76,((85,(117,118)),129))))),((78,140),84)),(71,(122,123))))),(2,60)),61);
 160: 1 -17345.0293 -17795.39132 (0,(((((((1,93),(((51,138),142),64)),((((3,4),((((6,7),((((((14,15),(33,(34,35))),(45,46)),(((20,21),(27,44)),36)),(28,(42,43))),((37,38),(40,41)))),((16,18),147)),(31,32))),(((56,145),143),139)),((((((((5,(((12,13),((17,19),39)),24)),((22,23),(25,26))),((8,9),(10,146))),(52,54)),57),11),(53,55)),(29,30)))),((((62,63),((((((((65,108),(112,116)),115),(((106,107),(130,131)),(113,114))),111),((((68,69),82),(((70,(132,133)),86),102)),((80,81),((94,96),(95,97))))),(((((66,67),(72,(((89,90),(134,135)),128))),(((77,87),88),(109,110))),(98,99)),((73,(79,(104,105))),((((83,101),(100,121)),(120,(126,127))),((91,92),137))))),((((74,124),75),76),((85,(117,118)),129)))),((78,140),84)),(71,(122,123)))),((58,59),((((103,136),119),(125,141)),144))),(47,((48,49),(50,148)))),(2,60)),61);
 161: 3 -16883.20898 -17758.60878 (0,(((((((1,93),((((3,4),((((6,7),(((((14,15),(33,(34,35))),(45,46)),((((20,21),((27,44),28)),36),(42,43))),((37,38),(40,41)))),(31,32)),((16,18),147))),(((56,145),143),139)),(((((((5,(((12,13),((17,19),39)),24)),(22,23)),(25,26)),((8,9),(10,146))),(52,54)),((11,57),(53,55))),(29,30)))),((58,59),((((103,136),119),(125,141)),144))),((51,138),142)),64),((47,((((62,63),((((((((65,108),(112,116)),115),(((106,107),(130,131)),(113,114))),111),((((68,69),82),(((70,(132,133)),86),102)),((80,81),((94,96),(95,97))))),(((((66,67),(72,(((89,90),(134,135)),128))),(((77,87),88),(109,110))),(98,99)),((73,(79,(104,105))),((((83,101),(100,121)),(120,(126,127))),((91,92),137))))),(((74,75),124),(76,((85,(117,118)),129))))),((78,140),84)),(71,(122,123)))),((48,49),(50,148)))),(2,60)),61);
 162: 4 -17971.25195 -17756.45447 (0,(((((((1,93),((((3,4),((((6,7),(((((14,15),(33,(34,35))),(45,46)),(((20,21),36),(((27,44),28),(42,43)))),((37,38),(40,41)))),(31,32)),((16,18),147))),(((56,145),143),139)),(((((((((5,(((12,13),((17,19),39)),24)),(22,23)),(25,26)),(52,54)),((8,9),(10,146))),57),(53,55)),11),(29,30)))),((58,59),((((103,136),119),(125,141)),144))),((51,138),142)),64),((47,(48,(49,(50,148)))),((((62,63),((((((((65,108),(112,116)),115),(((106,107),(130,131)),(113,114))),111),((((68,69),82),(((70,(132,133)),86),102)),((80,81),((94,96),(95,97))))),(((((66,67),(72,(((89,90),(134,135)),128))),(((77,87),88),(109,110))),(98,99)),((73,(79,(104,105))),((((83,101),(100,121)),(120,(126,127))),((91,92),137))))),(((74,75),124),(76,((85,(117,118)),129))))),((78,140),84)),(71,(122,123))))),(2,60)),61);
 163: 1 -18501.52344 -17772.4353 (0,(((((((1,93),((((3,4),(((56,145),143),139)),((((6,7),(((((14,15),(33,(34,35))),(45,46)),((((20,21),((27,44),28)),36),(42,43))),((37,38),(40,41)))),(31,32)),((16,18),147))),(((((((((5,(22,23)),(((12,13),((17,19),39)),24)),(25,26)),(52,54)),((8,9),(10,146))),57),(53,55)),11),(29,30)))),((58,59),((((103,136),119),(125,141)),144))),((51,138),142)),64),((47,((48,(50,148)),49)),((((62,63),((((((((65,108),(112,116)),115),(((106,107),(130,131)),(113,114))),111),(((68,(69,82)),(((70,(132,133)),86),102)),((80,81),((94,96),(95,97))))),(((((66,67),(72,(((89,90),(134,135)),128))),(((77,87),88),(109,110))),(98,99)),((73,(79,(104,105))),((((83,101),(100,121)),((120,126),127)),((91,92),137))))),(((74,124),75),(76,((85,(117,118)),129))))),((78,140),84)),(71,(122,123))))),(2,60)),61);
 164: 1 -17412.02344 -17763.63321 (0,(((((((1,93),((((3,4),139),(((((6,7),((((((14,15),(33,(34,35))),(45,46)),((((20,21),((27,44),28)),36),(42,43))),(40,41)),(37,38))),(31,32)),((16,18),147)),((56,145),143))),(((((((((5,(((12,13),((17,19),39)),24)),(22,23)),(25,26)),(8,(9,(10,146)))),(52,54)),57),(53,55)),11),(29,30)))),((58,59),((((103,136),119),(125,141)),144))),((51,138),142)),64),((47,((48,(50,148)),49)),((((62,63),((((((((65,108),(112,116)),115),(((106,107),(130,131)),(113,114))),111),((((68,69),82),(((70,(132,133)),86),102)),((80,81),((94,96),(95,97))))),(((((66,67),(72,(((89,90),(134,135)),128))),(((77,87),88),(109,110))),(98,99)),((73,(79,(104,105))),((((83,101),(100,121)),(120,(126,127))),((91,92),137))))),(((74,75),124),(76,((85,(117,118)),129))))),((78,140),84)),(71,(122,123))))),(2,60)),61);
 165: 1 -18033.33398 -17775.18538 (0,(((((((1,93),(((((3,4),((16,18),147)),((6,7),((((((14,15),(33,(34,35))),(45,46)),((((20,21),36),((27,44),28)),(42,43))),((37,38),(40,41))),(31,32)))),(((56,145),143),139)),(((((((5,(((12,13),((17,19),39)),24)),(22,23)),(25,26)),((8,(10,146)),9)),(52,54)),((11,57),(53,55))),(29,30)))),((58,59),((((103,136),119),(125,141)),144))),((51,138),142)),64),((47,((48,(50,148)),49)),((((62,63),((((((((65,108),(112,116)),115),(((106,107),(130,131)),(113,114))),111),(((((68,69),82),((70,(132,133)),86)),102),((80,81),((94,96),(95,97))))),(((((66,67),(72,(((89,90),(134,135)),128))),(((77,87),88),(109,110))),(98,99)),(((73,(79,(104,105))),((91,92),137)),(((83,101),(100,121)),(120,(126,127)))))),((((74,124),75),76),((85,(117,118)),129)))),((78,140),84)),(71,(122,123))))),(2,60)),61);
 166: 1 -18669.86719 -17761.43023 (0,((((((1,93),(((((3,4),((((6,7),(((((14,15),(33,(34,35))),(45,46)),((((20,21),((27,44),28)),36),(42,43))),((37,38),(40,41)))),(31,32)),((16,18),147))),(((56,145),143),139)),(((((((((5,(((12,13),((17,19),39)),24)),(22,23)),(25,26)),(52,54)),(8,(9,(10,146)))),57),(53,55)),11),(29,30))),((58,59),((((103,136),119),(125,141)),144)))),((51,138),142)),64),((47,((48,(50,148)),49)),((((62,63),((((((((65,108),(112,116)),115),(((106,107),(130,131)),(113,114))),111),(((((66,67),(72,(((89,90),(134,135)),128))),(((77,87),88),(109,110))),(98,99)),((73,(79,(104,105))),((((83,101),(100,121)),((120,127),126)),((91,92),137))))),((((68,69),82),(((70,(132,133)),86),102)),((80,81),((94,96),(95,97))))),(((74,75),124),(76,((85,(117,118)),129))))),((78,140),84)),(71,(122,123))))),(2,60)),61);
 167: 1 -17432.24023 -17762.53216 (0,(((((((1,93),((((3,4),((((6,7),(((((14,15),(33,(34,35))),(45,46)),((((20,21),((27,44),28)),36),(42,43))),((37,38),(40,41)))),(31,32)),((16,18),147))),(((56,145),143),139)),(((((((((5,(((12,13),((17,19),39)),24)),(22,23)),(25,26)),((8,(10,146)),9)),(52,54)),57),(53,55)),11),(29,30)))),((58,59),((((103,136),119),(125,141)),144))),((51,138),142)),((47,((48,(50,148)),49)),64)),((((62,63),((((((((65,108),(112,116)),115),(((106,107),(130,131)),(113,114))),111),((((((68,69),82),86),(70,(132,133))),102),((80,81),((94,96),(95,97))))),(((((66,67),(72,(((89,90),(134,135)),128))),(((77,87),88),(109,110))),(98,99)),((73,(79,(104,105))),((((83,101),(100,121)),((120,126),127)),((91,92),137))))),(((74,124),75),(76,((85,(117,118)),129))))),((78,140),84)),(71,(122,123)))),(2,60)),61);
 168: 1 -17935.18945 -17758.36515 (0,((((((1,93),(((((3,4),((((6,7),(((((14,15),(33,(34,35))),(45,46)),((((20,21),(27,44)),36),(28,(42,43)))),((37,38),(40,41)))),(31,32)),((16,18),147))),(((56,145),143),139)),(((((((((5,(((12,13),((17,19),39)),24)),(22,23)),(25,26)),((8,(10,146)),9)),(52,54)),57),(53,55)),11),(29,30))),((58,59),((((103,136),119),(125,141)),144)))),((51,138),142)),64),((47,((48,(50,148)),49)),((((62,63),((((((((65,108),(112,116)),115),(((106,107),(130,131)),(113,114))),111),((((68,69),82),((70,(132,133)),(86,102))),((80,81),((94,96),(95,97))))),(((((66,67),(72,(((89,90),(134,135)),128))),(((77,87),88),(109,110))),(98,99)),(((73,(79,(104,105))),((91,92),137)),(((83,101),(100,121)),((120,126),127))))),(((74,75),124),(76,((85,(117,118)),129))))),((78,140),84)),(71,(122,123))))),(2,60)),61);
 169: 1 -18166.7168 -17767.9223 (0,((((((((1,93),(((((3,4),(((6,7),((((((((14,15),33),(34,35)),(45,46)),(((20,21),((27,44),28)),36)),(42,43)),((37,38),(40,41))),(31,32))),((16,18),147))),(56,145)),(139,143)),(((((((((5,(((12,13),((17,19),39)),24)),(22,23)),(25,26)),((8,9),(10,146))),(52,54)),57),(53,55)),11),(29,30)))),((58,59),((((103,136),119),(125,141)),144))),((51,138),142)),64),(47,((48,(50,148)),49))),((((62,63),((((((((65,108),(112,116)),115),(((106,107),(130,131)),(113,114))),111),((((68,69),82),(((70,(132,133)),86),102)),((80,81),((94,96),(95,97))))),(((((66,67),(72,(((89,90),(134,135)),128))),(((77,87),88),(109,110))),(98,99)),((73,(79,(104,105))),((((83,101),(100,121)),((120,126),127)),((91,92),137))))),((((74,124),75),76),((85,(117,118)),129)))),((78,140),84)),(71,(122,123)))),(2,60)),61);
 170: 1 -18541.35156 -17762.34588 (0,(((((((1,93),((((3,4),(((6,7),(((((((14,15),(33,(34,35))),(45,46)),((((20,21),36),((27,44),28)),(42,43))),(40,41)),(37,38)),(31,32))),((16,18),147))),(((56,145),143),139)),(((((((5,(((12,13),((17,19),39)),24)),(22,23)),(25,26)),((8,(10,146)),9)),(52,54)),((11,57),(53,55))),(29,30)))),((58,59),((((103,136),119),(125,141)),144))),((51,138),142)),64),((47,((48,(50,148)),49)),((((62,63),((((((((65,108),(112,116)),115),(((106,107),(130,131)),(113,114))),111),(((((68,69),82),((70,(132,133)),86)),102),((80,81),((94,96),(95,97))))),(((((66,67),(72,(((89,90),(134,135)),128))),(((77,87),88),(109,110))),(98,99)),(((73,(79,(104,105))),((91,92),137)),(((83,101),(100,121)),(120,(126,127)))))),((((74,124),75),76),((85,(117,118)),129)))),((78,140),84)),(71,(122,123))))),(2,60)),61);
 171: 1 -16789.26367 -17766.60884 (0,(((((((1,93),((((3,4),(((6,7),((((((14,15),(33,(34,35))),(45,46)),((((20,21),((27,44),28)),36),(42,43))),((37,38),(40,41))),(31,32))),((16,18),147))),(((56,145),143),139)),(((((((((5,(((12,13),((17,19),39)),24)),(22,23)),(25,26)),(52,54)),((8,9),(10,146))),57),(53,55)),11),(29,30)))),((58,59),((((103,136),119),(125,141)),144))),((51,138),142)),64),((47,((48,49),(50,148))),((((62,63),(((((((((65,108),(112,116)),115),(((106,107),(130,131)),(113,114))),111),((((((68,69),82),86),(70,(132,133))),102),((80,81),((94,96),(95,97))))),(((73,(79,(104,105))),((91,92),137)),((83,101),((100,121),(120,(126,127)))))),((((66,67),(72,(((89,90),(134,135)),128))),(((77,87),88),(109,110))),(98,99))),(((74,124),75),(76,((85,(117,118)),129))))),((78,140),84)),(71,(122,123))))),(2,60)),61);
 172: 1 -17508.36328 -17767.61395 (0,((((((((1,93),((((3,4),((((6,7),(((((14,15),(33,(34,35))),(45,46)),((((20,21),((27,44),28)),36),(42,43))),((37,38),(40,41)))),(31,32)),((16,18),147))),(((56,145),143),139)),(((((((((5,(((12,13),((17,19),39)),24)),(22,23)),(25,26)),((8,9),(10,146))),(52,54)),57),(53,55)),11),(29,30)))),((58,59),((((103,136),119),(125,141)),144))),((51,138),142)),64),(47,((48,49),(50,148)))),((((62,63),(((((((((65,108),(112,116)),115),((106,107),(130,131))),(113,114)),111),(((((66,67),(72,(((89,90),(134,135)),128))),(((77,87),88),(109,110))),(98,99)),(((73,(79,(104,105))),((91,92),137)),(((83,101),(100,121)),((120,126),127))))),((((68,69),82),(((70,(132,133)),86),102)),((80,81),((94,96),(95,97))))),(((74,124),75),(76,((85,(117,118)),129))))),((78,140),84)),(71,(122,123)))),(2,60)),61);
 173: 2 -17045.92383 -17759.19279 (0,(((((((1,93),((((3,4),((((6,7),(((((14,15),(33,(34,35))),(45,46)),((((20,21),36),((27,44),28)),(42,43))),((37,38),(40,41)))),(31,32)),((16,18),147))),(((56,145),143),139)),(((((((5,(((12,13),((17,19),39)),24)),(22,23)),(25,26)),((8,(10,146)),9)),(52,54)),((11,57),(53,55))),(29,30)))),((58,59),((((103,136),119),(125,141)),144))),((51,138),142)),64),((47,((((62,63),((((((((65,108),(112,116)),115),(((106,107),(130,131)),(113,114))),111),(((68,(69,82)),(((70,(132,133)),86),102)),((80,81),((94,96),(95,97))))),(((((66,67),(72,(((89,90),(134,135)),128))),(((77,87),88),(109,110))),(98,99)),(((73,(79,(104,105))),((91,92),137)),(((83,101),(100,121)),(120,(126,127)))))),((((74,124),75),76),((85,(117,118)),129)))),((78,140),84)),(71,(122,123)))),(48,(49,(50,148))))),(2,60)),61);
 174: 1 -16239.42188 -17760.20587 (0,((((((1,93),((((((3,4),((((6,7),(((((14,15),(33,(34,35))),(45,46)),((((20,21),((27,44),28)),36),(42,43))),((37,38),(40,41)))),(31,32)),((16,18),147))),(((56,145),143),139)),(((((((((5,(((12,13),((17,19),39)),24)),(22,23)),(25,26)),(52,54)),((8,(10,146)),9)),57),11),(53,55)),(29,30))),((58,59),((((103,136),119),(125,141)),144))),64)),((51,138),142)),(47,((48,49),(50,148)))),((((62,63),((((((((65,108),(112,116)),115),(((106,107),(130,131)),(113,114))),111),((((68,69),82),(((70,(132,133)),86),102)),((80,81),((94,96),(95,97))))),(((((66,67),(72,(((89,90),(134,135)),128))),(((77,87),88),(109,110))),(98,99)),((73,(79,(104,105))),((((83,101),(100,121)),((120,126),127)),((91,92),137))))),(((74,(75,124)),76),((85,(117,118)),129)))),((78,140),84)),(71,(122,123)))),(2,60)),61);
 175: 1 -17787.34766 -17775.54521 (0,(((((((1,93),((((3,4),(((6,7),((((((14,15),(33,(34,35))),(45,46)),((((20,21),36),((27,44),28)),(42,43))),((37,38),(40,41))),(31,32))),((16,18),147))),(((56,145),143),139)),(((((((5,(((12,13),((17,19),39)),24)),(22,23)),(25,26)),((8,(10,146)),9)),(52,54)),((11,57),(53,55))),(29,30)))),((58,59),((((103,136),119),(125,141)),144))),((51,138),142)),64),((47,((48,(50,148)),49)),((((62,63),((((((((65,108),(112,116)),115),(((106,107),(130,131)),(113,114))),111),((((((68,69),82),((70,(132,133)),86)),102),((94,96),(95,97))),(80,81))),(((((66,67),(72,(((89,90),(134,135)),128))),(((77,87),88),(109,110))),(98,99)),(((73,(79,(104,105))),((91,92),137)),(((83,101),(100,121)),(120,(126,127)))))),((((74,124),75),76),((85,(117,118)),129)))),((78,140),84)),(71,(122,123))))),(2,60)),61);
 176: 1 -17118.13281 -17757.081 (0,(((((((1,93),((((3,4),((((6,7),(((((14,15),(33,(34,35))),(45,46)),((((20,21),36),((27,44),28)),(42,43))),((37,38),(40,41)))),(31,32)),((16,18),147))),(((56,145),143),139)),(((((((((5,(((12,13),((17,19),39)),24)),(22,23)),(25,26)),((8,9),(10,146))),(52,54)),57),(53,55)),11),(29,30)))),((58,59),((((103,136),119),(125,141)),144))),((51,138),142)),64),((47,(48,(49,(50,148)))),((((62,63),((((((((65,108),(112,116)),115),(((106,107),(130,131)),(113,114))),111),((((((68,69),82),86),(70,(132,133))),102),((80,81),((94,96),(95,97))))),(((((66,67),(72,(((89,90),(134,135)),128))),(((77,87),88),(109,110))),(98,99)),((73,(79,(104,105))),(((83,101),((100,121),(120,(126,127)))),((91,92),137))))),((((74,124),75),76),((85,(117,118)),129)))),((78,140),84)),(71,(122,123))))),(2,60)),61);
 177: 1 -15890.75488 -17789.42657 (0,((((((1,93),(((((3,4),((((6,7),(((((14,15),(33,(34,35))),(45,46)),((((20,21),36),((27,44),28)),(42,43))),((37,38),(40,41)))),(31,32)),((16,18),147))),(((56,145),143),139)),(((((((((5,(((12,13),((17,19),39)),24)),(22,23)),(25,26)),((8,(10,146)),9)),(52,54)),57),(53,55)),11),(29,30))),((58,59),((((103,136),119),(125,141)),144)))),((51,138),142)),64),((47,((((62,63),((((((((65,108),(112,116)),115),((((106,107),(130,131)),(113,114)),111)),(((73,(79,(104,105))),((91,92),137)),((83,101),((100,121),((120,127),126))))),((((66,67),(72,(((89,90),(134,135)),128))),(((77,87),88),(109,110))),(98,99))),(((((68,(69,82)),(70,(132,133))),86),102),((80,81),((94,96),(95,97))))),((((74,124),75),((85,(117,118)),129)),76))),((78,140),84)),(71,(122,123)))),(48,(49,(50,148))))),(2,60)),61);
 178: 1 -17322.67773 -17761.13509 (0,(((((((1,93),((((3,4),(((6,7),(((((((14,15),33),(34,35)),(45,46)),((((20,21),36),((27,44),28)),(42,43))),((37,38),(40,41))),(31,32))),((16,18),147))),(((56,145),143),139)),(((((((5,(((12,13),((17,19),39)),24)),(22,23)),(25,26)),((8,(10,146)),9)),(52,54)),((11,57),(53,55))),(29,30)))),((58,59),((((103,136),119),(125,141)),144))),((51,138),142)),64),((47,((48,(50,148)),49)),((((62,63),((((((((65,108),(112,116)),115),(((106,107),(130,131)),(113,114))),111),(((((68,69),82),((70,(132,133)),86)),102),((80,81),((94,96),(95,97))))),(((((66,67),(72,(((89,90),(134,135)),128))),(((77,87),88),(109,110))),(98,99)),(((73,(79,(104,105))),((91,92),137)),(((83,101),(100,121)),(120,(126,127)))))),((((74,124),75),76),((85,(117,118)),129)))),((78,140),84)),(71,(122,123))))),(2,60)),61);
 179: 1 -18114.10547 -17764.84535 (0,(((((((1,93),((((3,4),((((6,7),(((((14,15),(33,(34,35))),(45,46)),((((20,21),((27,44),28)),36),(42,43))),((37,38),(40,41)))),(31,32)),((16,18),147))),(((56,145),143),139)),(((((((((5,(((12,13),((17,19),39)),24)),(22,23)),(25,26)),((8,(10,146)),9)),(52,54)),57),(53,55)),11),(29,30)))),((58,59),((((103,136),119),(125,141)),144))),((51,138),142)),64),((47,((48,49),(50,148))),((((62,63),(((((((65,108),(112,116)),115),(((106,107),(130,131)),(111,(113,114)))),((((((68,69),82),86),(70,(132,133))),102),((80,81),((94,96),(95,97))))),(((((66,67),(72,(((89,90),(134,135)),128))),(((77,87),88),(109,110))),(98,99)),((73,(79,(104,105))),((((83,101),(100,121)),(120,(126,127))),((91,92),137))))),(((74,124),75),(76,((85,(117,118)),129))))),((78,140),84)),(71,(122,123))))),(2,60)),61);
 180: 1 -16673.63672 -17762.7211 (0,(((((((1,93),((((3,4),((((6,7),(((((14,15),(33,(34,35))),(45,46)),((((20,21),(27,44)),36),(28,(42,43)))),((37,38),(40,41)))),(31,32)),((16,18),147))),(((56,145),143),139)),(((((((((5,(((12,13),((17,19),39)),24)),(22,23)),(25,26)),((8,(10,146)),9)),(52,54)),57),(53,55)),11),(29,30)))),((58,59),((((103,136),119),(125,141)),144))),((51,138),142)),64),((47,((48,49),(50,148))),((((62,63),((((((((65,108),(112,116)),115),(((106,107),(130,131)),(113,114))),111),(((((66,67),(72,(((89,90),(134,135)),128))),(((77,87),88),(109,110))),(98,99)),(((73,(79,(104,105))),((91,92),137)),((83,101),((100,121),((120,127),126)))))),(((68,(69,82)),(((70,(132,133)),86),102)),((80,81),((94,96),(95,97))))),(((74,(75,124)),76),((85,(117,118)),129)))),((78,140),84)),(71,(122,123))))),(2,60)),61);
 181: 1 -16907.01758 -17761.71772 (0,(((((((1,93),((((3,4),(((56,145),143),139)),(((6,7),((((((14,15),(33,(34,35))),(45,46)),((((20,21),36),((27,44),28)),(42,43))),((37,38),(40,41))),(31,32))),((16,18),147))),(((((((5,(((12,13),((17,19),39)),24)),(22,23)),(25,26)),((8,(10,146)),9)),(52,54)),((11,57),(53,55))),(29,30)))),((58,59),((((103,136),119),(125,141)),144))),((51,138),142)),64),((47,((48,(50,148)),49)),((((62,63),((((((((65,108),(112,116)),115),(((106,107),(130,131)),(113,114))),111),(((((68,69),82),((70,(132,133)),86)),102),((80,81),((94,96),(95,97))))),(((((66,67),(72,(((89,90),(134,135)),128))),(((77,87),88),(109,110))),(98,99)),(((73,(79,(104,105))),((91,92),137)),(((83,101),(100,121)),(120,(126,127)))))),((((74,124),75),76),((85,(117,118)),129)))),((78,140),84)),(71,(122,123))))),(2,60)),61);
 182: 1 -17581.89062 -17759.0767 (0,(((((((1,93),(((((3,4),((((6,7),(((((14,15),(33,(34,35))),(45,46)),((((20,21),((27,44),28)),36),(42,43))),((37,38),(40,41)))),(31,32)),((16,18),147))),(((56,145),143),139)),(((((((((5,(((12,13),((17,19),39)),24)),(22,23)),(25,26)),(52,54)),((8,(10,146)),9)),57),11),(53,55)),(29,30))),((58,59),((((103,136),119),(125,141)),144)))),64),((51,138),142)),(47,((48,49),(50,148)))),((((62,63),((((((((65,108),(112,116)),115),(((106,107),(130,131)),(113,114))),111),(((((68,69),82),((70,(132,133)),86)),102),((80,81),((94,96),(95,97))))),(((((66,67),(72,(((89,90),(134,135)),128))),(((77,87),88),(109,110))),(98,99)),((73,(79,(104,105))),((((83,101),(100,121)),((120,126),127)),((91,92),137))))),(((74,(75,124)),76),((85,(117,118)),129)))),((78,140),84)),(71,(122,123)))),(2,60)),61);
 183: 1 -16939.91406 -17765.68859 (0,(((((((1,93),((((3,4),((((6,7),(((((14,15),(33,(34,35))),(45,46)),((((20,21),(27,44)),36),(28,(42,43)))),((37,38),(40,41)))),(31,32)),((16,18),147))),(((56,145),143),139)),(((((((((5,(((12,13),((17,19),39)),24)),(22,23)),(25,26)),((8,9),(10,146))),(52,54)),(53,55)),57),11),(29,30)))),((58,59),((((103,136),119),(125,141)),144))),((51,138),142)),64),((47,((48,(50,148)),49)),((((62,63),(((((((((65,108),(112,116)),115),(((106,107),(130,131)),(113,114))),111),(((((68,69),82),((70,(132,133)),86)),102),((80,81),((94,96),(95,97))))),(((73,(79,(104,105))),((91,92),137)),((83,101),((100,121),(120,(126,127)))))),((((66,67),(72,(((89,90),(134,135)),128))),(((77,87),88),(109,110))),(98,99))),(((74,75),124),(76,((85,(117,118)),129))))),((78,140),84)),(71,(122,123))))),(2,60)),61);
 184: 1 -17751.0957 -17769.92006 (0,(((((((1,93),((((3,4),((((6,7),(((((14,15),(33,(34,35))),(45,46)),((((20,21),((27,44),28)),36),(42,43))),((37,38),(40,41)))),(31,32)),((16,18),147))),(((56,145),143),139)),(((((((((5,(((12,13),((17,19),39)),24)),(22,23)),(25,26)),(52,54)),(8,(9,(10,146)))),57),(53,55)),11),(29,30)))),((58,59),((((103,136),119),(125,141)),144))),((51,138),142)),64),((47,((((62,63),((((((((((65,108),(112,116)),115),(((106,107),(130,131)),(113,114))),111),(((((68,69),82),((70,(132,133)),86)),102),((80,81),((94,96),(95,97))))),(((73,(79,(104,105))),((91,92),137)),(((83,101),(100,121)),(120,(126,127))))),(98,99)),(((66,67),(72,(((89,90),(134,135)),128))),(((77,87),88),(109,110)))),((((74,124),75),((85,(117,118)),129)),76))),((78,140),84)),(71,(122,123)))),((48,49),(50,148)))),(2,60)),61);
 185: 1 -17313.96875 -17773.75539 (0,((((((1,93),(((((3,4),((((6,7),(((((14,15),(33,(34,35))),(45,46)),((((20,21),(27,44)),36),(28,(42,43)))),((37,38),(40,41)))),(31,32)),((16,18),147))),(((56,145),143),139)),((((((((5,(((12,13),((17,19),39)),24)),((22,23),(25,26))),(52,54)),((8,(10,146)),9)),57),11),(53,55)),(29,30))),((58,59),((((103,136),119),(125,141)),144)))),((51,138),142)),64),((47,((48,(50,148)),49)),((((62,63),(((((((((65,108),(112,116)),115),(((106,107),(130,131)),(113,114))),111),((73,(79,(104,105))),(((83,101),((100,121),((120,126),127))),((91,92),137)))),((((66,67),(72,(((89,90),(134,135)),128))),(((77,87),88),(109,110))),(98,99))),(((((68,69),82),((70,(132,133)),86)),102),((80,81),((94,96),(95,97))))),(((74,75),124),(76,((85,(117,118)),129))))),((78,140),84)),(71,(122,123))))),(2,60)),61);
 186: 2 -17769.85547 -17767.86361 (0,((((((1,93),(((51,138),142),((58,59),((((103,136),119),(125,141)),144)))),(((((3,4),((((6,7),(((((14,15),(33,(34,35))),(45,46)),((((20,21),36),((27,44),28)),(42,43))),((37,38),(40,41)))),(31,32)),((16,18),147))),(((56,145),143),139)),(((((((((5,(((12,13),((17,19),39)),24)),(22,23)),(25,26)),((8,9),(10,146))),(52,54)),57),11),(53,55)),(29,30))),64)),((((62,63),((((((((65,108),(112,116)),115),(((106,107),(130,131)),(113,114))),111),((((68,69),82),(((70,(132,133)),86),102)),((80,81),((94,96),(95,97))))),(((((66,67),(72,(((89,90),(134,135)),128))),(((77,87),88),(109,110))),(98,99)),((73,(79,(104,105))),(((83,101),((100,121),((120,126),127))),((91,92),137))))),((74,(75,(76,((85,(117,118)),129)))),124))),((78,140),84)),(71,(122,123)))),(47,((48,49),(50,148)))),(2,60)),61);
 187: 1 -18749.30859 -17780.30807 (0,((((((1,93),(((((3,4),((((6,7),(((((14,15),(33,(34,35))),(45,46)),((((20,21),((27,44),28)),36),(42,43))),((37,38),(40,41)))),(31,32)),((16,18),147))),(((56,145),143),139)),((((((((5,(((12,13),((17,19),39)),24)),((22,23),(25,26))),((8,(10,146)),9)),(52,54)),57),11),(53,55)),(29,30))),((58,59),((((103,136),119),(125,141)),144)))),((51,138),142)),64),((47,((((62,63),((((((((((65,108),(112,116)),115),(((106,107),(130,131)),(113,114))),111),(((((68,69),82),((70,(132,133)),86)),102),((80,81),((94,96),(95,97))))),((73,(79,(104,105))),((((83,101),(100,121)),((120,126),127)),((91,92),137)))),(98,99)),(((66,67),((72,128),((89,90),(134,135)))),(((77,87),88),(109,110)))),((((74,75),124),76),((85,(117,118)),129)))),((78,140),84)),(71,(122,123)))),((48,(50,148)),49))),(2,60)),61);
 188: 1 -17021.10156 -17761.00523 (0,((((((1,93),(((((3,4),((((6,7),(((((14,15),(33,(34,35))),(45,46)),((((20,21),(27,44)),36),(28,(42,43)))),((37,38),(40,41)))),(31,32)),((16,18),147))),(((56,145),143),139)),(((((((((5,(((12,13),((17,19),39)),24)),(22,23)),(25,26)),((8,9),(10,146))),(52,54)),57),(53,55)),11),(29,30))),((58,59),((((103,136),119),(125,141)),144)))),((51,138),142)),64),((47,((48,49),(50,148))),((((62,63),((((((((65,108),(112,116)),115),(((106,107),(130,131)),(113,114))),111),((((((68,69),82),86),(70,(132,133))),102),((80,81),((94,96),(95,97))))),(((((66,67),(72,(((89,90),(134,135)),128))),(((77,87),88),(109,110))),(98,99)),(((73,(79,(104,105))),((91,92),137)),(((83,101),(100,121)),((120,126),127))))),((((74,75),124),76),((85,(117,118)),129)))),((78,140),84)),(71,(122,123))))),(2,60)),61);
 189: 1 -17550.41406 -17757.73713 (0,(((((((1,93),((((3,4),((((6,7),(((((14,15),(33,(34,35))),(45,46)),((((20,21),((27,44),28)),36),(42,43))),((37,38),(40,41)))),(31,32)),((16,18),147))),(((56,145),143),139)),(((((((((5,(((12,13),((17,19),39)),24)),(22,23)),(25,26)),(52,54)),((8,(10,146)),9)),57),(53,55)),11),(29,30)))),(((51,138),142),((58,59),((((103,136),119),(125,141)),144)))),64),(47,((48,49),(50,148)))),((((62,63),((((((((65,108),(112,116)),115),(((106,107),(130,131)),(113,114))),111),((((68,69),82),(((70,(132,133)),86),102)),((80,81),((94,96),(95,97))))),(((((66,67),(72,(((89,90),(134,135)),128))),(((77,87),88),(109,110))),(98,99)),((73,(79,(104,105))),((((83,101),(100,121)),((120,126),127)),((91,92),137))))),((((74,124),75),76),((85,(117,118)),129)))),((78,140),84)),(71,(122,123)))),(2,60)),61);
 190: 3 -18155.17773 -17764.84912 (0,((((((1,93),(((((3,4),((((6,7),(((((14,15),(33,(34,35))),(45,46)),((((20,21),(27,44)),36),(28,(42,43)))),((37,38),(40,41)))),(31,32)),((16,18),147))),(((56,145),143),139)),((((((((5,(((12,13),((17,19),39)),24)),((22,23),(25,26))),(52,54)),((8,9),(10,146))),57),11),(53,55)),(29,30))),((58,59),((((103,136),119),(125,141)),144)))),((51,138),142)),64),((47,((48,49),(50,148))),((((62,63),((((((((65,108),(112,116)),115),(((106,107),(130,131)),(113,114))),111),(((((68,69),82),((70,(132,133)),86)),102),((80,81),((94,96),(95,97))))),(((((66,67),(72,(((89,90),(134,135)),128))),(((77,87),88),(109,110))),(98,99)),(((73,(79,(104,105))),((91,92),137)),(((83,101),(100,121)),(120,(126,127)))))),(((74,75),124),(76,((85,(117,118)),129))))),((78,140),84)),(71,(122,123))))),(2,60)),61);
 191: 1 -18432.23438 -17763.12077 (0,(((((((1,93),((((3,4),((((6,7),((((((14,15),33),(34,35)),(45,46)),((((20,21),(27,44)),36),(28,(42,43)))),((37,38),(40,41)))),(31,32)),((16,18),147))),(((56,145),143),139)),(((((((((5,(((12,13),((17,19),39)),24)),(22,23)),(25,26)),((8,9),(10,146))),(52,54)),57),(53,55)),11),(29,30)))),((58,59),((((103,136),119),(125,141)),144))),((51,138),142)),64),((47,((48,(50,148)),49)),((((62,63),(((((((((65,108),(112,116)),115),(((106,107),(130,131)),(113,114))),111),(((((68,69),82),((70,(132,133)),86)),102),((80,81),((94,96),(95,97))))),(((73,(79,(104,105))),((91,92),137)),((83,101),((100,121),(120,(126,127)))))),((((66,67),(72,(((89,90),(134,135)),128))),(((77,87),88),(109,110))),(98,99))),(((74,75),124),(76,((85,(117,118)),129))))),((78,140),84)),(71,(122,123))))),(2,60)),61);
 192: 1 -17403.19922 -17760.3322 (0,(((((((1,93),((((3,4),((((6,7),((((((14,15),(33,(34,35))),(45,46)),((((20,21),36),((27,44),28)),(42,43))),(40,41)),(37,38))),(31,32)),((16,18),147))),(((56,145),143),139)),(((((((((5,(((12,13),((17,19),39)),24)),(22,23)),(25,26)),((8,(10,146)),9)),(52,54)),57),(53,55)),11),(29,30)))),((58,59),((((103,136),119),(125,141)),144))),((51,138),142)),64),((47,((48,49),(50,148))),((((62,63),((((((((65,108),(112,116)),115),(((106,107),(130,131)),(113,114))),111),((((((68,69),82),86),(70,(132,133))),102),((80,81),((94,96),(95,97))))),(((((66,67),(72,(((89,90),(134,135)),128))),(((77,87),88),(109,110))),(98,99)),((73,(79,(104,105))),((((83,101),(100,121)),((120,126),127)),((91,92),137))))),(((74,75),124),(76,((85,(117,118)),129))))),((78,140),84)),(71,(122,123))))),(2,60)),61);
 193: 1 -17528.01172 -17761.1679 (0,((((((1,93),(((((3,4),((((6,7),(((((14,15),(33,(34,35))),(45,46)),((((20,21),(27,44)),36),(28,(42,43)))),((37,38),(40,41)))),(31,32)),((16,18),147))),(((56,145),143),139)),(((((((((5,(((12,13),((17,19),39)),24)),(22,23)),(25,26)),(52,54)),((8,9),(10,146))),57),11),(53,55)),(29,30))),((58,59),((((103,136),119),(125,141)),144)))),((51,138),142)),64),((47,((48,49),(50,148))),((((62,63),((((((((65,108),(112,116)),115),(((106,107),(130,131)),(113,114))),111),((((68,69),82),(((70,(132,133)),86),102)),((80,81),((94,96),(95,97))))),(((((66,67),(72,(((89,90),(134,135)),128))),(((77,87),88),(109,110))),(98,99)),(((73,(79,(104,105))),((91,92),137)),(((83,101),(100,121)),(120,(126,127)))))),(((74,75),124),(76,((85,(117,118)),129))))),((78,140),84)),(71,(122,123))))),(2,60)),61);
 194: 1 -18607.20312 -17758.09454 (0,((((((1,93),((((3,4),((((6,7),(((((14,15),(33,(34,35))),(45,46)),((((20,21),(27,44)),36),(28,(42,43)))),((37,38),(40,41)))),(31,32)),((16,18),147))),(((56,145),143),139)),(((((((((5,(((12,13),((17,19),39)),24)),(22,23)),(25,26)),((8,9),(10,146))),(52,54)),57),11),(53,55)),(29,30)))),(((51,138),142),((58,59),((((103,136),119),(125,141)),144)))),64),((47,((48,49),(50,148))),((((62,63),((((((((65,108),(112,116)),115),(((106,107),(130,131)),(113,114))),111),((((68,69),82),(((70,(132,133)),86),102)),((80,81),((94,96),(95,97))))),(((((66,67),(72,(((89,90),(134,135)),128))),(((77,87),88),(109,110))),(98,99)),((73,(79,(104,105))),((((83,101),(100,121)),(120,(126,127))),((91,92),137))))),((((74,124),75),76),((85,(117,118)),129)))),((78,140),84)),(71,(122,123))))),(2,60)),61);
 195: 1 -17709.32227 -17757.93609 (0,((((((((1,93),((((3,4),((((6,7),(((((14,15),(33,(34,35))),(45,46)),((((20,21),((27,44),28)),36),(42,43))),((37,38),(40,41)))),(31,32)),((16,18),147))),(((56,145),143),139)),((((((((5,(((12,13),((17,19),39)),24)),((22,23),(25,26))),(52,54)),((8,(10,146)),9)),57),(53,55)),11),(29,30)))),((58,59),((((103,136),119),(125,141)),144))),((51,138),142)),64),(47,((48,49),(50,148)))),((((62,63),((((((((65,108),(112,116)),115),(((106,107),(130,131)),(113,114))),111),((((68,69),82),(((70,(132,133)),86),102)),((80,81),((94,96),(95,97))))),(((((66,67),(72,(((89,90),(134,135)),128))),(((77,87),88),(109,110))),(98,99)),((73,(79,(104,105))),((((83,101),(100,121)),((120,126),127)),((91,92),137))))),((((74,124),75),76),((85,(117,118)),129)))),((78,140),84)),(71,(122,123)))),(2,60)),61);
 196: 1 -17242.95703 -17768.13938 (0,((((((1,93),((((3,4),(((6,7),((((((14,15),(33,(34,35))),(45,46)),((((20,21),((27,44),28)),36),(42,43))),((37,38),(40,41))),(31,32))),((16,18),147))),(((56,145),143),139)),(((((((((5,(((12,13),((17,19),39)),24)),(22,23)),(25,26)),((8,9),(10,146))),(52,54)),57),(53,55)),11),(29,30)))),(((51,138),142),((58,59),((((103,136),119),(125,141)),144)))),64),((47,((48,49),(50,148))),((((62,63),(((((((((65,108),(112,116)),115),(((106,107),(130,131)),(113,114))),111),((((((68,69),82),86),(70,(132,133))),102),((80,81),((94,96),(95,97))))),(((73,(79,(104,105))),((91,92),137)),((83,101),((100,121),(120,(126,127)))))),((((66,67),(72,(((89,90),(134,135)),128))),(((77,87),88),(109,110))),(98,99))),(((74,124),75),(76,((85,(117,118)),129))))),((78,140),84)),(71,(122,123))))),(2,60)),61);
 197: 1 -19259.05859 -17756.3491 (0,(((((((1,93),((((3,4),(((6,7),((((((14,15),(33,(34,35))),(45,46)),((((20,21),(27,44)),36),(28,(42,43)))),((37,38),(40,41))),(31,32))),((16,18),147))),(((56,145),143),139)),(((((((((5,(((12,13),((17,19),39)),24)),(22,23)),(25,26)),((8,(10,146)),9)),(52,54)),57),(53,55)),11),(29,30)))),((58,59),((((103,136),119),(125,141)),144))),((51,138),142)),64),((47,((48,(50,148)),49)),((((62,63),((((((((65,108),(112,116)),115),(((106,107),(130,131)),(113,114))),111),(((68,(69,82)),(((70,(132,133)),86),102)),((80,81),((94,96),(95,97))))),(((((66,67),(72,(((89,90),(134,135)),128))),(((77,87),88),(109,110))),(98,99)),((73,(79,(104,105))),((((83,101),(100,121)),((120,127),126)),((91,92),137))))),(((74,75),124),(76,((85,(117,118)),129))))),((78,140),84)),(71,(122,123))))),(2,60)),61);
 198: 1 -17284.44922 -17765.02067 (0,((((((1,93),(((((3,4),((((6,7),((((((14,15),(33,(34,35))),(45,46)),((((20,21),((27,44),28)),36),(42,43))),(40,41)),(37,38))),(31,32)),((16,18),147))),(((56,145),143),139)),(((((((((5,(((12,13),((17,19),39)),24)),(22,23)),(25,26)),((8,9),(10,146))),(52,54)),57),(53,55)),11),(29,30))),((58,59),((((103,136),119),(125,141)),144)))),((51,138),142)),64),((47,((((62,63),((((((((65,108),(112,116)),115),(((106,107),(130,131)),(113,114))),111),(((68,(69,82)),(((70,(132,133)),86),102)),((80,81),((94,96),(95,97))))),(((((66,67),(72,(((89,90),(134,135)),128))),(((77,87),88),(109,110))),(98,99)),(((73,(79,(104,105))),((91,92),137)),((((83,101),121),100),(120,(126,127)))))),((((74,124),75),76),((85,(117,118)),129)))),((78,140),84)),(71,(122,123)))),((48,(50,148)),49))),(2,60)),61);
 199: 1 -17218.16602 -17761.62671 (0,(((((((1,93),((((3,4),(((6,7),((((((14,15),(33,(34,35))),(45,46)),((((20,21),36),((27,44),28)),(42,43))),((37,38),(40,41))),(31,32))),((16,18),147))),(((56,145),143),139)),(((((((5,(((12,13),((17,19),39)),24)),(22,23)),(25,26)),(52,54)),((8,(10,146)),9)),((11,57),(53,55))),(29,30)))),((58,59),((((103,136),119),(125,141)),144))),((51,138),142)),64),((47,((48,(50,148)),49)),((((62,63),((((((((65,108),(112,116)),115),(((106,107),(130,131)),(113,114))),111),(((((68,69),82),((70,(132,133)),86)),102),((80,81),((94,96),(95,97))))),(((((66,67),(72,(((89,90),(134,135)),128))),(((77,87),88),(109,110))),(98,99)),(((73,(79,(104,105))),((91,92),137)),(((83,101),(100,121)),(120,(126,127)))))),((((74,124),75),76),((85,(117,118)),129)))),((78,140),84)),(71,(122,123))))),(2,60)),61);
 200: 1 -18179.30469 -17759.73383 (0,((((((1,93),((((3,4),((((6,7),(((((14,15),(33,(34,35))),(45,46)),((((20,21),(27,44)),36),(28,(42,43)))),((37,38),(40,41)))),(31,32)),((16,18),147))),(((56,145),143),139)),((((((((5,(((12,13),((17,19),39)),24)),(22,23)),(25,26)),((8,9),(10,146))),(52,54)),(11,57)),(53,55)),(29,30)))),((58,59),((((103,136),119),(125,141)),144))),(((51,138),142),64)),((47,((48,49),(50,148))),((((62,63),((((((((65,108),(112,116)),115),(((106,107),(130,131)),(113,114))),111),((((68,69),82),(((70,(132,133)),86),102)),((80,81),((94,96),(95,97))))),(((((66,67),(72,(((89,90),(134,135)),128))),(((77,87),88),(109,110))),(98,99)),((73,(79,(104,105))),((((83,101),(100,121)),(120,(126,127))),((91,92),137))))),((((74,124),75),76),((85,(117,118)),129)))),((78,140),84)),(71,(122,123))))),(2,60)),61);
 201: 1 -16934.89258 -17758.49996 (0,(((((((1,93),((((3,4),(((56,145),143),139)),(((6,7),((((((14,15),(33,(34,35))),(45,46)),((((20,21),36),((27,44),28)),(42,43))),((37,38),(40,41))),(31,32))),((16,18),147))),(((((((((5,(((12,13),((17,19),39)),24)),(22,23)),(25,26)),(52,54)),((8,9),(10,146))),57),(53,55)),11),(29,30)))),((58,59),((((103,136),119),(125,141)),144))),((51,138),142)),64),((47,((48,49),(50,148))),((((62,63),((((((((65,108),(112,116)),115),(((106,107),(130,131)),(113,114))),111),((((68,69),82),(((70,(132,133)),86),102)),((80,81),((94,96),(95,97))))),(((((66,67),(72,(((89,90),(134,135)),128))),(((77,87),88),(109,110))),(98,99)),((73,(79,(104,105))),((((83,101),(100,121)),(120,(126,127))),((91,92),137))))),(((74,75),124),(76,((85,(117,118)),129))))),((78,140),84)),(71,(122,123))))),(2,60)),61);
 202: 1 -16818.83594 -17765.12916 (0,((((((((1,93),((((3,4),((((6,7),(((((14,15),(33,(34,35))),(45,46)),((((20,21),((27,44),28)),36),(42,43))),((37,38),(40,41)))),(31,32)),((16,18),147))),(((56,145),143),139)),(((((((((5,(((12,13),((17,19),39)),24)),(22,23)),(25,26)),((8,(10,146)),9)),(52,54)),57),(53,55)),11),(29,30)))),((58,59),((((103,136),119),(125,141)),144))),((51,138),142)),64),(47,((48,49),(50,148)))),(((((((62,63),((73,(79,(104,105))),((((83,101),(100,121)),((120,126),127)),((91,92),137)))),((((66,67),(72,(((89,90),(134,135)),128))),(((77,87),88),(109,110))),(98,99))),(((74,75),124),(76,((85,(117,118)),129)))),((((((65,108),(112,116)),115),(((106,107),(130,131)),(113,114))),111),((((68,69),82),(((70,(132,133)),102),86)),((80,81),((94,96),(95,97)))))),((78,140),84)),(71,(122,123)))),(2,60)),61);
 203: 2 -16775.57617 -17764.17924 (0,(((((((1,93),(((((3,4),((((6,7),(((((14,15),(33,(34,35))),(45,46)),((((20,21),((27,44),28)),36),(42,43))),((37,38),(40,41)))),(31,32)),((16,18),147))),((56,145),143)),139),(((((((5,(((12,13),((17,19),39)),24)),(22,23)),(25,26)),((8,(10,146)),9)),(52,54)),((11,57),(53,55))),(29,30)))),((58,59),((((103,136),119),(125,141)),144))),((51,138),142)),64),((47,(48,(49,(50,148)))),((((62,63),((((((((65,108),(112,116)),115),(((106,107),(130,131)),(113,114))),111),((((68,69),82),(((70,(132,133)),86),102)),((80,81),((94,96),(95,97))))),(((((66,67),(72,(((89,90),(134,135)),128))),(((77,87),88),(109,110))),(98,99)),((73,(79,(104,105))),((((83,101),(100,121)),(120,(126,127))),((91,92),137))))),(((74,75),124),((76,(85,(117,118))),129)))),((78,140),84)),(71,(122,123))))),(2,60)),61);
 204: 1 -16889.27734 -17774.5177 (0,(((((((1,93),((((3,4),((((6,7),(((((14,15),(45,46)),(33,(34,35))),((((20,21),(27,44)),36),(28,(42,43)))),((37,38),(40,41)))),(31,32)),((16,18),147))),(((56,145),143),139)),(((((((((5,(((12,13),((17,19),39)),24)),(22,23)),(25,26)),(52,54)),(8,(9,(10,146)))),57),(53,55)),11),(29,30)))),((58,59),((((103,136),119),(125,141)),144))),((51,138),142)),64),((47,(((((62,63),(((((((65,108),(112,116)),115),((((106,107),(130,131)),(113,114)),111)),(((73,(79,(104,105))),((91,92),137)),((83,((100,121),((120,127),126))),101))),((((66,67),(72,(((89,90),(134,135)),128))),(((77,87),88),(109,110))),(98,99))),((((((68,69),82),86),(70,(132,133))),102),((80,81),((94,96),(95,97)))))),((((74,75),124),76),((85,(117,118)),129))),((78,140),84)),(71,(122,123)))),((48,49),(50,148)))),(2,60)),61);
 205: 1 -17540.73633 -17761.00241 (0,(((((((1,93),((((3,4),((((6,7),(((((14,15),(33,(34,35))),(45,46)),((((20,21),((27,44),28)),(42,43)),36)),((37,38),(40,41)))),(31,32)),((16,18),147))),(((56,145),143),139)),(((((((((5,(((12,13),((17,19),39)),24)),(22,23)),(25,26)),((8,9),(10,146))),(52,54)),57),(53,55)),11),(29,30)))),((58,59),((((103,136),119),(125,141)),144))),((51,138),142)),64),((47,(48,(49,(50,148)))),((((62,63),((((((((65,108),(112,116)),115),(((106,107),(130,131)),(113,114))),111),(((((68,69),82),((70,(132,133)),86)),102),((80,81),((94,96),(95,97))))),(((((66,67),(72,(((89,90),(134,135)),128))),(((77,87),88),(109,110))),(98,99)),((73,(79,(104,105))),((((83,101),(100,121)),(120,(126,127))),((91,92),137))))),(((74,75),124),(76,((85,(117,118)),129))))),((78,140),84)),(71,(122,123))))),(2,60)),61);
 206: 1 -17886.11328 -17762.02129 (0,((((((1,93),(((((3,4),(((6,7),((((((14,15),(33,(34,35))),(45,46)),((((20,21),((27,44),28)),36),(42,43))),((37,38),(40,41))),(31,32))),((16,18),147))),(((56,145),143),139)),((((((((5,(((12,13),((17,19),39)),24)),((22,23),(25,26))),(52,54)),(8,(9,(10,146)))),57),11),(53,55)),(29,30))),((58,59),((((103,136),119),(125,141)),144)))),((51,138),142)),64),((47,((48,49),(50,148))),((((62,63),((((((((65,108),(112,116)),115),(((106,107),(130,131)),(113,114))),111),(((((68,69),82),((70,(132,133)),86)),102),((80,81),((94,96),(95,97))))),(((((66,67),(72,(((89,90),(134,135)),128))),(((77,87),88),(109,110))),(98,99)),(((73,(79,(104,105))),((91,92),137)),(((83,101),(100,121)),((120,126),127))))),((((74,124),75),76),((85,(117,118)),129)))),((78,140),84)),(71,(122,123))))),(2,60)),61);
 207: 1 -17329.8125 -17762.02129 (0,((((((1,93),(((((3,4),(((6,7),((((((14,15),(33,(34,35))),(45,46)),((((20,21),((27,44),28)),36),(42,43))),((37,38),(40,41))),(31,32))),((16,18),147))),(((56,145),143),139)),((((((((5,(((12,13),((17,19),39)),24)),((22,23),(25,26))),(52,54)),(8,(9,(10,146)))),57),11),(53,55)),(29,30))),((58,59),((((103,136),119),(125,141)),144)))),((51,138),142)),64),((47,((48,49),(50,148))),((((62,63),((((((((65,108),(112,116)),115),(((106,107),(130,131)),(113,114))),111),(((((68,69),82),((70,(132,133)),86)),102),((80,81),((94,96),(95,97))))),(((((66,67),(72,(((89,90),(134,135)),128))),(((77,87),88),(109,110))),(98,99)),(((73,(79,(104,105))),((91,92),137)),(((83,101),(100,121)),((120,126),127))))),((((74,124),75),76),((85,(117,118)),129)))),((78,140),84)),(71,(122,123))))),(2,60)),61);
 208: 1 -18554.26953 -17770.30391 (0,((((((1,93),(((((3,4),((((6,7),((((((14,15),(33,(34,35))),(45,46)),(((20,21),(27,44)),36)),(28,(42,43))),((37,38),(40,41)))),(31,32)),((16,18),147))),(((56,145),143),139)),((((((((5,(((12,13),((17,19),39)),24)),((22,23),(25,26))),((8,9),(10,146))),(52,54)),57),11),(53,55)),(29,30))),(((51,138),142),64))),((((62,63),((((((((65,108),(112,116)),115),(((106,107),(130,131)),(113,114))),111),((((68,69),82),(((70,(132,133)),86),102)),((80,81),((94,96),(95,97))))),(((((66,67),(72,(((89,90),(134,135)),128))),(((77,87),88),(109,110))),(98,99)),((73,(79,(104,105))),((((83,101),(100,121)),(120,(126,127))),((91,92),137))))),((((74,124),75),76),((85,(117,118)),129)))),((78,140),84)),(71,(122,123)))),((58,59),((((103,136),119),(125,141)),144))),(47,((48,49),(50,148)))),(2,60)),61);
 209: 1 -16753.80859 -17756.68367 (0,(((((((1,93),((((3,4),((((6,7),(((((14,15),(33,(34,35))),(45,46)),((((20,21),36),((27,44),28)),(42,43))),((37,38),(40,41)))),(31,32)),((16,18),147))),(((56,145),143),139)),(((((((((5,(((12,13),((17,19),39)),24)),(22,23)),(25,26)),((8,(10,146)),9)),(52,54)),57),11),(53,55)),(29,30)))),((58,59),((((103,136),119),(125,141)),144))),((51,138),142)),64),((47,((48,(50,148)),49)),((((62,63),((((((((65,108),(112,116)),115),(((106,107),(130,131)),(113,114))),111),((((68,69),82),(((70,(132,133)),86),102)),((80,81),((94,96),(95,97))))),(((((66,67),(72,(((89,90),(134,135)),128))),(((77,87),88),(109,110))),(98,99)),(((73,(79,(104,105))),((91,92),137)),(((83,101),(100,121)),((120,126),127))))),((((74,75),124),76),((85,(117,118)),129)))),((78,140),84)),(71,(122,123))))),(2,60)),61);
 210: 1 -17780.92188 -17761.13509 (0,(((((((1,93),((((3,4),(((6,7),(((((((14,15),33),(34,35)),(45,46)),((((20,21),36),((27,44),28)),(42,43))),((37,38),(40,41))),(31,32))),((16,18),147))),(((56,145),143),139)),(((((((5,(((12,13),((17,19),39)),24)),(22,23)),(25,26)),((8,(10,146)),9)),(52,54)),((11,57),(53,55))),(29,30)))),((58,59),((((103,136),119),(125,141)),144))),((51,138),142)),64),((47,((48,(50,148)),49)),((((62,63),((((((((65,108),(112,116)),115),(((106,107),(130,131)),(113,114))),111),(((((68,69),82),((70,(132,133)),86)),102),((80,81),((94,96),(95,97))))),(((((66,67),(72,(((89,90),(134,135)),128))),(((77,87),88),(109,110))),(98,99)),(((73,(79,(104,105))),((91,92),137)),(((83,101),(100,121)),(120,(126,127)))))),((((74,124),75),76),((85,(117,118)),129)))),((78,140),84)),(71,(122,123))))),(2,60)),61);
 211: 2 -16602.13672 -17772.61079 (0,(((((((1,93),((((3,4),((((6,7),(((((14,15),(33,(34,35))),(45,46)),((((20,21),(27,44)),36),(28,(42,43)))),((37,38),(40,41)))),(31,32)),((16,18),147))),(((56,145),143),139)),((((((((5,(((12,13),((17,19),39)),24)),((22,23),(25,26))),((8,9),(10,146))),(52,54)),57),(53,55)),11),(29,30)))),((58,59),((((103,136),119),(125,141)),144))),((51,138),142)),64),((47,((48,49),(50,148))),((((((62,63),(((((66,67),(72,(((89,90),(134,135)),128))),(((77,87),88),(109,110))),(98,99)),((73,(79,(104,105))),((((83,101),(100,121)),((120,126),127)),((91,92),137))))),(((74,75),124),(76,((85,(117,118)),129)))),((((((65,108),(112,116)),115),(((106,107),(130,131)),(113,114))),111),(((((68,69),82),((70,(132,133)),86)),102),((80,81),((94,96),(95,97)))))),((78,140),84)),(71,(122,123))))),(2,60)),61);
 212: 2 -17553.60156 -17763.49859 (0,(((((((1,93),((((3,4),(((6,7),((((((14,15),(33,(34,35))),(45,46)),((((20,21),36),((27,44),28)),(42,43))),((37,38),(40,41))),(31,32))),((16,18),147))),(((56,145),143),139)),(((((((5,(((12,13),((17,19),39)),24)),(22,23)),(25,26)),((8,(10,146)),9)),(52,54)),((11,57),(53,55))),(29,30)))),((58,59),((((103,136),119),(125,141)),144))),((51,138),142)),64),((47,((48,(50,148)),49)),((((62,63),((((((((65,108),(112,116)),115),(((106,107),(130,131)),(113,114))),111),(((((68,69),82),((70,(132,133)),86)),102),((80,81),((94,96),(95,97))))),(((((66,67),(72,(((89,90),(134,135)),128))),(((77,87),88),(109,110))),(98,99)),(((73,(79,(104,105))),((91,92),137)),(((83,101),(100,121)),(120,(126,127)))))),(((74,124),(75,76)),((85,(117,118)),129)))),((78,140),84)),(71,(122,123))))),(2,60)),61);
 213: 1 -17956.21484 -17759.4372 (0,((((((1,93),((((3,4),((((6,7),(((((14,15),(33,(34,35))),(45,46)),((((20,21),(27,44)),36),(28,(42,43)))),((37,38),(40,41)))),(31,32)),((16,18),147))),(((56,145),143),139)),(((((((((5,(((12,13),((17,19),39)),24)),(22,23)),(25,26)),((8,9),(10,146))),(52,54)),57),(53,55)),11),(29,30)))),(((51,138),142),((58,59),((((103,136),119),(125,141)),144)))),(((((62,63),((((((((65,108),(112,116)),115),(((106,107),(130,131)),(113,114))),111),((((68,69),82),(((70,(132,133)),86),102)),((80,81),((94,96),(95,97))))),(((((66,67),(72,(((89,90),(134,135)),128))),(((77,87),88),(109,110))),(98,99)),((73,(79,(104,105))),(((83,101),((100,121),(120,(126,127)))),((91,92),137))))),(((74,124),75),(76,((85,(117,118)),129))))),((78,140),84)),(71,(122,123))),64)),(47,((48,49),(50,148)))),(2,60)),61);
 214: 1 -17586.75586 -17789.64636 (0,((((((1,93),(((((3,4),((((6,7),(((((14,15),(45,46)),(33,(34,35))),((((20,21),(27,44)),36),(28,(42,43)))),((37,38),(40,41)))),(31,32)),((16,18),147))),(((56,145),143),139)),(((((((((5,(((12,13),((17,19),39)),24)),(22,23)),(25,26)),(52,54)),(8,(9,(10,146)))),57),(53,55)),11),(29,30))),((58,59),((((103,136),119),(125,141)),144)))),((51,138),142)),64),((47,(((((((62,63),(((73,(79,(104,105))),((91,92),137)),((83,101),((100,121),(120,(126,127)))))),((((66,67),(72,(((89,90),(134,135)),128))),(((77,87),88),(109,110))),(98,99))),(((((65,108),(112,116)),115),((((106,107),(130,131)),(113,114)),111)),((((((68,82),69),86),(70,(132,133))),102),((80,81),((94,96),(95,97)))))),(((74,(75,124)),((85,(117,118)),129)),76)),((78,140),84)),(71,(122,123)))),(48,(49,(50,148))))),(2,60)),61);
 215: 2 -17639.08594 -17757.39149 (0,(((((((1,93),((((3,4),((((6,7),((((((14,15),(34,35)),33),(45,46)),((((20,21),((27,44),28)),36),(42,43))),((37,38),(40,41)))),(31,32)),((16,18),147))),(((56,145),143),139)),(((((((((5,(((12,13),((17,19),39)),24)),(22,23)),(25,26)),((8,9),(10,146))),(52,54)),57),(53,55)),11),(29,30)))),((58,59),((((103,136),119),(125,141)),144))),((51,138),142)),64),((47,((48,(50,148)),49)),((((62,63),((((((((65,108),(112,116)),115),(((106,107),(130,131)),(113,114))),111),(((68,(69,82)),(((70,(132,133)),86),102)),((80,81),((94,96),(95,97))))),(((((66,67),(72,(((89,90),(134,135)),128))),(((77,87),88),(109,110))),(98,99)),((73,(79,(104,105))),((((83,101),(100,121)),(120,(126,127))),((91,92),137))))),(((74,(75,124)),76),((85,(117,118)),129)))),((78,140),84)),(71,(122,123))))),(2,60)),61);
 216: 1 -19835.46875 -17759.55742 (0,((((((1,93),(((((3,4),((((6,7),(((((14,15),(33,(34,35))),(45,46)),((((20,21),(27,44)),36),(28,(42,43)))),((37,38),(40,41)))),(31,32)),((16,18),147))),(((56,145),143),139)),(((((((((5,(((12,13),((17,19),39)),24)),(22,23)),(25,26)),((8,9),(10,146))),(52,54)),57),11),(53,55)),(29,30))),((58,59),((((103,136),119),(125,141)),144)))),((51,138),142)),(((((62,63),((((((((65,108),(112,116)),115),(((106,107),(130,131)),(113,114))),111),(((((68,69),82),((70,(132,133)),86)),102),((80,81),((94,96),(95,97))))),(((((66,67),(72,(((89,90),(134,135)),128))),(((77,87),88),(109,110))),(98,99)),(((73,(79,(104,105))),((91,92),137)),(((83,101),(100,121)),(120,(126,127)))))),((((74,75),124),76),((85,(117,118)),129)))),((78,140),84)),(71,(122,123))),64)),(47,((48,(50,148)),49))),(2,60)),61);
 217: 1 -18299.40234 -17765.56643 (0,((((((1,93),(((((3,4),(((56,145),143),139)),(((6,7),((((((14,15),(33,(34,35))),(45,46)),((((20,21),((27,44),28)),36),(42,43))),((37,38),(40,41))),(31,32))),((16,18),147))),((((((((5,(((12,13),((17,19),39)),24)),((22,23),(25,26))),(8,(9,(10,146)))),(52,54)),57),11),(53,55)),(29,30))),((58,59),((((103,136),119),(125,141)),144)))),((51,138),142)),64),((47,((48,49),(50,148))),((((62,63),((((((((65,108),(112,116)),115),(((106,107),(130,131)),(113,114))),111),(((((68,69),82),((70,(132,133)),86)),102),((80,81),((94,96),(95,97))))),(((((66,67),(72,(((89,90),(134,135)),128))),(((77,87),88),(109,110))),(98,99)),(((73,(79,(104,105))),((91,92),137)),(((83,101),(100,121)),((120,126),127))))),((((74,124),75),76),((85,(117,118)),129)))),((78,140),84)),(71,(122,123))))),(2,60)),61);
 218: 1 -17330.81445 -17762.38091 (0,(((((((1,93),((((3,4),((((6,7),(((((14,15),(33,(34,35))),(45,46)),((((20,21),(27,44)),36),(28,(42,43)))),((37,38),(40,41)))),(31,32)),((16,18),147))),(((56,145),143),139)),(((((((((5,(((12,13),((17,19),39)),24)),(22,23)),(25,26)),((8,(10,146)),9)),(52,54)),57),11),(53,55)),(29,30)))),((58,59),((((103,136),119),(125,141)),144))),(((((62,63),((((((((65,108),(112,116)),115),(((106,107),(130,131)),(113,114))),111),(((((68,69),82),((70,(132,133)),102)),86),((80,81),((94,96),(95,97))))),(((((66,67),(72,(((89,90),(134,135)),128))),(((77,87),88),(109,110))),(98,99)),(((73,(79,(104,105))),((91,92),137)),(((83,101),(100,121)),((120,127),126))))),(((74,124),75),(76,((85,(117,118)),129))))),((78,140),84)),(71,(122,123))),64)),((51,138),142)),(47,((48,49),(50,148)))),(2,60)),61);
 219: 1 -17329.13672 -17760.02227 (0,((((((1,93),(((((3,4),((((6,7),(((((14,15),(33,(34,35))),(45,46)),((((20,21),(27,44)),36),(28,(42,43)))),((37,38),(40,41)))),(31,32)),((16,18),147))),(((56,145),143),139)),(((((((((5,(((12,13),((17,19),39)),24)),(22,23)),(25,26)),(8,(9,(10,146)))),(52,54)),57),(53,55)),11),(29,30))),((58,59),((((103,136),119),(125,141)),144)))),((51,138),142)),64),((47,(48,(49,(50,148)))),((((62,63),((((((((65,108),(112,116)),115),(((106,107),(130,131)),(113,114))),111),(((68,(69,82)),(((70,86),(132,133)),102)),((80,81),((94,96),(95,97))))),(((((66,67),(72,(((89,90),(134,135)),128))),(((77,87),88),(109,110))),(98,99)),((73,(79,(104,105))),((((83,101),(100,121)),((120,127),126)),((91,92),137))))),((((74,124),75),76),((85,(117,118)),129)))),((78,140),84)),(71,(122,123))))),(2,60)),61);
 220: 1 -18233.6875 -17762.56393 (0,((((((((1,93),((((3,4),((((6,7),(((((14,15),(33,(34,35))),(45,46)),((((20,21),((27,44),28)),36),(42,43))),((37,38),(40,41)))),(31,32)),((16,18),147))),(((56,145),143),139)),(((((((((5,(((12,13),((17,19),39)),24)),(22,23)),(25,26)),((8,9),(10,146))),(52,54)),57),(53,55)),11),(29,30)))),((58,59),((((103,136),119),(125,141)),144))),((51,138),142)),64),(47,((48,(50,148)),49))),((((62,63),((((((((65,108),(112,116)),115),(((106,107),(130,131)),(113,114))),111),(((((66,67),(72,(((89,90),(134,135)),128))),(((77,87),88),(109,110))),(98,99)),((73,(79,(104,105))),((((83,101),(100,121)),((120,126),127)),((91,92),137))))),(((((68,69),82),((70,(132,133)),86)),102),((80,81),((94,96),(95,97))))),((((74,75),124),76),((85,(117,118)),129)))),((78,140),84)),(71,(122,123)))),(2,60)),61);
 221: 1 -17946.51562 -17759.23647 (0,(((((((1,93),((((3,4),((((6,7),(((((14,15),(33,(34,35))),(45,46)),((((20,21),((27,44),28)),36),(42,43))),((37,38),(40,41)))),(31,32)),((16,18),147))),(((56,145),143),139)),((((((((5,(((12,13),((17,19),39)),24)),(22,23)),(25,26)),(52,54)),((8,9),(10,146))),(11,57)),(53,55)),(29,30)))),((58,59),((((103,136),119),(125,141)),144))),((51,138),142)),64),((47,(48,(49,(50,148)))),((((62,63),((((((((65,108),(112,116)),115),(((106,107),(130,131)),(113,114))),111),(((((68,69),82),((70,(132,133)),86)),102),((80,81),((94,96),(95,97))))),(((((66,67),(72,(((89,90),(134,135)),128))),(((77,87),88),(109,110))),(98,99)),((73,(79,(104,105))),((((83,101),(100,121)),(120,(126,127))),((91,92),137))))),(((74,75),124),(76,((85,(117,118)),129))))),((78,140),84)),(71,(122,123))))),(2,60)),61);
 222: 2 -16382.33105 -17777.23919 (0,(((((((1,93),((((3,4),((((6,7),(((((14,15),(33,(34,35))),(45,46)),((((20,21),(27,44)),36),(28,(42,43)))),((37,38),(40,41)))),(31,32)),((16,18),147))),(((56,145),143),139)),(((((((((5,(((12,13),((17,19),39)),24)),(22,23)),(25,26)),(8,(9,(10,146)))),(52,54)),57),(53,55)),11),(29,30)))),((58,59),((((103,136),119),(125,141)),144))),((51,138),142)),64),((47,(48,(49,(50,148)))),((((62,63),((((((((65,108),(112,116)),115),(((106,107),(130,131)),(113,114))),111),((((68,82),69),(((70,(132,133)),86),102)),((80,81),((94,96),(95,97))))),(((((66,67),(72,(((89,90),(134,135)),128))),(((77,87),88),(109,110))),(98,99)),((73,(79,(104,105))),((((83,101),(100,121)),(120,(126,127))),((91,92),137))))),((74,(75,124)),(76,((85,129),(117,118)))))),((78,140),84)),(71,(122,123))))),(2,60)),61);
 223: 1 -17937.99023 -17783.23996 (0,((((((((1,93),((((3,4),((((6,7),(((((14,15),(33,(34,35))),(45,46)),((((20,21),((27,44),28)),36),(42,43))),((37,38),(40,41)))),(31,32)),((16,18),147))),(((56,145),143),139)),(((((((((5,(((12,13),((17,19),39)),24)),(22,23)),(25,26)),((8,9),(10,146))),(52,54)),57),(53,55)),11),(29,30)))),((58,59),((((103,136),119),(125,141)),144))),((51,138),142)),64),(47,((48,(50,148)),49))),((((62,63),((((((((65,108),(112,116)),115),(((106,107),(130,131)),(113,114))),111),(((((66,67),(72,(((89,90),(134,135)),128))),(((77,87),88),(109,110))),(98,99)),(((73,(79,(104,105))),((91,92),137)),(((83,101),(100,121)),((120,126),127))))),(((((68,69),82),((70,(132,133)),86)),102),((80,81),((94,96),(95,97))))),((((74,75),124),76),((85,129),(117,118))))),((78,140),84)),(71,(122,123)))),(2,60)),61);
 224: 1 -18395.00781 -17760.83601 (0,((((((((1,93),((((3,4),((((6,7),(((((14,15),(33,(34,35))),(45,46)),((((20,21),((27,44),28)),36),(42,43))),((37,38),(40,41)))),(31,32)),((16,18),147))),(((56,145),143),139)),(((((((((5,(((12,13),((17,19),39)),24)),(22,23)),(25,26)),((8,9),(10,146))),(52,54)),57),(53,55)),11),(29,30)))),((58,59),((((103,136),119),(125,141)),144))),((51,138),142)),64),((((62,63),((((((((65,108),(112,116)),115),(((106,107),(130,131)),(113,114))),111),((((68,69),82),(((70,(132,133)),102),86)),((80,81),((94,96),(95,97))))),(((((66,67),(72,(((89,90),(134,135)),128))),(((77,87),88),(109,110))),(98,99)),(((73,(79,(104,105))),((91,92),137)),(((83,101),(100,121)),(120,(126,127)))))),((((74,(75,124)),129),(85,(117,118))),76))),((78,140),84)),(71,(122,123)))),(47,((48,(50,148)),49))),(2,60)),61);
 225: 5 -19128.07812 -17757.98762 (0,(((((((1,93),((((3,4),((((6,7),(((((14,15),(33,(34,35))),(45,46)),(((20,21),36),(((27,44),28),(42,43)))),((37,38),(40,41)))),(31,32)),((16,18),147))),(((56,145),143),139)),(((((((((5,(((12,13),((17,19),39)),24)),(22,23)),(25,26)),((8,9),(10,146))),(52,54)),57),(53,55)),11),(29,30)))),((58,59),((((103,136),119),(125,141)),144))),((51,138),142)),64),((47,((((62,63),((((((((65,108),(112,116)),115),(((106,107),(130,131)),(113,114))),111),((((68,69),82),(((70,(132,133)),86),102)),((80,81),((94,96),(95,97))))),(((((66,67),(72,(((89,90),(134,135)),128))),(((77,87),88),(109,110))),(98,99)),((73,(79,(104,105))),((((83,101),(100,121)),(120,(126,127))),((91,92),137))))),(((74,75),124),(76,((85,(117,118)),129))))),((78,140),84)),(71,(122,123)))),(48,(49,(50,148))))),(2,60)),61);
 226: 1 -16424.81641 -17759.90046 (0,((((((1,93),((((3,4),((((6,7),(((((14,15),(33,(34,35))),(45,46)),((((20,21),(27,44)),36),(28,(42,43)))),((37,38),(40,41)))),(31,32)),((16,18),147))),(((56,145),143),139)),(((((((((5,(((12,13),((17,19),39)),24)),(22,23)),(25,26)),((8,9),(10,146))),(52,54)),57),11),(53,55)),(29,30)))),((58,59),((((103,136),119),(125,141)),144))),(((51,138),142),64)),((47,((((62,63),((((((((65,108),(112,116)),115),(((106,107),(130,131)),(113,114))),111),((((68,69),82),(((70,(132,133)),86),102)),((80,81),((94,96),(95,97))))),(((((66,67),(72,(((89,90),(134,135)),128))),(((77,87),88),(109,110))),(98,99)),((73,(79,(104,105))),((((83,101),(100,121)),(120,(126,127))),((91,92),137))))),((((74,124),75),76),((85,(117,118)),129)))),((78,140),84)),(71,(122,123)))),((48,49),(50,148)))),(2,60)),61);
 227: 1 -16922.51953 -17755.98293 (0,(((((((1,93),((((3,4),(((6,7),((((((14,15),(33,(34,35))),(45,46)),((((20,21),(27,44)),36),(28,(42,43)))),((37,38),(40,41))),(31,32))),((16,18),147))),(((56,145),143),139)),(((((((((5,(((12,13),((17,19),39)),24)),(22,23)),(25,26)),(8,(9,(10,146)))),(52,54)),57),(53,55)),11),(29,30)))),((58,59),((((103,136),119),(125,141)),144))),((51,138),142)),64),((47,(48,(49,(50,148)))),((((62,63),((((((((65,108),(112,116)),115),(((106,107),(130,131)),(113,114))),111),((((68,69),82),(((70,(132,133)),86),102)),((80,81),((94,96),(95,97))))),(((((66,67),(72,(((89,90),(134,135)),128))),(((77,87),88),(109,110))),(98,99)),(((73,(79,(104,105))),((91,92),137)),(((83,101),(100,121)),((120,126),127))))),(((74,(75,124)),76),((85,(117,118)),129)))),((78,140),84)),(71,(122,123))))),(2,60)),61);
 228: 1 -17564.14062 -17762.81282 (0,((((((1,93),(((((3,4),((((6,7),(((((14,15),(33,(34,35))),(45,46)),((((20,21),((27,44),28)),36),(42,43))),((37,38),(40,41)))),(31,32)),((16,18),147))),(((56,145),143),139)),(((((((((5,(((12,13),((17,19),39)),24)),(22,23)),(25,26)),(52,54)),((8,9),(10,146))),57),(53,55)),11),(29,30))),((58,59),((((103,136),119),(125,141)),144)))),((51,138),142)),64),((47,((((62,63),((((((((65,108),(112,116)),115),(((106,107),(130,131)),(113,114))),111),(((68,(69,82)),(((70,(132,133)),86),102)),((80,81),((94,96),(95,97))))),(((((66,67),(72,(((89,90),(134,135)),128))),(((77,87),88),(109,110))),(98,99)),(((73,(79,(104,105))),((91,92),137)),((((83,101),121),100),(120,(126,127)))))),((((74,124),75),76),((85,(117,118)),129)))),((78,140),84)),(71,(122,123)))),((48,(50,148)),49))),(2,60)),61);
 229: 1 -17954.13281 -17765.25194 (0,((((((((1,93),((((3,4),((((6,7),(((((14,15),(33,(34,35))),(45,46)),((((20,21),(27,44)),36),(28,(42,43)))),((37,38),(40,41)))),(31,32)),((16,18),147))),(((56,145),143),139)),(((((((((5,(((12,13),((17,19),39)),24)),(22,23)),(25,26)),(8,(9,(10,146)))),(52,54)),57),(53,55)),11),(29,30)))),((58,59),((((103,136),119),(125,141)),144))),((51,138),142)),64),(47,(48,(49,(50,148))))),(((((((62,63),(((74,(75,124)),76),((85,(117,118)),129))),((((66,67),(72,(((89,90),(134,135)),128))),(((77,87),88),(109,110))),(98,99))),((73,(79,(104,105))),((((83,101),(100,121)),(120,(126,127))),((91,92),137)))),((((((65,108),(112,116)),115),(((106,107),(130,131)),(113,114))),111),(((68,(69,82)),(((70,(132,133)),86),102)),((80,81),((94,96),(95,97)))))),((78,140),84)),(71,(122,123)))),(2,60)),61);
 230: 2 -17974.80859 -17756.93276 (0,(((((((1,93),((((3,4),((((6,7),(((((14,15),(33,(34,35))),(45,46)),((((20,21),(27,44)),36),(28,(42,43)))),((37,38),(40,41)))),(31,32)),((16,18),147))),(((56,145),143),139)),(((((((((5,(((12,13),((17,19),39)),24)),(22,23)),(25,26)),(52,54)),((8,(10,146)),9)),57),(53,55)),11),(29,30)))),((58,59),((((103,136),119),(125,141)),144))),((51,138),142)),(((((62,63),((((((((65,108),(112,116)),115),(((106,107),(130,131)),(113,114))),111),((((68,69),82),(((70,(132,133)),86),102)),((80,81),((94,96),(95,97))))),(((((66,67),(72,(((89,90),(134,135)),128))),(((77,87),88),(109,110))),(98,99)),((73,(79,(104,105))),((((83,101),(100,121)),((120,127),126)),((91,92),137))))),(((74,75),124),(76,((85,(117,118)),129))))),((78,140),84)),(71,(122,123))),64)),(47,(48,(49,(50,148))))),(2,60)),61);
 231: 1 -18670.43359 -17758.13729 (0,((((((((1,93),((((3,4),(((6,7),((((((14,15),(33,(34,35))),(45,46)),((((20,21),36),((27,44),28)),(42,43))),((37,38),(40,41))),(31,32))),((16,18),147))),(((56,145),143),139)),(((((((((5,(((12,13),((17,19),39)),24)),(22,23)),(25,26)),(52,54)),((8,9),(10,146))),57),(53,55)),11),(29,30)))),((58,59),((((103,136),119),(125,141)),144))),((51,138),142)),64),(47,(48,(49,(50,148))))),((((62,63),((((((((65,108),(112,116)),115),(((106,107),(130,131)),(113,114))),111),((((((68,69),82),86),(70,(132,133))),102),((80,81),((94,96),(95,97))))),(((((66,67),(72,(((89,90),(134,135)),128))),(((77,87),88),(109,110))),(98,99)),((73,(79,(104,105))),((((83,101),(100,121)),(120,(126,127))),((91,92),137))))),((((74,124),75),76),((85,(117,118)),129)))),((78,140),84)),(71,(122,123)))),(2,60)),61);
 232: 1 -17515.4043 -17777.03679 (0,(((((((1,93),((((3,4),((((6,7),(((((14,15),(33,(34,35))),(45,46)),((((20,21),((27,44),28)),36),(42,43))),((37,38),(40,41)))),(31,32)),((16,18),147))),(((56,145),143),139)),(((((((((5,(((12,13),((17,19),39)),24)),(22,23)),(25,26)),((8,(10,146)),9)),(52,54)),57),11),(53,55)),(29,30)))),((58,59),((((103,136),119),(125,141)),144))),((51,138),142)),64),((47,((48,(50,148)),49)),((((62,63),((((((((65,108),(112,116)),115),(((106,107),(130,131)),(113,114))),111),((((68,69),82),(((70,(132,133)),86),102)),((80,81),((94,96),(95,97))))),(((((66,67),(72,(((89,90),(134,135)),128))),(((77,87),88),(109,110))),(98,99)),(((73,(79,(104,105))),((91,92),137)),(((83,101),(100,121)),((120,126),127))))),((((74,75),124),76),((85,129),(117,118))))),((78,140),84)),(71,(122,123))))),(2,60)),61);
 233: 1 -17692.7832 -17771.80816 (0,(((((((1,93),((((3,4),(((6,7),((((((14,15),(33,(34,35))),(45,46)),((((20,21),((27,44),28)),36),(42,43))),((37,38),(40,41))),(31,32))),((16,18),147))),(((56,145),143),139)),(((((((((5,(((12,13),((17,19),39)),24)),(22,23)),(25,26)),((8,9),(10,146))),(52,54)),57),(53,55)),11),(29,30)))),((51,138),142)),((58,59),((((103,136),119),(125,141)),144))),64),((47,((48,49),(50,148))),((((62,63),(((((((((65,108),(112,116)),115),(((106,107),(130,131)),(113,114))),111),(((73,(79,(104,105))),((91,92),137)),(((83,101),(100,121)),(120,(126,127))))),((((66,67),(72,(((89,90),(134,135)),128))),(((77,87),88),(109,110))),(98,99))),(((((68,69),82),((70,(132,133)),86)),102),((80,81),((94,96),(95,97))))),(((74,75),124),(76,((85,(117,118)),129))))),((78,140),84)),(71,(122,123))))),(2,60)),61);
 234: 2 -18131.00977 -17760.41232 (0,((((((((1,93),((((3,4),(((6,7),(((((((14,15),(34,35)),33),(45,46)),((((20,21),36),((27,44),28)),(42,43))),((37,38),(40,41))),(31,32))),((16,18),147))),(((56,145),143),139)),(((((((((5,(((12,13),((17,19),39)),24)),(22,23)),(25,26)),((8,9),(10,146))),(52,54)),57),(53,55)),11),(29,30)))),((58,59),((((103,136),119),(125,141)),144))),((51,138),142)),64),(47,(48,(49,(50,148))))),((((62,63),((((((((65,108),(112,116)),115),(((106,107),(130,131)),(113,114))),111),((((((68,69),82),86),(70,(132,133))),102),((80,81),((94,96),(95,97))))),(((((66,67),(72,(((89,90),(134,135)),128))),(((77,87),88),(109,110))),(98,99)),((73,(79,(104,105))),((((83,101),(100,121)),(120,(126,127))),((91,92),137))))),((((74,124),75),76),((85,(117,118)),129)))),((78,140),84)),(71,(122,123)))),(2,60)),61);
 235: 1 -17364.49609 -17758.25534 (0,((((((1,93),((((3,4),((((6,7),(((((14,15),(33,(34,35))),(45,46)),((((20,21),((27,44),28)),36),(42,43))),((37,38),(40,41)))),(31,32)),((16,18),147))),(((56,145),143),139)),(((((((((5,(((12,13),((17,19),39)),24)),(22,23)),(25,26)),((8,(10,146)),9)),(52,54)),57),11),(53,55)),(29,30)))),(((51,138),142),((58,59),((((103,136),119),(125,141)),144)))),64),((47,((48,(50,148)),49)),((((62,63),((((((((65,108),(112,116)),115),(((106,107),(130,131)),(113,114))),111),((((68,69),82),(((70,(132,133)),86),102)),((80,81),((94,96),(95,97))))),(((((66,67),(72,(((89,90),(134,135)),128))),(((77,87),88),(109,110))),(98,99)),(((73,(79,(104,105))),((91,92),137)),(((83,101),(100,121)),((120,126),127))))),((((74,75),124),76),((85,(117,118)),129)))),((78,140),84)),(71,(122,123))))),(2,60)),61);
 236: 1 -17568.70703 -17770.91291 (0,(((((((1,93),((((3,4),(((6,7),((((((14,15),(33,(34,35))),(45,46)),(((((20,21),(27,44)),28),36),(42,43))),((37,38),(40,41))),(31,32))),((16,18),147))),(((56,145),143),139)),(((((((((5,(((12,13),((17,19),39)),24)),(22,23)),(25,26)),((8,9),(10,146))),(52,54)),57),(53,55)),11),(29,30)))),((58,59),((((103,136),119),(125,141)),144))),((51,138),142)),64),((47,((48,49),(50,148))),((((62,63),(((((((((65,108),(112,116)),115),(((106,107),(130,131)),(113,114))),111),(((73,(79,(104,105))),((91,92),137)),(((83,101),(100,121)),(120,(126,127))))),((((66,67),(72,(((89,90),(134,135)),128))),(((77,87),88),(109,110))),(98,99))),(((((68,69),82),((70,(132,133)),86)),102),((80,81),((94,96),(95,97))))),(((74,75),124),(76,((85,(117,118)),129))))),((78,140),84)),(71,(122,123))))),(2,60)),61);
 237: 1 -17258.38086 -17762.62689 (0,(((((((1,93),((((3,4),(((6,7),(((((((14,15),(33,(34,35))),(45,46)),((((20,21),(27,44)),36),(28,(42,43)))),(40,41)),(37,38)),(31,32))),((16,18),147))),(((56,145),143),139)),(((((((((5,(((12,13),((17,19),39)),24)),(22,23)),(25,26)),((8,(10,146)),9)),(52,54)),57),(53,55)),11),(29,30)))),((58,59),((((103,136),119),(125,141)),144))),((51,138),142)),64),((47,(48,(49,(50,148)))),((((62,63),(((((((65,108),(112,116)),115),(((106,107),(130,131)),(113,114))),111),((((68,69),82),(((70,(132,133)),86),102)),((80,81),((94,96),(95,97))))),((((((66,67),(72,(((89,90),(134,135)),128))),(((77,87),88),(109,110))),(98,99)),((73,(79,(104,105))),((((83,101),(100,121)),((120,127),126)),((91,92),137)))),((((74,75),124),76),((85,(117,118)),129))))),((78,140),84)),(71,(122,123))))),(2,60)),61);
 238: 1 -17066.45508 -17768.61939 (0,((((((((1,93),((((3,4),((((6,7),(((((14,15),(33,(34,35))),(45,46)),((((20,21),((27,44),28)),36),(42,43))),((37,38),(40,41)))),(31,32)),((16,18),147))),(((56,145),143),139)),((((((((5,(((12,13),((17,19),39)),24)),(22,23)),(((8,9),(10,146)),(25,26))),(52,54)),57),(53,55)),11),(29,30)))),((58,59),((((103,136),119),(125,141)),144))),((51,138),142)),64),(47,((48,49),(50,148)))),((((62,63),((((((((65,108),(112,116)),115),(((106,107),(130,131)),(113,114))),111),(((((66,67),(72,(((89,90),(134,135)),128))),(((77,87),88),(109,110))),(98,99)),(((73,(79,(104,105))),((91,92),137)),(((83,101),(100,121)),((120,126),127))))),((((68,69),82),(((70,(132,133)),86),102)),((80,81),((94,96),(95,97))))),(((74,124),75),(76,((85,(117,118)),129))))),((78,140),84)),(71,(122,123)))),(2,60)),61);
 239: 1 -17509.45703 -17766.26089 (0,(((((((1,93),((((3,4),(((6,7),(((((((14,15),(33,(34,35))),(45,46)),(((20,21),(27,44)),((28,(42,43)),36))),(40,41)),(37,38)),(31,32))),((16,18),147))),(((56,145),143),139)),(((((((((5,(((12,13),((17,19),39)),24)),(22,23)),(25,26)),((8,(10,146)),9)),(52,54)),57),(53,55)),11),(29,30)))),((58,59),((((103,136),119),(125,141)),144))),((51,138),142)),64),((47,(48,(49,(50,148)))),((((62,63),(((((((65,108),(112,116)),115),(((106,107),(130,131)),(113,114))),111),((((68,69),82),(((70,(132,133)),86),102)),((80,81),((94,96),(95,97))))),((((((66,67),(72,(((89,90),(134,135)),128))),(((77,87),88),(109,110))),(98,99)),(((73,(79,(104,105))),((91,92),137)),(((83,101),(100,121)),((120,127),126)))),((((74,75),124),76),((85,(117,118)),129))))),((78,140),84)),(71,(122,123))))),(2,60)),61);
 240: 3 -17377.13672 -17768.71979 (0,(((((((1,93),(((3,4),(((((6,7),(((((14,15),(33,(34,35))),(45,46)),((((20,21),(27,44)),36),(28,(42,43)))),((37,38),(40,41)))),(31,32)),((16,18),147)),(((56,145),143),139))),(((((((((5,(((12,13),((17,19),39)),24)),(22,23)),(25,26)),((8,9),(10,146))),(52,54)),57),(53,55)),11),(29,30)))),((58,59),((((103,136),119),(125,141)),144))),((51,138),142)),64),((47,((48,49),(50,148))),((((62,63),(((((((((65,108),(112,116)),115),(((106,107),(130,131)),(113,114))),111),(((((68,69),82),((70,(132,133)),86)),102),((80,81),((94,96),(95,97))))),((((66,67),(72,(((89,90),(134,135)),128))),(((77,87),88),(109,110))),(98,99))),(((73,(79,(104,105))),((91,92),137)),(((83,101),(100,121)),(120,(126,127))))),((((74,75),124),76),((85,(117,118)),129)))),((78,140),84)),(71,(122,123))))),(2,60)),61);
 241: 3 -18315.22266 -17771.54451 (0,((((((1,93),(((((3,4),((((6,7),(((((14,15),(33,(34,35))),(45,46)),((((20,21),((27,44),28)),36),(42,43))),((37,38),(40,41)))),(31,32)),((16,18),147))),(((56,145),143),139)),((((((((5,(((12,13),((17,19),39)),24)),(22,23)),(25,26)),(52,54)),((8,(9,(10,146))),57)),(53,55)),11),(29,30))),((58,59),((((103,136),119),(125,141)),144)))),((51,138),142)),64),((47,((48,(50,148)),49)),((((62,63),((((((((65,108),(112,116)),115),(((106,107),(130,131)),(113,114))),111),((((68,69),82),(((70,(132,133)),86),102)),((80,81),((94,96),(95,97))))),(((((66,67),(72,(((89,90),(134,135)),128))),(((77,87),88),(109,110))),(98,99)),((73,(79,(104,105))),((((83,101),(100,121)),((120,127),126)),((91,92),137))))),(((74,75),124),(76,((85,(117,118)),129))))),((78,140),84)),(71,(122,123))))),(2,60)),61);
 242: 1 -17930.76172 -17761.85869 (0,(((((((1,93),((((3,4),((((6,7),(((((14,15),(33,(34,35))),(45,46)),((((20,21),((27,44),28)),36),(42,43))),((37,38),(40,41)))),(31,32)),((16,18),147))),(((56,145),143),139)),(((((((((5,(((12,13),((17,19),39)),24)),(22,23)),(25,26)),((8,9),(10,146))),(52,54)),57),(53,55)),11),(29,30)))),((58,59),((((103,136),119),(125,141)),144))),((51,138),142)),64),((47,((48,(50,148)),49)),((((62,63),(((((((((65,108),(112,116)),115),(((106,107),(130,131)),(113,114))),111),((((((68,69),82),86),(70,(132,133))),102),((80,81),((94,96),(95,97))))),((((66,67),(72,(((89,90),(134,135)),128))),(((77,87),88),(109,110))),(98,99))),((73,(79,(104,105))),(((83,101),((100,121),((120,127),126))),((91,92),137)))),((((74,75),124),76),((85,(117,118)),129)))),((78,140),84)),(71,(122,123))))),(2,60)),61);
 243: 1 -17723.25781 -17761.89023 (0,((((((1,93),(((((3,4),((((6,7),(((((14,15),(33,(34,35))),(45,46)),((((20,21),((27,44),28)),36),(42,43))),((37,38),(40,41)))),(31,32)),((16,18),147))),(((56,145),143),139)),((((((((5,(((12,13),((17,19),39)),24)),((22,23),(25,26))),(8,(9,(10,146)))),(52,54)),57),11),(53,55)),(29,30))),((58,59),((((103,136),119),(125,141)),144)))),((51,138),142)),64),((47,((48,49),(50,148))),((((62,63),((((((((65,108),(112,116)),115),(((106,107),(130,131)),(113,114))),111),(((((68,69),82),((70,(132,133)),86)),102),((80,81),((94,96),(95,97))))),(((((66,67),(72,(((89,90),(134,135)),128))),(((77,87),88),(109,110))),(98,99)),(((73,(79,(104,105))),((91,92),137)),(((83,101),(100,121)),((120,126),127))))),((((74,124),75),76),((85,(117,118)),129)))),((78,140),84)),(71,(122,123))))),(2,60)),61);
 244: 1 -18441.21484 -17767.03999 (0,(((((((1,93),((((((3,4),(56,145)),(((6,7),((((((14,15),(33,(34,35))),(45,46)),((((20,21),36),((27,44),28)),(42,43))),((37,38),(40,41))),(31,32))),((16,18),147))),143),139),(((((((((5,(((12,13),((17,19),39)),24)),(22,23)),(25,26)),((8,9),(10,146))),(52,54)),57),(53,55)),11),(29,30)))),((58,59),((((103,136),119),(125,141)),144))),((51,138),142)),64),((47,((48,(50,148)),49)),((((62,63),((((((((65,108),(112,116)),115),(((106,107),(130,131)),(113,114))),111),((((68,69),82),(((70,(132,133)),86),102)),((80,81),((94,96),(95,97))))),(((((66,67),(72,(((89,90),(134,135)),128))),(((77,87),88),(109,110))),(98,99)),((73,(79,(104,105))),((((83,101),(100,121)),((120,126),127)),((91,92),137))))),(((74,124),75),(76,((85,(117,118)),129))))),((78,140),84)),(71,(122,123))))),(2,60)),61);
 245: 1 -18019.77734 -17761.62671 (0,(((((((1,93),((((3,4),(((6,7),((((((14,15),(33,(34,35))),(45,46)),((((20,21),36),((27,44),28)),(42,43))),((37,38),(40,41))),(31,32))),((16,18),147))),(((56,145),143),139)),(((((((5,(((12,13),((17,19),39)),24)),(22,23)),(25,26)),(52,54)),((8,(10,146)),9)),((11,57),(53,55))),(29,30)))),((58,59),((((103,136),119),(125,141)),144))),((51,138),142)),64),((47,((48,(50,148)),49)),((((62,63),((((((((65,108),(112,116)),115),(((106,107),(130,131)),(113,114))),111),(((((68,69),82),((70,(132,133)),86)),102),((80,81),((94,96),(95,97))))),(((((66,67),(72,(((89,90),(134,135)),128))),(((77,87),88),(109,110))),(98,99)),(((73,(79,(104,105))),((91,92),137)),(((83,101),(100,121)),(120,(126,127)))))),((((74,124),75),76),((85,(117,118)),129)))),((78,140),84)),(71,(122,123))))),(2,60)),61);
 246: 1 -17989.99609 -17756.99495 (0,((((((1,93),(((((3,4),((((6,7),(((((14,15),(33,(34,35))),(45,46)),((((20,21),((27,44),28)),36),(42,43))),((37,38),(40,41)))),(31,32)),((16,18),147))),(((56,145),143),139)),((((((((5,(((12,13),((17,19),39)),24)),(22,23)),(25,26)),((8,(10,146)),9)),(52,54)),(11,57)),(53,55)),(29,30))),((58,59),((((103,136),119),(125,141)),144)))),((51,138),142)),64),((47,((48,49),(50,148))),((((62,63),((((((((65,108),(112,116)),115),(((106,107),(130,131)),(113,114))),111),((((68,69),82),(((70,(132,133)),86),102)),((80,81),((94,96),(95,97))))),(((((66,67),(72,(((89,90),(134,135)),128))),(((77,87),88),(109,110))),(98,99)),((73,(79,(104,105))),((((83,101),(100,121)),(120,(126,127))),((91,92),137))))),(((74,75),124),(76,((85,(117,118)),129))))),((78,140),84)),(71,(122,123))))),(2,60)),61);
 247: 3 -17399.00781 -17757.3579 (0,(((((((1,93),((((3,4),((((6,7),(((((14,15),(33,(34,35))),(45,46)),((((20,21),36),((27,44),28)),(42,43))),((37,38),(40,41)))),(31,32)),((16,18),147))),(((56,145),143),139)),(((((((5,(((12,13),((17,19),39)),24)),(22,23)),(25,26)),((8,(10,146)),9)),(52,54)),((11,57),(53,55))),(29,30)))),((58,59),((((103,136),119),(125,141)),144))),((51,138),142)),64),((47,(48,(49,(50,148)))),((((62,63),((((((((65,108),(112,116)),115),(((106,107),(130,131)),(113,114))),111),((((68,69),82),(((70,(132,133)),86),102)),((80,81),((94,96),(95,97))))),(((((66,67),(72,(((89,90),(134,135)),128))),(((77,87),88),(109,110))),(98,99)),(((73,(79,(104,105))),((91,92),137)),((83,101),((100,121),(120,(126,127))))))),(((74,75),124),(76,((85,(117,118)),129))))),((78,140),84)),(71,(122,123))))),(2,60)),61);
 248: 1 -17403.00391 -17759.23647 (0,(((((((1,93),((((3,4),((((6,7),(((((14,15),(33,(34,35))),(45,46)),((((20,21),((27,44),28)),36),(42,43))),((37,38),(40,41)))),(31,32)),((16,18),147))),(((56,145),143),139)),((((((((5,(((12,13),((17,19),39)),24)),(22,23)),(25,26)),(52,54)),((8,9),(10,146))),(11,57)),(53,55)),(29,30)))),((58,59),((((103,136),119),(125,141)),144))),((51,138),142)),64),((47,(48,(49,(50,148)))),((((62,63),((((((((65,108),(112,116)),115),(((106,107),(130,131)),(113,114))),111),(((((68,69),82),((70,(132,133)),86)),102),((80,81),((94,96),(95,97))))),(((((66,67),(72,(((89,90),(134,135)),128))),(((77,87),88),(109,110))),(98,99)),((73,(79,(104,105))),((((83,101),(100,121)),(120,(126,127))),((91,92),137))))),(((74,75),124),(76,((85,(117,118)),129))))),((78,140),84)),(71,(122,123))))),(2,60)),61);
 249: 3 -17094 -17757.92439 (0,(((((((1,93),((((3,4),((((6,7),(((((14,15),(33,(34,35))),(45,46)),((((20,21),((27,44),28)),36),(42,43))),((37,38),(40,41)))),(31,32)),((16,18),147))),(((56,145),143),139)),((((((((5,(((12,13),((17,19),39)),24)),((22,23),(25,26))),((8,9),(10,146))),(52,54)),57),(53,55)),11),(29,30)))),((58,59),((((103,136),119),(125,141)),144))),((51,138),142)),64),((47,((48,49),(50,148))),((((62,63),((((((((65,108),(112,116)),115),(((106,107),(130,131)),(113,114))),111),((((68,69),82),(((70,(132,133)),86),102)),((80,81),((94,96),(95,97))))),(((((66,67),(72,(((89,90),(134,135)),128))),(((77,87),88),(109,110))),(98,99)),((73,(79,(104,105))),((((83,101),(100,121)),(120,(126,127))),((91,92),137))))),(((74,75),124),(76,((85,(117,118)),129))))),((78,140),84)),(71,(122,123))))),(2,60)),61);
 250: 1 -18165.38281 -17760.33317 (0,(((((1,93),(((((3,4),((((6,7),((((((14,15),(33,(34,35))),(45,46)),(((20,21),((27,44),28)),36)),(42,43)),((37,38),(40,41)))),(31,32)),((16,18),147))),(((56,145),143),139)),(((((((((5,(((12,13),((17,19),39)),24)),(22,23)),(25,26)),((8,(10,146)),9)),(52,54)),57),(53,55)),11),(29,30))),((58,59),((((103,136),119),(125,141)),144)))),(((51,138),142),64)),((47,((48,49),(50,148))),((((62,63),((((((((65,108),(112,116)),115),(((106,107),(130,131)),(113,114))),111),((((68,69),82),(((70,(132,133)),86),102)),((80,81),((94,96),(95,97))))),(((((66,67),(72,(((89,90),(134,135)),128))),(((77,87),88),(109,110))),(98,99)),((73,(79,(104,105))),((((83,101),(100,121)),((120,127),126)),((91,92),137))))),(((74,75),124),((76,(85,(117,118))),129)))),((78,140),84)),(71,(122,123))))),(2,60)),61);
 251: 3 -16784.51953 -17755.30486 (0,((((((1,93),(((((3,4),((((6,7),(((((14,15),(33,(34,35))),(45,46)),((((20,21),(27,44)),36),(28,(42,43)))),((37,38),(40,41)))),(31,32)),((16,18),147))),(((56,145),143),139)),(((((((((5,(((12,13),((17,19),39)),24)),(22,23)),(25,26)),(52,54)),((8,9),(10,146))),57),(53,55)),11),(29,30))),((58,59),((((103,136),119),(125,141)),144)))),((51,138),142)),64),((47,((48,49),(50,148))),((((62,63),((((((((65,108),(112,116)),115),(((106,107),(130,131)),(113,114))),111),((((68,69),82),(((70,(132,133)),86),102)),((80,81),((94,96),(95,97))))),(((((66,67),(72,(((89,90),(134,135)),128))),(((77,87),88),(109,110))),(98,99)),((73,(79,(104,105))),((((83,101),(100,121)),(120,(126,127))),((91,92),137))))),(((74,75),124),(76,((85,(117,118)),129))))),((78,140),84)),(71,(122,123))))),(2,60)),61);
 252: 1 -16777.61719 -17768.80094 (0,((((((1,93),(((((3,4),((((6,7),(((((14,15),(33,(34,35))),(45,46)),((((20,21),(27,44)),36),(28,(42,43)))),((37,38),(40,41)))),(31,32)),((16,18),147))),(((56,145),143),139)),(((((((((5,(((12,13),((17,19),39)),24)),(22,23)),(25,26)),((8,9),(10,146))),(52,54)),57),(53,55)),11),(29,30))),((58,59),((((103,136),119),(125,141)),144)))),((51,138),142)),64),((47,((48,(50,148)),49)),((((62,63),(((((((((65,108),115),(112,116)),(((106,107),(130,131)),(113,114))),111),(((((68,69),82),((70,(132,133)),86)),102),((80,81),((94,96),(95,97))))),(((73,(79,(104,105))),((91,92),137)),((83,101),((100,121),(120,(126,127)))))),((((66,67),(72,(((89,90),(134,135)),128))),(((77,87),88),(109,110))),(98,99))),(((74,75),124),(76,((85,(117,118)),129))))),((78,140),84)),(71,(122,123))))),(2,60)),61);
 253: 2 -18317.56836 -17759.78666 (0,((((((((1,93),((((3,4),((((6,7),(((((14,15),(33,(34,35))),(45,46)),((((20,21),(27,44)),36),(28,(42,43)))),((37,38),(40,41)))),(31,32)),((16,18),147))),(((56,145),143),139)),(((((((((5,(((12,13),((17,19),39)),24)),(22,23)),(25,26)),((8,9),(10,146))),(52,54)),57),(53,55)),11),(29,30)))),((58,59),((((103,136),119),(125,141)),144))),((51,138),142)),64),(47,((48,49),(50,148)))),((((62,63),(((((((65,108),(112,116)),115),(((106,107),(130,131)),(113,114))),111),((((68,69),82),(((70,(132,133)),86),102)),((80,81),((94,96),(95,97))))),((((((66,67),(72,(((89,90),(134,135)),128))),(((77,87),88),(109,110))),(98,99)),((73,(79,(104,105))),((((83,101),(100,121)),((120,126),127)),((91,92),137)))),(((74,75),124),(76,((85,(117,118)),129)))))),((78,140),84)),(71,(122,123)))),(2,60)),61);
 254: 2 -18430.94141 -17761.05296 (0,(((((((1,93),(((((3,4),139),((56,145),143)),(((6,7),((((((14,15),(33,(34,35))),(45,46)),((((20,21),36),((27,44),28)),(42,43))),((37,38),(40,41))),(31,32))),((16,18),147))),(((((((((5,(((12,13),((17,19),39)),24)),(22,23)),(25,26)),((8,9),(10,146))),(52,54)),57),(53,55)),11),(29,30)))),((58,59),((((103,136),119),(125,141)),144))),((51,138),142)),64),((47,((48,49),(50,148))),((((62,63),((((((((65,108),(112,116)),115),(((106,107),(130,131)),(113,114))),111),((((68,69),82),(((70,(132,133)),86),102)),((80,81),((94,96),(95,97))))),(((((66,67),(72,(((89,90),(134,135)),128))),(((77,87),88),(109,110))),(98,99)),((73,(79,(104,105))),((((83,101),(100,121)),(120,(126,127))),((91,92),137))))),(((74,75),124),(76,((85,(117,118)),129))))),((78,140),84)),(71,(122,123))))),(2,60)),61);
 255: 2 -17959.66797 -17778.23868 (0,(((((((1,93),((((3,4),((((6,7),(((((14,15),(33,(34,35))),(45,46)),((((20,21),36),((27,44),28)),(42,43))),((37,38),(40,41)))),(31,32)),((16,18),147))),(((56,145),143),139)),(((((((5,(((12,13),((17,19),39)),24)),(22,23)),(25,26)),((8,(10,146)),9)),(52,54)),((11,57),(53,55))),(29,30)))),((58,59),((((103,136),119),(125,141)),144))),((51,138),142)),64),((47,(48,(49,(50,148)))),((((62,63),((((((((65,108),(112,116)),115),(((106,107),(130,131)),(113,114))),111),(((68,(69,82)),(((70,(132,133)),86),102)),((80,81),((94,96),(95,97))))),(((((66,67),(72,(((89,90),(134,135)),128))),(((77,87),88),(109,110))),(98,99)),(((73,(79,(104,105))),((91,92),137)),(((83,101),(100,121)),(120,(126,127)))))),((((74,124),75),76),((85,129),(117,118))))),((78,140),84)),(71,(122,123))))),(2,60)),61);
 256: 1 -17596.11328 -17792.75429 (0,(((((((1,93),((((3,4),((((6,7),(((((14,15),(33,(34,35))),(45,46)),((((20,21),(27,44)),36),(28,(42,43)))),((37,38),(40,41)))),(31,32)),((16,18),147))),(((56,145),143),139)),(((((((((5,(((12,13),((17,19),39)),24)),(22,23)),(25,26)),(52,54)),(8,(9,(10,146)))),57),(53,55)),11),(29,30)))),((58,59),((((103,136),119),(125,141)),144))),((51,138),142)),64),((47,(((((62,63),(((((((65,108),(112,116)),115),((((106,107),(130,131)),(113,114)),111)),(((((68,(69,82)),86),(70,(132,133))),102),((80,81),((94,96),(95,97))))),((73,(79,(104,105))),((83,(((100,121),((120,127),126)),101)),((91,92),137)))),((((66,67),(72,(((89,90),(134,135)),128))),(((77,87),88),(109,110))),(98,99)))),(((((74,75),124),129),76),(85,(117,118)))),((78,140),84)),(71,(122,123)))),((48,(50,148)),49))),(2,60)),61);
 257: 1 -16663.72656 -17756.40266 (0,(((((((1,93),((((3,4),((((6,7),((((((14,15),(33,(34,35))),(45,46)),(((20,21),(27,44)),36)),(28,(42,43))),((37,38),(40,41)))),(31,32)),((16,18),147))),(((56,145),143),139)),(((((((((5,(((12,13),((17,19),39)),24)),(22,23)),(25,26)),((8,9),(10,146))),(52,54)),57),(53,55)),11),(29,30)))),((58,59),((((103,136),119),(125,141)),144))),((51,138),142)),64),((47,((48,49),(50,148))),(((((62,63),(((74,124),75),(76,((85,(117,118)),129)))),(((((((65,108),(112,116)),115),(((106,107),(130,131)),(113,114))),111),((((68,69),82),(((70,(132,133)),86),102)),((80,81),((94,96),(95,97))))),(((((66,67),(72,(((89,90),(134,135)),128))),(((77,87),88),(109,110))),(98,99)),((73,(79,(104,105))),((((83,101),(100,121)),(120,(126,127))),((91,92),137)))))),((78,140),84)),(71,(122,123))))),(2,60)),61);
 258: 2 -19085.04297 -17757.39032 (0,(((((((1,93),((((3,4),(((6,7),((((((14,15),(33,(34,35))),(45,46)),((((20,21),36),((27,44),28)),(42,43))),((37,38),(40,41))),(31,32))),((16,18),147))),(((56,145),143),139)),(((((((5,(((12,13),((17,19),39)),24)),(22,23)),(25,26)),((8,9),(10,146))),(52,54)),((11,57),(53,55))),(29,30)))),((58,59),((((103,136),119),(125,141)),144))),((51,138),142)),64),((47,((48,49),(50,148))),((((62,63),((((((((65,108),(112,116)),115),(((106,107),(130,131)),(113,114))),111),((((68,69),82),(((70,(132,133)),86),102)),((80,81),((94,96),(95,97))))),(((((66,67),(72,(((89,90),(134,135)),128))),(((77,87),88),(109,110))),(98,99)),(((73,(79,(104,105))),((91,92),137)),(((83,101),(100,121)),((120,126),127))))),(((74,75),124),(76,((85,(117,118)),129))))),((78,140),84)),(71,(122,123))))),(2,60)),61);
 259: 1 -16920.50977 -17758.51299 (0,(((((1,93),((((((3,4),((((6,7),(((((14,15),(33,(34,35))),(45,46)),((((20,21),((27,44),28)),36),(42,43))),((37,38),(40,41)))),(31,32)),((16,18),147))),(((56,145),143),139)),(((((((((5,(((12,13),((17,19),39)),24)),(22,23)),(25,26)),(52,54)),((8,9),(10,146))),57),11),(53,55)),(29,30))),((58,59),((((103,136),119),(125,141)),144))),((51,138),142))),64),((47,(48,(49,(50,148)))),((((62,63),((((((((65,108),(112,116)),115),(((106,107),(130,131)),(113,114))),111),((((68,69),82),(((70,(132,133)),86),102)),((80,81),((94,96),(95,97))))),(((((66,67),(72,(((89,90),(134,135)),128))),(((77,87),88),(109,110))),(98,99)),((73,(79,(104,105))),((((83,101),(100,121)),(120,(126,127))),((91,92),137))))),(((74,75),124),(76,((85,(117,118)),129))))),((78,140),84)),(71,(122,123))))),(2,60)),61);
 260: 5 -18404.69922 -17762.91885 (0,(((((((1,93),((((3,4),((((6,7),(((((14,15),(33,(34,35))),(45,46)),((((20,21),((27,44),28)),36),(42,43))),((37,38),(40,41)))),(31,32)),((16,18),147))),(((56,145),143),139)),((((((((5,(((12,13),((17,19),39)),24)),((22,23),(25,26))),((8,(10,146)),9)),(52,54)),57),(53,55)),11),(29,30)))),((58,59),((((103,136),119),(125,141)),144))),((51,138),142)),64),((47,((48,49),(50,148))),((((62,63),(((((((65,108),(112,116)),115),((((106,107),(130,131)),(113,114)),111)),((((((68,69),82),86),(70,(132,133))),102),((80,81),((94,96),(95,97))))),(((((66,67),(72,(((89,90),(134,135)),128))),(((77,87),88),(109,110))),(98,99)),((73,(79,(104,105))),((((83,101),(100,121)),(120,(126,127))),((91,92),137))))),(((74,124),75),(76,((85,(117,118)),129))))),((78,140),84)),(71,(122,123))))),(2,60)),61);
 261: 2 -18508.41406 -17764.00402 (0,((((((1,93),(((((3,4),((((6,7),(((((14,15),(33,(34,35))),(45,46)),((((20,21),(27,44)),36),(28,(42,43)))),((37,38),(40,41)))),(31,32)),((16,18),147))),(((56,145),143),139)),(((((((((5,(((12,13),((17,19),39)),24)),(22,23)),(25,26)),(52,54)),((8,9),(10,146))),57),(53,55)),11),(29,30))),((58,59),((((103,136),119),(125,141)),144)))),((51,138),142)),64),((47,((48,49),(50,148))),((((62,63),((((((((65,108),(112,116)),115),(((106,107),(130,131)),(113,114))),111),(((((66,67),(72,(((89,90),(134,135)),128))),(((77,87),88),(109,110))),(98,99)),(((73,(79,(104,105))),((91,92),137)),(((83,101),(100,121)),(120,(126,127)))))),(((((68,82),69),((70,(132,133)),86)),102),((80,81),((94,96),(95,97))))),((((74,124),75),76),((85,(117,118)),129)))),((78,140),84)),(71,(122,123))))),(2,60)),61);
 262: 1 -18612.76562 -17759.23647 (0,(((((((1,93),((((3,4),((((6,7),(((((14,15),(33,(34,35))),(45,46)),((((20,21),((27,44),28)),36),(42,43))),((37,38),(40,41)))),(31,32)),((16,18),147))),(((56,145),143),139)),((((((((5,(((12,13),((17,19),39)),24)),(22,23)),(25,26)),(52,54)),((8,9),(10,146))),(11,57)),(53,55)),(29,30)))),((58,59),((((103,136),119),(125,141)),144))),((51,138),142)),64),((47,(48,(49,(50,148)))),((((62,63),((((((((65,108),(112,116)),115),(((106,107),(130,131)),(113,114))),111),(((((68,69),82),((70,(132,133)),86)),102),((80,81),((94,96),(95,97))))),(((((66,67),(72,(((89,90),(134,135)),128))),(((77,87),88),(109,110))),(98,99)),((73,(79,(104,105))),((((83,101),(100,121)),(120,(126,127))),((91,92),137))))),(((74,75),124),(76,((85,(117,118)),129))))),((78,140),84)),(71,(122,123))))),(2,60)),61);
 263: 2 -18003.34375 -17760.89237 (0,(((((((1,93),((((3,4),((((6,7),(((((14,15),(33,(34,35))),(45,46)),((((20,21),(27,44)),36),(28,(42,43)))),((37,38),(40,41)))),(31,32)),((16,18),147))),(((56,145),143),139)),(((((((((5,(((12,13),((17,19),39)),24)),(22,23)),(25,26)),((8,9),(10,146))),(52,54)),57),(53,55)),11),(29,30)))),((58,59),((((103,136),119),(125,141)),144))),((51,138),142)),64),((47,((48,(50,148)),49)),((((62,63),((((((((65,108),(112,116)),115),(((106,107),(130,131)),(113,114))),111),(((((66,67),(72,(((89,90),(134,135)),128))),(((77,87),88),(109,110))),(98,99)),(((73,(79,(104,105))),((91,92),137)),(((83,101),(100,121)),(120,(126,127)))))),((((68,69),82),(((70,(132,133)),86),102)),((80,81),((94,96),(95,97))))),(((74,75),124),(76,((85,(117,118)),129))))),((78,140),84)),(71,(122,123))))),(2,60)),61);
 264: 1 -17940.01172 -17759.8823 (0,(((((((1,93),((((3,4),((((6,7),(((((14,15),(33,(34,35))),(45,46)),((((20,21),((27,44),28)),36),(42,43))),((37,38),(40,41)))),(31,32)),((16,18),147))),(((56,145),143),139)),(((((((((5,(((12,13),((17,19),39)),24)),(22,23)),(25,26)),(52,54)),((8,9),(10,146))),57),11),(53,55)),(29,30)))),((58,59),((((103,136),119),(125,141)),144))),64),((51,138),142)),((47,(48,(49,(50,148)))),((((62,63),((((((((65,108),(112,116)),115),(((106,107),(130,131)),(113,114))),111),(((((68,69),82),((70,(132,133)),86)),102),((80,81),((94,96),(95,97))))),(((((66,67),(72,(((89,90),(134,135)),128))),(((77,87),88),(109,110))),(98,99)),((73,(79,(104,105))),((((83,101),(100,121)),(120,(126,127))),((91,92),137))))),(((74,75),124),(76,((85,(117,118)),129))))),((78,140),84)),(71,(122,123))))),(2,60)),61);
 265: 2 -17902.50977 -17772.95872 (0,(((((1,93),(((((3,4),((((6,7),(((((14,15),(33,(34,35))),(45,46)),((((20,21),(27,44)),36),(28,(42,43)))),((37,38),(40,41)))),(31,32)),((16,18),147))),(((56,145),143),139)),(((((((((5,(((12,13),((17,19),39)),24)),(22,23)),(25,26)),((8,9),(10,146))),(52,54)),57),(53,55)),11),(29,30))),((58,59),((((103,136),119),(125,141)),144)))),((51,138),142)),(((47,((48,49),(50,148))),((((62,63),(((((((((65,108),(112,116)),115),(((106,107),(130,131)),(113,114))),111),(((73,(79,(104,105))),((91,92),137)),(((83,101),(100,121)),(120,(126,127))))),((((66,67),(72,(((89,90),(134,135)),128))),(((77,87),88),(109,110))),(98,99))),(((((68,69),82),((70,(132,133)),86)),102),((80,81),((94,96),(95,97))))),(((74,75),124),(76,((85,(117,118)),129))))),((78,140),84)),(71,(122,123)))),64)),(2,60)),61);
 266: 2 -17557.84766 -17756.99291 (0,(((((((1,93),((((3,4),((((6,7),(((((14,15),(33,(34,35))),(45,46)),((((20,21),36),((27,44),28)),(42,43))),((37,38),(40,41)))),(31,32)),((16,18),147))),(((56,145),143),139)),(((((((((5,(((12,13),((17,19),39)),24)),(22,23)),(25,26)),(52,54)),((8,9),(10,146))),57),(53,55)),11),(29,30)))),((58,59),((((103,136),119),(125,141)),144))),((51,138),142)),64),((47,(48,(49,(50,148)))),((((62,63),((((((((65,108),(112,116)),115),(((106,107),(130,131)),(113,114))),111),((((((68,69),82),86),(70,(132,133))),102),((80,81),((94,96),(95,97))))),(((((66,67),(72,(((89,90),(134,135)),128))),(((77,87),88),(109,110))),(98,99)),((73,(79,(104,105))),((((83,101),(100,121)),(120,(126,127))),((91,92),137))))),(((74,124),75),(76,((85,(117,118)),129))))),((78,140),84)),(71,(122,123))))),(2,60)),61);
 267: 1 -17239.61328 -17757.8029 (0,(((((((1,93),((((3,4),((((6,7),(((((14,15),(33,(34,35))),(45,46)),(((20,21),36),(((27,44),28),(42,43)))),((37,38),(40,41)))),(31,32)),((16,18),147))),(((56,145),143),139)),(((((((((5,(((12,13),((17,19),39)),24)),(22,23)),(25,26)),((8,(10,146)),9)),(52,54)),57),(53,55)),11),(29,30)))),((58,59),((((103,136),119),(125,141)),144))),((51,138),142)),64),((47,((48,49),(50,148))),((((62,63),((((((((65,108),(112,116)),115),(((106,107),(130,131)),(113,114))),111),((((68,69),82),(((70,(132,133)),102),86)),((80,81),((94,96),(95,97))))),(((((66,67),(72,(((89,90),(134,135)),128))),(((77,87),88),(109,110))),(98,99)),((73,(79,(104,105))),((((83,101),(100,121)),((120,126),127)),((91,92),137))))),((((74,124),75),76),((85,(117,118)),129)))),((78,140),84)),(71,(122,123))))),(2,60)),61);
 268: 4 -18171.23438 -17771.46268 (0,((((((1,93),(((((3,4),((((6,7),(((((14,15),(33,(34,35))),(45,46)),((((20,21),(27,44)),36),(28,(42,43)))),((37,38),(40,41)))),(31,32)),((16,18),147))),(((56,145),143),139)),(((((((((5,(((12,13),((17,19),39)),24)),(22,23)),(25,26)),(52,54)),((8,(10,146)),9)),57),11),(53,55)),(29,30))),((58,59),((((103,136),119),(125,141)),144)))),((51,138),142)),64),((47,((48,(50,148)),49)),((((62,63),(((((((((65,108),(112,116)),115),(((106,107),(130,131)),(113,114))),111),((73,(79,(104,105))),(((83,101),((100,121),((120,126),127))),((91,92),137)))),((((66,67),(72,(((89,90),(134,135)),128))),(((77,87),88),(109,110))),(98,99))),((((68,69),82),(((70,(132,133)),86),102)),((80,81),((94,96),(95,97))))),(((74,75),124),(76,((85,(117,118)),129))))),((78,140),84)),(71,(122,123))))),(2,60)),61);
 269: 1 -18058.4375 -17779.51199 (0,((((((1,93),(((((3,4),((((6,7),(((((14,15),(33,(34,35))),(45,46)),((((20,21),(27,44)),36),(28,(42,43)))),((37,38),(40,41)))),(31,32)),((16,18),147))),(((56,145),143),139)),(((((((((5,(((12,13),((17,19),39)),24)),(22,23)),(25,26)),((8,9),(10,146))),(52,54)),57),11),(53,55)),(29,30))),((58,59),((((103,136),119),(125,141)),144)))),((51,138),142)),(((((62,63),((((((((65,108),(112,116)),115),(((106,107),(130,131)),(113,114))),111),((((68,69),82),(((70,(132,133)),86),102)),((80,81),((94,96),(95,97))))),(((((66,67),(72,(((89,90),(134,135)),128))),(((77,87),88),(109,110))),(98,99)),(((73,(79,(104,105))),((91,92),137)),(((83,101),(100,121)),(120,(126,127)))))),((((74,75),124),76),((85,129),(117,118))))),((78,140),84)),(71,(122,123))),64)),(47,((48,(50,148)),49))),(2,60)),61);
 270: 1 -17085.76367 -17761.2518 (0,((((((((1,93),((((3,4),(((6,7),(((((((14,15),(33,(34,35))),(45,46)),((((20,21),36),((27,44),28)),(42,43))),(40,41)),(37,38)),(31,32))),((16,18),147))),(((56,145),143),139)),(((((((((5,(((12,13),((17,19),39)),24)),(22,23)),(25,26)),((8,9),(10,146))),(52,54)),57),(53,55)),11),(29,30)))),((58,59),((((103,136),119),(125,141)),144))),((51,138),142)),64),(47,(48,(49,(50,148))))),((((62,63),((((((((65,108),(112,116)),115),(((106,107),(130,131)),(113,114))),111),((((((68,69),82),86),(70,(132,133))),102),((80,81),((94,96),(95,97))))),(((((66,67),(72,(((89,90),(134,135)),128))),(((77,87),88),(109,110))),(98,99)),((73,(79,(104,105))),((((83,101),(100,121)),(120,(126,127))),((91,92),137))))),((((74,124),75),76),((85,(117,118)),129)))),((78,140),84)),(71,(122,123)))),(2,60)),61);
 271: 1 -16516.51172 -17759.55121 (0,(((((((1,93),((((3,4),((((6,7),(((((14,15),(33,(34,35))),(45,46)),((((20,21),((27,44),28)),36),(42,43))),((37,38),(40,41)))),(31,32)),((16,18),147))),(((56,145),143),139)),(((((((5,(((12,13),((17,19),39)),24)),(22,23)),(25,26)),((8,(10,146)),9)),(52,54)),((11,57),(53,55))),(29,30)))),((58,59),((((103,136),119),(125,141)),144))),((51,138),142)),64),((47,(48,(49,(50,148)))),((((62,63),((((((((65,108),(112,116)),115),(((106,107),(130,131)),(113,114))),111),((((68,69),82),(((70,(132,133)),86),102)),((80,81),((94,96),(95,97))))),(((((66,67),(72,(((89,90),(134,135)),128))),(((77,87),88),(109,110))),(98,99)),((73,(79,(104,105))),((((83,101),(100,121)),(120,(126,127))),((91,92),137))))),(((74,75),124),((76,(85,(117,118))),129)))),((78,140),84)),(71,(122,123))))),(2,60)),61);
 272: 3 -18466.75391 -17758.73287 (0,(((((((1,93),((((3,4),((((6,7),(((((14,15),(33,(34,35))),(45,46)),((((20,21),(27,44)),36),(28,(42,43)))),((37,38),(40,41)))),(31,32)),((16,18),147))),(((56,145),143),139)),(((((((((5,(((12,13),((17,19),39)),24)),(22,23)),(25,26)),((8,(10,146)),9)),(52,54)),57),(53,55)),11),(29,30)))),((58,59),((((103,136),(125,141)),119),144))),((51,138),142)),64),((47,((48,(50,148)),49)),((((62,63),((((((((65,108),(112,116)),115),(((106,107),(130,131)),(113,114))),111),(((68,(69,82)),(((70,(132,133)),86),102)),((80,81),((94,96),(95,97))))),(((((66,67),(72,(((89,90),(134,135)),128))),(((77,87),88),(109,110))),(98,99)),((73,(79,(104,105))),((((83,101),(100,121)),((120,127),126)),((91,92),137))))),(((74,75),124),(76,((85,(117,118)),129))))),((78,140),84)),(71,(122,123))))),(2,60)),61);
 273: 1 -17293.95508 -17758.4393 (0,(((((((1,93),((((3,4),((((6,7),(((((14,15),(33,(34,35))),(45,46)),((((20,21),36),((27,44),28)),(42,43))),((37,38),(40,41)))),(31,32)),((16,18),147))),(((56,145),143),139)),(((((((5,(((12,13),((17,19),39)),24)),(22,23)),(25,26)),((8,(10,146)),9)),(52,54)),((11,57),(53,55))),(29,30)))),((58,59),((((103,136),119),(125,141)),144))),((51,138),142)),64),((47,((48,(50,148)),49)),((((62,63),((((((((65,108),(112,116)),115),(((106,107),(130,131)),(113,114))),111),(((((68,69),82),((70,(132,133)),86)),102),((80,81),((94,96),(95,97))))),(((((66,67),(72,(((89,90),(134,135)),128))),(((77,87),88),(109,110))),(98,99)),(((73,(79,(104,105))),((91,92),137)),(((83,101),(100,121)),(120,(126,127)))))),((((74,124),75),76),((85,(117,118)),129)))),((78,140),84)),(71,(122,123))))),(2,60)),61);
 274: 1 -18177.08984 -17757.94635 (0,(((((((1,93),((((3,4),((((6,7),(((((14,15),(33,(34,35))),(45,46)),((((20,21),((27,44),28)),36),(42,43))),((37,38),(40,41)))),(31,32)),((16,18),147))),(((56,145),143),139)),((((((((5,(((12,13),((17,19),39)),24)),((22,23),(25,26))),((8,(10,146)),9)),(52,54)),57),(53,55)),11),(29,30)))),((58,59),((((103,136),119),(125,141)),144))),((51,138),142)),64),((47,((48,49),(50,148))),((((62,63),((((((((65,108),(112,116)),115),(((106,107),(130,131)),(113,114))),111),((((68,69),82),(((70,(132,133)),86),102)),((80,81),((94,96),(95,97))))),(((((66,67),(72,(((89,90),(134,135)),128))),(((77,87),88),(109,110))),(98,99)),((73,(79,(104,105))),((((83,101),(100,121)),(120,(126,127))),((91,92),137))))),((74,(75,124)),(76,((85,(117,118)),129))))),((78,140),84)),(71,(122,123))))),(2,60)),61);
 275: 1 -18442.77344 -17771.17683 (0,(((((((1,93),((((3,4),((((6,7),(((((14,15),(33,(34,35))),(45,46)),((((20,21),((27,44),28)),36),(42,43))),((37,38),(40,41)))),(31,32)),((16,18),147))),(((56,145),143),139)),(((((((((5,(((12,13),((17,19),39)),24)),(22,23)),(25,26)),(8,(9,(10,146)))),(52,54)),57),(53,55)),11),(29,30)))),((58,59),((((103,136),119),(125,141)),144))),((51,138),142)),64),((47,(48,(49,(50,148)))),(((62,63),((((((((65,108),(112,116)),115),(((106,107),(130,131)),(113,114))),111),((((((68,69),82),86),(70,(132,133))),102),((80,81),((94,96),(95,97))))),(((((66,67),(72,(((89,90),(134,135)),128))),(((77,87),88),(109,110))),(98,99)),((73,(79,(104,105))),((((83,101),(100,121)),((120,126),127)),((91,92),137))))),((((74,124),75),((85,(117,118)),129)),76))),((71,(122,123)),((78,140),84))))),(2,60)),61);
 276: 1 -16740.5625 -17768.49352 (0,(((((((1,93),((((3,4),(((6,7),((((((14,15),(33,(34,35))),(45,46)),((((20,21),36),((27,44),28)),(42,43))),((37,38),(40,41))),(31,32))),((16,18),147))),(((56,145),143),139)),(((((((((5,(((12,13),((17,19),39)),24)),(22,23)),(25,26)),((8,9),(10,146))),(52,54)),57),(53,55)),11),(29,30)))),((58,59),((((103,136),119),(125,141)),144))),((51,138),142)),64),((47,((48,49),(50,148))),((((62,63),(((((((((65,108),(112,116)),115),(((106,107),(130,131)),(113,114))),111),(((73,(79,(104,105))),((91,92),137)),(((83,101),(100,121)),(120,(126,127))))),((((66,67),(72,(((89,90),(134,135)),128))),(((77,87),88),(109,110))),(98,99))),(((((68,69),82),((70,(132,133)),86)),102),((80,81),((94,96),(95,97))))),(((74,75),124),(76,((85,(117,118)),129))))),((78,140),84)),(71,(122,123))))),(2,60)),61);
 277: 1 -17606.87695 -17774.24449 (0,((((((((1,93),64),((51,138),142)),((((3,4),((((6,7),((((((14,15),(33,(34,35))),(45,46)),(((20,21),(27,44)),36)),(28,(42,43))),((37,38),(40,41)))),(31,32)),((16,18),147))),(((56,145),143),139)),((((((((5,(((12,13),((17,19),39)),24)),((22,23),(25,26))),((8,9),(10,146))),(52,54)),57),11),(53,55)),(29,30)))),((((62,63),((((((((65,108),(112,116)),115),(((106,107),(130,131)),(113,114))),111),((((68,69),82),(((70,(132,133)),86),102)),((80,81),((94,96),(95,97))))),(((((66,67),(72,(((89,90),(134,135)),128))),(((77,87),88),(109,110))),(98,99)),((73,(79,(104,105))),((((83,101),(100,121)),(120,(126,127))),((91,92),137))))),((((74,124),75),76),((85,(117,118)),129)))),((78,140),84)),(71,(122,123)))),((58,59),((((103,136),119),(125,141)),144))),(47,((48,49),(50,148)))),(2,60)),61);
 278: 2 -19117.21484 -17759.82792 (0,((((((1,93),(((((3,4),((((6,7),(((((14,15),(33,(34,35))),(45,46)),((((20,21),(27,44)),36),(28,(42,43)))),((37,38),(40,41)))),(31,32)),((16,18),147))),(((56,145),143),139)),((((((((5,(((12,13),((17,19),39)),24)),((22,23),(25,26))),(8,(9,(10,146)))),(52,54)),57),(53,55)),11),(29,30))),((58,59),((((103,136),119),(125,141)),144)))),((51,138),142)),64),((47,(48,(49,(50,148)))),((((62,63),((((((((65,108),(112,116)),115),(((106,107),(130,131)),(113,114))),111),(((68,(69,82)),(((70,(132,133)),86),102)),((80,81),((94,96),(95,97))))),(((((66,67),(72,(((89,90),(134,135)),128))),(((77,87),88),(109,110))),(98,99)),((73,(79,(104,105))),((((83,101),(100,121)),((120,127),126)),((91,92),137))))),((((74,124),75),76),((85,(117,118)),129)))),((78,140),84)),(71,(122,123))))),(2,60)),61);
 279: 1 -17091.08984 -17759.99274 (0,(((((1,93),(((((3,4),((((6,7),(((((14,15),(33,(34,35))),(45,46)),((((20,21),((27,44),28)),36),(42,43))),((37,38),(40,41)))),(31,32)),((16,18),147))),(((56,145),143),139)),(((((((((5,(((12,13),((17,19),39)),24)),(22,23)),(25,26)),(52,54)),(8,(9,(10,146)))),57),(53,55)),11),(29,30))),((58,59),((((103,136),119),(125,141)),144)))),((51,138),142)),(((47,((48,(50,148)),49)),((((62,63),((((((((65,108),(112,116)),115),(((106,107),(130,131)),(113,114))),111),((((68,69),82),(((70,(132,133)),86),102)),((80,81),((94,96),(95,97))))),(((((66,67),(72,(((89,90),(134,135)),128))),(((77,87),88),(109,110))),(98,99)),((73,(79,(104,105))),((((83,101),(100,121)),((120,127),126)),((91,92),137))))),(((74,75),124),(76,((85,(117,118)),129))))),((78,140),84)),(71,(122,123)))),64)),(2,60)),61);
 280: 1 -18314.20312 -17761.62671 (0,(((((((1,93),((((3,4),(((6,7),((((((14,15),(33,(34,35))),(45,46)),((((20,21),36),((27,44),28)),(42,43))),((37,38),(40,41))),(31,32))),((16,18),147))),(((56,145),143),139)),(((((((5,(((12,13),((17,19),39)),24)),(22,23)),(25,26)),(52,54)),((8,(10,146)),9)),((11,57),(53,55))),(29,30)))),((58,59),((((103,136),119),(125,141)),144))),((51,138),142)),64),((47,((48,(50,148)),49)),((((62,63),((((((((65,108),(112,116)),115),(((106,107),(130,131)),(113,114))),111),(((((68,69),82),((70,(132,133)),86)),102),((80,81),((94,96),(95,97))))),(((((66,67),(72,(((89,90),(134,135)),128))),(((77,87),88),(109,110))),(98,99)),(((73,(79,(104,105))),((91,92),137)),(((83,101),(100,121)),(120,(126,127)))))),((((74,124),75),76),((85,(117,118)),129)))),((78,140),84)),(71,(122,123))))),(2,60)),61);
 281: 1 -18280.29492 -17770.96559 (0,((((((1,93),((((3,4),(((6,7),((((((14,15),(33,(34,35))),(45,46)),((((20,21),((27,44),28)),36),(42,43))),((37,38),(40,41))),(31,32))),((16,18),147))),(((56,145),143),139)),(((((((((5,(((12,13),((17,19),39)),24)),(22,23)),(25,26)),((8,9),(10,146))),(52,54)),57),(53,55)),11),(29,30)))),((58,59),((((103,136),119),(125,141)),144))),(((51,138),142),64)),((47,((48,49),(50,148))),((((62,63),(((((((((65,108),(112,116)),115),(((106,107),(130,131)),(113,114))),111),(((73,(79,(104,105))),((91,92),137)),(((83,101),(100,121)),(120,(126,127))))),((((66,67),(72,(((89,90),(134,135)),128))),(((77,87),88),(109,110))),(98,99))),(((((68,69),82),((70,(132,133)),86)),102),((80,81),((94,96),(95,97))))),(((74,75),124),(76,((85,(117,118)),129))))),((78,140),84)),(71,(122,123))))),(2,60)),61);
 282: 1 -17226.86719 -17759.75371 (0,(((((((1,93),((((3,4),((((6,7),(((((14,15),(33,(34,35))),(45,46)),((((20,21),((27,44),28)),36),(42,43))),((37,38),(40,41)))),(31,32)),((16,18),147))),(((56,145),143),139)),((((((((5,(((12,13),((17,19),39)),24)),((22,23),(25,26))),(52,54)),((8,9),(10,146))),57),11),(53,55)),(29,30)))),((58,59),((((103,136),119),(125,141)),144))),((51,138),142)),64),((47,(48,(49,(50,148)))),((((62,63),((((((((65,108),(112,116)),115),(((106,107),(130,131)),(113,114))),111),(((((68,69),82),((70,(132,133)),86)),102),((80,81),((94,96),(95,97))))),(((((66,67),(72,(((89,90),(134,135)),128))),(((77,87),88),(109,110))),(98,99)),((73,(79,(104,105))),((((83,101),(100,121)),(120,(126,127))),((91,92),137))))),(((74,75),124),(76,((85,(117,118)),129))))),((78,140),84)),(71,(122,123))))),(2,60)),61);
 283: 1 -16894.55859 -17761.1679 (0,((((((1,93),(((((3,4),((((6,7),(((((14,15),(33,(34,35))),(45,46)),((((20,21),(27,44)),36),(28,(42,43)))),((37,38),(40,41)))),(31,32)),((16,18),147))),(((56,145),143),139)),(((((((((5,(((12,13),((17,19),39)),24)),(22,23)),(25,26)),(52,54)),((8,9),(10,146))),57),11),(53,55)),(29,30))),((58,59),((((103,136),119),(125,141)),144)))),((51,138),142)),64),((47,((48,49),(50,148))),((((62,63),((((((((65,108),(112,116)),115),(((106,107),(130,131)),(113,114))),111),((((68,69),82),(((70,(132,133)),86),102)),((80,81),((94,96),(95,97))))),(((((66,67),(72,(((89,90),(134,135)),128))),(((77,87),88),(109,110))),(98,99)),(((73,(79,(104,105))),((91,92),137)),(((83,101),(100,121)),(120,(126,127)))))),(((74,75),124),(76,((85,(117,118)),129))))),((78,140),84)),(71,(122,123))))),(2,60)),61);
 284: 1 -17910.98047 -17756.16043 (0,(((((((1,93),((((3,4),(((6,7),(((((((14,15),(33,(34,35))),(45,46)),(((20,21),(27,44)),36)),(28,(42,43))),((37,38),(40,41))),(31,32))),((16,18),147))),(((56,145),143),139)),(((((((((5,(((12,13),((17,19),39)),24)),(22,23)),(25,26)),((8,9),(10,146))),(52,54)),57),(53,55)),11),(29,30)))),((58,59),((((103,136),119),(125,141)),144))),((51,138),142)),64),((47,((48,49),(50,148))),((((62,63),((((((((65,108),(112,116)),115),(((106,107),(130,131)),(113,114))),111),((((68,69),82),(((70,(132,133)),86),102)),((80,81),((94,96),(95,97))))),(((((66,67),(72,(((89,90),(134,135)),128))),(((77,87),88),(109,110))),(98,99)),((73,(79,(104,105))),((((83,101),(100,121)),(120,(126,127))),((91,92),137))))),(((74,124),75),(76,((85,(117,118)),129))))),((78,140),84)),(71,(122,123))))),(2,60)),61);
 285: 1 -18002.78906 -17764.84912 (0,((((((1,93),(((((3,4),((((6,7),(((((14,15),(33,(34,35))),(45,46)),((((20,21),(27,44)),36),(28,(42,43)))),((37,38),(40,41)))),(31,32)),((16,18),147))),(((56,145),143),139)),((((((((5,(((12,13),((17,19),39)),24)),((22,23),(25,26))),(52,54)),((8,9),(10,146))),57),11),(53,55)),(29,30))),((58,59),((((103,136),119),(125,141)),144)))),((51,138),142)),64),((47,((48,49),(50,148))),((((62,63),((((((((65,108),(112,116)),115),(((106,107),(130,131)),(113,114))),111),(((((68,69),82),((70,(132,133)),86)),102),((80,81),((94,96),(95,97))))),(((((66,67),(72,(((89,90),(134,135)),128))),(((77,87),88),(109,110))),(98,99)),(((73,(79,(104,105))),((91,92),137)),(((83,101),(100,121)),(120,(126,127)))))),(((74,75),124),(76,((85,(117,118)),129))))),((78,140),84)),(71,(122,123))))),(2,60)),61);
 286: 1 -17796.16406 -17757.43602 (0,(((((((1,93),((((3,4),((((6,7),(((((14,15),(33,(34,35))),(45,46)),(((20,21),36),(((27,44),28),(42,43)))),((37,38),(40,41)))),(31,32)),((16,18),147))),(((56,145),143),139)),(((((((((5,(((12,13),((17,19),39)),24)),(22,23)),(25,26)),((8,(10,146)),9)),(52,54)),57),(53,55)),11),(29,30)))),((58,59),((((103,136),119),(125,141)),144))),((51,138),142)),64),((47,((48,49),(50,148))),((((62,63),((((((((65,108),(112,116)),115),(((106,107),(130,131)),(113,114))),111),(((((68,69),82),((70,(132,133)),86)),102),((80,81),((94,96),(95,97))))),(((((66,67),(72,(((89,90),(134,135)),128))),(((77,87),88),(109,110))),(98,99)),((73,(79,(104,105))),((((83,101),(100,121)),((120,126),127)),((91,92),137))))),((((74,124),75),76),((85,(117,118)),129)))),((78,140),84)),(71,(122,123))))),(2,60)),61);
 287: 1 -16763.0625 -17760.06301 (0,((((((((1,93),((((3,4),((((6,7),((((((14,15),(34,35)),33),(45,46)),((((20,21),((27,44),28)),36),(42,43))),((37,38),(40,41)))),(31,32)),((16,18),147))),(((56,145),143),139)),(((((((((5,(((12,13),((17,19),39)),24)),(22,23)),(25,26)),((8,9),(10,146))),(52,54)),57),(53,55)),11),(29,30)))),((58,59),((((103,136),119),(125,141)),144))),((51,138),142)),64),((((62,63),((((((((65,108),(112,116)),115),(((106,107),(130,131)),(113,114))),111),((((68,69),82),(((70,(132,133)),102),86)),((80,81),((94,96),(95,97))))),(((((66,67),(72,(((89,90),(134,135)),128))),(((77,87),88),(109,110))),(98,99)),(((73,(79,(104,105))),((91,92),137)),(((83,101),(100,121)),(120,(126,127)))))),(((74,(75,124)),((85,(117,118)),129)),76))),((78,140),84)),(71,(122,123)))),(47,((48,(50,148)),49))),(2,60)),61);
 288: 1 -17286.34766 -17763.12077 (0,(((((((1,93),((((3,4),((((6,7),((((((14,15),33),(34,35)),(45,46)),((((20,21),(27,44)),36),(28,(42,43)))),((37,38),(40,41)))),(31,32)),((16,18),147))),(((56,145),143),139)),(((((((((5,(((12,13),((17,19),39)),24)),(22,23)),(25,26)),((8,9),(10,146))),(52,54)),57),(53,55)),11),(29,30)))),((58,59),((((103,136),119),(125,141)),144))),((51,138),142)),64),((47,((48,(50,148)),49)),((((62,63),(((((((((65,108),(112,116)),115),(((106,107),(130,131)),(113,114))),111),(((((68,69),82),((70,(132,133)),86)),102),((80,81),((94,96),(95,97))))),(((73,(79,(104,105))),((91,92),137)),((83,101),((100,121),(120,(126,127)))))),((((66,67),(72,(((89,90),(134,135)),128))),(((77,87),88),(109,110))),(98,99))),(((74,75),124),(76,((85,(117,118)),129))))),((78,140),84)),(71,(122,123))))),(2,60)),61);
 289: 2 -18225.98438 -17765.69435 (0,(((((((1,93),((((3,4),((((6,7),(((((14,15),(33,(34,35))),(45,46)),((((20,21),(27,44)),36),(28,(42,43)))),((37,38),(40,41)))),(31,32)),((16,18),147))),(((56,145),143),139)),((((((((5,(((12,13),((17,19),39)),24)),((22,23),(25,26))),(52,54)),((8,(10,146)),9)),57),11),(53,55)),(29,30)))),(((51,138),142),64)),((58,59),((((103,136),119),(125,141)),144))),((((62,63),((((((((65,108),(112,116)),115),(((106,107),(130,131)),(113,114))),111),(((68,(69,82)),(((70,(132,133)),86),102)),((80,81),((94,96),(95,97))))),(((((66,67),(72,(((89,90),(134,135)),128))),(((77,87),88),(109,110))),(98,99)),((73,(79,(104,105))),((((83,101),(100,121)),(120,(126,127))),((91,92),137))))),(((74,75),124),(76,((85,(117,118)),129))))),((78,140),84)),(71,(122,123)))),(47,((48,(50,148)),49))),(2,60)),61);
 290: 1 -17597.57227 -17761.03369 (0,(((((((1,93),((((3,4),((((6,7),(((((14,15),(33,(34,35))),(45,46)),((((20,21),36),((27,44),28)),(42,43))),((37,38),(40,41)))),(31,32)),((16,18),147))),(((56,145),143),139)),(((((((((5,(((12,13),((17,19),39)),24)),(22,23)),(25,26)),((8,9),(10,146))),(52,54)),(53,55)),57),11),(29,30)))),((58,59),((((103,136),119),(125,141)),144))),((51,138),142)),64),((47,(48,(49,(50,148)))),((((62,63),((((((((65,108),(112,116)),115),(((106,107),(130,131)),(113,114))),111),((((68,69),82),(((70,(132,133)),86),102)),((80,81),((94,96),(95,97))))),(((((66,67),(72,(((89,90),(134,135)),128))),(((77,87),88),(109,110))),(98,99)),((73,(79,(104,105))),((((83,101),(100,121)),(120,(126,127))),((91,92),137))))),(((74,124),75),(76,((85,(117,118)),129))))),((78,140),84)),(71,(122,123))))),(2,60)),61);
 291: 2 -17228.875 -17757.98762 (0,(((((((1,93),((((3,4),((((6,7),(((((14,15),(33,(34,35))),(45,46)),(((20,21),36),(((27,44),28),(42,43)))),((37,38),(40,41)))),(31,32)),((16,18),147))),(((56,145),143),139)),(((((((((5,(((12,13),((17,19),39)),24)),(22,23)),(25,26)),((8,9),(10,146))),(52,54)),57),(53,55)),11),(29,30)))),((58,59),((((103,136),119),(125,141)),144))),((51,138),142)),64),((47,((((62,63),((((((((65,108),(112,116)),115),(((106,107),(130,131)),(113,114))),111),((((68,69),82),(((70,(132,133)),86),102)),((80,81),((94,96),(95,97))))),(((((66,67),(72,(((89,90),(134,135)),128))),(((77,87),88),(109,110))),(98,99)),((73,(79,(104,105))),((((83,101),(100,121)),(120,(126,127))),((91,92),137))))),(((74,75),124),(76,((85,(117,118)),129))))),((78,140),84)),(71,(122,123)))),(48,(49,(50,148))))),(2,60)),61);
 292: 1 -17283.20312 -17758.83215 (0,(((((((1,93),((((3,4),((((6,7),(((((14,15),(33,(34,35))),(45,46)),((((20,21),36),((27,44),28)),(42,43))),((37,38),(40,41)))),(31,32)),((16,18),147))),(((56,145),143),139)),((((((((5,(((12,13),((17,19),39)),24)),((22,23),(25,26))),(8,(9,(10,146)))),(52,54)),57),(53,55)),11),(29,30)))),((58,59),((((103,136),119),(125,141)),144))),((51,138),142)),64),((47,((48,49),(50,148))),((((62,63),((((((((65,108),(112,116)),115),(((106,107),(130,131)),(113,114))),111),(((68,(69,82)),(((70,(132,133)),86),102)),((80,81),((94,96),(95,97))))),(((((66,67),(72,(((89,90),(134,135)),128))),(((77,87),88),(109,110))),(98,99)),((73,(79,(104,105))),((((83,101),(100,121)),((120,127),126)),((91,92),137))))),((74,(75,124)),(76,((85,(117,118)),129))))),((78,140),84)),(71,(122,123))))),(2,60)),61);
 293: 1 -17596.24219 -17762.91885 (0,(((((((1,93),((((3,4),((((6,7),(((((14,15),(33,(34,35))),(45,46)),((((20,21),((27,44),28)),36),(42,43))),((37,38),(40,41)))),(31,32)),((16,18),147))),(((56,145),143),139)),((((((((5,(((12,13),((17,19),39)),24)),((22,23),(25,26))),((8,(10,146)),9)),(52,54)),57),(53,55)),11),(29,30)))),((58,59),((((103,136),119),(125,141)),144))),((51,138),142)),64),((47,((48,49),(50,148))),((((62,63),(((((((65,108),(112,116)),115),((((106,107),(130,131)),(113,114)),111)),((((((68,69),82),86),(70,(132,133))),102),((80,81),((94,96),(95,97))))),(((((66,67),(72,(((89,90),(134,135)),128))),(((77,87),88),(109,110))),(98,99)),((73,(79,(104,105))),((((83,101),(100,121)),(120,(126,127))),((91,92),137))))),(((74,124),75),(76,((85,(117,118)),129))))),((78,140),84)),(71,(122,123))))),(2,60)),61);
 294: 2 -17137.11914 -17757.19493 (0,(((((((1,93),((((3,4),((((6,7),(((((14,15),(33,(34,35))),(45,46)),((((20,21),36),((27,44),28)),(42,43))),((37,38),(40,41)))),(31,32)),((16,18),147))),(((56,145),143),139)),(((((((((5,(((12,13),((17,19),39)),24)),(22,23)),(25,26)),(52,54)),((8,(10,146)),9)),57),(53,55)),11),(29,30)))),((58,59),((((103,136),119),(125,141)),144))),((51,138),142)),64),((47,((48,49),(50,148))),((((62,63),((((((((65,108),(112,116)),115),(((106,107),(130,131)),(113,114))),111),((((((68,69),82),86),(70,(132,133))),102),((80,81),((94,96),(95,97))))),(((((66,67),(72,(((89,90),(134,135)),128))),(((77,87),88),(109,110))),(98,99)),((73,(79,(104,105))),((((83,101),(100,121)),((120,126),127)),((91,92),137))))),(((74,75),124),(76,((85,(117,118)),129))))),((78,140),84)),(71,(122,123))))),(2,60)),61);
 295: 1 -18248.05469 -17758.17729 (0,((((((((1,93),((((3,4),((((6,7),(((((14,15),(33,(34,35))),(45,46)),((((20,21),((27,44),28)),36),(42,43))),((37,38),(40,41)))),(31,32)),((16,18),147))),(((56,145),143),139)),(((((((((5,(((12,13),((17,19),39)),24)),(22,23)),(25,26)),((8,9),(10,146))),(52,54)),57),(53,55)),11),(29,30)))),((58,59),((((103,136),119),(125,141)),144))),((51,138),142)),64),((((62,63),((((((((65,108),(112,116)),115),(((106,107),(130,131)),(113,114))),111),(((((68,69),82),((70,(132,133)),102)),86),((80,81),((94,96),(95,97))))),(((((66,67),(72,(((89,90),(134,135)),128))),(((77,87),88),(109,110))),(98,99)),(((73,(79,(104,105))),((91,92),137)),(((83,101),(100,121)),(120,(126,127)))))),(((74,(75,124)),((85,(117,118)),129)),76))),((78,140),84)),(71,(122,123)))),(47,((48,(50,148)),49))),(2,60)),61);
 296: 1 -16967.48633 -17758.00363 (0,(((((((1,93),((((3,4),((((6,7),(((((14,15),(33,(34,35))),(45,46)),((((20,21),((27,44),28)),36),(42,43))),((37,38),(40,41)))),(31,32)),((16,18),147))),(((56,145),143),139)),((((((((5,(((12,13),((17,19),39)),24)),((22,23),(25,26))),((8,9),(10,146))),(52,54)),57),(53,55)),11),(29,30)))),((58,59),((((103,136),119),(125,141)),144))),((51,138),142)),64),((47,((48,(50,148)),49)),((((62,63),((((((((65,108),(112,116)),115),(((106,107),(130,131)),(113,114))),111),((((68,69),82),(((70,(132,133)),86),102)),((80,81),((94,96),(95,97))))),(((((66,67),(72,(((89,90),(134,135)),128))),(((77,87),88),(109,110))),(98,99)),((73,(79,(104,105))),((((83,101),(100,121)),(120,(126,127))),((91,92),137))))),(((74,75),124),(76,((85,(117,118)),129))))),((78,140),84)),(71,(122,123))))),(2,60)),61);
 297: 1 -17833.91211 -17764.22622 (0,((((((1,93),(((((3,4),((((6,7),(((((14,15),(33,(34,35))),(45,46)),((((20,21),((27,44),28)),36),(42,43))),((37,38),(40,41)))),(31,32)),((16,18),147))),(((56,145),143),139)),(((((((((5,(((12,13),((17,19),39)),24)),(22,23)),(25,26)),(52,54)),((8,(10,146)),9)),57),11),(53,55)),(29,30))),((58,59),((((103,136),119),(125,141)),144)))),64),((51,138),142)),(47,((48,49),(50,148)))),((2,60),((((62,63),((((((((65,108),(112,116)),115),(((106,107),(130,131)),(113,114))),111),((((68,69),82),(((70,(132,133)),86),102)),((80,81),((94,96),(95,97))))),(((((66,67),(72,(((89,90),(134,135)),128))),(((77,87),88),(109,110))),(98,99)),((73,(79,(104,105))),((((83,101),(100,121)),((120,126),127)),((91,92),137))))),(((74,(75,124)),76),((85,(117,118)),129)))),((78,140),84)),(71,(122,123))))),61);
 298: 3 -16764.77539 -17768.17564 (0,(((((((1,93),(((((3,4),((((6,7),(((((14,15),(33,(34,35))),(45,46)),((((20,21),(27,44)),36),(28,(42,43)))),((37,38),(40,41)))),(31,32)),((16,18),147))),(((56,145),143),139)),(((((((((5,(((12,13),((17,19),39)),24)),(22,23)),(25,26)),((8,9),(10,146))),(52,54)),57),(53,55)),11),(29,30))),((58,59),((((103,136),119),(125,141)),144)))),((51,138),142)),64),(47,((48,49),(50,148)))),((((62,63),(((((((((65,108),(112,116)),115),(((106,107),(130,131)),(113,114))),111),(((73,(79,(104,105))),((91,92),137)),(((83,101),(100,121)),(120,(126,127))))),((((66,67),(72,(((89,90),(134,135)),128))),(((77,87),88),(109,110))),(98,99))),(((((68,69),82),((70,(132,133)),86)),102),((80,81),((94,96),(95,97))))),(((74,75),124),(76,((85,(117,118)),129))))),((78,140),84)),(71,(122,123)))),(2,60)),61);
 299: 1 -17827.78125 -17756.98852 (0,((((((((1,93),((((3,4),((((6,7),(((((14,15),(33,(34,35))),(45,46)),((((20,21),((27,44),28)),36),(42,43))),((37,38),(40,41)))),(31,32)),((16,18),147))),(((56,145),143),139)),(((((((((5,(((12,13),((17,19),39)),24)),(22,23)),(25,26)),(52,54)),((8,(10,146)),9)),57),(53,55)),11),(29,30)))),((58,59),((((103,136),119),(125,141)),144))),((51,138),142)),64),(47,((48,(50,148)),49))),((((62,63),((((((((65,108),(112,116)),115),(((106,107),(130,131)),(113,114))),111),((((((68,69),82),86),(70,(132,133))),102),((80,81),((94,96),(95,97))))),(((((66,67),(72,(((89,90),(134,135)),128))),(((77,87),88),(109,110))),(98,99)),((73,(79,(104,105))),((((83,101),(100,121)),((120,126),127)),((91,92),137))))),(((74,124),75),(76,((85,(117,118)),129))))),((78,140),84)),(71,(122,123)))),(2,60)),61);
 300: 1 -18527.62891 -17761.49654 (0,((((((((1,93),((((3,4),((((6,7),(((((14,15),(33,(34,35))),(45,46)),((((20,21),((27,44),28)),36),(42,43))),((37,38),(40,41)))),(31,32)),((16,18),147))),(((56,145),143),139)),(((((((((5,(((12,13),((17,19),39)),24)),(22,23)),(25,26)),(52,54)),((8,9),(10,146))),57),(53,55)),11),(29,30)))),((58,59),((((103,136),119),(125,141)),144))),((51,138),142)),64),(47,((48,49),(50,148)))),((((62,63),((((((((65,108),(112,116)),115),(((106,107),(130,131)),(113,114))),111),(((((66,67),(72,(((89,90),(134,135)),128))),(((77,87),88),(109,110))),(98,99)),(((73,(79,(104,105))),((91,92),137)),(((83,101),(100,121)),((120,126),127))))),((((68,69),82),(((70,(132,133)),86),102)),((80,81),((94,96),(95,97))))),(((74,124),75),(76,((85,(117,118)),129))))),((78,140),84)),(71,(122,123)))),(2,60)),61);
 301: 1 -16943.80469 -17771.93718 (0,((((((1,93),(((((3,4),((((6,7),(((((14,15),(33,(34,35))),(45,46)),((((20,21),(27,44)),36),(28,(42,43)))),((37,38),(40,41)))),(31,32)),((16,18),147))),(((56,145),143),139)),((((((((5,(((12,13),((17,19),39)),24)),((22,23),(25,26))),((8,9),(10,146))),(52,54)),57),(53,55)),11),(29,30))),((58,59),((((103,136),119),(125,141)),144)))),((51,138),142)),64),((47,((48,(50,148)),49)),((((62,63),(((((((((65,108),(112,116)),115),(((106,107),(130,131)),(113,114))),111),(((73,(79,(104,105))),((91,92),137)),((83,101),((100,121),(120,(126,127)))))),((((66,67),(72,(((89,90),(134,135)),128))),(((77,87),88),(109,110))),(98,99))),(((((68,69),82),((70,(132,133)),86)),102),((80,81),((94,96),(95,97))))),(((74,75),124),(76,((85,(117,118)),129))))),((78,140),84)),(71,(122,123))))),(2,60)),61);
 302: 1 -17578.62305 -17764.45054 (0,(((((((1,93),((((3,4),((((6,7),(((((14,15),(33,(34,35))),(45,46)),((((20,21),(27,44)),36),(28,(42,43)))),((37,38),(40,41)))),(31,32)),((16,18),147))),(((56,145),143),139)),((((((((5,(((12,13),((17,19),39)),24)),((22,23),(25,26))),((8,9),(10,146))),(52,54)),57),(53,55)),11),(29,30)))),((58,59),((((103,136),119),(125,141)),144))),((51,138),142)),64),((47,((48,49),(50,148))),((((62,63),((((((((65,108),(112,116)),115),(((106,107),(130,131)),(113,114))),111),(((((68,69),82),((70,(132,133)),86)),102),((80,81),((94,96),(95,97))))),(((((66,67),(72,(((89,90),(134,135)),128))),(((77,87),88),(109,110))),(98,99)),(((73,(79,(104,105))),((91,92),137)),(((83,101),(100,121)),(120,(126,127)))))),(((74,124),75),(76,((85,(117,118)),129))))),((78,140),84)),(71,(122,123))))),(2,60)),61);
 303: 1 -17338.67188 -17760.82438 (0,(((((((1,93),((((3,4),(((6,7),((((((14,15),(33,(34,35))),(45,46)),((((20,21),36),((27,44),28)),(42,43))),((37,38),(40,41))),(31,32))),((16,18),147))),(((56,145),143),139)),(((((((5,(((12,13),((17,19),39)),24)),(22,23)),(25,26)),((8,(10,146)),9)),(52,54)),((11,57),(53,55))),(29,30)))),((58,59),((((103,136),119),(125,141)),144))),((51,138),142)),64),((47,((((62,63),((((((((65,108),(112,116)),115),(((106,107),(130,131)),(113,114))),111),(((((68,69),82),((70,(132,133)),86)),102),((80,81),((94,96),(95,97))))),(((((66,67),(72,(((89,90),(134,135)),128))),(((77,87),88),(109,110))),(98,99)),(((73,(79,(104,105))),((91,92),137)),(((83,101),(100,121)),(120,(126,127)))))),((((74,124),75),76),((85,(117,118)),129)))),((78,140),84)),(71,(122,123)))),((48,(50,148)),49))),(2,60)),61);
 304: 3 -18001.6543 -17755.31306 (0,((((((1,93),(((((3,4),((((6,7),(((((14,15),(33,(34,35))),(45,46)),((((20,21),(27,44)),36),(28,(42,43)))),((37,38),(40,41)))),(31,32)),((16,18),147))),(((56,145),143),139)),(((((((((5,(((12,13),((17,19),39)),24)),(22,23)),(25,26)),(52,54)),(8,(9,(10,146)))),57),(53,55)),11),(29,30))),((58,59),((((103,136),119),(125,141)),144)))),((51,138),142)),64),((47,(48,(49,(50,148)))),((((62,63),((((((((65,108),(112,116)),115),(((106,107),(130,131)),(113,114))),111),((((68,69),82),(((70,(132,133)),86),102)),((80,81),((94,96),(95,97))))),(((((66,67),(72,(((89,90),(134,135)),128))),(((77,87),88),(109,110))),(98,99)),((73,(79,(104,105))),((((83,101),(100,121)),(120,(126,127))),((91,92),137))))),(((74,124),75),(76,((85,(117,118)),129))))),((78,140),84)),(71,(122,123))))),(2,60)),61);
 305: 1 -17828.85547 -17759.24723 (0,(((((((1,93),((((3,4),((((6,7),(((((14,15),(33,(34,35))),(45,46)),((((20,21),36),((27,44),28)),(42,43))),((37,38),(40,41)))),(31,32)),((16,18),147))),(((56,145),143),139)),(((((((5,(((12,13),((17,19),39)),24)),(22,23)),(25,26)),((8,9),(10,146))),(52,54)),((11,57),(53,55))),(29,30)))),((58,59),((((103,136),119),(125,141)),144))),((51,138),142)),64),((47,((((62,63),((((((((65,108),(112,116)),115),(((106,107),(130,131)),(113,114))),111),((((68,69),82),(((70,(132,133)),86),102)),((80,81),((94,96),(95,97))))),(((((66,67),(72,(((89,90),(134,135)),128))),(((77,87),88),(109,110))),(98,99)),(((73,(79,(104,105))),((91,92),137)),(((83,101),(100,121)),((120,126),127))))),(((74,75),124),(76,((85,(117,118)),129))))),((78,140),84)),(71,(122,123)))),((48,49),(50,148)))),(2,60)),61);
 306: 1 -18103.12109 -17758.55501 (0,((((((1,93),((((3,4),((((6,7),(((((14,15),(33,(34,35))),(45,46)),((((20,21),36),((27,44),28)),(42,43))),((37,38),(40,41)))),(31,32)),((16,18),147))),(((56,145),143),139)),(((((((((5,(((12,13),((17,19),39)),24)),(22,23)),(25,26)),((8,9),(10,146))),(52,54)),57),(53,55)),11),(29,30)))),(((51,138),142),((58,59),((((103,136),119),(125,141)),144)))),64),((47,(48,(49,(50,148)))),((((62,63),((((((((65,108),(112,116)),115),(((106,107),(130,131)),(113,114))),111),((((68,69),82),(((70,(132,133)),86),102)),((80,81),((94,96),(95,97))))),(((((66,67),(72,(((89,90),(134,135)),128))),(((77,87),88),(109,110))),(98,99)),((73,(79,(104,105))),((((83,101),(100,121)),(120,(126,127))),((91,92),137))))),(((74,124),75),(76,((85,(117,118)),129))))),((78,140),84)),(71,(122,123))))),(2,60)),61);
 307: 1 -17001.98633 -17763.79566 (0,(((((((1,93),((((3,4),139),(((((6,7),(((((14,15),(33,(34,35))),(45,46)),((((20,21),((27,44),28)),36),(42,43))),((37,38),(40,41)))),(31,32)),((16,18),147)),((56,145),143))),(((((((((5,(((12,13),((17,19),39)),24)),(22,23)),(25,26)),(8,(9,(10,146)))),(52,54)),57),(53,55)),11),(29,30)))),((58,59),((((103,136),119),(125,141)),144))),((51,138),142)),64),((47,((48,(50,148)),49)),((((62,63),((((((((65,108),(112,116)),115),(((106,107),(130,131)),(113,114))),111),((((68,69),82),(((70,(132,133)),86),102)),((80,81),((94,96),(95,97))))),(((((66,67),(72,(((89,90),(134,135)),128))),(((77,87),88),(109,110))),(98,99)),((73,(79,(104,105))),((((83,101),(100,121)),(120,(126,127))),((91,92),137))))),(((74,75),124),((76,(85,(117,118))),129)))),((78,140),84)),(71,(122,123))))),(2,60)),61);
 308: 1 -17437.13672 -17777.05387 (0,((((((1,93),((((((3,4),((((6,7),(((((14,15),(33,(34,35))),(45,46)),((((20,21),(27,44)),36),(28,(42,43)))),((37,38),(40,41)))),(31,32)),((16,18),147))),(((56,145),143),139)),(29,30)),((((((((5,(((12,13),((17,19),39)),24)),(22,23)),(25,26)),(52,54)),((8,9),(10,146))),57),11),(53,55))),((58,59),((((103,136),119),(125,141)),144)))),((51,138),142)),64),((47,((48,49),(50,148))),((((62,63),((((((((65,108),(112,116)),115),(((106,107),(130,131)),(113,114))),111),(((((68,69),82),((70,(132,133)),86)),102),((80,81),((94,96),(95,97))))),(((((66,67),(72,(((89,90),(134,135)),128))),(((77,87),88),(109,110))),(98,99)),(((73,(79,(104,105))),((91,92),137)),(((83,101),(100,121)),(120,(126,127)))))),(((74,75),124),(76,((85,(117,118)),129))))),((78,140),84)),(71,(122,123))))),(2,60)),61);
 309: 1 -17281.55859 -17764.11682 (0,((((((1,93),(((((3,4),((((6,7),(((((14,15),(33,(34,35))),(45,46)),((((20,21),(27,44)),36),(28,(42,43)))),((37,38),(40,41)))),(31,32)),((16,18),147))),(((56,145),143),139)),((((((((5,(((12,13),((17,19),39)),24)),(22,23)),(25,26)),(52,54)),((8,9),(10,146))),(11,57)),(53,55)),(29,30))),((58,59),((((103,136),119),(125,141)),144)))),((51,138),142)),64),((47,((48,49),(50,148))),((((62,63),((((((((65,108),(112,116)),115),(((106,107),(130,131)),(113,114))),111),(((((68,69),82),((70,(132,133)),86)),102),((80,81),((94,96),(95,97))))),(((((66,67),(72,(((89,90),(134,135)),128))),(((77,87),88),(109,110))),(98,99)),(((73,(79,(104,105))),((91,92),137)),(((83,101),(100,121)),(120,(126,127)))))),(((74,75),124),(76,((85,(117,118)),129))))),((78,140),84)),(71,(122,123))))),(2,60)),61);
 310: 1 -18307.95898 -17766.73663 (0,(((((((1,93),((((3,4),((((6,7),(((((14,15),(33,(34,35))),(45,46)),(((20,21),(27,44)),((28,(42,43)),36))),((37,38),(40,41)))),(31,32)),((16,18),147))),(((56,145),143),139)),(((((((((5,(((12,13),((17,19),39)),24)),(22,23)),(25,26)),(52,54)),((8,(10,146)),9)),57),11),(53,55)),(29,30)))),(((51,138),142),64)),((58,59),((((103,136),119),(125,141)),144))),((((62,63),((((((((65,108),(112,116)),115),(((106,107),(130,131)),(113,114))),111),(((68,(69,82)),(((70,(132,133)),86),102)),((80,81),((94,96),(95,97))))),(((((66,67),(72,(((89,90),(134,135)),128))),(((77,87),88),(109,110))),(98,99)),((73,(79,(104,105))),((((83,101),(100,121)),(120,(126,127))),((91,92),137))))),(((74,75),124),(76,((85,(117,118)),129))))),((78,140),84)),(71,(122,123)))),(47,((48,(50,148)),49))),(2,60)),61);
 311: 1 -16748.96094 -17764.86258 (0,(((((1,93),((((((3,4),((((6,7),(((((14,15),(33,(34,35))),(45,46)),((((20,21),(27,44)),36),(28,(42,43)))),((37,38),(40,41)))),(31,32)),((16,18),147))),(((56,145),143),139)),(((((((((5,(((12,13),((17,19),39)),24)),(22,23)),(25,26)),(52,54)),((8,9),(10,146))),57),11),(53,55)),(29,30))),((58,59),((((103,136),119),(125,141)),144))),((51,138),142))),64),((47,((48,49),(50,148))),((((62,63),((((((((65,108),(112,116)),115),(((106,107),(130,131)),(113,114))),111),(((((68,69),82),((70,(132,133)),86)),102),((80,81),((94,96),(95,97))))),(((((66,67),(72,(((89,90),(134,135)),128))),(((77,87),88),(109,110))),(98,99)),(((73,(79,(104,105))),((91,92),137)),(((83,101),(100,121)),(120,(126,127)))))),(((74,75),124),(76,((85,(117,118)),129))))),((78,140),84)),(71,(122,123))))),(2,60)),61);
 312: 1 -17926.41992 -17757.70216 (0,(((((((1,93),((((3,4),((((6,7),(((((14,15),(33,(34,35))),(45,46)),((((20,21),(27,44)),36),(28,(42,43)))),((37,38),(40,41)))),(31,32)),((16,18),147))),(((56,145),143),139)),(((((((((5,(((12,13),((17,19),39)),24)),(22,23)),(25,26)),(52,54)),((8,9),(10,146))),57),(53,55)),11),(29,30)))),((58,59),((((103,136),119),(125,141)),144))),((51,138),142)),(((((62,63),((((((((65,108),(112,116)),115),(((106,107),(130,131)),(113,114))),111),((((68,69),82),(((70,(132,133)),86),102)),((80,81),((94,96),(95,97))))),(((((66,67),(72,(((89,90),(134,135)),128))),(((77,87),88),(109,110))),(98,99)),((73,(79,(104,105))),(((83,101),((100,121),(120,(126,127)))),((91,92),137))))),(((74,124),75),(76,((85,(117,118)),129))))),((78,140),84)),(71,(122,123))),64)),(47,((48,49),(50,148)))),(2,60)),61);
 313: 2 -18032.60742 -17755.73663 (0,(((((((1,93),((((3,4),(((6,7),((((((14,15),(33,(34,35))),(45,46)),((((20,21),36),((27,44),28)),(42,43))),((37,38),(40,41))),(31,32))),((16,18),147))),(((56,145),143),139)),(((((((((5,(((12,13),((17,19),39)),24)),(22,23)),(25,26)),(52,54)),((8,9),(10,146))),57),(53,55)),11),(29,30)))),((58,59),((((103,136),119),(125,141)),144))),((51,138),142)),64),((47,((48,49),(50,148))),((((62,63),((((((((65,108),(112,116)),115),(((106,107),(130,131)),(113,114))),111),((((68,69),82),(((70,(132,133)),86),102)),((80,81),((94,96),(95,97))))),(((((66,67),(72,(((89,90),(134,135)),128))),(((77,87),88),(109,110))),(98,99)),((73,(79,(104,105))),((((83,101),(100,121)),(120,(126,127))),((91,92),137))))),(((74,75),124),(76,((85,(117,118)),129))))),((78,140),84)),(71,(122,123))))),(2,60)),61);
 314: 1 -17320.94141 -17774.81175 (0,(((((((1,93),((((3,4),(((6,7),((((((14,15),(33,(34,35))),(45,46)),((((20,21),((27,44),28)),36),(42,43))),((37,38),(40,41))),(31,32))),((16,18),147))),(((56,145),143),139)),(((((((((5,(((12,13),((17,19),39)),24)),(22,23)),(25,26)),((8,9),(10,146))),(52,54)),57),(53,55)),11),(29,30)))),((58,59),((((103,136),119),(125,141)),144))),((51,138),142)),64),((47,((48,49),(50,148))),((((62,63),((((((((((65,108),(112,116)),115),((106,107),(130,131))),(113,114)),111),(((73,(79,(104,105))),((91,92),137)),(((83,101),(100,121)),(120,(126,127))))),((((66,67),(72,(((89,90),(134,135)),128))),(((77,87),88),(109,110))),(98,99))),(((((68,69),82),((70,(132,133)),86)),102),((80,81),((94,96),(95,97))))),(((74,75),124),(76,((85,(117,118)),129))))),((78,140),84)),(71,(122,123))))),(2,60)),61);
 315: 1 -18220.84961 -17760.74665 (0,(((((((1,93),((((3,4),((((6,7),((((((14,15),(33,(34,35))),(45,46)),((((20,21),36),((27,44),28)),(42,43))),(40,41)),(37,38))),(31,32)),((16,18),147))),(((56,145),143),139)),(((((((5,(((12,13),((17,19),39)),24)),(22,23)),(25,26)),((8,9),(10,146))),(52,54)),((11,57),(53,55))),(29,30)))),((58,59),((((103,136),119),(125,141)),144))),((51,138),142)),64),((47,((48,49),(50,148))),((((62,63),((((((((65,108),(112,116)),115),(((106,107),(130,131)),(113,114))),111),((((68,69),82),(((70,(132,133)),86),102)),((80,81),((94,96),(95,97))))),(((((66,67),(72,(((89,90),(134,135)),128))),(((77,87),88),(109,110))),(98,99)),(((73,(79,(104,105))),((91,92),137)),(((83,101),(100,121)),((120,126),127))))),(((74,75),124),(76,((85,(117,118)),129))))),((78,140),84)),(71,(122,123))))),(2,60)),61);
 316: 2 -17678.46484 -17766.47867 (0,(((((((1,93),((((3,4),((((6,7),(((((14,15),(33,(34,35))),(45,46)),((((20,21),(27,44)),36),(28,(42,43)))),((37,38),(40,41)))),(31,32)),((16,18),147))),(((56,145),143),139)),(((((((((5,(((12,13),((17,19),39)),24)),(22,23)),(25,26)),(52,54)),((8,(10,146)),9)),57),11),(53,55)),(29,30)))),(((51,138),142),64)),((58,59),((((103,136),119),(125,141)),144))),((((62,63),((((((((65,108),(112,116)),115),(((106,107),(130,131)),(113,114))),111),(((68,(69,82)),(((70,(132,133)),86),102)),((80,81),((94,96),(95,97))))),(((((66,67),(72,(((89,90),(134,135)),128))),(((77,87),88),(109,110))),(98,99)),((73,(79,(104,105))),((((83,101),(100,121)),(120,(126,127))),((91,92),137))))),(((74,75),124),((76,(85,(117,118))),129)))),((78,140),84)),(71,(122,123)))),(47,((48,(50,148)),49))),(2,60)),61);
 317: 1 -17264.53906 -17758.45579 (0,((((((1,93),(((((3,4),((((6,7),(((((14,15),(33,(34,35))),(45,46)),((((20,21),((27,44),28)),36),(42,43))),((37,38),(40,41)))),(31,32)),((16,18),147))),(((56,145),143),139)),(((((((((5,(((12,13),((17,19),39)),24)),(22,23)),(25,26)),(52,54)),(8,(9,(10,146)))),57),(53,55)),11),(29,30))),((58,59),((((103,136),119),(125,141)),144)))),((51,138),142)),64),((47,((48,(50,148)),49)),((((62,63),((((((((65,108),(112,116)),115),(((106,107),(130,131)),(113,114))),111),((((68,69),82),(((70,(132,133)),86),102)),((80,81),((94,96),(95,97))))),(((((66,67),(72,(((89,90),(134,135)),128))),(((77,87),88),(109,110))),(98,99)),((73,(79,(104,105))),((((83,101),(100,121)),((120,127),126)),((91,92),137))))),(((74,75),124),((76,(85,(117,118))),129)))),((78,140),84)),(71,(122,123))))),(2,60)),61);
 318: 2 -18291.31055 -17759.18146 (0,(((((((1,93),((((3,4),((((6,7),(((((14,15),(33,(34,35))),(45,46)),((((20,21),36),((27,44),28)),(42,43))),((37,38),(40,41)))),(31,32)),((16,18),147))),(((56,145),143),139)),(((((((5,(((12,13),((17,19),39)),24)),(22,23)),(25,26)),((8,9),(10,146))),(52,54)),((11,57),(53,55))),(29,30)))),((58,59),((((103,136),119),(125,141)),144))),((51,138),142)),64),((47,((((62,63),((((((((65,108),(112,116)),115),(((106,107),(130,131)),(113,114))),111),((((68,69),82),(((70,(132,133)),86),102)),((80,81),((94,96),(95,97))))),(((((66,67),(72,(((89,90),(134,135)),128))),(((77,87),88),(109,110))),(98,99)),(((73,(79,(104,105))),((91,92),137)),(((83,101),(100,121)),((120,126),127))))),(((74,75),124),(76,((85,(117,118)),129))))),((78,140),84)),(71,(122,123)))),((48,49),(50,148)))),(2,60)),61);
 319: 1 -18584.44922 -17775.71879 (0,(((((((1,93),(((((3,4),((((6,7),(((((14,15),(33,(34,35))),(45,46)),((((20,21),((27,44),28)),36),(42,43))),((37,38),(40,41)))),(31,32)),((16,18),147))),((56,145),143)),139),((((((5,(((12,13),((17,19),39)),24)),(22,23)),(25,26)),((8,(10,146)),9)),(52,54)),(((11,57),(53,55)),(29,30))))),((58,59),((((103,136),119),(125,141)),144))),((51,138),142)),64),((47,(48,(49,(50,148)))),((((62,63),((((((((65,108),(112,116)),115),(((106,107),(130,131)),(113,114))),111),((((68,69),82),(((70,(132,133)),86),102)),((80,81),((94,96),(95,97))))),(((((66,67),(72,(((89,90),(134,135)),128))),(((77,87),88),(109,110))),(98,99)),((73,(79,(104,105))),((((83,101),(100,121)),(120,(126,127))),((91,92),137))))),(((74,75),124),(76,((85,(117,118)),129))))),((78,140),84)),(71,(122,123))))),(2,60)),61);
 320: 3 -17761.72656 -17756.41432 (0,((((((1,93),(((((3,4),((((6,7),(((((14,15),(33,(34,35))),(45,46)),((((20,21),(27,44)),36),(28,(42,43)))),((37,38),(40,41)))),(31,32)),((16,18),147))),(((56,145),143),139)),(((((((((5,(((12,13),((17,19),39)),24)),(22,23)),(25,26)),(52,54)),((8,(10,146)),9)),57),(53,55)),11),(29,30))),((58,59),((((103,136),119),(125,141)),144)))),((51,138),142)),64),((47,((48,(50,148)),49)),((((62,63),((((((((65,108),(112,116)),115),(((106,107),(130,131)),(113,114))),111),(((68,(69,82)),(((70,(132,133)),86),102)),((80,81),((94,96),(95,97))))),(((((66,67),(72,(((89,90),(134,135)),128))),(((77,87),88),(109,110))),(98,99)),((73,(79,(104,105))),((((83,101),(100,121)),((120,127),126)),((91,92),137))))),(((74,124),75),(76,((85,(117,118)),129))))),((78,140),84)),(71,(122,123))))),(2,60)),61);
 321: 1 -18081.29297 -17765.42904 (0,((((((((1,93),((((3,4),((((6,7),(((((14,15),(33,(34,35))),(45,46)),((((20,21),(27,44)),36),(28,(42,43)))),((37,38),(40,41)))),(31,32)),((16,18),147))),(((56,145),143),139)),(((((((((5,(((12,13),((17,19),39)),24)),(22,23)),(25,26)),((8,9),(10,146))),(52,54)),57),(53,55)),11),(29,30)))),((58,59),((((103,136),119),(125,141)),144))),((51,138),142)),64),(47,((48,49),(50,148)))),((((62,63),(((((((((65,108),(112,116)),115),(((106,107),(130,131)),(113,114))),111),((((68,69),82),(((70,(132,133)),86),102)),((80,81),((94,96),(95,97))))),(((73,(79,(104,105))),((91,92),137)),(((83,101),(100,121)),(120,(126,127))))),(((74,75),124),(76,((85,(117,118)),129)))),((((66,67),(72,(((89,90),(134,135)),128))),(((77,87),88),(109,110))),(98,99)))),((78,140),84)),(71,(122,123)))),(2,60)),61);
 322: 1 -18448.53516 -17761.93699 (0,(((((1,93),(((((3,4),((((6,7),(((((14,15),(33,(34,35))),(45,46)),((((20,21),(27,44)),36),(28,(42,43)))),((37,38),(40,41)))),(31,32)),((16,18),147))),(((56,145),143),139)),(((((((((5,(((12,13),((17,19),39)),24)),(22,23)),(25,26)),((8,9),(10,146))),(52,54)),57),11),(53,55)),(29,30))),((58,59),((((103,136),119),(125,141)),144)))),((51,138),142)),((47,((48,(50,148)),49)),(((((62,63),((((((((65,108),(112,116)),115),(((106,107),(130,131)),(113,114))),111),((((68,69),82),(((70,(132,133)),86),102)),((80,81),((94,96),(95,97))))),(((((66,67),(72,(((89,90),(134,135)),128))),(((77,87),88),(109,110))),(98,99)),(((73,(79,(104,105))),((91,92),137)),(((83,101),(100,121)),(120,(126,127)))))),((((74,75),124),76),((85,(117,118)),129)))),((78,140),84)),(71,(122,123))),64))),(2,60)),61);
 323: 1 -16655.11133 -17763.23773 (0,(((((((1,93),((((3,4),(((6,7),(((((((14,15),(33,(34,35))),(45,46)),((((20,21),(27,44)),36),(28,(42,43)))),(40,41)),(37,38)),(31,32))),((16,18),147))),(((56,145),143),139)),(((((((((5,(((12,13),((17,19),39)),24)),(22,23)),(25,26)),(52,54)),((8,(10,146)),9)),57),(53,55)),11),(29,30)))),((58,59),((((103,136),119),(125,141)),144))),((51,138),142)),64),((47,(48,(49,(50,148)))),((((62,63),(((((((65,108),(112,116)),115),(((106,107),(130,131)),(113,114))),111),((((68,69),82),(((70,(132,133)),86),102)),((80,81),((94,96),(95,97))))),((((((66,67),(72,(((89,90),(134,135)),128))),(((77,87),88),(109,110))),(98,99)),(((73,(79,(104,105))),((91,92),137)),(((83,101),(100,121)),((120,127),126)))),((((74,75),124),76),((85,(117,118)),129))))),((78,140),84)),(71,(122,123))))),(2,60)),61);
 324: 1 -19432.34766 -17758.17729 (0,((((((((1,93),((((3,4),((((6,7),(((((14,15),(33,(34,35))),(45,46)),((((20,21),((27,44),28)),36),(42,43))),((37,38),(40,41)))),(31,32)),((16,18),147))),(((56,145),143),139)),(((((((((5,(((12,13),((17,19),39)),24)),(22,23)),(25,26)),((8,9),(10,146))),(52,54)),57),(53,55)),11),(29,30)))),((58,59),((((103,136),119),(125,141)),144))),((51,138),142)),64),((((62,63),((((((((65,108),(112,116)),115),(((106,107),(130,131)),(113,114))),111),(((((68,69),82),((70,(132,133)),102)),86),((80,81),((94,96),(95,97))))),(((((66,67),(72,(((89,90),(134,135)),128))),(((77,87),88),(109,110))),(98,99)),(((73,(79,(104,105))),((91,92),137)),(((83,101),(100,121)),(120,(126,127)))))),(((74,(75,124)),((85,(117,118)),129)),76))),((78,140),84)),(71,(122,123)))),(47,((48,(50,148)),49))),(2,60)),61);
 325: 1 -17565.11523 -17759.82792 (0,((((((1,93),(((((3,4),((((6,7),(((((14,15),(33,(34,35))),(45,46)),((((20,21),(27,44)),36),(28,(42,43)))),((37,38),(40,41)))),(31,32)),((16,18),147))),(((56,145),143),139)),((((((((5,(((12,13),((17,19),39)),24)),((22,23),(25,26))),(8,(9,(10,146)))),(52,54)),57),(53,55)),11),(29,30))),((58,59),((((103,136),119),(125,141)),144)))),((51,138),142)),64),((47,(48,(49,(50,148)))),((((62,63),((((((((65,108),(112,116)),115),(((106,107),(130,131)),(113,114))),111),(((68,(69,82)),(((70,(132,133)),86),102)),((80,81),((94,96),(95,97))))),(((((66,67),(72,(((89,90),(134,135)),128))),(((77,87),88),(109,110))),(98,99)),((73,(79,(104,105))),((((83,101),(100,121)),((120,127),126)),((91,92),137))))),((((74,124),75),76),((85,(117,118)),129)))),((78,140),84)),(71,(122,123))))),(2,60)),61);
 326: 1 -18294.84766 -17762.84954 (0,(((((((1,93),((((3,4),((((6,7),(((((14,15),(33,(34,35))),(45,46)),((((20,21),(27,44)),36),(28,(42,43)))),((37,38),(40,41)))),(31,32)),((16,18),147))),(((56,145),143),139)),((((((((5,(((12,13),((17,19),39)),24)),(22,23)),(25,26)),((8,(10,146)),9)),(52,54)),(11,57)),(53,55)),(29,30)))),((58,59),((((103,136),119),(125,141)),144))),(((((62,63),((((((((65,108),(112,116)),115),(((106,107),(130,131)),(113,114))),111),((((68,69),82),(((70,(132,133)),102),86)),((80,81),((94,96),(95,97))))),(((((66,67),(72,(((89,90),(134,135)),128))),(((77,87),88),(109,110))),(98,99)),(((73,(79,(104,105))),((91,92),137)),(((83,101),(100,121)),((120,127),126))))),(((74,124),75),(76,((85,(117,118)),129))))),((78,140),84)),(71,(122,123))),64)),((51,138),142)),(47,((48,49),(50,148)))),(2,60)),61);
 327: 1 -18168.39453 -17759.14889 (0,((((((1,93),(((((3,4),((((6,7),(((((14,15),(33,(34,35))),(45,46)),((((20,21),((27,44),28)),36),(42,43))),((37,38),(40,41)))),(31,32)),((16,18),147))),(((56,145),143),139)),(((((((((5,(((12,13),((17,19),39)),24)),(22,23)),(25,26)),(52,54)),((8,9),(10,146))),57),11),(53,55)),(29,30))),((58,59),((((103,136),119),(125,141)),144)))),((51,138),142)),64),((47,(48,(49,(50,148)))),((((62,63),((((((((65,108),(112,116)),115),(((106,107),(130,131)),(113,114))),111),((((68,69),82),(((70,(132,133)),86),102)),((80,81),((94,96),(95,97))))),(((((66,67),(72,(((89,90),(134,135)),128))),(((77,87),88),(109,110))),(98,99)),((73,(79,(104,105))),((((83,101),(100,121)),(120,(126,127))),((91,92),137))))),(((74,75),124),((76,(85,(117,118))),129)))),((78,140),84)),(71,(122,123))))),(2,60)),61);
 328: 1 -17843.08984 -17759.0767 (0,(((((((1,93),(((((3,4),((((6,7),(((((14,15),(33,(34,35))),(45,46)),((((20,21),((27,44),28)),36),(42,43))),((37,38),(40,41)))),(31,32)),((16,18),147))),(((56,145),143),139)),(((((((((5,(((12,13),((17,19),39)),24)),(22,23)),(25,26)),(52,54)),((8,(10,146)),9)),57),11),(53,55)),(29,30))),((58,59),((((103,136),119),(125,141)),144)))),64),((51,138),142)),(47,((48,49),(50,148)))),((((62,63),((((((((65,108),(112,116)),115),(((106,107),(130,131)),(113,114))),111),(((((68,69),82),((70,(132,133)),86)),102),((80,81),((94,96),(95,97))))),(((((66,67),(72,(((89,90),(134,135)),128))),(((77,87),88),(109,110))),(98,99)),((73,(79,(104,105))),((((83,101),(100,121)),((120,126),127)),((91,92),137))))),(((74,(75,124)),76),((85,(117,118)),129)))),((78,140),84)),(71,(122,123)))),(2,60)),61);
 329: 1 -18633.20703 -17759.55121 (0,(((((((1,93),((((3,4),((((6,7),(((((14,15),(33,(34,35))),(45,46)),((((20,21),((27,44),28)),36),(42,43))),((37,38),(40,41)))),(31,32)),((16,18),147))),(((56,145),143),139)),(((((((5,(((12,13),((17,19),39)),24)),(22,23)),(25,26)),((8,(10,146)),9)),(52,54)),((11,57),(53,55))),(29,30)))),((58,59),((((103,136),119),(125,141)),144))),((51,138),142)),64),((47,(48,(49,(50,148)))),((((62,63),((((((((65,108),(112,116)),115),(((106,107),(130,131)),(113,114))),111),((((68,69),82),(((70,(132,133)),86),102)),((80,81),((94,96),(95,97))))),(((((66,67),(72,(((89,90),(134,135)),128))),(((77,87),88),(109,110))),(98,99)),((73,(79,(104,105))),((((83,101),(100,121)),(120,(126,127))),((91,92),137))))),(((74,75),124),((76,(85,(117,118))),129)))),((78,140),84)),(71,(122,123))))),(2,60)),61);
 330: 2 -19425.48828 -17763.78592 (0,((((((((1,93),((((3,4),((((6,7),(((((14,15),(33,(34,35))),(45,46)),((((20,21),((27,44),28)),36),(42,43))),((37,38),(40,41)))),(31,32)),((16,18),147))),(((56,145),143),139)),(((((((((5,(((12,13),((17,19),39)),24)),(22,23)),(25,26)),(52,54)),(8,(9,(10,146)))),57),(53,55)),11),(29,30)))),((58,59),((((103,136),119),(125,141)),144))),((51,138),142)),64),(47,(48,(49,(50,148))))),(((((((62,63),(((73,(79,(104,105))),((91,92),137)),(((83,101),(100,121)),(120,(126,127))))),((((66,67),(72,(((89,90),(134,135)),128))),(((77,87),88),(109,110))),(98,99))),((((((65,108),(112,116)),115),(((106,107),(130,131)),(113,114))),111),(((((68,69),82),((70,(132,133)),86)),102),((80,81),((94,96),(95,97)))))),(((74,75),124),(76,((85,(117,118)),129)))),((78,140),84)),(71,(122,123)))),(2,60)),61);
 331: 1 -18146.68359 -17761.89023 (0,((((((1,93),(((((3,4),((((6,7),(((((14,15),(33,(34,35))),(45,46)),((((20,21),((27,44),28)),36),(42,43))),((37,38),(40,41)))),(31,32)),((16,18),147))),(((56,145),143),139)),((((((((5,(((12,13),((17,19),39)),24)),((22,23),(25,26))),(8,(9,(10,146)))),(52,54)),57),11),(53,55)),(29,30))),((58,59),((((103,136),119),(125,141)),144)))),((51,138),142)),64),((47,((48,49),(50,148))),((((62,63),((((((((65,108),(112,116)),115),(((106,107),(130,131)),(113,114))),111),(((((68,69),82),((70,(132,133)),86)),102),((80,81),((94,96),(95,97))))),(((((66,67),(72,(((89,90),(134,135)),128))),(((77,87),88),(109,110))),(98,99)),(((73,(79,(104,105))),((91,92),137)),(((83,101),(100,121)),((120,126),127))))),((((74,124),75),76),((85,(117,118)),129)))),((78,140),84)),(71,(122,123))))),(2,60)),61);
 332: 1 -17068.94922 -17761.82907 (0,(((((((1,93),((((3,4),(((6,7),((((((14,15),(33,(34,35))),(45,46)),((((20,21),36),((27,44),28)),(42,43))),((37,38),(40,41))),(31,32))),((16,18),147))),(((56,145),143),139)),(((((((5,(((12,13),((17,19),39)),24)),(22,23)),(25,26)),((8,(10,146)),9)),(52,54)),((11,57),(53,55))),(29,30)))),((58,59),((((103,136),119),(125,141)),144))),((51,138),142)),64),((47,((48,(50,148)),49)),((((62,63),(((((((((65,108),(112,116)),115),(((106,107),(130,131)),(113,114))),111),(((((68,69),82),((70,(132,133)),86)),102),((80,81),((94,96),(95,97))))),((((66,67),(72,(((89,90),(134,135)),128))),(((77,87),88),(109,110))),(98,99))),(((73,(79,(104,105))),((91,92),137)),(((83,101),(100,121)),(120,(126,127))))),((((74,124),75),76),((85,(117,118)),129)))),((78,140),84)),(71,(122,123))))),(2,60)),61);
 333: 1 -17051.82422 -17777.23562 (0,((((((((1,93),((((3,4),((((6,7),(((((14,15),(33,(34,35))),(45,46)),((((20,21),(27,44)),36),(28,(42,43)))),((37,38),(40,41)))),(31,32)),((16,18),147))),(((56,145),143),139)),(((((((((5,(((12,13),((17,19),39)),24)),(22,23)),(25,26)),((8,9),(10,146))),(52,54)),57),(53,55)),11),(29,30)))),((58,59),((((103,136),119),(125,141)),144))),((51,138),142)),64),(47,((48,49),(50,148)))),(((((62,63),(((74,75),124),(76,((85,129),(117,118))))),(((((((65,108),(112,116)),115),(((106,107),(130,131)),(113,114))),111),((((68,69),82),(((70,(132,133)),86),102)),((80,81),((94,96),(95,97))))),(((((66,67),(72,(((89,90),(134,135)),128))),(((77,87),88),(109,110))),(98,99)),((73,(79,(104,105))),((((83,101),(100,121)),((120,126),127)),((91,92),137)))))),((78,140),84)),(71,(122,123)))),(2,60)),61);
 334: 1 -17922.47656 -17762.38091 (0,(((((((1,93),((((3,4),((((6,7),(((((14,15),(33,(34,35))),(45,46)),((((20,21),(27,44)),36),(28,(42,43)))),((37,38),(40,41)))),(31,32)),((16,18),147))),(((56,145),143),139)),(((((((((5,(((12,13),((17,19),39)),24)),(22,23)),(25,26)),((8,(10,146)),9)),(52,54)),57),11),(53,55)),(29,30)))),((58,59),((((103,136),119),(125,141)),144))),(((((62,63),((((((((65,108),(112,116)),115),(((106,107),(130,131)),(113,114))),111),(((((68,69),82),((70,(132,133)),102)),86),((80,81),((94,96),(95,97))))),(((((66,67),(72,(((89,90),(134,135)),128))),(((77,87),88),(109,110))),(98,99)),(((73,(79,(104,105))),((91,92),137)),(((83,101),(100,121)),((120,127),126))))),(((74,124),75),(76,((85,(117,118)),129))))),((78,140),84)),(71,(122,123))),64)),((51,138),142)),(47,((48,49),(50,148)))),(2,60)),61);
 335: 1 -17903.01953 -17768.28359 (0,((((((1,93),((((((3,4),(((6,7),((((((14,15),(33,(34,35))),(45,46)),((((20,21),((27,44),28)),36),(42,43))),((37,38),(40,41))),(31,32))),((16,18),147))),((56,145),143)),139),((((((((5,(((12,13),((17,19),39)),24)),((22,23),(25,26))),(8,(9,(10,146)))),(52,54)),57),11),(53,55)),(29,30))),((58,59),((((103,136),119),(125,141)),144)))),((51,138),142)),64),((47,((48,49),(50,148))),((((62,63),((((((((65,108),(112,116)),115),(((106,107),(130,131)),(113,114))),111),(((((68,69),82),((70,(132,133)),86)),102),((80,81),((94,96),(95,97))))),(((((66,67),(72,(((89,90),(134,135)),128))),(((77,87),88),(109,110))),(98,99)),(((73,(79,(104,105))),((91,92),137)),(((83,101),(100,121)),((120,126),127))))),((((74,124),75),76),((85,(117,118)),129)))),((78,140),84)),(71,(122,123))))),(2,60)),61);
 336: 1 -16838.28516 -17759.18764 (0,((((((1,93),((((3,4),((((6,7),(((((14,15),(33,(34,35))),(45,46)),((((20,21),36),((27,44),28)),(42,43))),((37,38),(40,41)))),(31,32)),((16,18),147))),(((56,145),143),139)),(((((((((5,(((12,13),((17,19),39)),24)),(22,23)),(25,26)),((8,(10,146)),9)),(52,54)),57),(53,55)),11),(29,30)))),((58,59),((((103,136),119),(125,141)),144))),(((51,138),142),64)),((47,((48,49),(50,148))),((((62,63),((((((((65,108),(112,116)),115),(((106,107),(130,131)),(113,114))),111),((((((68,69),82),86),(70,(132,133))),102),((80,81),((94,96),(95,97))))),(((((66,67),(72,(((89,90),(134,135)),128))),(((77,87),88),(109,110))),(98,99)),((73,(79,(104,105))),((((83,101),(100,121)),((120,126),127)),((91,92),137))))),(((74,75),124),(76,((85,(117,118)),129))))),((78,140),84)),(71,(122,123))))),(2,60)),61);
 337: 1 -17437.17969 -17763.23773 (0,(((((((1,93),((((3,4),(((6,7),(((((((14,15),(33,(34,35))),(45,46)),((((20,21),(27,44)),36),(28,(42,43)))),(40,41)),(37,38)),(31,32))),((16,18),147))),(((56,145),143),139)),(((((((((5,(((12,13),((17,19),39)),24)),(22,23)),(25,26)),(52,54)),((8,(10,146)),9)),57),(53,55)),11),(29,30)))),((58,59),((((103,136),119),(125,141)),144))),((51,138),142)),64),((47,(48,(49,(50,148)))),((((62,63),(((((((65,108),(112,116)),115),(((106,107),(130,131)),(113,114))),111),((((68,69),82),(((70,(132,133)),86),102)),((80,81),((94,96),(95,97))))),((((((66,67),(72,(((89,90),(134,135)),128))),(((77,87),88),(109,110))),(98,99)),(((73,(79,(104,105))),((91,92),137)),(((83,101),(100,121)),((120,127),126)))),((((74,75),124),76),((85,(117,118)),129))))),((78,140),84)),(71,(122,123))))),(2,60)),61);
 338: 1 -18233.79102 -17764.28178 (0,(((((((1,93),((((3,4),((((6,7),(((((14,15),(33,(34,35))),(45,46)),((((20,21),(27,44)),36),(28,(42,43)))),((37,38),(40,41)))),(31,32)),((16,18),147))),(((56,145),143),139)),(((((((((5,(((12,13),((17,19),39)),24)),(22,23)),(25,26)),(52,54)),((8,(10,146)),9)),57),(53,55)),11),(29,30)))),((58,59),((((103,136),119),(125,141)),144))),((51,138),142)),64),((47,((48,49),(50,148))),((((62,63),((((((((65,108),(112,116)),115),(((106,107),(130,131)),(113,114))),111),(((((66,67),(72,(((89,90),(134,135)),128))),(((77,87),88),(109,110))),(98,99)),(((73,(79,(104,105))),((91,92),137)),((83,101),((100,121),((120,127),126)))))),((((68,(69,82)),((70,(132,133)),86)),102),((80,81),((94,96),(95,97))))),(((74,(75,124)),76),((85,(117,118)),129)))),((78,140),84)),(71,(122,123))))),(2,60)),61);
 339: 3 -18118.55469 -17758.34463 (0,((((((1,93),((((3,4),((((6,7),(((((14,15),(33,(34,35))),(45,46)),((((20,21),(27,44)),36),(28,(42,43)))),((37,38),(40,41)))),(31,32)),((16,18),147))),(((56,145),143),139)),(((((((((5,(((12,13),((17,19),39)),24)),(22,23)),(25,26)),((8,(10,146)),9)),(52,54)),57),(53,55)),11),(29,30)))),(((51,138),142),((58,59),((((103,136),119),(125,141)),144)))),64),((47,((48,49),(50,148))),((((62,63),((((((((65,108),(112,116)),115),(((106,107),(130,131)),(113,114))),111),((((68,82),69),(((70,(132,133)),86),102)),((80,81),((94,96),(95,97))))),(((((66,67),(72,(((89,90),(134,135)),128))),(((77,87),88),(109,110))),(98,99)),(((73,(79,(104,105))),((91,92),137)),(((83,101),(100,121)),((120,126),127))))),((((74,124),75),76),((85,(117,118)),129)))),((78,140),84)),(71,(122,123))))),(2,60)),61);
 340: 1 -17865.04688 -17771.94673 (0,(((((((1,93),((((3,4),(((6,7),((((((14,15),(33,(34,35))),(45,46)),((((20,21),((27,44),28)),36),(42,43))),((37,38),(40,41))),(31,32))),((16,18),147))),(((56,145),143),139)),((((((((5,(((12,13),((17,19),39)),24)),((22,23),(25,26))),((8,9),(10,146))),(52,54)),57),(53,55)),11),(29,30)))),((58,59),((((103,136),119),(125,141)),144))),((51,138),142)),64),((47,((48,49),(50,148))),((((62,63),(((((((((65,108),(112,116)),115),(((106,107),(130,131)),(113,114))),111),(((73,(79,(104,105))),((91,92),137)),(((83,101),(100,121)),(120,(126,127))))),((((66,67),(72,(((89,90),(134,135)),128))),(((77,87),88),(109,110))),(98,99))),(((((68,69),82),((70,(132,133)),86)),102),((80,81),((94,96),(95,97))))),(((74,75),124),(76,((85,(117,118)),129))))),((78,140),84)),(71,(122,123))))),(2,60)),61);
 341: 5 -16990.4707 -17756.77298 (0,(((((((1,93),((((3,4),((((6,7),(((((14,15),(33,(34,35))),(45,46)),((((20,21),(27,44)),36),(28,(42,43)))),((37,38),(40,41)))),(31,32)),((16,18),147))),(((56,145),143),139)),(((((((((5,(((12,13),((17,19),39)),24)),(22,23)),(25,26)),((8,9),(10,146))),(52,54)),57),(53,55)),11),(29,30)))),((58,59),((((103,136),119),(125,141)),144))),((51,138),142)),64),((47,((((62,63),((((((((65,108),(112,116)),115),(((106,107),(130,131)),(113,114))),111),((((68,69),82),(((70,(132,133)),86),102)),((80,81),((94,96),(95,97))))),(((((66,67),(72,(((89,90),(134,135)),128))),(((77,87),88),(109,110))),(98,99)),((73,(79,(104,105))),((((83,101),(100,121)),(120,(126,127))),((91,92),137))))),(((74,75),124),(76,((85,(117,118)),129))))),((78,140),84)),(71,(122,123)))),((48,49),(50,148)))),(2,60)),61);
 342: 1 -17119.24414 -17767.44163 (0,((((((1,93),(((((3,4),((((6,7),(((((14,15),(33,(34,35))),(45,46)),((((20,21),(27,44)),36),(28,(42,43)))),((37,38),(40,41)))),(31,32)),((16,18),147))),(((56,145),143),139)),((((((((5,(((12,13),((17,19),39)),24)),((22,23),(25,26))),((8,9),(10,146))),(52,54)),57),(53,55)),11),(29,30))),((58,59),((((103,136),119),(125,141)),144)))),((51,138),142)),64),((47,((48,49),(50,148))),((((62,63),((((((((65,108),(112,116)),115),(((106,107),(130,131)),(113,114))),111),(((((66,67),(72,(((89,90),(134,135)),128))),(((77,87),88),(109,110))),(98,99)),(((73,(79,(104,105))),((91,92),137)),(((83,101),(100,121)),(120,(126,127)))))),(((((68,82),69),((70,(132,133)),86)),102),((80,81),((94,96),(95,97))))),((((74,124),75),76),((85,(117,118)),129)))),((78,140),84)),(71,(122,123))))),(2,60)),61);
 343: 2 -16833.97461 -17756.20185 (0,(((((((1,93),((((3,4),((((6,7),(((((14,15),(33,(34,35))),(45,46)),((((20,21),((27,44),28)),36),(42,43))),((37,38),(40,41)))),(31,32)),((16,18),147))),(((56,145),143),139)),(((((((((5,(((12,13),((17,19),39)),24)),(22,23)),(25,26)),(52,54)),((8,9),(10,146))),57),11),(53,55)),(29,30)))),((58,59),((((103,136),119),(125,141)),144))),((51,138),142)),64),((47,((48,49),(50,148))),((((62,63),((((((((65,108),(112,116)),115),(((106,107),(130,131)),(113,114))),111),((((68,69),82),(((70,(132,133)),86),102)),((80,81),((94,96),(95,97))))),(((((66,67),(72,(((89,90),(134,135)),128))),(((77,87),88),(109,110))),(98,99)),(((73,(79,(104,105))),((91,92),137)),(((83,101),(100,121)),(120,(126,127)))))),(((74,75),124),(76,((85,(117,118)),129))))),((78,140),84)),(71,(122,123))))),(2,60)),61);
 344: 1 -17606.94531 -17769.83728 (0,(((((((1,93),((((3,4),(((6,7),((((((14,15),(33,(34,35))),(45,46)),((((20,21),((27,44),28)),36),(42,43))),((37,38),(40,41))),(31,32))),((16,18),147))),(((56,145),143),139)),(((((((((5,(((12,13),((17,19),39)),24)),(22,23)),(25,26)),((8,9),(10,146))),(52,54)),57),(53,55)),11),(29,30)))),((58,59),((((103,136),119),(125,141)),144))),((51,138),142)),64),((47,((48,49),(50,148))),((((62,63),((((((((65,108),(112,116)),115),(((106,107),(130,131)),(113,114))),111),((((((68,69),82),86),(70,(132,133))),102),((80,81),((94,96),(95,97))))),(((73,(79,(104,105))),((91,92),137)),((83,101),((100,121),(120,(126,127)))))),(((((66,67),(72,(((89,90),(134,135)),128))),(((77,87),88),(109,110))),(98,99)),(((74,124),75),(76,((85,(117,118)),129)))))),((78,140),84)),(71,(122,123))))),(2,60)),61);
 345: 1 -17057.21484 -17760.76349 (0,(((((1,93),(((((3,4),((((6,7),(((((14,15),(33,(34,35))),(45,46)),((((20,21),((27,44),28)),36),(42,43))),((37,38),(40,41)))),(31,32)),((16,18),147))),(((56,145),143),139)),(((((((((5,(((12,13),((17,19),39)),24)),(22,23)),(25,26)),(52,54)),((8,9),(10,146))),57),11),(53,55)),(29,30))),((58,59),((((103,136),119),(125,141)),144)))),((51,138),142)),(((47,(48,(49,(50,148)))),((((62,63),((((((((65,108),(112,116)),115),(((106,107),(130,131)),(113,114))),111),((((68,69),82),(((70,(132,133)),86),102)),((80,81),((94,96),(95,97))))),(((((66,67),(72,(((89,90),(134,135)),128))),(((77,87),88),(109,110))),(98,99)),((73,(79,(104,105))),((((83,101),(100,121)),(120,(126,127))),((91,92),137))))),(((74,75),124),(76,((85,(117,118)),129))))),((78,140),84)),(71,(122,123)))),64)),(2,60)),61);
 346: 1 -17479.22266 -17761.62671 (0,(((((((1,93),((((3,4),(((6,7),((((((14,15),(33,(34,35))),(45,46)),((((20,21),36),((27,44),28)),(42,43))),((37,38),(40,41))),(31,32))),((16,18),147))),(((56,145),143),139)),(((((((5,(((12,13),((17,19),39)),24)),(22,23)),(25,26)),(52,54)),((8,(10,146)),9)),((11,57),(53,55))),(29,30)))),((58,59),((((103,136),119),(125,141)),144))),((51,138),142)),64),((47,((48,(50,148)),49)),((((62,63),((((((((65,108),(112,116)),115),(((106,107),(130,131)),(113,114))),111),(((((68,69),82),((70,(132,133)),86)),102),((80,81),((94,96),(95,97))))),(((((66,67),(72,(((89,90),(134,135)),128))),(((77,87),88),(109,110))),(98,99)),(((73,(79,(104,105))),((91,92),137)),(((83,101),(100,121)),(120,(126,127)))))),((((74,124),75),76),((85,(117,118)),129)))),((78,140),84)),(71,(122,123))))),(2,60)),61);
 347: 1 -18976.01758 -17768.36861 (0,((((((((1,93),(((((3,4),(((6,7),((((((((14,15),(34,35)),33),(45,46)),(((20,21),((27,44),28)),36)),(42,43)),((37,38),(40,41))),(31,32))),((16,18),147))),(56,145)),(139,143)),(((((((((5,(((12,13),((17,19),39)),24)),(22,23)),(25,26)),((8,9),(10,146))),(52,54)),57),(53,55)),11),(29,30)))),((58,59),((((103,136),119),(125,141)),144))),((51,138),142)),64),(47,((48,(50,148)),49))),((((62,63),((((((((65,108),(112,116)),115),(((106,107),(130,131)),(113,114))),111),((((68,69),82),(((70,(132,133)),86),102)),((80,81),((94,96),(95,97))))),(((((66,67),(72,(((89,90),(134,135)),128))),(((77,87),88),(109,110))),(98,99)),((73,(79,(104,105))),((((83,101),(100,121)),((120,126),127)),((91,92),137))))),((((74,124),75),76),((85,(117,118)),129)))),((78,140),84)),(71,(122,123)))),(2,60)),61);
 348: 1 -17315.64062 -17757.61416 (0,((((((1,93),(((((3,4),((((6,7),(((((14,15),(33,(34,35))),(45,46)),((((20,21),((27,44),28)),36),(42,43))),((37,38),(40,41)))),(31,32)),((16,18),147))),(((56,145),143),139)),(((((((((5,(((12,13),((17,19),39)),24)),(22,23)),(25,26)),(52,54)),((8,(10,146)),9)),57),11),(53,55)),(29,30))),((58,59),((((103,136),119),(125,141)),144)))),(((51,138),142),64)),(47,((48,49),(50,148)))),((((62,63),((((((((65,108),(112,116)),115),(((106,107),(130,131)),(113,114))),111),((((68,69),82),(((70,(132,133)),86),102)),((80,81),((94,96),(95,97))))),(((((66,67),(72,(((89,90),(134,135)),128))),(((77,87),88),(109,110))),(98,99)),((73,(79,(104,105))),((((83,101),(100,121)),((120,126),127)),((91,92),137))))),(((74,(75,124)),76),((85,(117,118)),129)))),((78,140),84)),(71,(122,123)))),(2,60)),61);
 349: 1 -18022.25586 -17759.97221 (0,((((((((1,93),((((3,4),(((6,7),(((((((14,15),33),(34,35)),(45,46)),((((20,21),36),((27,44),28)),(42,43))),((37,38),(40,41))),(31,32))),((16,18),147))),(((56,145),143),139)),(((((((((5,(((12,13),((17,19),39)),24)),(22,23)),(25,26)),((8,9),(10,146))),(52,54)),57),(53,55)),11),(29,30)))),((58,59),((((103,136),119),(125,141)),144))),((51,138),142)),64),(47,(48,(49,(50,148))))),((((62,63),((((((((65,108),(112,116)),115),(((106,107),(130,131)),(113,114))),111),((((((68,69),82),86),(70,(132,133))),102),((80,81),((94,96),(95,97))))),(((((66,67),(72,(((89,90),(134,135)),128))),(((77,87),88),(109,110))),(98,99)),((73,(79,(104,105))),((((83,101),(100,121)),(120,(126,127))),((91,92),137))))),((((74,124),75),76),((85,(117,118)),129)))),((78,140),84)),(71,(122,123)))),(2,60)),61);
 350: 1 -18021.26953 -17768.10804 (0,(((((((1,93),(((3,4),(((((6,7),((((((14,15),(33,(34,35))),(45,46)),((((20,21),(27,44)),36),(28,(42,43)))),(40,41)),(37,38))),(31,32)),((16,18),147)),(((56,145),143),139))),(((((((((5,(((12,13),((17,19),39)),24)),(22,23)),(25,26)),((8,9),(10,146))),(52,54)),57),(53,55)),11),(29,30)))),((58,59),((((103,136),119),(125,141)),144))),((51,138),142)),64),((47,((48,49),(50,148))),((((62,63),((((((((65,108),(112,116)),115),(((106,107),(130,131)),(113,114))),111),(((((68,69),82),((70,(132,133)),86)),102),((80,81),((94,96),(95,97))))),(((((66,67),(72,(((89,90),(134,135)),128))),(((77,87),88),(109,110))),(98,99)),(((73,(79,(104,105))),((91,92),137)),(((83,101),(100,121)),(120,(126,127)))))),((((74,75),124),76),((85,(117,118)),129)))),((78,140),84)),(71,(122,123))))),(2,60)),61);
 351: 1 -18458.14648 -17755.78869 (0,((((((1,93),(((((3,4),((((6,7),(((((14,15),(33,(34,35))),(45,46)),((((20,21),(27,44)),36),(28,(42,43)))),((37,38),(40,41)))),(31,32)),((16,18),147))),(((56,145),143),139)),(((((((((5,(((12,13),((17,19),39)),24)),(22,23)),(25,26)),(52,54)),((8,(10,146)),9)),57),(53,55)),11),(29,30))),((58,59),((((103,136),119),(125,141)),144)))),((51,138),142)),64),((47,((48,(50,148)),49)),((((62,63),((((((((65,108),(112,116)),115),(((106,107),(130,131)),(113,114))),111),((((68,69),82),(((70,(132,133)),86),102)),((80,81),((94,96),(95,97))))),(((((66,67),(72,(((89,90),(134,135)),128))),(((77,87),88),(109,110))),(98,99)),(((73,(79,(104,105))),((91,92),137)),(((83,101),(100,121)),((120,126),127))))),(((74,75),124),(76,((85,(117,118)),129))))),((78,140),84)),(71,(122,123))))),(2,60)),61);
 352: 2 -17941.67969 -17770.89973 (0,((((((((1,93),((((3,4),((((6,7),(((((14,15),(33,(34,35))),(45,46)),((((20,21),((27,44),28)),36),(42,43))),((37,38),(40,41)))),(31,32)),((16,18),147))),(((56,145),143),139)),((((((((5,(((12,13),((17,19),39)),24)),(22,23)),((8,(9,(10,146))),(25,26))),(52,54)),57),(53,55)),11),(29,30)))),((58,59),((((103,136),119),(125,141)),144))),((51,138),142)),64),(47,(48,(49,(50,148))))),(((((((62,63),(((73,(79,(104,105))),((91,92),137)),(((83,101),(100,121)),(120,(126,127))))),((((66,67),(72,(((89,90),(134,135)),128))),(((77,87),88),(109,110))),(98,99))),((((((65,108),(112,116)),115),(((106,107),(130,131)),(113,114))),111),(((((68,69),82),((70,(132,133)),86)),102),((80,81),((94,96),(95,97)))))),(((74,75),124),(76,((85,(117,118)),129)))),((78,140),84)),(71,(122,123)))),(2,60)),61);
 353: 2 -17955.03906 -17758.33101 (0,((((((((1,93),((((3,4),((((6,7),(((((14,15),(33,(34,35))),(45,46)),((((20,21),(27,44)),36),(28,(42,43)))),((37,38),(40,41)))),(31,32)),((16,18),147))),(((56,145),143),139)),(((((((((5,(((12,13),((17,19),39)),24)),(22,23)),(25,26)),((8,9),(10,146))),(52,54)),57),(53,55)),11),(29,30)))),((58,59),((((103,136),119),(125,141)),144))),((51,138),142)),64),(47,((48,49),(50,148)))),((((62,63),((((((((65,108),(112,116)),115),(((106,107),(130,131)),(113,114))),111),((((68,69),82),(((70,(132,133)),86),102)),((80,81),((94,96),(95,97))))),(((((66,67),(72,(((89,90),(134,135)),128))),(((77,87),88),(109,110))),(98,99)),((73,(79,(104,105))),((((83,101),(100,121)),((120,126),127)),((91,92),137))))),(((74,75),124),((76,(85,(117,118))),129)))),((78,140),84)),(71,(122,123)))),(2,60)),61);
 354: 1 -17534.27148 -17771.51439 (0,((((((1,93),(((((3,4),((((6,7),(((((14,15),(33,(34,35))),(45,46)),((((20,21),(27,44)),36),(28,(42,43)))),((37,38),(40,41)))),(31,32)),((16,18),147))),(((56,145),143),139)),(((((((((5,(((12,13),((17,19),39)),24)),(22,23)),(25,26)),(52,54)),((8,(10,146)),9)),57),11),(53,55)),(29,30))),((58,59),((((103,136),119),(125,141)),144)))),((51,138),142)),64),((47,((48,(50,148)),49)),((((62,63),(((((((((65,108),(112,116)),115),(((106,107),(130,131)),(113,114))),111),((73,(79,(104,105))),(((83,101),((100,121),((120,126),127))),((91,92),137)))),((((66,67),(72,(((89,90),(134,135)),128))),(((77,87),88),(109,110))),(98,99))),((((((68,69),82),86),(70,(132,133))),102),((80,81),((94,96),(95,97))))),(((74,75),124),(76,((85,(117,118)),129))))),((78,140),84)),(71,(122,123))))),(2,60)),61);
 355: 1 -17504.26172 -17759.4372 (0,((((((1,93),((((3,4),((((6,7),(((((14,15),(33,(34,35))),(45,46)),((((20,21),(27,44)),36),(28,(42,43)))),((37,38),(40,41)))),(31,32)),((16,18),147))),(((56,145),143),139)),(((((((((5,(((12,13),((17,19),39)),24)),(22,23)),(25,26)),((8,9),(10,146))),(52,54)),57),(53,55)),11),(29,30)))),(((51,138),142),((58,59),((((103,136),119),(125,141)),144)))),(((((62,63),((((((((65,108),(112,116)),115),(((106,107),(130,131)),(113,114))),111),((((68,69),82),(((70,(132,133)),86),102)),((80,81),((94,96),(95,97))))),(((((66,67),(72,(((89,90),(134,135)),128))),(((77,87),88),(109,110))),(98,99)),((73,(79,(104,105))),(((83,101),((100,121),(120,(126,127)))),((91,92),137))))),(((74,124),75),(76,((85,(117,118)),129))))),((78,140),84)),(71,(122,123))),64)),(47,((48,49),(50,148)))),(2,60)),61);
 356: 1 -17798.03125 -17777.74709 (0,(((((((1,93),((((3,4),((((6,7),(((((14,15),(45,46)),(33,(34,35))),((((20,21),(27,44)),36),(28,(42,43)))),((37,38),(40,41)))),(31,32)),((16,18),147))),(((56,145),143),139)),(((((((((5,(((12,13),((17,19),39)),24)),(22,23)),(25,26)),(52,54)),(8,(9,(10,146)))),57),(53,55)),11),(29,30)))),((58,59),((((103,136),119),(125,141)),144))),((51,138),142)),64),((47,(((((62,63),((((((((65,108),(112,116)),115),(((106,107),(130,131)),(113,114))),111),(((73,(79,(104,105))),((91,92),137)),((83,((100,121),((120,127),126))),101))),((((((68,69),82),86),(70,(132,133))),102),((80,81),((94,96),(95,97))))),((((66,67),(72,(((89,90),(134,135)),128))),(((77,87),88),(109,110))),(98,99)))),((((74,75),124),76),((85,(117,118)),129))),((78,140),84)),(71,(122,123)))),((48,49),(50,148)))),(2,60)),61);
 357: 2 -18413.50391 -17765.63966 (0,((((((1,93),(((((3,4),((((6,7),(((((14,15),(33,(34,35))),(45,46)),((((20,21),(27,44)),36),(28,(42,43)))),((37,38),(40,41)))),(31,32)),((16,18),147))),(((56,145),143),139)),(((((((((5,(((12,13),((17,19),39)),24)),(22,23)),(25,26)),((8,9),(10,146))),(52,54)),57),(53,55)),11),(29,30))),((58,59),((((103,136),119),(125,141)),144)))),((51,138),142)),64),((47,((48,49),(50,148))),((((62,63),(((((((((65,108),(112,116)),115),(((106,107),(130,131)),(113,114))),111),((((((68,69),82),86),(70,(132,133))),102),((80,81),((94,96),(95,97))))),(((73,(79,(104,105))),((91,92),137)),(((83,101),(100,121)),(120,(126,127))))),((((66,67),(72,(((89,90),(134,135)),128))),(((77,87),88),(109,110))),(98,99))),(((74,75),124),(76,((85,(117,118)),129))))),((78,140),84)),(71,(122,123))))),(2,60)),61);
 358: 2 -17266.43359 -17758.36392 (0,((((((((1,93),((((3,4),((((6,7),(((((14,15),(33,(34,35))),(45,46)),((((20,21),((27,44),28)),36),(42,43))),((37,38),(40,41)))),(31,32)),((16,18),147))),(((56,145),143),139)),(((((((((5,(((12,13),((17,19),39)),24)),(22,23)),(25,26)),(52,54)),(8,(9,(10,146)))),57),(53,55)),11),(29,30)))),((((62,63),((((((((65,108),(112,116)),115),(((106,107),(130,131)),(113,114))),111),((((68,69),82),(((70,(132,133)),86),102)),((80,81),((94,96),(95,97))))),(((((66,67),(72,(((89,90),(134,135)),128))),(((77,87),88),(109,110))),(98,99)),(((73,(79,(104,105))),((91,92),137)),(((83,101),(100,121)),(120,(126,127)))))),(((74,75),124),(76,((85,(117,118)),129))))),((78,140),84)),(71,(122,123)))),((58,59),((((103,136),119),(125,141)),144))),((51,138),142)),64),(47,(48,(49,(50,148))))),(2,60)),61);
 359: 1 -17191.37891 -17777.36919 (0,((((((((1,93),((((3,4),((((6,7),(((((14,15),(33,(34,35))),(45,46)),((((20,21),((27,44),28)),36),(42,43))),((37,38),(40,41)))),(31,32)),((16,18),147))),(((56,145),143),139)),(((((((((5,(((12,13),((17,19),39)),24)),(22,23)),(25,26)),((8,9),(10,146))),(52,54)),57),(53,55)),11),(29,30)))),((58,59),((((103,136),119),(125,141)),144))),((51,138),142)),64),(47,(48,(49,(50,148))))),(((((((62,63),(73,(79,(104,105)))),((((83,101),(100,121)),(120,(126,127))),((91,92),137))),(((((66,67),(72,(((89,90),(134,135)),128))),(((77,87),88),(109,110))),(98,99)),((((74,75),124),76),((85,(117,118)),129)))),((((((65,108),(112,116)),115),(((106,107),(130,131)),(113,114))),111),((((68,(69,82)),((70,(132,133)),86)),102),((80,81),((94,96),(95,97)))))),((78,140),84)),(71,(122,123)))),(2,60)),61);
 360: 1 -18169.33203 -17771.81745 (0,(((((((1,93),((((3,4),(((6,7),((((((14,15),(33,(34,35))),(45,46)),((((20,21),((27,44),28)),36),(42,43))),((37,38),(40,41))),(31,32))),((16,18),147))),(((56,145),143),139)),(((((((((5,(((12,13),((17,19),39)),24)),(22,23)),(25,26)),((8,9),(10,146))),(52,54)),57),(53,55)),11),(29,30)))),((58,59),((((103,136),119),(125,141)),144))),((51,138),142)),64),((47,((48,49),(50,148))),((((62,63),(((((((((65,108),(112,116)),115),(((106,107),(130,131)),(113,114))),111),(((73,(79,(104,105))),((91,92),137)),(((83,101),(100,121)),(120,(126,127))))),((((66,67),(72,(((89,90),(134,135)),128))),(((77,87),88),(109,110))),(98,99))),(((((68,69),82),((70,(132,133)),86)),102),((80,81),((94,96),(95,97))))),(((74,75),124),((76,(85,(117,118))),129)))),((78,140),84)),(71,(122,123))))),(2,60)),61);
 361: 1 -18938.66211 -17759.73383 (0,((((((1,93),((((3,4),((((6,7),(((((14,15),(33,(34,35))),(45,46)),((((20,21),(27,44)),36),(28,(42,43)))),((37,38),(40,41)))),(31,32)),((16,18),147))),(((56,145),143),139)),((((((((5,(((12,13),((17,19),39)),24)),(22,23)),(25,26)),((8,9),(10,146))),(52,54)),(11,57)),(53,55)),(29,30)))),((58,59),((((103,136),119),(125,141)),144))),(((51,138),142),64)),((47,((48,49),(50,148))),((((62,63),((((((((65,108),(112,116)),115),(((106,107),(130,131)),(113,114))),111),((((68,69),82),(((70,(132,133)),86),102)),((80,81),((94,96),(95,97))))),(((((66,67),(72,(((89,90),(134,135)),128))),(((77,87),88),(109,110))),(98,99)),((73,(79,(104,105))),((((83,101),(100,121)),(120,(126,127))),((91,92),137))))),((((74,124),75),76),((85,(117,118)),129)))),((78,140),84)),(71,(122,123))))),(2,60)),61);
 362: 1 -15948.85645 -17771.89876 (0,(((((((1,93),((((3,4),((((6,7),((((((14,15),(34,35)),33),(45,46)),((((20,21),(27,44)),36),(28,(42,43)))),((37,38),(40,41)))),(31,32)),((16,18),147))),(((56,145),143),139)),(((((((((5,(((12,13),((17,19),39)),24)),(22,23)),(25,26)),((8,9),(10,146))),(52,54)),57),(53,55)),11),(29,30)))),((58,59),((((103,136),119),(125,141)),144))),((51,138),142)),64),((47,((48,49),(50,148))),((((((62,63),(((((66,67),(72,(((89,90),(134,135)),128))),(((77,87),88),(109,110))),(98,99)),((73,(79,(104,105))),((((83,101),(100,121)),((120,126),127)),((91,92),137))))),(((74,75),124),(76,((85,(117,118)),129)))),((((((65,108),(112,116)),115),(((106,107),(130,131)),(113,114))),111),(((((68,69),82),((70,(132,133)),86)),102),((80,81),((94,96),(95,97)))))),((78,140),84)),(71,(122,123))))),(2,60)),61);
 363: 2 -17053.30078 -17763.48598 (0,((((((1,93),(((((3,4),((((6,7),(((((14,15),(33,(34,35))),(45,46)),((((20,21),(27,44)),36),(28,(42,43)))),((37,38),(40,41)))),(31,32)),((16,18),147))),(((56,145),143),139)),(((((((((5,(((12,13),((17,19),39)),24)),(22,23)),(25,26)),((8,9),(10,146))),(52,54)),57),(53,55)),11),(29,30))),((58,59),((((103,136),119),(125,141)),144)))),((51,138),142)),64),((47,((48,49),(50,148))),((((62,63),(((((((65,108),(112,116)),115),((((106,107),(130,131)),(113,114)),111)),(((((68,69),82),((70,(132,133)),86)),102),((80,81),((94,96),(95,97))))),(((((66,67),(72,(((89,90),(134,135)),128))),(((77,87),88),(109,110))),(98,99)),(((73,(79,(104,105))),((91,92),137)),(((83,101),(100,121)),((120,126),127))))),((((74,75),124),76),((85,(117,118)),129)))),((78,140),84)),(71,(122,123))))),(2,60)),61);
 364: 1 -18141.09961 -17758.13729 (0,((((((((1,93),((((3,4),(((6,7),((((((14,15),(33,(34,35))),(45,46)),((((20,21),36),((27,44),28)),(42,43))),((37,38),(40,41))),(31,32))),((16,18),147))),(((56,145),143),139)),(((((((((5,(((12,13),((17,19),39)),24)),(22,23)),(25,26)),(52,54)),((8,9),(10,146))),57),(53,55)),11),(29,30)))),((58,59),((((103,136),119),(125,141)),144))),((51,138),142)),64),(47,(48,(49,(50,148))))),((((62,63),((((((((65,108),(112,116)),115),(((106,107),(130,131)),(113,114))),111),((((((68,69),82),86),(70,(132,133))),102),((80,81),((94,96),(95,97))))),(((((66,67),(72,(((89,90),(134,135)),128))),(((77,87),88),(109,110))),(98,99)),((73,(79,(104,105))),((((83,101),(100,121)),(120,(126,127))),((91,92),137))))),((((74,124),75),76),((85,(117,118)),129)))),((78,140),84)),(71,(122,123)))),(2,60)),61);
 365: 1 -18825.01172 -17765.47966 (0,((((((1,93),(((((3,4),((((6,7),(((((14,15),(33,(34,35))),(45,46)),((((20,21),((27,44),28)),36),(42,43))),((37,38),(40,41)))),(31,32)),((16,18),147))),((56,145),143)),139),(((((((5,(((12,13),((17,19),39)),24)),(22,23)),(25,26)),((8,(10,146)),9)),(52,54)),((11,57),(53,55))),(29,30)))),((58,59),((((103,136),119),(125,141)),144))),((51,138),142)),(((47,(48,(49,(50,148)))),((((62,63),((((((((65,108),(112,116)),115),(((106,107),(130,131)),(113,114))),111),((((68,69),82),(((70,(132,133)),86),102)),((80,81),((94,96),(95,97))))),(((((66,67),(72,(((89,90),(134,135)),128))),(((77,87),88),(109,110))),(98,99)),((73,(79,(104,105))),((((83,101),(100,121)),(120,(126,127))),((91,92),137))))),(((74,75),124),(76,((85,(117,118)),129))))),((78,140),84)),(71,(122,123)))),64)),(2,60)),61);
 366: 3 -16998.13867 -17769.84457 (0,(((((1,93),(((((3,4),((((6,7),(((((14,15),(33,(34,35))),(45,46)),((((20,21),(27,44)),36),(28,(42,43)))),((37,38),(40,41)))),(31,32)),((16,18),147))),(((56,145),143),139)),(((((((((5,(((12,13),((17,19),39)),24)),(22,23)),(25,26)),((8,9),(10,146))),(52,54)),57),(53,55)),11),(29,30))),((58,59),((((103,136),119),(125,141)),144)))),(((51,138),142),64)),((47,((48,49),(50,148))),((((62,63),(((((((((65,108),(112,116)),115),(((106,107),(130,131)),(113,114))),111),(((73,(79,(104,105))),((91,92),137)),(((83,101),(100,121)),(120,(126,127))))),((((66,67),(72,(((89,90),(134,135)),128))),(((77,87),88),(109,110))),(98,99))),(((((68,69),82),((70,(132,133)),86)),102),((80,81),((94,96),(95,97))))),(((74,75),124),(76,((85,(117,118)),129))))),((78,140),84)),(71,(122,123))))),(2,60)),61);
 367: 1 -18333.23438 -17764.99203 (0,(((((1,93),(((51,138),142),((58,59),((((103,136),119),(125,141)),144)))),((((((3,4),((((6,7),(((((14,15),(33,(34,35))),(45,46)),((((20,21),((27,44),28)),36),(42,43))),((37,38),(40,41)))),(31,32)),((16,18),147))),(((56,145),143),139)),(((((((((5,(((12,13),((17,19),39)),24)),(22,23)),(25,26)),((8,9),(10,146))),(52,54)),57),11),(53,55)),(29,30))),64),((((62,63),((((((((65,108),(112,116)),115),(((106,107),(130,131)),(113,114))),111),((((68,69),82),(((70,(132,133)),86),102)),((80,81),((94,96),(95,97))))),(((((66,67),(72,(((89,90),(134,135)),128))),(((77,87),88),(109,110))),(98,99)),((73,(79,(104,105))),(((83,101),((100,121),((120,126),127))),((91,92),137))))),((74,(75,(76,((85,(117,118)),129)))),124))),((78,140),84)),(71,(122,123))))),(47,((48,49),(50,148)))),(2,60)),61);
 368: 1 -18284.09766 -17770.39624 (0,(((((((1,93),((((3,4),(((6,7),((((((14,15),(33,(34,35))),(45,46)),((((20,21),((27,44),28)),36),(42,43))),((37,38),(40,41))),(31,32))),((16,18),147))),(((56,145),143),139)),(((((((((5,(((12,13),((17,19),39)),24)),(22,23)),(25,26)),((8,9),(10,146))),(52,54)),57),(53,55)),11),(29,30)))),((58,59),((((103,136),119),(125,141)),144))),((51,138),142)),64),((47,((((62,63),(((((((((65,108),(112,116)),115),(((106,107),(130,131)),(113,114))),111),(((73,(79,(104,105))),((91,92),137)),(((83,101),(100,121)),(120,(126,127))))),((((66,67),(72,(((89,90),(134,135)),128))),(((77,87),88),(109,110))),(98,99))),(((((68,69),82),((70,(132,133)),86)),102),((80,81),((94,96),(95,97))))),(((74,75),124),(76,((85,(117,118)),129))))),((78,140),84)),(71,(122,123)))),((48,49),(50,148)))),(2,60)),61);
 369: 2 -17199.13086 -17763.23773 (0,(((((((1,93),((((3,4),(((6,7),(((((((14,15),(33,(34,35))),(45,46)),((((20,21),(27,44)),36),(28,(42,43)))),(40,41)),(37,38)),(31,32))),((16,18),147))),(((56,145),143),139)),(((((((((5,(((12,13),((17,19),39)),24)),(22,23)),(25,26)),(52,54)),((8,(10,146)),9)),57),(53,55)),11),(29,30)))),((58,59),((((103,136),119),(125,141)),144))),((51,138),142)),64),((47,(48,(49,(50,148)))),((((62,63),(((((((65,108),(112,116)),115),(((106,107),(130,131)),(113,114))),111),((((68,69),82),(((70,(132,133)),86),102)),((80,81),((94,96),(95,97))))),((((((66,67),(72,(((89,90),(134,135)),128))),(((77,87),88),(109,110))),(98,99)),(((73,(79,(104,105))),((91,92),137)),(((83,101),(100,121)),((120,127),126)))),((((74,75),124),76),((85,(117,118)),129))))),((78,140),84)),(71,(122,123))))),(2,60)),61);
 370: 1 -17866.89062 -17758.17729 (0,((((((((1,93),((((3,4),((((6,7),(((((14,15),(33,(34,35))),(45,46)),((((20,21),((27,44),28)),36),(42,43))),((37,38),(40,41)))),(31,32)),((16,18),147))),(((56,145),143),139)),(((((((((5,(((12,13),((17,19),39)),24)),(22,23)),(25,26)),((8,9),(10,146))),(52,54)),57),(53,55)),11),(29,30)))),((58,59),((((103,136),119),(125,141)),144))),((51,138),142)),64),((((62,63),((((((((65,108),(112,116)),115),(((106,107),(130,131)),(113,114))),111),(((((68,69),82),((70,(132,133)),102)),86),((80,81),((94,96),(95,97))))),(((((66,67),(72,(((89,90),(134,135)),128))),(((77,87),88),(109,110))),(98,99)),(((73,(79,(104,105))),((91,92),137)),(((83,101),(100,121)),(120,(126,127)))))),(((74,(75,124)),((85,(117,118)),129)),76))),((78,140),84)),(71,(122,123)))),(47,((48,(50,148)),49))),(2,60)),61);
 371: 1 -16550.57031 -17772.79082 (0,(((((((1,93),((((3,4),((((6,7),(((((14,15),(33,(34,35))),(45,46)),((((20,21),((27,44),28)),36),(42,43))),((37,38),(40,41)))),(31,32)),((16,18),147))),(((56,145),143),139)),(((((((((5,(((12,13),((17,19),39)),24)),(22,23)),(25,26)),(8,(9,(10,146)))),(52,54)),57),(53,55)),11),(29,30)))),((58,59),((((103,136),119),(125,141)),144))),((51,138),142)),64),((47,((((62,63),((((((((((65,108),(112,116)),115),(((106,107),(130,131)),(113,114))),111),(((((68,69),82),((70,(132,133)),86)),102),((80,81),((94,96),(95,97))))),(((73,(79,(104,105))),((91,92),137)),(((83,101),(100,121)),(120,(126,127))))),(98,99)),(((66,67),(72,(((89,90),(134,135)),128))),(((77,87),88),(109,110)))),(((((74,124),75),129),(85,(117,118))),76))),((78,140),84)),(71,(122,123)))),((48,49),(50,148)))),(2,60)),61);
 372: 1 -18180.99609 -17760.18964 (0,(((((((1,93),((((3,4),(((6,7),((((((14,15),(33,(34,35))),(45,46)),((((20,21),36),((27,44),28)),(42,43))),((37,38),(40,41))),(31,32))),((16,18),147))),(((56,145),143),139)),(((((((((5,(((12,13),((17,19),39)),24)),(22,23)),(25,26)),((8,9),(10,146))),(52,54)),57),(53,55)),11),(29,30)))),((58,59),((((103,136),119),(125,141)),144))),(((51,138),142),64)),(47,(48,(49,(50,148))))),((((62,63),((((((((65,108),(112,116)),115),(((106,107),(130,131)),(113,114))),111),((((((68,69),82),86),(70,(132,133))),102),((80,81),((94,96),(95,97))))),(((((66,67),(72,(((89,90),(134,135)),128))),(((77,87),88),(109,110))),(98,99)),((73,(79,(104,105))),((((83,101),(100,121)),(120,(126,127))),((91,92),137))))),((((74,124),75),76),((85,(117,118)),129)))),((78,140),84)),(71,(122,123)))),(2,60)),61);
 373: 1 -19001.30078 -17757.40347 (0,(((((((1,93),((((3,4),((((6,7),(((((((14,15),(33,(34,35))),(45,46)),(((20,21),(27,44)),36)),(28,(42,43))),(40,41)),(37,38))),(31,32)),((16,18),147))),(((56,145),143),139)),(((((((((5,(((12,13),((17,19),39)),24)),(22,23)),(25,26)),((8,9),(10,146))),(52,54)),57),(53,55)),11),(29,30)))),((58,59),((((103,136),119),(125,141)),144))),((51,138),142)),64),((47,((48,49),(50,148))),((((62,63),((((((((65,108),(112,116)),115),(((106,107),(130,131)),(113,114))),111),((((68,69),82),(((70,(132,133)),86),102)),((80,81),((94,96),(95,97))))),(((((66,67),(72,(((89,90),(134,135)),128))),(((77,87),88),(109,110))),(98,99)),((73,(79,(104,105))),((((83,101),(100,121)),(120,(126,127))),((91,92),137))))),(((74,124),75),(76,((85,(117,118)),129))))),((78,140),84)),(71,(122,123))))),(2,60)),61);
 374: 1 -16965.61133 -17760.82438 (0,(((((((1,93),((((3,4),(((6,7),((((((14,15),(33,(34,35))),(45,46)),((((20,21),36),((27,44),28)),(42,43))),((37,38),(40,41))),(31,32))),((16,18),147))),(((56,145),143),139)),(((((((5,(((12,13),((17,19),39)),24)),(22,23)),(25,26)),((8,(10,146)),9)),(52,54)),((11,57),(53,55))),(29,30)))),((58,59),((((103,136),119),(125,141)),144))),((51,138),142)),64),((47,((((62,63),((((((((65,108),(112,116)),115),(((106,107),(130,131)),(113,114))),111),(((((68,69),82),((70,(132,133)),86)),102),((80,81),((94,96),(95,97))))),(((((66,67),(72,(((89,90),(134,135)),128))),(((77,87),88),(109,110))),(98,99)),(((73,(79,(104,105))),((91,92),137)),(((83,101),(100,121)),(120,(126,127)))))),((((74,124),75),76),((85,(117,118)),129)))),((78,140),84)),(71,(122,123)))),((48,(50,148)),49))),(2,60)),61);
 375: 1 -17877.85938 -17762.23117 (0,(((((((1,93),(((((3,4),((((6,7),(((((14,15),(33,(34,35))),(45,46)),((((20,21),((27,44),28)),36),(42,43))),((37,38),(40,41)))),(31,32)),((16,18),147))),((56,145),143)),139),((((((((5,(((12,13),((17,19),39)),24)),(22,23)),(25,26)),((8,(10,146)),9)),(52,54)),(11,57)),(53,55)),(29,30)))),((58,59),((((103,136),119),(125,141)),144))),((51,138),142)),64),((47,(48,(49,(50,148)))),((((62,63),((((((((65,108),(112,116)),115),(((106,107),(130,131)),(113,114))),111),((((68,69),82),(((70,(132,133)),86),102)),((80,81),((94,96),(95,97))))),(((((66,67),(72,(((89,90),(134,135)),128))),(((77,87),88),(109,110))),(98,99)),((73,(79,(104,105))),((((83,101),(100,121)),(120,(126,127))),((91,92),137))))),(((74,75),124),(76,((85,(117,118)),129))))),((78,140),84)),(71,(122,123))))),(2,60)),61);
 376: 2 -16209.49609 -17763.13026 (0,(((((((1,93),(((((3,4),((((6,7),(((((14,15),(33,(34,35))),(45,46)),((((20,21),(27,44)),36),(28,(42,43)))),((37,38),(40,41)))),(31,32)),((16,18),147))),(((56,145),143),139)),(((((((((5,(((12,13),((17,19),39)),24)),(22,23)),(25,26)),(52,54)),((8,9),(10,146))),57),11),(53,55)),(29,30))),((58,59),((((103,136),119),(125,141)),144)))),((51,138),142)),64),((((62,63),((((((((65,108),(112,116)),115),(((106,107),(130,131)),(113,114))),111),(((((68,69),82),((70,(132,133)),86)),102),((80,81),((94,96),(95,97))))),(((((66,67),(72,(((89,90),(134,135)),128))),(((77,87),88),(109,110))),(98,99)),(((73,(79,(104,105))),((91,92),137)),(((83,101),(100,121)),(120,(126,127)))))),(((74,75),124),(76,((85,(117,118)),129))))),((78,140),84)),(71,(122,123)))),(47,((48,49),(50,148)))),(2,60)),61);
 377: 1 -16634.20312 -17762.47915 (0,((((((1,93),(((((3,4),((((6,7),(((((14,15),(33,(34,35))),(45,46)),((((20,21),(27,44)),36),(28,(42,43)))),((37,38),(40,41)))),(31,32)),((16,18),147))),(((56,145),143),139)),(((((((((5,(((12,13),((17,19),39)),24)),(22,23)),(25,26)),(52,54)),((8,9),(10,146))),57),11),(53,55)),(29,30))),((58,59),((((103,136),119),(125,141)),144)))),((51,138),142)),64),((47,((48,49),(50,148))),((((62,63),((((((((65,108),(112,116)),115),(((106,107),(130,131)),(113,114))),111),((((((68,69),82),86),(70,(132,133))),102),((80,81),((94,96),(95,97))))),(((((66,67),(72,(((89,90),(134,135)),128))),(((77,87),88),(109,110))),(98,99)),(((73,(79,(104,105))),((91,92),137)),(((83,101),(100,121)),(120,(126,127)))))),(((74,75),124),(76,((85,(117,118)),129))))),((78,140),84)),(71,(122,123))))),(2,60)),61);
 378: 1 -17621.95703 -17761.03963 (0,(((((((1,93),((((3,4),((((6,7),(((((14,15),(33,(34,35))),(45,46)),((((20,21),36),((27,44),28)),(42,43))),((37,38),(40,41)))),(31,32)),((16,18),147))),(((56,145),143),139)),(((((((5,(((12,13),((17,19),39)),24)),(22,23)),(25,26)),((8,9),(10,146))),(52,54)),((11,57),(53,55))),(29,30)))),((58,59),((((103,136),119),(125,141)),144))),((51,138),142)),64),((47,((48,49),(50,148))),((((62,63),((((((((65,108),(112,116)),115),(((106,107),(130,131)),(113,114))),111),((((68,69),82),((70,(86,(132,133))),102)),((80,81),((94,96),(95,97))))),(((((66,67),(72,(((89,90),(134,135)),128))),(((77,87),88),(109,110))),(98,99)),(((73,(79,(104,105))),((91,92),137)),(((83,101),(100,121)),((120,126),127))))),(((74,75),124),(76,((85,(117,118)),129))))),((78,140),84)),(71,(122,123))))),(2,60)),61);
 379: 1 -17637.60938 -17756.45459 (0,(((((((1,93),((((3,4),((((6,7),(((((14,15),(33,(34,35))),(45,46)),(((20,21),36),(((27,44),28),(42,43)))),((37,38),(40,41)))),(31,32)),((16,18),147))),(((56,145),143),139)),(((((((((5,(((12,13),((17,19),39)),24)),(22,23)),(25,26)),(52,54)),((8,(10,146)),9)),57),(53,55)),11),(29,30)))),((58,59),((((103,136),119),(125,141)),144))),((51,138),142)),64),((47,((48,49),(50,148))),((((62,63),((((((((65,108),(112,116)),115),(((106,107),(130,131)),(113,114))),111),((((68,69),82),(((70,(132,133)),86),102)),((80,81),((94,96),(95,97))))),(((((66,67),(72,(((89,90),(134,135)),128))),(((77,87),88),(109,110))),(98,99)),((73,(79,(104,105))),((((83,101),(100,121)),(120,(126,127))),((91,92),137))))),(((74,75),124),(76,((85,(117,118)),129))))),((78,140),84)),(71,(122,123))))),(2,60)),61);
 380: 1 -17873.63867 -17759.82792 (0,((((((1,93),(((((3,4),((((6,7),(((((14,15),(33,(34,35))),(45,46)),((((20,21),(27,44)),36),(28,(42,43)))),((37,38),(40,41)))),(31,32)),((16,18),147))),(((56,145),143),139)),((((((((5,(((12,13),((17,19),39)),24)),((22,23),(25,26))),(8,(9,(10,146)))),(52,54)),57),(53,55)),11),(29,30))),((58,59),((((103,136),119),(125,141)),144)))),((51,138),142)),64),((47,(48,(49,(50,148)))),((((62,63),((((((((65,108),(112,116)),115),(((106,107),(130,131)),(113,114))),111),(((68,(69,82)),(((70,(132,133)),86),102)),((80,81),((94,96),(95,97))))),(((((66,67),(72,(((89,90),(134,135)),128))),(((77,87),88),(109,110))),(98,99)),((73,(79,(104,105))),((((83,101),(100,121)),((120,127),126)),((91,92),137))))),((((74,124),75),76),((85,(117,118)),129)))),((78,140),84)),(71,(122,123))))),(2,60)),61);
 381: 3 -17048.7207 -17755.30163 (0,((((((1,93),(((((3,4),((((6,7),(((((14,15),(33,(34,35))),(45,46)),((((20,21),(27,44)),36),(28,(42,43)))),((37,38),(40,41)))),(31,32)),((16,18),147))),(((56,145),143),139)),(((((((((5,(((12,13),((17,19),39)),24)),(22,23)),(25,26)),(52,54)),(8,(9,(10,146)))),57),(53,55)),11),(29,30))),((58,59),((((103,136),119),(125,141)),144)))),((51,138),142)),64),((47,(48,(49,(50,148)))),((((62,63),((((((((65,108),(112,116)),115),(((106,107),(130,131)),(113,114))),111),((((68,69),82),(((70,(132,133)),86),102)),((80,81),((94,96),(95,97))))),(((((66,67),(72,(((89,90),(134,135)),128))),(((77,87),88),(109,110))),(98,99)),((73,(79,(104,105))),((((83,101),(100,121)),(120,(126,127))),((91,92),137))))),(((74,75),124),(76,((85,(117,118)),129))))),((78,140),84)),(71,(122,123))))),(2,60)),61);
 382: 1 -18047.80664 -17757.93609 (0,((((((((1,93),((((3,4),((((6,7),(((((14,15),(33,(34,35))),(45,46)),((((20,21),((27,44),28)),36),(42,43))),((37,38),(40,41)))),(31,32)),((16,18),147))),(((56,145),143),139)),((((((((5,(((12,13),((17,19),39)),24)),((22,23),(25,26))),(52,54)),((8,(10,146)),9)),57),(53,55)),11),(29,30)))),((58,59),((((103,136),119),(125,141)),144))),((51,138),142)),64),(47,((48,49),(50,148)))),((((62,63),((((((((65,108),(112,116)),115),(((106,107),(130,131)),(113,114))),111),((((68,69),82),(((70,(132,133)),86),102)),((80,81),((94,96),(95,97))))),(((((66,67),(72,(((89,90),(134,135)),128))),(((77,87),88),(109,110))),(98,99)),((73,(79,(104,105))),((((83,101),(100,121)),((120,126),127)),((91,92),137))))),((((74,124),75),76),((85,(117,118)),129)))),((78,140),84)),(71,(122,123)))),(2,60)),61);
 383: 1 -17104.22266 -17768.20248 (0,(((((((1,93),((((3,4),((((6,7),(((((14,15),(33,(34,35))),(45,46)),((((20,21),((27,44),28)),36),(42,43))),((37,38),(40,41)))),(31,32)),((16,18),147))),(((56,145),143),139)),(((((((((5,(22,23)),(((12,13),((17,19),39)),24)),(25,26)),((8,(10,146)),9)),(52,54)),57),(53,55)),11),(29,30)))),((58,59),((((103,136),119),(125,141)),144))),((51,138),142)),64),((47,((48,49),(50,148))),((((62,63),((((((((65,108),(112,116)),115),(((106,107),(130,131)),(113,114))),111),((((68,69),82),(((70,(132,133)),86),102)),((80,81),((94,96),(95,97))))),(((((66,67),(72,(((89,90),(134,135)),128))),(((77,87),88),(109,110))),(98,99)),((73,(79,(104,105))),((((83,101),(100,121)),(120,(126,127))),((91,92),137))))),((74,(75,124)),(76,((85,(117,118)),129))))),((78,140),84)),(71,(122,123))))),(2,60)),61);
 384: 1 -17956.05273 -17759.47047 (0,(((((((1,93),((((3,4),((((6,7),(((((14,15),(33,(34,35))),(45,46)),((((20,21),(27,44)),36),(28,(42,43)))),((37,38),(40,41)))),(31,32)),((16,18),147))),(((56,145),143),139)),(((((((((5,(((12,13),((17,19),39)),24)),(22,23)),(25,26)),((8,(10,146)),9)),(52,54)),57),11),(53,55)),(29,30)))),(((51,138),142),((58,59),((((103,136),119),(125,141)),144)))),64),((((62,63),((((((((65,108),(112,116)),115),(((106,107),(130,131)),(113,114))),111),((((68,69),82),(((70,(132,133)),86),102)),((80,81),((94,96),(95,97))))),(((((66,67),(72,(((89,90),(134,135)),128))),(((77,87),88),(109,110))),(98,99)),(((73,(79,(104,105))),((91,92),137)),(((83,101),(100,121)),((120,127),126))))),(((74,124),75),(76,((85,(117,118)),129))))),((78,140),84)),(71,(122,123)))),(47,((48,49),(50,148)))),(2,60)),61);
 385: 1 -16762.59961 -17760.82438 (0,(((((((1,93),((((3,4),(((6,7),((((((14,15),(33,(34,35))),(45,46)),((((20,21),36),((27,44),28)),(42,43))),((37,38),(40,41))),(31,32))),((16,18),147))),(((56,145),143),139)),(((((((5,(((12,13),((17,19),39)),24)),(22,23)),(25,26)),((8,(10,146)),9)),(52,54)),((11,57),(53,55))),(29,30)))),((58,59),((((103,136),119),(125,141)),144))),((51,138),142)),64),((47,((((62,63),((((((((65,108),(112,116)),115),(((106,107),(130,131)),(113,114))),111),(((((68,69),82),((70,(132,133)),86)),102),((80,81),((94,96),(95,97))))),(((((66,67),(72,(((89,90),(134,135)),128))),(((77,87),88),(109,110))),(98,99)),(((73,(79,(104,105))),((91,92),137)),(((83,101),(100,121)),(120,(126,127)))))),((((74,124),75),76),((85,(117,118)),129)))),((78,140),84)),(71,(122,123)))),((48,(50,148)),49))),(2,60)),61);
 386: 1 -17469.10352 -17756.26068 (0,((((((((1,93),((((3,4),((((6,7),(((((14,15),(33,(34,35))),(45,46)),((((20,21),(27,44)),36),(28,(42,43)))),((37,38),(40,41)))),(31,32)),((16,18),147))),(((56,145),143),139)),(((((((((5,(((12,13),((17,19),39)),24)),(22,23)),(25,26)),((8,(10,146)),9)),(52,54)),57),11),(53,55)),(29,30)))),((58,59),((((103,136),119),(125,141)),144))),((51,138),142)),64),(47,((48,49),(50,148)))),((((62,63),((((((((65,108),(112,116)),115),(((106,107),(130,131)),(113,114))),111),((((68,69),82),(((70,(132,133)),86),102)),((80,81),((94,96),(95,97))))),(((((66,67),(72,(((89,90),(134,135)),128))),(((77,87),88),(109,110))),(98,99)),(((73,(79,(104,105))),((91,92),137)),(((83,101),(100,121)),((120,127),126))))),(((74,124),75),(76,((85,(117,118)),129))))),((78,140),84)),(71,(122,123)))),(2,60)),61);
 387: 1 -15952.88672 -17758.57642 (0,(((((((1,93),((((3,4),((((6,7),((((((14,15),33),(34,35)),(45,46)),((((20,21),((27,44),28)),36),(42,43))),((37,38),(40,41)))),(31,32)),((16,18),147))),(((56,145),143),139)),(((((((((5,(((12,13),((17,19),39)),24)),(22,23)),(25,26)),((8,9),(10,146))),(52,54)),57),(53,55)),11),(29,30)))),((58,59),((((103,136),119),(125,141)),144))),((51,138),142)),(((((62,63),((((((((65,108),(112,116)),115),(((106,107),(130,131)),(113,114))),111),((((68,69),82),(((70,(132,133)),86),102)),((80,81),((94,96),(95,97))))),(((((66,67),(72,(((89,90),(134,135)),128))),(((77,87),88),(109,110))),(98,99)),((73,(79,(104,105))),((((83,101),(100,121)),(120,(126,127))),((91,92),137))))),((((74,75),124),76),((85,(117,118)),129)))),((78,140),84)),(71,(122,123))),64)),(47,((48,(50,148)),49))),(2,60)),61);
 388: 2 -17485.05078 -17757.86772 (0,(((((((1,93),((((3,4),((((6,7),(((((14,15),(33,(34,35))),(45,46)),((((20,21),((27,44),28)),36),(42,43))),((37,38),(40,41)))),(31,32)),((16,18),147))),(((56,145),143),139)),(((((((((5,(((12,13),((17,19),39)),24)),(22,23)),(25,26)),((8,9),(10,146))),(52,54)),57),(53,55)),11),(29,30)))),((58,59),((((103,136),119),(125,141)),144))),((51,138),142)),64),((47,((((62,63),((((((((65,108),(112,116)),115),(((106,107),(130,131)),(113,114))),111),((((((68,69),82),86),(70,(132,133))),102),((80,81),((94,96),(95,97))))),(((((66,67),(72,(((89,90),(134,135)),128))),(((77,87),88),(109,110))),(98,99)),((73,(79,(104,105))),((((83,101),(100,121)),(120,(126,127))),((91,92),137))))),(((74,75),124),(76,((85,(117,118)),129))))),((78,140),84)),(71,(122,123)))),((48,49),(50,148)))),(2,60)),61);
 389: 1 -17857.03125 -17767.21454 (0,(((((((1,93),((((3,4),((((6,7),(((((14,15),(33,(34,35))),(45,46)),((((20,21),(27,44)),36),(28,(42,43)))),((37,38),(40,41)))),(31,32)),((16,18),147))),(((56,145),143),139)),(((((((((5,(((12,13),((17,19),39)),24)),(22,23)),(25,26)),((8,(10,146)),9)),(52,54)),57),(53,55)),11),(29,30)))),((51,138),142)),((58,59),((((103,136),119),(125,141)),144))),64),((47,((48,49),(50,148))),((((62,63),((((((((65,108),(112,116)),115),(((106,107),(130,131)),(113,114))),111),(((((66,67),(72,(((89,90),(134,135)),128))),(((77,87),88),(109,110))),(98,99)),(((73,(79,(104,105))),((91,92),137)),((83,101),((100,121),((120,127),126)))))),((((68,(69,82)),((70,(132,133)),86)),102),((80,81),((94,96),(95,97))))),(((74,(75,124)),76),((85,(117,118)),129)))),((78,140),84)),(71,(122,123))))),(2,60)),61);
 390: 1 -17878.79297 -17769.95475 (0,(((((((1,93),(((((3,4),((56,145),143)),139),(((6,7),((((((14,15),(33,(34,35))),(45,46)),((((20,21),36),((27,44),28)),(42,43))),((37,38),(40,41))),(31,32))),((16,18),147))),((((((((5,(((12,13),((17,19),39)),24)),(22,23)),(((8,(10,146)),9),(25,26))),(52,54)),57),(53,55)),11),(29,30)))),((58,59),((((103,136),119),(125,141)),144))),((51,138),142)),64),((47,((48,49),(50,148))),((((62,63),((((((((65,108),(112,116)),115),(((106,107),(130,131)),(113,114))),111),((((68,69),82),(((70,(132,133)),86),102)),((80,81),((94,96),(95,97))))),(((((66,67),(72,(((89,90),(134,135)),128))),(((77,87),88),(109,110))),(98,99)),((73,(79,(104,105))),((((83,101),(100,121)),(120,(126,127))),((91,92),137))))),(((74,75),124),(76,((85,(117,118)),129))))),((78,140),84)),(71,(122,123))))),(2,60)),61);
 391: 1 -18161.96094 -17756.98852 (0,((((((((1,93),((((3,4),((((6,7),(((((14,15),(33,(34,35))),(45,46)),((((20,21),((27,44),28)),36),(42,43))),((37,38),(40,41)))),(31,32)),((16,18),147))),(((56,145),143),139)),(((((((((5,(((12,13),((17,19),39)),24)),(22,23)),(25,26)),(52,54)),((8,(10,146)),9)),57),(53,55)),11),(29,30)))),((58,59),((((103,136),119),(125,141)),144))),((51,138),142)),64),(47,((48,(50,148)),49))),((((62,63),((((((((65,108),(112,116)),115),(((106,107),(130,131)),(113,114))),111),((((((68,69),82),86),(70,(132,133))),102),((80,81),((94,96),(95,97))))),(((((66,67),(72,(((89,90),(134,135)),128))),(((77,87),88),(109,110))),(98,99)),((73,(79,(104,105))),((((83,101),(100,121)),((120,126),127)),((91,92),137))))),(((74,124),75),(76,((85,(117,118)),129))))),((78,140),84)),(71,(122,123)))),(2,60)),61);
 392: 2 -17350.76953 -17757.93452 (0,(((((((1,93),((((3,4),((((6,7),(((((14,15),(33,(34,35))),(45,46)),((((20,21),((27,44),28)),36),(42,43))),((37,38),(40,41)))),(31,32)),((16,18),147))),(((56,145),143),139)),(((((((((5,(((12,13),((17,19),39)),24)),(22,23)),(25,26)),((8,9),(10,146))),(52,54)),57),(53,55)),11),(29,30)))),((58,59),((((103,136),(125,141)),119),144))),((51,138),142)),64),((47,((48,49),(50,148))),((((62,63),((((((((65,108),(112,116)),115),(((106,107),(130,131)),(113,114))),111),(((68,(69,82)),(((70,(132,133)),86),102)),((80,81),((94,96),(95,97))))),(((((66,67),(72,(((89,90),(134,135)),128))),(((77,87),88),(109,110))),(98,99)),((73,(79,(104,105))),((((83,101),(100,121)),(120,(126,127))),((91,92),137))))),(((74,124),75),(76,((85,(117,118)),129))))),((78,140),84)),(71,(122,123))))),(2,60)),61);
 393: 1 -19118.44531 -17761.62671 (0,(((((((1,93),((((3,4),(((6,7),((((((14,15),(33,(34,35))),(45,46)),((((20,21),36),((27,44),28)),(42,43))),((37,38),(40,41))),(31,32))),((16,18),147))),(((56,145),143),139)),(((((((5,(((12,13),((17,19),39)),24)),(22,23)),(25,26)),(52,54)),((8,(10,146)),9)),((11,57),(53,55))),(29,30)))),((58,59),((((103,136),119),(125,141)),144))),((51,138),142)),64),((47,((48,(50,148)),49)),((((62,63),((((((((65,108),(112,116)),115),(((106,107),(130,131)),(113,114))),111),(((((68,69),82),((70,(132,133)),86)),102),((80,81),((94,96),(95,97))))),(((((66,67),(72,(((89,90),(134,135)),128))),(((77,87),88),(109,110))),(98,99)),(((73,(79,(104,105))),((91,92),137)),(((83,101),(100,121)),(120,(126,127)))))),((((74,124),75),76),((85,(117,118)),129)))),((78,140),84)),(71,(122,123))))),(2,60)),61);
 394: 2 -17488.02344 -17766.12599 (0,((((((1,93),(((((3,4),((((6,7),(((((14,15),(33,(34,35))),(45,46)),((((20,21),(27,44)),36),(28,(42,43)))),((37,38),(40,41)))),(31,32)),((16,18),147))),(((56,145),143),139)),(((((((((5,(((12,13),((17,19),39)),24)),(22,23)),(25,26)),((8,9),(10,146))),(52,54)),(53,55)),57),11),(29,30))),((58,59),((((103,136),119),(125,141)),144)))),((51,138),142)),64),((47,((48,49),(50,148))),((((62,63),((((((((65,108),(112,116)),115),(((106,107),(130,131)),(113,114))),111),(((((68,69),82),((70,(132,133)),86)),102),((80,81),((94,96),(95,97))))),(((((66,67),(72,(((89,90),(134,135)),128))),(((77,87),88),(109,110))),(98,99)),((73,(79,(104,105))),(((83,101),((100,121),(120,(126,127)))),((91,92),137))))),((((74,124),75),76),((85,(117,118)),129)))),((78,140),84)),(71,(122,123))))),(2,60)),61);
 395: 1 -17541.47266 -17760.53314 (0,(((((((1,93),((((3,4),((((6,7),(((((14,15),(33,(34,35))),(45,46)),((((20,21),((27,44),28)),36),(42,43))),((37,38),(40,41)))),(31,32)),((16,18),147))),(((56,145),143),139)),(((((((((5,(((12,13),((17,19),39)),24)),(22,23)),(25,26)),(52,54)),((8,9),(10,146))),57),11),(53,55)),(29,30)))),((58,59),((((103,136),119),(125,141)),144))),((51,138),142)),64),((47,(48,(49,(50,148)))),((((62,63),((((((((65,108),(112,116)),115),(((106,107),(130,131)),(113,114))),111),(((((68,69),82),((70,(132,133)),86)),102),((80,81),((94,96),(95,97))))),(((((66,67),(72,(((89,90),(134,135)),128))),(((77,87),88),(109,110))),(98,99)),((73,(79,(104,105))),((((83,101),(100,121)),(120,(126,127))),((91,92),137))))),(((74,75),124),((76,(85,(117,118))),129)))),((78,140),84)),(71,(122,123))))),(2,60)),61);
 396: 1 -17222.63477 -17782.50641 (0,((((((1,93),(((((3,4),((6,7),(((((((14,15),(33,(34,35))),(45,46)),((((20,21),((27,44),28)),36),(42,43))),((37,38),(40,41))),(31,32)),((16,18),147)))),(((56,145),143),139)),((((((((5,(((12,13),((17,19),39)),24)),((22,23),(25,26))),(8,(9,(10,146)))),(52,54)),57),11),(53,55)),(29,30))),((58,59),((((103,136),119),(125,141)),144)))),((51,138),142)),64),((47,((48,49),(50,148))),((((62,63),((((((((65,108),(112,116)),115),(((106,107),(130,131)),(113,114))),111),(((((68,69),82),((70,(132,133)),86)),102),((80,81),((94,96),(95,97))))),(((((66,67),(72,(((89,90),(134,135)),128))),(((77,87),88),(109,110))),(98,99)),(((73,(79,(104,105))),((91,92),137)),(((83,101),(100,121)),((120,126),127))))),((((74,124),75),76),((85,(117,118)),129)))),((78,140),84)),(71,(122,123))))),(2,60)),61);
 397: 3 -18104.07422 -17762.77408 (0,(((((((1,93),(((((3,4),((((6,7),(((((14,15),(33,(34,35))),(45,46)),((((20,21),((27,44),28)),36),(42,43))),((37,38),(40,41)))),(31,32)),((16,18),147))),(((56,145),143),139)),(((((((((5,(((12,13),((17,19),39)),24)),(22,23)),(25,26)),(52,54)),((8,(10,146)),9)),57),11),(53,55)),(29,30))),((58,59),((((103,136),119),(125,141)),144)))),64),((51,138),142)),(47,((48,49),(50,148)))),((((62,63),((((((((65,108),(112,116)),115),(((106,107),(130,131)),(113,114))),111),(((((68,69),82),102),((70,(132,133)),86)),((80,81),((94,96),(95,97))))),(((((66,67),(72,(((89,90),(134,135)),128))),(((77,87),88),(109,110))),(98,99)),((73,(79,(104,105))),((((83,101),(100,121)),((120,126),127)),((91,92),137))))),(((74,(75,124)),76),((85,(117,118)),129)))),((78,140),84)),(71,(122,123)))),(2,60)),61);
 398: 4 -17703.44141 -17759.98659 (0,(((((((1,93),((((3,4),((((6,7),(((((14,15),(33,(34,35))),(45,46)),((((20,21),36),((27,44),28)),(42,43))),((37,38),(40,41)))),(31,32)),((16,18),147))),(((56,145),143),139)),(((((((5,(((12,13),((17,19),39)),24)),(22,23)),(25,26)),(52,54)),((8,(10,146)),9)),((11,57),(53,55))),(29,30)))),((58,59),((((103,136),119),(125,141)),144))),((51,138),142)),64),((47,(48,(49,(50,148)))),((((62,63),((((((((65,108),(112,116)),115),(((106,107),(130,131)),(113,114))),111),((((68,69),82),(((70,(132,133)),86),102)),((80,81),((94,96),(95,97))))),(((((66,67),(72,(((89,90),(134,135)),128))),(((77,87),88),(109,110))),(98,99)),(((73,(79,(104,105))),((91,92),137)),(((83,101),(100,121)),(120,(126,127)))))),(((74,75),124),(76,((85,(117,118)),129))))),((78,140),84)),(71,(122,123))))),(2,60)),61);
 399: 1 -17207.95117 -17762.19435 (0,(((((((1,93),((((3,4),((((6,7),(((((14,15),(33,(34,35))),(45,46)),((((20,21),(27,44)),36),(28,(42,43)))),((37,38),(40,41)))),(31,32)),((16,18),147))),(((56,145),143),139)),(((((((((5,(((12,13),((17,19),39)),24)),(22,23)),(25,26)),((8,9),(10,146))),(52,54)),57),(53,55)),11),(29,30)))),((58,59),((((103,136),119),(125,141)),144))),((51,138),142)),(((((62,63),(((((((((65,108),(112,116)),115),(((106,107),(130,131)),(113,114))),111),((((68,69),82),(((70,(132,133)),86),102)),((80,81),((94,96),(95,97))))),((73,(79,(104,105))),(((83,101),((100,121),(120,(126,127)))),((91,92),137)))),((((66,67),(72,(((89,90),(134,135)),128))),(((77,87),88),(109,110))),(98,99))),(((74,124),75),(76,((85,(117,118)),129))))),((78,140),84)),(71,(122,123))),64)),(47,((48,49),(50,148)))),(2,60)),61);
 400: 1 -18247.11719 -17759.55121 (0,(((((((1,93),((((3,4),((((6,7),(((((14,15),(33,(34,35))),(45,46)),((((20,21),((27,44),28)),36),(42,43))),((37,38),(40,41)))),(31,32)),((16,18),147))),(((56,145),143),139)),(((((((5,(((12,13),((17,19),39)),24)),(22,23)),(25,26)),((8,(10,146)),9)),(52,54)),((11,57),(53,55))),(29,30)))),((58,59),((((103,136),119),(125,141)),144))),((51,138),142)),64),((47,(48,(49,(50,148)))),((((62,63),((((((((65,108),(112,116)),115),(((106,107),(130,131)),(113,114))),111),((((68,69),82),(((70,(132,133)),86),102)),((80,81),((94,96),(95,97))))),(((((66,67),(72,(((89,90),(134,135)),128))),(((77,87),88),(109,110))),(98,99)),((73,(79,(104,105))),((((83,101),(100,121)),(120,(126,127))),((91,92),137))))),(((74,75),124),((76,(85,(117,118))),129)))),((78,140),84)),(71,(122,123))))),(2,60)),61);
 401: 1 -18828.58203 -17755.90809 (0,(((((((1,93),((((3,4),((((6,7),(((((14,15),(33,(34,35))),(45,46)),((((20,21),(27,44)),36),(28,(42,43)))),((37,38),(40,41)))),(31,32)),((16,18),147))),(((56,145),143),139)),(((((((((5,(((12,13),((17,19),39)),24)),(22,23)),(25,26)),(52,54)),((8,(10,146)),9)),57),(53,55)),11),(29,30)))),((58,59),((((103,136),119),(125,141)),144))),((51,138),142)),64),((47,((48,(50,148)),49)),((((62,63),((((((((65,108),(112,116)),115),(((106,107),(130,131)),(113,114))),111),(((68,(69,82)),(((70,(132,133)),86),102)),((80,81),((94,96),(95,97))))),(((((66,67),(72,(((89,90),(134,135)),128))),(((77,87),88),(109,110))),(98,99)),((73,(79,(104,105))),((((83,101),(100,121)),((120,127),126)),((91,92),137))))),(((74,75),124),(76,((85,(117,118)),129))))),((78,140),84)),(71,(122,123))))),(2,60)),61);
 402: 1 -16294.25098 -17779.39413 (0,(((((((1,93),((((3,4),((((6,7),(((((14,15),(33,(34,35))),(45,46)),((((20,21),((27,44),28)),36),(42,43))),((37,38),(40,41)))),(31,32)),((16,18),147))),(((56,145),143),139)),((((((((5,(((12,13),((17,19),39)),24)),((22,23),(25,26))),((8,(10,146)),9)),(52,54)),57),(53,55)),11),(29,30)))),((58,59),((((103,136),119),(125,141)),144))),((51,138),142)),64),((47,(48,(49,(50,148)))),((((62,63),(((((((((65,108),(112,116)),115),(((106,107),(130,131)),(113,114))),111),(((68,69),82),(((70,(132,133)),86),102))),((80,81),((94,96),(95,97)))),(((((66,67),(72,(((89,90),(134,135)),128))),(((77,87),88),(109,110))),(98,99)),(((73,(79,(104,105))),((91,92),137)),(((83,101),(100,121)),(120,(126,127)))))),((((74,75),124),76),((85,(117,118)),129)))),((78,140),84)),(71,(122,123))))),(2,60)),61);
 403: 1 -18184.74414 -17781.8318 (0,((((((1,93),(((((3,4),((((6,7),(((((14,15),(33,(34,35))),(45,46)),((((20,21),(27,44)),36),(28,(42,43)))),((37,38),(40,41)))),(31,32)),((16,18),147))),(((56,145),143),139)),(((((((((5,(((12,13),((17,19),39)),24)),(22,23)),(25,26)),((8,9),(10,146))),(52,54)),57),(53,55)),11),(29,30))),((58,59),((((103,136),119),(125,141)),144)))),((51,138),142)),64),((47,((48,(50,148)),49)),((((62,63),(((((((((65,108),(112,116)),115),(((106,107),(130,131)),(113,114))),111),(((73,(79,(104,105))),((91,92),137)),((83,101),((100,121),(120,(126,127)))))),((((66,67),(72,(((89,90),(134,135)),128))),(((77,87),88),(109,110))),(98,99))),((((((68,69),82),((70,(132,133)),86)),102),((94,96),(95,97))),(80,81))),(((74,75),124),(76,((85,(117,118)),129))))),((78,140),84)),(71,(122,123))))),(2,60)),61);
 404: 1 -17295.12695 -17781.26885 (0,(((((((1,93),((((3,4),((((6,7),(((((14,15),(33,(34,35))),(45,46)),((((20,21),36),((27,44),28)),(42,43))),((37,38),(40,41)))),((16,18),147)),(31,32))),(((56,145),143),139)),(((((((((5,(((12,13),((17,19),39)),24)),(22,23)),(25,26)),((8,(10,146)),9)),(52,54)),57),(53,55)),11),(29,30)))),((58,59),((((103,136),119),(125,141)),144))),((51,138),142)),64),((47,((48,49),(50,148))),((((62,63),((((((((65,108),(112,116)),115),(((106,107),(130,131)),(113,114))),111),((((((68,69),82),86),(70,(132,133))),102),((80,81),((94,96),(95,97))))),(((((66,67),(72,(((89,90),(134,135)),128))),(((77,87),88),(109,110))),(98,99)),((73,(79,(104,105))),((((83,101),(100,121)),((120,126),127)),((91,92),137))))),(((74,75),124),(76,((85,(117,118)),129))))),((78,140),84)),(71,(122,123))))),(2,60)),61);
 405: 1 -18460.00391 -17773.75539 (0,((((((1,93),(((((3,4),((((6,7),(((((14,15),(33,(34,35))),(45,46)),((((20,21),(27,44)),36),(28,(42,43)))),((37,38),(40,41)))),(31,32)),((16,18),147))),(((56,145),143),139)),((((((((5,(((12,13),((17,19),39)),24)),((22,23),(25,26))),(52,54)),((8,(10,146)),9)),57),11),(53,55)),(29,30))),((58,59),((((103,136),119),(125,141)),144)))),((51,138),142)),64),((47,((48,(50,148)),49)),((((62,63),(((((((((65,108),(112,116)),115),(((106,107),(130,131)),(113,114))),111),((73,(79,(104,105))),(((83,101),((100,121),((120,126),127))),((91,92),137)))),((((66,67),(72,(((89,90),(134,135)),128))),(((77,87),88),(109,110))),(98,99))),(((((68,69),82),((70,(132,133)),86)),102),((80,81),((94,96),(95,97))))),(((74,75),124),(76,((85,(117,118)),129))))),((78,140),84)),(71,(122,123))))),(2,60)),61);
 406: 1 -18381.50977 -17757.22359 (0,((((((1,93),(((((3,4),((((6,7),(((((14,15),(33,(34,35))),(45,46)),((((20,21),((27,44),28)),36),(42,43))),((37,38),(40,41)))),(31,32)),((16,18),147))),(((56,145),143),139)),(((((((((5,(((12,13),((17,19),39)),24)),(22,23)),(25,26)),(52,54)),(8,(9,(10,146)))),57),(53,55)),11),(29,30))),((58,59),((((103,136),119),(125,141)),144)))),((51,138),142)),64),((47,((((62,63),((((((((65,108),(112,116)),115),(((106,107),(130,131)),(113,114))),111),((((68,69),82),(((70,(132,133)),86),102)),((80,81),((94,96),(95,97))))),(((((66,67),(72,(((89,90),(134,135)),128))),(((77,87),88),(109,110))),(98,99)),((73,(79,(104,105))),((((83,101),(100,121)),((120,127),126)),((91,92),137))))),(((74,75),124),(76,((85,(117,118)),129))))),((78,140),84)),(71,(122,123)))),((48,(50,148)),49))),(2,60)),61);
 407: 3 -16942.57422 -17764.7376 (0,(((((((1,93),((((3,4),((((6,7),(((((14,15),(33,(34,35))),(45,46)),((((20,21),((27,44),28)),36),(42,43))),((37,38),(40,41)))),(31,32)),((16,18),147))),(((56,145),143),139)),(((((((5,(((12,13),((17,19),39)),24)),(22,23)),(8,(9,(10,146)))),(25,26)),(52,54)),((11,57),(53,55))),(29,30)))),((58,59),((((103,136),119),(125,141)),144))),((51,138),142)),64),((47,(48,(49,(50,148)))),((((62,63),((((((((65,108),(112,116)),115),(((106,107),(130,131)),(113,114))),111),((((68,69),82),(((70,(132,133)),86),102)),((80,81),((94,96),(95,97))))),(((((66,67),(72,(((89,90),(134,135)),128))),(((77,87),88),(109,110))),(98,99)),((73,(79,(104,105))),((((83,101),(100,121)),(120,(126,127))),((91,92),137))))),(((74,75),124),(76,((85,(117,118)),129))))),((78,140),84)),(71,(122,123))))),(2,60)),61);
 408: 1 -17145.33203 -17763.45533 (0,((((((1,93),((((3,4),((((6,7),(((((14,15),(33,(34,35))),(45,46)),((((20,21),(27,44)),36),(28,(42,43)))),((37,38),(40,41)))),(31,32)),((16,18),147))),(((56,145),143),139)),(((((((((5,(((12,13),((17,19),39)),24)),(22,23)),(25,26)),((8,9),(10,146))),(52,54)),57),(53,55)),11),(29,30)))),(((51,138),142),((58,59),((((103,136),119),(125,141)),144)))),64),((47,((48,(50,148)),49)),((((62,63),((((((((65,108),(112,116)),115),(((106,107),(130,131)),(113,114))),111),(((((68,69),82),((70,(132,133)),86)),102),((80,81),((94,96),(95,97))))),(((((66,67),(72,(((89,90),(134,135)),128))),(((77,87),88),(109,110))),(98,99)),((73,(79,(104,105))),(((83,101),((100,121),(120,(126,127)))),((91,92),137))))),(((74,124),75),(76,((85,(117,118)),129))))),((78,140),84)),(71,(122,123))))),(2,60)),61);
 409: 1 -17979.75977 -17761.81673 (0,((((((((1,93),((((3,4),((((6,7),(((((14,15),(33,(34,35))),(45,46)),((((20,21),((27,44),28)),36),(42,43))),((37,38),(40,41)))),(31,32)),((16,18),147))),(((56,145),143),139)),(((((((((5,(((12,13),((17,19),39)),24)),(22,23)),(25,26)),((8,9),(10,146))),(52,54)),57),(53,55)),11),(29,30)))),((58,59),((((103,136),(125,141)),119),144))),((51,138),142)),64),(47,((48,49),(50,148)))),((((62,63),((((((((65,108),(112,116)),115),(((106,107),(130,131)),(113,114))),111),(((((68,69),82),((70,(132,133)),86)),102),((80,81),((94,96),(95,97))))),(((((66,67),(72,(((89,90),(134,135)),128))),(((77,87),88),(109,110))),(98,99)),(((73,(79,(104,105))),((91,92),137)),(((83,101),(100,121)),(120,(126,127)))))),((((74,75),124),76),((85,(117,118)),129)))),((78,140),84)),(71,(122,123)))),(2,60)),61);
 410: 1 -18198.94141 -17771.31655 (0,(((((((1,93),(((((3,4),((((6,7),(((((14,15),(33,(34,35))),(45,46)),((((20,21),(27,44)),36),(28,(42,43)))),((37,38),(40,41)))),(31,32)),((16,18),147))),(((56,145),143),139)),(((((((((5,(((12,13),((17,19),39)),24)),(22,23)),(25,26)),(52,54)),((8,(10,146)),9)),57),11),(53,55)),(29,30))),((58,59),((((103,136),119),(125,141)),144)))),((51,138),142)),64),(47,((48,(50,148)),49))),((((62,63),(((((((((65,108),(112,116)),115),(((106,107),(130,131)),(113,114))),111),((73,(79,(104,105))),(((83,101),((100,121),((120,126),127))),((91,92),137)))),((((66,67),(72,(((89,90),(134,135)),128))),(((77,87),88),(109,110))),(98,99))),(((((68,69),82),((70,(132,133)),86)),102),((80,81),((94,96),(95,97))))),(((74,75),124),(76,((85,(117,118)),129))))),((78,140),84)),(71,(122,123)))),(2,60)),61);
 411: 1 -16886.69531 -17765.73438 (0,(((((((1,93),((((3,4),((((6,7),(((((14,15),(33,(34,35))),(45,46)),((((20,21),((27,44),28)),36),(42,43))),((37,38),(40,41)))),(31,32)),((16,18),147))),(((56,145),143),139)),(((((((((5,(((12,13),((17,19),39)),24)),(22,23)),(25,26)),((8,9),(10,146))),(52,54)),57),(53,55)),11),(29,30)))),(((51,138),142),((58,59),((((103,136),119),(125,141)),144)))),64),(47,((48,49),(50,148)))),(((((((62,63),(((73,(79,(104,105))),((91,92),137)),(((83,101),(100,121)),(120,(126,127))))),((((66,67),(72,(((89,90),(134,135)),128))),(((77,87),88),(109,110))),(98,99))),((((((65,108),(112,116)),115),(((106,107),(130,131)),(113,114))),111),(((((68,69),82),((70,(132,133)),86)),102),((80,81),((94,96),(95,97)))))),(((74,124),75),(76,((85,(117,118)),129)))),((78,140),84)),(71,(122,123)))),(2,60)),61);
 412: 2 -17814.68945 -17761.78972 (0,((((((1,93),((((3,4),((((6,7),(((((14,15),(33,(34,35))),(45,46)),((((20,21),(27,44)),36),(28,(42,43)))),((37,38),(40,41)))),(31,32)),((16,18),147))),(((56,145),143),139)),((((((((5,(((12,13),((17,19),39)),24)),((22,23),(25,26))),((8,9),(10,146))),(52,54)),57),11),(53,55)),(29,30)))),((58,59),((((103,136),119),(125,141)),144))),(((51,138),142),64)),((47,((48,49),(50,148))),((((62,63),((((((((65,108),(112,116)),115),(((106,107),(130,131)),(113,114))),111),((((68,69),82),(((70,(132,133)),86),102)),((80,81),((94,96),(95,97))))),(((((66,67),(72,(((89,90),(134,135)),128))),(((77,87),88),(109,110))),(98,99)),((73,(79,(104,105))),((((83,101),(100,121)),(120,(126,127))),((91,92),137))))),((((74,124),75),76),((85,(117,118)),129)))),((78,140),84)),(71,(122,123))))),(2,60)),61);
 413: 2 -17184.6582 -17766.51694 (0,((((((((1,93),((((3,4),((((6,7),(((((14,15),(33,(34,35))),(45,46)),((((20,21),((27,44),28)),36),(42,43))),((37,38),(40,41)))),(31,32)),((16,18),147))),(((56,145),143),139)),(((((((((5,(((12,13),((17,19),39)),24)),(22,23)),(25,26)),((8,(10,146)),9)),(52,54)),57),(53,55)),11),(29,30)))),((58,59),((((103,136),119),(125,141)),144))),((51,138),142)),64),(47,((48,49),(50,148)))),(((((((62,63),((73,(79,(104,105))),((((83,101),(100,121)),((120,126),127)),((91,92),137)))),((((66,67),(72,(((89,90),(134,135)),128))),(((77,87),88),(109,110))),(98,99))),(((74,75),124),(76,((85,(117,118)),129)))),((((((65,108),(112,116)),115),(((106,107),(130,131)),(113,114))),111),((((68,69),82),((70,(132,133)),(86,102))),((80,81),((94,96),(95,97)))))),((78,140),84)),(71,(122,123)))),(2,60)),61);
 414: 2 -17244.94336 -17769.84388 (0,(((((((1,93),((((3,4),((((6,7),(((((14,15),(33,(34,35))),(45,46)),((((20,21),(27,44)),36),(28,(42,43)))),((37,38),(40,41)))),(31,32)),((16,18),147))),(((56,145),143),139)),(((((((((5,(((12,13),((17,19),39)),24)),(22,23)),(25,26)),((8,9),(10,146))),(52,54)),57),(53,55)),11),(29,30)))),((58,59),((((103,136),119),(125,141)),144))),((51,138),142)),64),((47,((48,49),(50,148))),(((((((62,63),((73,(79,(104,105))),((((83,101),(100,121)),((120,126),127)),((91,92),137)))),((((66,67),(72,(((89,90),(134,135)),128))),(((77,87),88),(109,110))),(98,99))),(((74,75),124),(76,((85,(117,118)),129)))),((((((65,108),(112,116)),115),(((106,107),(130,131)),(113,114))),111),(((((68,69),82),((70,(132,133)),86)),102),((80,81),((94,96),(95,97)))))),((78,140),84)),(71,(122,123))))),(2,60)),61);
 415: 2 -16718 -17766.65989 (0,((((((((1,93),((((3,4),((((6,7),(((((14,15),(33,(34,35))),(45,46)),((((20,21),((27,44),28)),36),(42,43))),((37,38),(40,41)))),(31,32)),((16,18),147))),(((56,145),143),139)),(((((((((5,(((12,13),((17,19),39)),24)),(22,23)),(25,26)),((8,9),(10,146))),(52,54)),57),(53,55)),11),(29,30)))),((58,59),((((103,136),119),(125,141)),144))),((51,138),142)),64),(47,((48,49),(50,148)))),(((((((62,63),(((73,(79,(104,105))),((91,92),137)),(((83,101),(100,121)),(120,(126,127))))),((((66,67),(72,(((89,90),(134,135)),128))),(((77,87),88),(109,110))),(98,99))),((((((65,108),(112,116)),115),(((106,107),(130,131)),(113,114))),111),(((((68,69),82),((70,(132,133)),86)),102),((80,81),((94,96),(95,97)))))),(((74,124),75),((76,(85,(117,118))),129))),((78,140),84)),(71,(122,123)))),(2,60)),61);
 416: 1 -17583.92578 -17767.44163 (0,((((((1,93),(((((3,4),((((6,7),(((((14,15),(33,(34,35))),(45,46)),((((20,21),(27,44)),36),(28,(42,43)))),((37,38),(40,41)))),(31,32)),((16,18),147))),(((56,145),143),139)),((((((((5,(((12,13),((17,19),39)),24)),((22,23),(25,26))),((8,9),(10,146))),(52,54)),57),(53,55)),11),(29,30))),((58,59),((((103,136),119),(125,141)),144)))),((51,138),142)),64),((47,((48,49),(50,148))),((((62,63),((((((((65,108),(112,116)),115),(((106,107),(130,131)),(113,114))),111),(((((66,67),(72,(((89,90),(134,135)),128))),(((77,87),88),(109,110))),(98,99)),(((73,(79,(104,105))),((91,92),137)),(((83,101),(100,121)),(120,(126,127)))))),(((((68,82),69),((70,(132,133)),86)),102),((80,81),((94,96),(95,97))))),((((74,124),75),76),((85,(117,118)),129)))),((78,140),84)),(71,(122,123))))),(2,60)),61);
 417: 1 -19131.96094 -17771.62566 (0,((((((((1,93),(((((3,4),((((6,7),(((((14,15),(33,(34,35))),(45,46)),((((20,21),((27,44),28)),36),(42,43))),((37,38),(40,41)))),(31,32)),((16,18),147))),(((56,145),143),139)),(29,30)),((((((((5,(((12,13),((17,19),39)),24)),(22,23)),(25,26)),(8,(9,(10,146)))),(52,54)),57),(53,55)),11))),((((62,63),((((((((65,108),(112,116)),115),(((106,107),(130,131)),(113,114))),111),((((68,69),82),(((70,(132,133)),86),102)),((80,81),((94,96),(95,97))))),(((((66,67),(72,(((89,90),(134,135)),128))),(((77,87),88),(109,110))),(98,99)),(((73,(79,(104,105))),((91,92),137)),(((83,101),(100,121)),(120,(126,127)))))),((((74,75),124),76),((85,(117,118)),129)))),((78,140),84)),(71,(122,123)))),((58,59),((((103,136),119),(125,141)),144))),((51,138),142)),64),(47,(48,(49,(50,148))))),(2,60)),61);
 418: 3 -16956.71875 -17758.45592 (0,(((((((1,93),((((3,4),((((6,7),(((((14,15),(33,(34,35))),(45,46)),((((20,21),36),((27,44),28)),(42,43))),((37,38),(40,41)))),(31,32)),((16,18),147))),(((56,145),143),139)),(((((((((5,(((12,13),((17,19),39)),24)),(22,23)),(25,26)),((8,9),(10,146))),(52,54)),57),(53,55)),11),(29,30)))),((58,59),((((103,136),119),(125,141)),144))),((51,138),142)),64),((47,((((62,63),((((((((65,108),(112,116)),115),(((106,107),(130,131)),(113,114))),111),((((((68,69),82),86),(70,(132,133))),102),((80,81),((94,96),(95,97))))),(((((66,67),(72,(((89,90),(134,135)),128))),(((77,87),88),(109,110))),(98,99)),((73,(79,(104,105))),((((83,101),(100,121)),(120,(126,127))),((91,92),137))))),(((74,124),75),(76,((85,(117,118)),129))))),((78,140),84)),(71,(122,123)))),(48,(49,(50,148))))),(2,60)),61);
 419: 1 -17876.19922 -17776.77903 (0,((((((((1,93),(((((3,4),((6,7),((((((14,15),(33,(34,35))),(45,46)),((((20,21),36),((27,44),28)),(42,43))),((37,38),(40,41))),(31,32)))),((16,18),147)),(((56,145),143),139)),(((((((((5,(((12,13),((17,19),39)),24)),(22,23)),(25,26)),((8,9),(10,146))),(52,54)),57),(53,55)),11),(29,30)))),((58,59),((((103,136),119),(125,141)),144))),((51,138),142)),64),(47,(48,(49,(50,148))))),((((62,63),((((((((65,108),(112,116)),115),(((106,107),(130,131)),(113,114))),111),((((((68,69),82),86),(70,(132,133))),102),((80,81),((94,96),(95,97))))),(((((66,67),(72,(((89,90),(134,135)),128))),(((77,87),88),(109,110))),(98,99)),((73,(79,(104,105))),((((83,101),(100,121)),(120,(126,127))),((91,92),137))))),((((74,124),75),76),((85,(117,118)),129)))),((78,140),84)),(71,(122,123)))),(2,60)),61);
 420: 1 -18654.98047 -17761.1543 (0,(((((((1,93),((((3,4),((((6,7),(((((14,15),(33,(34,35))),(45,46)),((((20,21),(27,44)),36),(28,(42,43)))),((37,38),(40,41)))),(31,32)),((16,18),147))),(((56,145),143),139)),(((((((((5,(((12,13),((17,19),39)),24)),(22,23)),(25,26)),((8,9),(10,146))),(52,54)),57),(53,55)),11),(29,30)))),((58,59),((((103,136),119),(125,141)),144))),((51,138),142)),64),((47,((48,(50,148)),49)),((((62,63),(((((((((65,108),(112,116)),115),(((106,107),(130,131)),(113,114))),111),(((((68,69),82),((70,(132,133)),86)),102),((80,81),((94,96),(95,97))))),((73,(79,(104,105))),(((83,101),((100,121),(120,(126,127)))),((91,92),137)))),((((66,67),(72,(((89,90),(134,135)),128))),(((77,87),88),(109,110))),(98,99))),(((74,75),124),(76,((85,(117,118)),129))))),((78,140),84)),(71,(122,123))))),(2,60)),61);
 421: 3 -18468.82812 -17762.5314 (0,(((((((1,93),((((3,4),((((6,7),(((((14,15),(33,(34,35))),(45,46)),((((20,21),((27,44),28)),36),(42,43))),((37,38),(40,41)))),(31,32)),((16,18),147))),(((56,145),143),139)),(((((((((5,(((12,13),((17,19),39)),24)),(22,23)),(25,26)),((8,(10,146)),9)),(52,54)),57),(53,55)),11),(29,30)))),((58,59),((((103,136),119),(125,141)),144))),((51,138),142)),64),((47,((48,49),(50,148))),((((62,63),(((((((65,108),(112,116)),115),((((106,107),(130,131)),(113,114)),111)),((((((68,69),82),86),(70,(132,133))),102),((80,81),((94,96),(95,97))))),(((((66,67),(72,(((89,90),(134,135)),128))),(((77,87),88),(109,110))),(98,99)),((73,(79,(104,105))),((((83,101),(100,121)),(120,(126,127))),((91,92),137))))),(((74,124),75),((76,(85,(117,118))),129)))),((78,140),84)),(71,(122,123))))),(2,60)),61);
 422: 2 -17258.48047 -17758.29324 (0,(((((((1,93),((((3,4),(((6,7),((((((14,15),(33,(34,35))),(45,46)),((((20,21),((27,44),28)),36),(42,43))),((37,38),(40,41))),(31,32))),((16,18),147))),(((56,145),143),139)),(((((((((5,(((12,13),((17,19),39)),24)),(22,23)),(25,26)),(8,(9,(10,146)))),(52,54)),57),(53,55)),11),(29,30)))),((58,59),((((103,136),119),(125,141)),144))),((51,138),142)),64),((47,((((62,63),((((((((65,108),(112,116)),115),(((106,107),(130,131)),(113,114))),111),(((((68,69),82),((70,(132,133)),86)),102),((80,81),((94,96),(95,97))))),(((((66,67),(72,(((89,90),(134,135)),128))),(((77,87),88),(109,110))),(98,99)),((73,(79,(104,105))),((((83,101),(100,121)),((120,126),127)),((91,92),137))))),((((74,75),124),76),((85,(117,118)),129)))),((78,140),84)),(71,(122,123)))),((48,49),(50,148)))),(2,60)),61);
 423: 2 -17589.27734 -17762.38091 (0,(((((((1,93),((((3,4),((((6,7),(((((14,15),(33,(34,35))),(45,46)),((((20,21),(27,44)),36),(28,(42,43)))),((37,38),(40,41)))),(31,32)),((16,18),147))),(((56,145),143),139)),(((((((((5,(((12,13),((17,19),39)),24)),(22,23)),(25,26)),((8,(10,146)),9)),(52,54)),57),11),(53,55)),(29,30)))),((58,59),((((103,136),119),(125,141)),144))),(((((62,63),((((((((65,108),(112,116)),115),(((106,107),(130,131)),(113,114))),111),(((((68,69),82),((70,(132,133)),102)),86),((80,81),((94,96),(95,97))))),(((((66,67),(72,(((89,90),(134,135)),128))),(((77,87),88),(109,110))),(98,99)),(((73,(79,(104,105))),((91,92),137)),(((83,101),(100,121)),((120,127),126))))),(((74,124),75),(76,((85,(117,118)),129))))),((78,140),84)),(71,(122,123))),64)),((51,138),142)),(47,((48,49),(50,148)))),(2,60)),61);
 424: 1 -18024.26953 -17764.8428 (0,((((((1,93),(((((3,4),((((6,7),(((((14,15),(33,(34,35))),(45,46)),((((20,21),(27,44)),36),(28,(42,43)))),((37,38),(40,41)))),(31,32)),((16,18),147))),(((56,145),143),139)),(((((((((5,(((12,13),((17,19),39)),24)),(22,23)),(25,26)),((8,9),(10,146))),(52,54)),57),(53,55)),11),(29,30))),((58,59),((((103,136),119),(125,141)),144)))),((51,138),142)),64),((47,((48,49),(50,148))),((((62,63),((((((((65,108),(112,116)),115),(((106,107),(130,131)),(113,114))),111),(((((68,69),82),((70,(132,133)),86)),102),((80,81),((94,96),(95,97))))),(((((66,67),(72,(((89,90),(134,135)),128))),(((77,87),88),(109,110))),(98,99)),((73,(79,(104,105))),(((83,101),((100,121),(120,(126,127)))),((91,92),137))))),(((74,124),75),((76,(85,(117,118))),129)))),((78,140),84)),(71,(122,123))))),(2,60)),61);
 425: 2 -18219.51172 -17758.80762 (0,((((((((1,93),((((3,4),((((6,7),(((((14,15),(33,(34,35))),(45,46)),((((20,21),((27,44),28)),36),(42,43))),((37,38),(40,41)))),(31,32)),((16,18),147))),(((56,145),143),139)),(((((((((5,(((12,13),((17,19),39)),24)),(22,23)),(25,26)),(52,54)),((8,(10,146)),9)),57),11),(53,55)),(29,30)))),((58,59),((((103,136),119),(125,141)),144))),64),((51,138),142)),(47,((48,49),(50,148)))),((((62,63),((((((((65,108),(112,116)),115),(((106,107),(130,131)),(113,114))),111),((((68,69),82),(((70,(132,133)),86),102)),((80,81),((94,96),(95,97))))),(((((66,67),(72,(((89,90),(134,135)),128))),(((77,87),88),(109,110))),(98,99)),((73,(79,(104,105))),((((83,101),(100,121)),((120,126),127)),((91,92),137))))),(((74,(75,124)),76),((85,(117,118)),129)))),((78,140),84)),(71,(122,123)))),(2,60)),61);
 426: 1 -18109.85547 -17771.62566 (0,((((((((1,93),(((((3,4),((((6,7),(((((14,15),(33,(34,35))),(45,46)),((((20,21),((27,44),28)),36),(42,43))),((37,38),(40,41)))),(31,32)),((16,18),147))),(((56,145),143),139)),(29,30)),((((((((5,(((12,13),((17,19),39)),24)),(22,23)),(25,26)),(8,(9,(10,146)))),(52,54)),57),(53,55)),11))),((((62,63),((((((((65,108),(112,116)),115),(((106,107),(130,131)),(113,114))),111),((((68,69),82),(((70,(132,133)),86),102)),((80,81),((94,96),(95,97))))),(((((66,67),(72,(((89,90),(134,135)),128))),(((77,87),88),(109,110))),(98,99)),(((73,(79,(104,105))),((91,92),137)),(((83,101),(100,121)),(120,(126,127)))))),((((74,75),124),76),((85,(117,118)),129)))),((78,140),84)),(71,(122,123)))),((58,59),((((103,136),119),(125,141)),144))),((51,138),142)),64),(47,(48,(49,(50,148))))),(2,60)),61);
 427: 1 -18327.41016 -17765.94169 (0,(((((((1,93),((((3,4),((((6,7),((((((14,15),(33,(34,35))),(45,46)),((((20,21),(27,44)),36),(28,(42,43)))),(40,41)),(37,38))),(31,32)),((16,18),147))),(((56,145),143),139)),(((((((((5,(((12,13),((17,19),39)),24)),(22,23)),(25,26)),(52,54)),((8,(10,146)),9)),57),11),(53,55)),(29,30)))),(((51,138),142),64)),((58,59),((((103,136),119),(125,141)),144))),((((62,63),((((((((65,108),(112,116)),115),(((106,107),(130,131)),(113,114))),111),(((68,(69,82)),(((70,(132,133)),86),102)),((80,81),((94,96),(95,97))))),(((((66,67),(72,(((89,90),(134,135)),128))),(((77,87),88),(109,110))),(98,99)),((73,(79,(104,105))),((((83,101),(100,121)),(120,(126,127))),((91,92),137))))),(((74,75),124),(76,((85,(117,118)),129))))),((78,140),84)),(71,(122,123)))),(47,((48,(50,148)),49))),(2,60)),61);
 428: 1 -18103.17383 -17763.89661 (0,(((((1,93),(((((3,4),((((6,7),(((((14,15),(33,(34,35))),(45,46)),((((20,21),(27,44)),36),(28,(42,43)))),((37,38),(40,41)))),(31,32)),((16,18),147))),(((56,145),143),139)),(((((((((5,(((12,13),((17,19),39)),24)),(22,23)),(25,26)),(52,54)),((8,9),(10,146))),57),11),(53,55)),(29,30))),((58,59),((((103,136),119),(125,141)),144)))),(((51,138),142),64)),((47,((48,49),(50,148))),((((62,63),((((((((65,108),(112,116)),115),(((106,107),(130,131)),(113,114))),111),(((((68,69),82),((70,(132,133)),86)),102),((80,81),((94,96),(95,97))))),(((((66,67),(72,(((89,90),(134,135)),128))),(((77,87),88),(109,110))),(98,99)),(((73,(79,(104,105))),((91,92),137)),(((83,101),(100,121)),(120,(126,127)))))),(((74,75),124),(76,((85,(117,118)),129))))),((78,140),84)),(71,(122,123))))),(2,60)),61);
 429: 1 -19260.4707 -17758.30225 (0,(((((((1,93),((((3,4),((((6,7),(((((14,15),(33,(34,35))),(45,46)),((((20,21),((27,44),28)),36),(42,43))),((37,38),(40,41)))),(31,32)),((16,18),147))),(((56,145),143),139)),((((((((5,(((12,13),((17,19),39)),24)),((22,23),(25,26))),((8,(10,146)),9)),(52,54)),57),(53,55)),11),(29,30)))),((58,59),((((103,136),119),(125,141)),144))),((51,138),142)),64),((47,((48,49),(50,148))),((((62,63),((((((((65,108),(112,116)),115),(((106,107),(130,131)),(113,114))),111),((((68,69),82),(((70,(132,133)),86),102)),((80,81),((94,96),(95,97))))),(((((66,67),(72,(((89,90),(134,135)),128))),(((77,87),88),(109,110))),(98,99)),(((73,(79,(104,105))),((91,92),137)),(((83,101),(100,121)),(120,(126,127)))))),(((74,75),124),(76,((85,(117,118)),129))))),((78,140),84)),(71,(122,123))))),(2,60)),61);
 430: 1 -17709.33008 -17764.02074 (0,(((((((1,93),((58,59),((((103,136),119),(125,141)),144))),((((3,4),139),((((6,7),(((((((14,15),(33,(34,35))),(45,46)),(((20,21),((27,44),28)),36)),(42,43)),((37,38),(40,41))),(31,32))),((16,18),147)),((56,145),143))),(((((((((5,(((12,13),((17,19),39)),24)),(22,23)),(25,26)),(52,54)),((8,9),(10,146))),57),(53,55)),11),(29,30)))),((51,138),142)),64),((47,((48,49),(50,148))),((((62,63),((((((((65,108),(112,116)),115),(((106,107),(130,131)),(113,114))),111),((((68,69),82),(((70,(132,133)),86),102)),((80,81),((94,96),(95,97))))),(((((66,67),(72,(((89,90),(134,135)),128))),(((77,87),88),(109,110))),(98,99)),((73,(79,(104,105))),((((83,101),(100,121)),((120,126),127)),((91,92),137))))),((((74,124),75),76),((85,(117,118)),129)))),((78,140),84)),(71,(122,123))))),(2,60)),61);
 431: 5 -18256.89844 -17757.95716 (0,((((((((1,93),((((3,4),((((6,7),(((((14,15),(33,(34,35))),(45,46)),((((20,21),((27,44),28)),36),(42,43))),((37,38),(40,41)))),(31,32)),((16,18),147))),(((56,145),143),139)),(((((((((5,(((12,13),((17,19),39)),24)),(22,23)),(25,26)),((8,(10,146)),9)),(52,54)),57),(53,55)),11),(29,30)))),((58,59),((((103,136),119),(125,141)),144))),((51,138),142)),64),(47,((48,(50,148)),49))),((((62,63),((((((((65,108),(112,116)),115),(((106,107),(130,131)),(113,114))),111),((((68,69),82),(((70,(132,133)),86),102)),((80,81),((94,96),(95,97))))),(((((66,67),(72,(((89,90),(134,135)),128))),(((77,87),88),(109,110))),(98,99)),((73,(79,(104,105))),((((83,101),(100,121)),(120,(126,127))),((91,92),137))))),(((74,75),124),((76,(85,(117,118))),129)))),((78,140),84)),(71,(122,123)))),(2,60)),61);
 432: 1 -18050.69922 -17756.93024 (0,((((((1,93),(((((3,4),((((6,7),(((((14,15),(33,(34,35))),(45,46)),((((20,21),((27,44),28)),36),(42,43))),((37,38),(40,41)))),(31,32)),((16,18),147))),(((56,145),143),139)),(((((((((5,(((12,13),((17,19),39)),24)),(22,23)),(25,26)),((8,9),(10,146))),(52,54)),57),(53,55)),11),(29,30))),((58,59),((((103,136),119),(125,141)),144)))),((51,138),142)),64),((47,((((62,63),((((((((65,108),(112,116)),115),(((106,107),(130,131)),(113,114))),111),(((68,(69,82)),(((70,(132,133)),86),102)),((80,81),((94,96),(95,97))))),(((((66,67),(72,(((89,90),(134,135)),128))),(((77,87),88),(109,110))),(98,99)),(((73,(79,(104,105))),((91,92),137)),(((83,101),(100,121)),(120,(126,127)))))),((((74,124),75),76),((85,(117,118)),129)))),((78,140),84)),(71,(122,123)))),((48,(50,148)),49))),(2,60)),61);
 433: 1 -17819.68359 -17769.92006 (0,(((((((1,93),((((3,4),((((6,7),(((((14,15),(33,(34,35))),(45,46)),((((20,21),((27,44),28)),36),(42,43))),((37,38),(40,41)))),(31,32)),((16,18),147))),(((56,145),143),139)),(((((((((5,(((12,13),((17,19),39)),24)),(22,23)),(25,26)),(52,54)),(8,(9,(10,146)))),57),(53,55)),11),(29,30)))),((58,59),((((103,136),119),(125,141)),144))),((51,138),142)),64),((47,((((62,63),((((((((((65,108),(112,116)),115),(((106,107),(130,131)),(113,114))),111),(((((68,69),82),((70,(132,133)),86)),102),((80,81),((94,96),(95,97))))),(((73,(79,(104,105))),((91,92),137)),(((83,101),(100,121)),(120,(126,127))))),(98,99)),(((66,67),(72,(((89,90),(134,135)),128))),(((77,87),88),(109,110)))),((((74,124),75),((85,(117,118)),129)),76))),((78,140),84)),(71,(122,123)))),((48,49),(50,148)))),(2,60)),61);
 434: 1 -16327.24219 -17764.25225 (0,(((((((1,93),((((3,4),((((6,7),(((((14,15),(33,(34,35))),(45,46)),((((20,21),((27,44),28)),36),(42,43))),((37,38),(40,41)))),(31,32)),((16,18),147))),(((56,145),143),139)),(((((((((5,(((12,13),((17,19),39)),24)),(22,23)),(25,26)),((8,(10,146)),9)),(52,54)),57),(53,55)),11),(29,30)))),((58,59),((((103,136),119),(125,141)),144))),((51,138),142)),64),((47,(48,(49,(50,148)))),(((((62,63),((((74,124),75),76),((85,(117,118)),129))),(((((((65,108),(112,116)),115),(((106,107),(130,131)),(113,114))),111),(((((66,67),(72,(((89,90),(134,135)),128))),(((77,87),88),(109,110))),(98,99)),(((73,(79,(104,105))),((91,92),137)),(((83,101),(100,121)),((120,126),127))))),((((68,(69,82)),((70,(132,133)),86)),102),((80,81),((94,96),(95,97)))))),((78,140),84)),(71,(122,123))))),(2,60)),61);
 435: 1 -18099.08984 -17765.51931 (0,((((((1,93),(((((3,4),(((6,7),((((((14,15),(33,(34,35))),(45,46)),(((((20,21),(27,44)),28),36),(42,43))),((37,38),(40,41))),(31,32))),((16,18),147))),(((56,145),143),139)),((((((((5,(((12,13),((17,19),39)),24)),((22,23),(25,26))),(8,(9,(10,146)))),(52,54)),57),11),(53,55)),(29,30))),((58,59),((((103,136),119),(125,141)),144)))),((51,138),142)),64),((47,((48,49),(50,148))),((((62,63),((((((((65,108),(112,116)),115),(((106,107),(130,131)),(113,114))),111),(((((68,69),82),((70,(132,133)),86)),102),((80,81),((94,96),(95,97))))),(((((66,67),(72,(((89,90),(134,135)),128))),(((77,87),88),(109,110))),(98,99)),(((73,(79,(104,105))),((91,92),137)),(((83,101),(100,121)),((120,126),127))))),((((74,124),75),76),((85,(117,118)),129)))),((78,140),84)),(71,(122,123))))),(2,60)),61);
 436: 2 -17523.17188 -17761.05296 (0,(((((((1,93),(((((3,4),139),((56,145),143)),(((6,7),((((((14,15),(33,(34,35))),(45,46)),((((20,21),36),((27,44),28)),(42,43))),((37,38),(40,41))),(31,32))),((16,18),147))),(((((((((5,(((12,13),((17,19),39)),24)),(22,23)),(25,26)),((8,9),(10,146))),(52,54)),57),(53,55)),11),(29,30)))),((58,59),((((103,136),119),(125,141)),144))),((51,138),142)),64),((47,((48,49),(50,148))),((((62,63),((((((((65,108),(112,116)),115),(((106,107),(130,131)),(113,114))),111),((((68,69),82),(((70,(132,133)),86),102)),((80,81),((94,96),(95,97))))),(((((66,67),(72,(((89,90),(134,135)),128))),(((77,87),88),(109,110))),(98,99)),((73,(79,(104,105))),((((83,101),(100,121)),(120,(126,127))),((91,92),137))))),(((74,75),124),(76,((85,(117,118)),129))))),((78,140),84)),(71,(122,123))))),(2,60)),61);
 437: 1 -17653.8125 -17758.11837 (0,(((((((1,93),((((3,4),(((6,7),((((((14,15),(33,(34,35))),(45,46)),((((20,21),((27,44),28)),36),(42,43))),((37,38),(40,41))),(31,32))),((16,18),147))),(((56,145),143),139)),(((((((((5,(((12,13),((17,19),39)),24)),(22,23)),(25,26)),(52,54)),((8,9),(10,146))),57),11),(53,55)),(29,30)))),((58,59),((((103,136),119),(125,141)),144))),((51,138),142)),64),((47,(48,(49,(50,148)))),((((62,63),((((((((65,108),(112,116)),115),(((106,107),(130,131)),(113,114))),111),(((((68,69),82),((70,(132,133)),86)),102),((80,81),((94,96),(95,97))))),(((((66,67),(72,(((89,90),(134,135)),128))),(((77,87),88),(109,110))),(98,99)),((73,(79,(104,105))),((((83,101),(100,121)),(120,(126,127))),((91,92),137))))),(((74,75),124),(76,((85,(117,118)),129))))),((78,140),84)),(71,(122,123))))),(2,60)),61);
 438: 4 -16964.70117 -17757.70216 (0,(((((((1,93),((((3,4),((((6,7),(((((14,15),(33,(34,35))),(45,46)),((((20,21),(27,44)),36),(28,(42,43)))),((37,38),(40,41)))),(31,32)),((16,18),147))),(((56,145),143),139)),(((((((((5,(((12,13),((17,19),39)),24)),(22,23)),(25,26)),(52,54)),((8,9),(10,146))),57),(53,55)),11),(29,30)))),((58,59),((((103,136),119),(125,141)),144))),((51,138),142)),(((((62,63),((((((((65,108),(112,116)),115),(((106,107),(130,131)),(113,114))),111),((((68,69),82),(((70,(132,133)),86),102)),((80,81),((94,96),(95,97))))),(((((66,67),(72,(((89,90),(134,135)),128))),(((77,87),88),(109,110))),(98,99)),((73,(79,(104,105))),(((83,101),((100,121),(120,(126,127)))),((91,92),137))))),(((74,124),75),(76,((85,(117,118)),129))))),((78,140),84)),(71,(122,123))),64)),(47,((48,49),(50,148)))),(2,60)),61);
 439: 1 -17183.69141 -17765.69435 (0,(((((((1,93),((((3,4),((((6,7),(((((14,15),(33,(34,35))),(45,46)),((((20,21),(27,44)),36),(28,(42,43)))),((37,38),(40,41)))),(31,32)),((16,18),147))),(((56,145),143),139)),((((((((5,(((12,13),((17,19),39)),24)),((22,23),(25,26))),(52,54)),((8,(10,146)),9)),57),11),(53,55)),(29,30)))),(((51,138),142),64)),((58,59),((((103,136),119),(125,141)),144))),((((62,63),((((((((65,108),(112,116)),115),(((106,107),(130,131)),(113,114))),111),(((68,(69,82)),(((70,(132,133)),86),102)),((80,81),((94,96),(95,97))))),(((((66,67),(72,(((89,90),(134,135)),128))),(((77,87),88),(109,110))),(98,99)),((73,(79,(104,105))),((((83,101),(100,121)),(120,(126,127))),((91,92),137))))),(((74,75),124),(76,((85,(117,118)),129))))),((78,140),84)),(71,(122,123)))),(47,((48,(50,148)),49))),(2,60)),61);
 440: 1 -17907.32031 -17757.13765 (0,(((((((1,93),((((3,4),((((6,7),(((((14,15),(33,(34,35))),(45,46)),((((20,21),(27,44)),36),(28,(42,43)))),((37,38),(40,41)))),(31,32)),((16,18),147))),(((56,145),143),139)),(((((((((5,(((12,13),((17,19),39)),24)),(22,23)),(25,26)),(52,54)),((8,(10,146)),9)),57),(53,55)),11),(29,30)))),((58,59),((((103,136),119),(125,141)),144))),((51,138),142)),(((((62,63),((((((((65,108),(112,116)),115),(((106,107),(130,131)),(113,114))),111),((((68,69),82),(((70,(132,133)),86),102)),((80,81),((94,96),(95,97))))),(((((66,67),(72,(((89,90),(134,135)),128))),(((77,87),88),(109,110))),(98,99)),(((73,(79,(104,105))),((91,92),137)),(((83,101),(100,121)),((120,126),127))))),((((74,75),124),76),((85,(117,118)),129)))),((78,140),84)),(71,(122,123))),64)),(47,(48,(49,(50,148))))),(2,60)),61);
 441: 4 -17230.58789 -17764.62914 (0,(((((((1,93),((((3,4),((((6,7),(((((14,15),(33,(34,35))),(45,46)),((((20,21),(27,44)),36),(28,(42,43)))),((37,38),(40,41)))),(31,32)),((16,18),147))),(((56,145),143),139)),(((((((((5,(((12,13),((17,19),39)),24)),(22,23)),((8,9),(10,146))),(25,26)),(52,54)),57),(53,55)),11),(29,30)))),((58,59),((((103,136),119),(125,141)),144))),((51,138),142)),(((((62,63),((((((((65,108),(112,116)),115),(((106,107),(130,131)),(113,114))),111),((((68,69),82),(((70,(132,133)),86),102)),((80,81),((94,96),(95,97))))),(((((66,67),(72,(((89,90),(134,135)),128))),(((77,87),88),(109,110))),(98,99)),((73,(79,(104,105))),((((83,101),(100,121)),(120,(126,127))),((91,92),137))))),(((74,75),124),(76,((85,(117,118)),129))))),((78,140),84)),(71,(122,123))),64)),(47,((48,49),(50,148)))),(2,60)),61);
 442: 1 -18069.56445 -17770.82761 (0,(((((1,93),((((((3,4),((((6,7),(((((14,15),(33,(34,35))),(45,46)),((((20,21),(27,44)),36),(28,(42,43)))),((37,38),(40,41)))),(31,32)),((16,18),147))),(((56,145),143),139)),(((((((((5,(((12,13),((17,19),39)),24)),(22,23)),(25,26)),((8,9),(10,146))),(52,54)),57),(53,55)),11),(29,30))),((58,59),((((103,136),119),(125,141)),144))),((51,138),142))),64),((47,((48,49),(50,148))),((((62,63),(((((((((65,108),(112,116)),115),(((106,107),(130,131)),(113,114))),111),(((73,(79,(104,105))),((91,92),137)),(((83,101),(100,121)),(120,(126,127))))),((((66,67),(72,(((89,90),(134,135)),128))),(((77,87),88),(109,110))),(98,99))),(((((68,69),82),((70,(132,133)),86)),102),((80,81),((94,96),(95,97))))),((((74,75),124),76),((85,(117,118)),129)))),((78,140),84)),(71,(122,123))))),(2,60)),61);
 443: 3 -17410.9707 -17759.17908 (0,(((((((1,93),((((3,4),((((6,7),(((((14,15),(33,(34,35))),(45,46)),((((20,21),36),((27,44),28)),(42,43))),((37,38),(40,41)))),(31,32)),((16,18),147))),(((56,145),143),139)),(((((((5,(((12,13),((17,19),39)),24)),(22,23)),(25,26)),((8,(10,146)),9)),(52,54)),((11,57),(53,55))),(29,30)))),((58,59),((((103,136),119),(125,141)),144))),((51,138),142)),64),((47,((((62,63),((((((((65,108),(112,116)),115),(((106,107),(130,131)),(113,114))),111),((((68,69),82),(((70,(132,133)),86),102)),((80,81),((94,96),(95,97))))),(((((66,67),(72,(((89,90),(134,135)),128))),(((77,87),88),(109,110))),(98,99)),(((73,(79,(104,105))),((91,92),137)),(((83,101),(100,121)),(120,(126,127)))))),(((74,75),124),(76,((85,(117,118)),129))))),((78,140),84)),(71,(122,123)))),(48,(49,(50,148))))),(2,60)),61);
 444: 1 -17633.30273 -17758.36269 (0,(((((((1,93),((((3,4),((((6,7),(((((14,15),(33,(34,35))),(45,46)),(((20,21),(27,44)),((28,(42,43)),36))),((37,38),(40,41)))),(31,32)),((16,18),147))),(((56,145),143),139)),(((((((((5,(((12,13),((17,19),39)),24)),(22,23)),(25,26)),((8,(10,146)),9)),(52,54)),57),(53,55)),11),(29,30)))),((58,59),((((103,136),119),(125,141)),144))),((51,138),142)),64),((47,(48,(49,(50,148)))),((((62,63),((((((((65,108),(112,116)),115),(((106,107),(130,131)),(113,114))),111),((((68,69),82),(((70,(132,133)),86),102)),((80,81),((94,96),(95,97))))),(((((66,67),(72,(((89,90),(134,135)),128))),(((77,87),88),(109,110))),(98,99)),((73,(79,(104,105))),((((83,101),(100,121)),((120,126),127)),((91,92),137))))),((((74,75),124),76),((85,(117,118)),129)))),((78,140),84)),(71,(122,123))))),(2,60)),61);
 445: 1 -17327.76758 -17783.08123 (0,((((((((1,93),((((3,4),((((6,7),(((((14,15),(33,(34,35))),(45,46)),((((20,21),((27,44),28)),36),(42,43))),((37,38),(40,41)))),(31,32)),((16,18),147))),(((56,145),143),139)),(((((((((5,(((12,13),((17,19),39)),24)),(22,23)),(25,26)),((8,9),(10,146))),(52,54)),57),(53,55)),11),(29,30)))),((58,59),((((103,136),119),(125,141)),144))),((51,138),142)),64),(47,(48,(49,(50,148))))),((((((((62,63),(73,(79,(104,105)))),((((83,101),(100,121)),(120,(126,127))),((91,92),137))),((((74,75),124),76),((85,(117,118)),129))),((((66,67),(72,(((89,90),(134,135)),128))),(((77,87),88),(109,110))),(98,99))),((((((65,108),115),(112,116)),(((106,107),(130,131)),(113,114))),111),((((68,(69,82)),((70,(132,133)),86)),102),((80,81),((94,96),(95,97)))))),((78,140),84)),(71,(122,123)))),(2,60)),61);
 446: 1 -18179.01172 -17764.84535 (0,(((((((1,93),((((3,4),((((6,7),(((((14,15),(33,(34,35))),(45,46)),((((20,21),((27,44),28)),36),(42,43))),((37,38),(40,41)))),(31,32)),((16,18),147))),(((56,145),143),139)),(((((((((5,(((12,13),((17,19),39)),24)),(22,23)),(25,26)),((8,(10,146)),9)),(52,54)),57),(53,55)),11),(29,30)))),((58,59),((((103,136),119),(125,141)),144))),((51,138),142)),64),((47,((48,49),(50,148))),((((62,63),(((((((65,108),(112,116)),115),(((106,107),(130,131)),(111,(113,114)))),((((((68,69),82),86),(70,(132,133))),102),((80,81),((94,96),(95,97))))),(((((66,67),(72,(((89,90),(134,135)),128))),(((77,87),88),(109,110))),(98,99)),((73,(79,(104,105))),((((83,101),(100,121)),(120,(126,127))),((91,92),137))))),(((74,124),75),(76,((85,(117,118)),129))))),((78,140),84)),(71,(122,123))))),(2,60)),61);
 447: 3 -18097.53516 -17758.72357 (0,(((((((1,93),((((3,4),((((6,7),(((((14,15),(33,(34,35))),(45,46)),((((20,21),((27,44),28)),36),(42,43))),((37,38),(40,41)))),(31,32)),((16,18),147))),(((56,145),143),139)),((((((((5,(((12,13),((17,19),39)),24)),((22,23),(25,26))),(52,54)),(8,(9,(10,146)))),57),(53,55)),11),(29,30)))),((58,59),((((103,136),119),(125,141)),144))),((51,138),142)),64),((47,(48,(49,(50,148)))),((((62,63),((((((((65,108),(112,116)),115),(((106,107),(130,131)),(113,114))),111),(((68,(69,82)),(((70,(132,133)),86),102)),((80,81),((94,96),(95,97))))),(((((66,67),(72,(((89,90),(134,135)),128))),(((77,87),88),(109,110))),(98,99)),((73,(79,(104,105))),((((83,101),(100,121)),((120,126),127)),((91,92),137))))),((((74,75),124),76),((85,(117,118)),129)))),((78,140),84)),(71,(122,123))))),(2,60)),61);
 448: 1 -17879.64844 -17777.96082 (0,(((((((1,93),((((3,4),((((6,7),(((((14,15),(33,(34,35))),(45,46)),((((20,21),((27,44),28)),36),(42,43))),((37,38),(40,41)))),(31,32)),((16,18),147))),(((56,145),143),139)),(((((((((5,(((12,13),((17,19),39)),24)),(22,23)),(25,26)),((8,9),(10,146))),(52,54)),57),(53,55)),11),(29,30)))),((58,59),((((103,136),119),(125,141)),144))),((51,138),142)),(((((62,63),((((((((65,108),(112,116)),115),(((106,107),(130,131)),(113,114))),111),(((68,(69,82)),(((70,(132,133)),86),102)),((80,81),((94,96),(95,97))))),(((((66,67),(72,(((89,90),(134,135)),128))),(((77,87),88),(109,110))),(98,99)),(((73,(79,(104,105))),((91,92),137)),(((83,101),(100,121)),(120,(126,127)))))),(((74,75),124),(76,((85,129),(117,118)))))),((78,140),84)),(71,(122,123))),64)),(47,((48,49),(50,148)))),(2,60)),61);
 449: 1 -17603.24609 -17759.14889 (0,((((((1,93),(((((3,4),((((6,7),(((((14,15),(33,(34,35))),(45,46)),((((20,21),((27,44),28)),36),(42,43))),((37,38),(40,41)))),(31,32)),((16,18),147))),(((56,145),143),139)),(((((((((5,(((12,13),((17,19),39)),24)),(22,23)),(25,26)),(52,54)),((8,9),(10,146))),57),11),(53,55)),(29,30))),((58,59),((((103,136),119),(125,141)),144)))),((51,138),142)),64),((47,(48,(49,(50,148)))),((((62,63),((((((((65,108),(112,116)),115),(((106,107),(130,131)),(113,114))),111),((((68,69),82),(((70,(132,133)),86),102)),((80,81),((94,96),(95,97))))),(((((66,67),(72,(((89,90),(134,135)),128))),(((77,87),88),(109,110))),(98,99)),((73,(79,(104,105))),((((83,101),(100,121)),(120,(126,127))),((91,92),137))))),(((74,75),124),((76,(85,(117,118))),129)))),((78,140),84)),(71,(122,123))))),(2,60)),61);
 450: 1 -16880.72852 -17765.47966 (0,((((((1,93),(((((3,4),((((6,7),(((((14,15),(33,(34,35))),(45,46)),((((20,21),((27,44),28)),36),(42,43))),((37,38),(40,41)))),(31,32)),((16,18),147))),((56,145),143)),139),(((((((5,(((12,13),((17,19),39)),24)),(22,23)),(25,26)),((8,(10,146)),9)),(52,54)),((11,57),(53,55))),(29,30)))),((58,59),((((103,136),119),(125,141)),144))),((51,138),142)),(((47,(48,(49,(50,148)))),((((62,63),((((((((65,108),(112,116)),115),(((106,107),(130,131)),(113,114))),111),((((68,69),82),(((70,(132,133)),86),102)),((80,81),((94,96),(95,97))))),(((((66,67),(72,(((89,90),(134,135)),128))),(((77,87),88),(109,110))),(98,99)),((73,(79,(104,105))),((((83,101),(100,121)),(120,(126,127))),((91,92),137))))),(((74,75),124),(76,((85,(117,118)),129))))),((78,140),84)),(71,(122,123)))),64)),(2,60)),61);
 451: 1 -18048.90234 -17761.74427 (0,(((((((1,93),((((3,4),((((6,7),(((((14,15),(33,(34,35))),(45,46)),((((20,21),(27,44)),36),(28,(42,43)))),((37,38),(40,41)))),(31,32)),((16,18),147))),(((56,145),143),139)),(((((((((5,(((12,13),((17,19),39)),24)),(22,23)),(25,26)),(52,54)),((8,(10,146)),9)),57),11),(53,55)),(29,30)))),((58,59),((((103,136),119),(125,141)),144))),(((((62,63),((((((((65,108),(112,116)),115),(((106,107),(130,131)),(113,114))),111),((((68,69),82),(((70,(132,133)),102),86)),((80,81),((94,96),(95,97))))),(((((66,67),(72,(((89,90),(134,135)),128))),(((77,87),88),(109,110))),(98,99)),(((73,(79,(104,105))),((91,92),137)),(((83,101),(100,121)),((120,127),126))))),(((74,124),75),(76,((85,(117,118)),129))))),((78,140),84)),(71,(122,123))),64)),((51,138),142)),(47,((48,49),(50,148)))),(2,60)),61);
 452: 1 -17721.87109 -17760.70377 (0,(((((((1,93),((((3,4),((((6,7),(((((14,15),(33,(34,35))),(45,46)),((((20,21),((27,44),28)),36),(42,43))),((37,38),(40,41)))),(31,32)),((16,18),147))),(((56,145),143),139)),(((((((((5,(((12,13),((17,19),39)),24)),(22,23)),(52,54)),(25,26)),((8,(10,146)),9)),57),(53,55)),11),(29,30)))),((58,59),((((103,136),119),(125,141)),144))),((51,138),142)),64),((47,((48,(50,148)),49)),((((62,63),((((((((65,108),(112,116)),115),(((106,107),(130,131)),(113,114))),111),(((68,(69,82)),(((70,(132,133)),86),102)),((80,81),((94,96),(95,97))))),(((((66,67),(72,(((89,90),(134,135)),128))),(((77,87),88),(109,110))),(98,99)),((73,(79,(104,105))),((((83,101),(100,121)),(120,(126,127))),((91,92),137))))),(((74,(75,124)),((85,(117,118)),129)),76))),((78,140),84)),(71,(122,123))))),(2,60)),61);
 453: 1 -18204.93359 -17766.26089 (0,(((((((1,93),((((3,4),(((6,7),(((((((14,15),(33,(34,35))),(45,46)),(((20,21),(27,44)),((28,(42,43)),36))),(40,41)),(37,38)),(31,32))),((16,18),147))),(((56,145),143),139)),(((((((((5,(((12,13),((17,19),39)),24)),(22,23)),(25,26)),((8,(10,146)),9)),(52,54)),57),(53,55)),11),(29,30)))),((58,59),((((103,136),119),(125,141)),144))),((51,138),142)),64),((47,(48,(49,(50,148)))),((((62,63),(((((((65,108),(112,116)),115),(((106,107),(130,131)),(113,114))),111),((((68,69),82),(((70,(132,133)),86),102)),((80,81),((94,96),(95,97))))),((((((66,67),(72,(((89,90),(134,135)),128))),(((77,87),88),(109,110))),(98,99)),(((73,(79,(104,105))),((91,92),137)),(((83,101),(100,121)),((120,127),126)))),((((74,75),124),76),((85,(117,118)),129))))),((78,140),84)),(71,(122,123))))),(2,60)),61);
 454: 1 -17401.45312 -17772.84767 (0,(((((1,93),(((((3,4),((((6,7),(((((14,15),(33,(34,35))),(45,46)),((((20,21),(27,44)),36),(28,(42,43)))),((37,38),(40,41)))),(31,32)),((16,18),147))),(((56,145),143),139)),(((((((((5,(((12,13),((17,19),39)),24)),(22,23)),(25,26)),(52,54)),((8,(10,146)),9)),57),11),(53,55)),(29,30))),((58,59),((((103,136),119),(125,141)),144)))),(((51,138),142),64)),((47,((48,(50,148)),49)),((((62,63),(((((((((65,108),(112,116)),115),(((106,107),(130,131)),(113,114))),111),((73,(79,(104,105))),(((83,101),((100,121),((120,126),127))),((91,92),137)))),((((66,67),(72,(((89,90),(134,135)),128))),(((77,87),88),(109,110))),(98,99))),(((((68,69),82),((70,(132,133)),86)),102),((80,81),((94,96),(95,97))))),(((74,75),124),(76,((85,(117,118)),129))))),((78,140),84)),(71,(122,123))))),(2,60)),61);
 455: 3 -17340.83203 -17760.99362 (0,(((((((1,93),((((3,4),((((6,7),(((((14,15),(33,(34,35))),(45,46)),((((20,21),((27,44),28)),36),(42,43))),((37,38),(40,41)))),(31,32)),((16,18),147))),(((56,145),143),139)),(((((((((5,(((12,13),((17,19),39)),24)),(22,23)),(25,26)),(52,54)),(8,(9,(10,146)))),57),11),(53,55)),(29,30)))),((58,59),((((103,136),119),(125,141)),144))),((51,138),142)),64),((47,(48,(49,(50,148)))),((((62,63),(((((((((65,108),(112,116)),115),(((106,107),(130,131)),(113,114))),111),((((68,69),82),(((70,(132,133)),86),102)),((80,81),((94,96),(95,97))))),(((73,(79,(104,105))),((91,92),137)),(((83,101),(100,121)),((120,126),127)))),((((66,67),(72,(((89,90),(134,135)),128))),(((77,87),88),(109,110))),(98,99))),((((74,124),75),76),((85,(117,118)),129)))),((78,140),84)),(71,(122,123))))),(2,60)),61);
 456: 1 -17377.02148 -17773.7074 (0,(((((((1,93),((((3,4),(((6,7),((((((14,15),(33,(34,35))),(45,46)),((((20,21),((27,44),28)),36),(42,43))),((37,38),(40,41))),(31,32))),((16,18),147))),(((56,145),143),139)),(((((((((5,(((12,13),((17,19),39)),24)),(22,23)),(25,26)),((8,9),(10,146))),(52,54)),57),(53,55)),11),(29,30)))),((58,59),((((103,136),119),(125,141)),144))),((51,138),142)),64),((47,((48,49),(50,148))),((((62,63),((((((((((65,108),(112,116)),115),(((106,107),(130,131)),(113,114))),111),((((((68,69),82),86),(70,(132,133))),102),((80,81),((94,96),(95,97))))),(((73,(79,(104,105))),((91,92),137)),((83,101),((100,121),(120,(126,127)))))),(98,99)),(((66,67),(72,(((89,90),(134,135)),128))),(((77,87),88),(109,110)))),(((74,124),75),(76,((85,(117,118)),129))))),((78,140),84)),(71,(122,123))))),(2,60)),61);
 457: 1 -17421.94141 -17758.73287 (0,(((((((1,93),((((3,4),((((6,7),(((((14,15),(33,(34,35))),(45,46)),((((20,21),(27,44)),36),(28,(42,43)))),((37,38),(40,41)))),(31,32)),((16,18),147))),(((56,145),143),139)),(((((((((5,(((12,13),((17,19),39)),24)),(22,23)),(25,26)),((8,(10,146)),9)),(52,54)),57),(53,55)),11),(29,30)))),((58,59),((((103,136),(125,141)),119),144))),((51,138),142)),64),((47,((48,(50,148)),49)),((((62,63),((((((((65,108),(112,116)),115),(((106,107),(130,131)),(113,114))),111),(((68,(69,82)),(((70,(132,133)),86),102)),((80,81),((94,96),(95,97))))),(((((66,67),(72,(((89,90),(134,135)),128))),(((77,87),88),(109,110))),(98,99)),((73,(79,(104,105))),((((83,101),(100,121)),((120,127),126)),((91,92),137))))),(((74,75),124),(76,((85,(117,118)),129))))),((78,140),84)),(71,(122,123))))),(2,60)),61);
 458: 1 -16636.42578 -17780.30807 (0,((((((1,93),(((((3,4),((((6,7),(((((14,15),(33,(34,35))),(45,46)),((((20,21),((27,44),28)),36),(42,43))),((37,38),(40,41)))),(31,32)),((16,18),147))),(((56,145),143),139)),((((((((5,(((12,13),((17,19),39)),24)),((22,23),(25,26))),((8,(10,146)),9)),(52,54)),57),11),(53,55)),(29,30))),((58,59),((((103,136),119),(125,141)),144)))),((51,138),142)),64),((47,((((62,63),((((((((((65,108),(112,116)),115),(((106,107),(130,131)),(113,114))),111),(((((68,69),82),((70,(132,133)),86)),102),((80,81),((94,96),(95,97))))),((73,(79,(104,105))),((((83,101),(100,121)),((120,126),127)),((91,92),137)))),(98,99)),(((66,67),((72,128),((89,90),(134,135)))),(((77,87),88),(109,110)))),((((74,75),124),76),((85,(117,118)),129)))),((78,140),84)),(71,(122,123)))),((48,(50,148)),49))),(2,60)),61);
 459: 2 -18162.54297 -17756.23994 (0,(((((((1,93),((((3,4),((((6,7),(((((14,15),(33,(34,35))),(45,46)),((((20,21),(27,44)),36),(28,(42,43)))),((37,38),(40,41)))),(31,32)),((16,18),147))),(((56,145),143),139)),(((((((((5,(((12,13),((17,19),39)),24)),(22,23)),(25,26)),((8,(10,146)),9)),(52,54)),57),11),(53,55)),(29,30)))),((58,59),((((103,136),119),(125,141)),144))),((51,138),142)),64),((47,((48,49),(50,148))),((((62,63),((((((((65,108),(112,116)),115),(((106,107),(130,131)),(113,114))),111),((((68,69),82),(((70,(132,133)),86),102)),((80,81),((94,96),(95,97))))),(((((66,67),(72,(((89,90),(134,135)),128))),(((77,87),88),(109,110))),(98,99)),(((73,(79,(104,105))),((91,92),137)),((83,101),((100,121),((120,127),126)))))),(((74,75),124),(76,((85,(117,118)),129))))),((78,140),84)),(71,(122,123))))),(2,60)),61);
 460: 1 -17968.26953 -17759.95751 (0,(((((((1,93),(((((3,4),(((6,7),((((((14,15),(33,(34,35))),(45,46)),((((20,21),36),((27,44),28)),(42,43))),((37,38),(40,41))),(31,32))),((16,18),147))),((56,145),143)),139),(((((((((5,(((12,13),((17,19),39)),24)),(22,23)),(25,26)),((8,(10,146)),9)),(52,54)),57),(53,55)),11),(29,30)))),((58,59),((((103,136),119),(125,141)),144))),((51,138),142)),64),((47,((48,49),(50,148))),((((62,63),((((((((65,108),(112,116)),115),(((106,107),(130,131)),(113,114))),111),((((68,69),82),(((70,(132,133)),86),102)),((80,81),((94,96),(95,97))))),(((((66,67),(72,(((89,90),(134,135)),128))),(((77,87),88),(109,110))),(98,99)),((73,(79,(104,105))),((((83,101),(100,121)),(120,(126,127))),((91,92),137))))),(((74,75),124),(76,((85,(117,118)),129))))),((78,140),84)),(71,(122,123))))),(2,60)),61);
 461: 1 -16309.27539 -17756.95269 (0,(((((((1,93),((((3,4),((((6,7),((((((14,15),33),(34,35)),(45,46)),((((20,21),((27,44),28)),36),(42,43))),((37,38),(40,41)))),(31,32)),((16,18),147))),(((56,145),143),139)),(((((((((5,(((12,13),((17,19),39)),24)),(22,23)),(25,26)),((8,9),(10,146))),(52,54)),57),(53,55)),11),(29,30)))),((58,59),((((103,136),119),(125,141)),144))),((51,138),142)),64),((47,((48,(50,148)),49)),((((62,63),((((((((65,108),(112,116)),115),(((106,107),(130,131)),(113,114))),111),(((68,(69,82)),(((70,(132,133)),86),102)),((80,81),((94,96),(95,97))))),(((((66,67),(72,(((89,90),(134,135)),128))),(((77,87),88),(109,110))),(98,99)),((73,(79,(104,105))),((((83,101),(100,121)),(120,(126,127))),((91,92),137))))),(((74,(75,124)),76),((85,(117,118)),129)))),((78,140),84)),(71,(122,123))))),(2,60)),61);
 462: 3 -17754.50391 -17778.60889 (0,(((((1,93),(((((3,4),((((6,7),((((((14,15),(33,(34,35))),(45,46)),(((20,21),((27,44),28)),36)),(42,43)),((37,38),(40,41)))),(31,32)),((16,18),147))),(((56,145),143),139)),(((((((((5,(((12,13),((17,19),39)),24)),(22,23)),(25,26)),((8,(10,146)),9)),(52,54)),57),(53,55)),11),(29,30))),((58,59),((((103,136),119),(125,141)),144)))),(((51,138),142),64)),((47,((48,49),(50,148))),((((62,63),(((((((((65,108),(112,116)),115),(((106,107),(130,131)),(113,114))),111),((80,81),((94,96),(95,97)))),(((68,69),82),(((70,(132,133)),86),102))),(((((66,67),(72,(((89,90),(134,135)),128))),(((77,87),88),(109,110))),(98,99)),((73,(79,(104,105))),((((83,101),(100,121)),((120,127),126)),((91,92),137))))),(((74,75),124),(76,((85,(117,118)),129))))),((78,140),84)),(71,(122,123))))),(2,60)),61);
 463: 1 -18103.43945 -17761.74427 (0,(((((((1,93),((((3,4),((((6,7),(((((14,15),(33,(34,35))),(45,46)),((((20,21),(27,44)),36),(28,(42,43)))),((37,38),(40,41)))),(31,32)),((16,18),147))),(((56,145),143),139)),(((((((((5,(((12,13),((17,19),39)),24)),(22,23)),(25,26)),(52,54)),((8,(10,146)),9)),57),11),(53,55)),(29,30)))),((58,59),((((103,136),119),(125,141)),144))),(((((62,63),((((((((65,108),(112,116)),115),(((106,107),(130,131)),(113,114))),111),((((68,69),82),(((70,(132,133)),102),86)),((80,81),((94,96),(95,97))))),(((((66,67),(72,(((89,90),(134,135)),128))),(((77,87),88),(109,110))),(98,99)),(((73,(79,(104,105))),((91,92),137)),(((83,101),(100,121)),((120,127),126))))),(((74,124),75),(76,((85,(117,118)),129))))),((78,140),84)),(71,(122,123))),64)),((51,138),142)),(47,((48,49),(50,148)))),(2,60)),61);
 464: 3 -17597.53125 -17762.99971 (0,((((((1,93),((((3,4),139),(((((6,7),(((((14,15),(33,(34,35))),(45,46)),((((20,21),((27,44),28)),36),(42,43))),((37,38),(40,41)))),(31,32)),((16,18),147)),((56,145),143))),(((((((((5,(((12,13),((17,19),39)),24)),(22,23)),(25,26)),(8,(9,(10,146)))),(52,54)),57),(53,55)),11),(29,30)))),((58,59),((((103,136),119),(125,141)),144))),(((51,138),142),64)),((47,((48,(50,148)),49)),((((62,63),((((((((65,108),(112,116)),115),(((106,107),(130,131)),(113,114))),111),((((68,69),82),(((70,(132,133)),86),102)),((80,81),((94,96),(95,97))))),(((((66,67),(72,(((89,90),(134,135)),128))),(((77,87),88),(109,110))),(98,99)),((73,(79,(104,105))),((((83,101),(100,121)),(120,(126,127))),((91,92),137))))),(((74,75),124),(76,((85,(117,118)),129))))),((78,140),84)),(71,(122,123))))),(2,60)),61);
 465: 1 -18120.20898 -17757.01276 (0,((((((1,93),(((((3,4),((((6,7),(((((14,15),(33,(34,35))),(45,46)),((((20,21),((27,44),28)),36),(42,43))),((37,38),(40,41)))),(31,32)),((16,18),147))),(((56,145),143),139)),(((((((((5,(((12,13),((17,19),39)),24)),(22,23)),(25,26)),(52,54)),((8,9),(10,146))),57),11),(53,55)),(29,30))),((58,59),((((103,136),119),(125,141)),144)))),((51,138),142)),64),((47,(48,(49,(50,148)))),(((((62,63),(((74,75),124),(76,((85,(117,118)),129)))),(((((((65,108),(112,116)),115),(((106,107),(130,131)),(113,114))),111),((((68,69),82),(((70,(132,133)),86),102)),((80,81),((94,96),(95,97))))),(((((66,67),(72,(((89,90),(134,135)),128))),(((77,87),88),(109,110))),(98,99)),((73,(79,(104,105))),((((83,101),(100,121)),(120,(126,127))),((91,92),137)))))),((78,140),84)),(71,(122,123))))),(2,60)),61);
 466: 1 -18884.57422 -17760.53569 (0,(((((1,93),(((((3,4),((((6,7),((((((14,15),(33,(34,35))),(45,46)),(((20,21),((27,44),28)),36)),(42,43)),((37,38),(40,41)))),(31,32)),((16,18),147))),(((56,145),143),139)),((((((((5,(((12,13),((17,19),39)),24)),((22,23),(25,26))),((8,(10,146)),9)),(52,54)),57),(53,55)),11),(29,30))),((58,59),((((103,136),119),(125,141)),144)))),(((51,138),142),64)),((47,((48,49),(50,148))),((((62,63),((((((((65,108),(112,116)),115),(((106,107),(130,131)),(113,114))),111),((((68,69),82),(((70,(132,133)),86),102)),((80,81),((94,96),(95,97))))),(((((66,67),(72,(((89,90),(134,135)),128))),(((77,87),88),(109,110))),(98,99)),((73,(79,(104,105))),((((83,101),(100,121)),((120,127),126)),((91,92),137))))),(((74,75),124),(76,((85,(117,118)),129))))),((78,140),84)),(71,(122,123))))),(2,60)),61);
 467: 1 -16611.79883 -17764.11682 (0,((((((1,93),(((((3,4),((((6,7),(((((14,15),(33,(34,35))),(45,46)),((((20,21),(27,44)),36),(28,(42,43)))),((37,38),(40,41)))),(31,32)),((16,18),147))),(((56,145),143),139)),((((((((5,(((12,13),((17,19),39)),24)),(22,23)),(25,26)),(52,54)),((8,9),(10,146))),(11,57)),(53,55)),(29,30))),((58,59),((((103,136),119),(125,141)),144)))),((51,138),142)),64),((47,((48,49),(50,148))),((((62,63),((((((((65,108),(112,116)),115),(((106,107),(130,131)),(113,114))),111),(((((68,69),82),((70,(132,133)),86)),102),((80,81),((94,96),(95,97))))),(((((66,67),(72,(((89,90),(134,135)),128))),(((77,87),88),(109,110))),(98,99)),(((73,(79,(104,105))),((91,92),137)),(((83,101),(100,121)),(120,(126,127)))))),(((74,75),124),(76,((85,(117,118)),129))))),((78,140),84)),(71,(122,123))))),(2,60)),61);
 468: 4 -17345.72656 -17758.37841 (0,(((((((1,93),((((3,4),((((6,7),(((((14,15),(33,(34,35))),(45,46)),((((20,21),((27,44),28)),36),(42,43))),((37,38),(40,41)))),(31,32)),((16,18),147))),(((56,145),143),139)),((((((((5,(((12,13),((17,19),39)),24)),((22,23),(25,26))),((8,(10,146)),9)),(52,54)),57),(53,55)),11),(29,30)))),((58,59),((((103,136),119),(125,141)),144))),((51,138),142)),64),((47,((48,49),(50,148))),((((62,63),((((((((65,108),(112,116)),115),(((106,107),(130,131)),(113,114))),111),(((68,(69,82)),(((70,(132,133)),86),102)),((80,81),((94,96),(95,97))))),(((((66,67),(72,(((89,90),(134,135)),128))),(((77,87),88),(109,110))),(98,99)),((73,(79,(104,105))),((((83,101),(100,121)),((120,127),126)),((91,92),137))))),(((74,124),75),(76,((85,(117,118)),129))))),((78,140),84)),(71,(122,123))))),(2,60)),61);
 469: 1 -18752.07031 -17755.90809 (0,(((((((1,93),((((3,4),((((6,7),(((((14,15),(33,(34,35))),(45,46)),((((20,21),(27,44)),36),(28,(42,43)))),((37,38),(40,41)))),(31,32)),((16,18),147))),(((56,145),143),139)),(((((((((5,(((12,13),((17,19),39)),24)),(22,23)),(25,26)),(52,54)),((8,(10,146)),9)),57),(53,55)),11),(29,30)))),((58,59),((((103,136),119),(125,141)),144))),((51,138),142)),64),((47,((48,(50,148)),49)),((((62,63),((((((((65,108),(112,116)),115),(((106,107),(130,131)),(113,114))),111),(((68,(69,82)),(((70,(132,133)),86),102)),((80,81),((94,96),(95,97))))),(((((66,67),(72,(((89,90),(134,135)),128))),(((77,87),88),(109,110))),(98,99)),((73,(79,(104,105))),((((83,101),(100,121)),((120,127),126)),((91,92),137))))),(((74,75),124),(76,((85,(117,118)),129))))),((78,140),84)),(71,(122,123))))),(2,60)),61);
 470: 1 -17185.01562 -17777.03079 (0,((((((1,93),(((((3,4),((((6,7),(((((14,15),(33,(34,35))),(45,46)),((((20,21),((27,44),28)),36),(42,43))),((37,38),(40,41)))),(31,32)),((16,18),147))),(((56,145),143),139)),(((((((((5,(((12,13),((17,19),39)),24)),(22,23)),(25,26)),(52,54)),((8,(10,146)),9)),57),11),(53,55)),(29,30))),((58,59),((((103,136),119),(125,141)),144)))),((51,138),142)),64),((47,((((62,63),((((((((((65,108),(112,116)),115),(((106,107),(130,131)),(113,114))),111),(((((68,69),82),((70,(132,133)),86)),102),((80,81),((94,96),(95,97))))),((73,(79,(104,105))),((((83,101),(100,121)),((120,126),127)),((91,92),137)))),(98,99)),(((66,67),((72,128),((89,90),(134,135)))),(((77,87),88),(109,110)))),((((74,75),124),76),((85,(117,118)),129)))),((78,140),84)),(71,(122,123)))),((48,(50,148)),49))),(2,60)),61);
 471: 2 -16906.9043 -17760.74665 (0,(((((((1,93),((((3,4),((((6,7),((((((14,15),(33,(34,35))),(45,46)),((((20,21),36),((27,44),28)),(42,43))),(40,41)),(37,38))),(31,32)),((16,18),147))),(((56,145),143),139)),(((((((5,(((12,13),((17,19),39)),24)),(22,23)),(25,26)),((8,9),(10,146))),(52,54)),((11,57),(53,55))),(29,30)))),((58,59),((((103,136),119),(125,141)),144))),((51,138),142)),64),((47,((48,49),(50,148))),((((62,63),((((((((65,108),(112,116)),115),(((106,107),(130,131)),(113,114))),111),((((68,69),82),(((70,(132,133)),86),102)),((80,81),((94,96),(95,97))))),(((((66,67),(72,(((89,90),(134,135)),128))),(((77,87),88),(109,110))),(98,99)),(((73,(79,(104,105))),((91,92),137)),(((83,101),(100,121)),((120,126),127))))),(((74,75),124),(76,((85,(117,118)),129))))),((78,140),84)),(71,(122,123))))),(2,60)),61);
 472: 1 -18682.36328 -17791.16002 (0,(((((((1,93),((((3,4),((((6,7),((((((14,15),(33,(34,35))),(45,46)),(((20,21),((27,44),28)),36)),(42,43)),((37,38),(40,41)))),(31,32)),((16,18),147))),(((56,145),143),139)),(((((((((5,(((12,13),((17,19),39)),24)),(22,23)),(25,26)),(52,54)),((8,9),(10,146))),57),(53,55)),11),(29,30)))),((51,138),142)),((58,59),((((103,136),119),(125,141)),144))),64),((47,((48,49),(50,148))),((((62,63),(((((((((65,108),(112,116)),115),(((106,107),(130,131)),(113,114))),111),((((68,69),82),(((70,(132,133)),86),102)),((80,81),((94,96),(95,97))))),((((66,67),(72,(((89,90),(134,135)),128))),(((77,87),88),(109,110))),(98,99))),(73,(((79,(104,105)),((91,92),137)),(((83,101),(100,121)),(120,(126,127)))))),((((74,124),75),76),((85,(117,118)),129)))),((78,140),84)),(71,(122,123))))),(2,60)),61);
 473: 1 -16848.91211 -17764.4065 (0,(((((((1,93),(((((3,4),((56,145),143)),139),(((6,7),((((((14,15),(33,(34,35))),(45,46)),((((20,21),36),((27,44),28)),(42,43))),((37,38),(40,41))),(31,32))),((16,18),147))),(((((((((5,(((12,13),((17,19),39)),24)),(22,23)),(25,26)),((8,(10,146)),9)),(52,54)),57),(53,55)),11),(29,30)))),((58,59),((((103,136),119),(125,141)),144))),((51,138),142)),64),((47,((((62,63),((((((((65,108),(112,116)),115),(((106,107),(130,131)),(113,114))),111),((((68,69),82),(((70,(132,133)),86),102)),((80,81),((94,96),(95,97))))),(((((66,67),(72,(((89,90),(134,135)),128))),(((77,87),88),(109,110))),(98,99)),((73,(79,(104,105))),((((83,101),(100,121)),(120,(126,127))),((91,92),137))))),(((74,75),124),(76,((85,(117,118)),129))))),((78,140),84)),(71,(122,123)))),((48,49),(50,148)))),(2,60)),61);
 474: 1 -17494.54688 -17790.26143 (0,((((((1,93),(((((3,4),((((6,7),(((((14,15),(33,(34,35))),(45,46)),((((20,21),36),((27,44),28)),(42,43))),((37,38),(40,41)))),(31,32)),((16,18),147))),(((56,145),143),139)),(((((((((5,(((12,13),((17,19),39)),24)),(22,23)),(25,26)),(52,54)),((8,(10,146)),9)),57),(53,55)),11),(29,30))),((58,59),((((103,136),119),(125,141)),144)))),((51,138),142)),64),((47,(((((62,63),(((((((65,108),(112,116)),115),((((106,107),(130,131)),(113,114)),111)),(((((((68,82),69),86),70),(132,133)),102),((80,81),((94,96),(95,97))))),(((73,(79,(104,105))),((91,92),137)),((83,101),((100,121),((120,127),126))))),((((66,67),(72,(((89,90),(134,135)),128))),(((77,87),88),(109,110))),(98,99)))),((((74,75),124),76),((85,(117,118)),129))),((78,140),84)),(71,(122,123)))),(48,(49,(50,148))))),(2,60)),61);
 475: 1 -18958.60938 -17761.16111 (0,((((((1,93),(((((3,4),((((6,7),(((((14,15),(33,(34,35))),(45,46)),((((20,21),(27,44)),36),(28,(42,43)))),((37,38),(40,41)))),(31,32)),((16,18),147))),(((56,145),143),139)),(((((((((5,(((12,13),((17,19),39)),24)),(22,23)),(25,26)),((8,(10,146)),9)),(52,54)),57),(53,55)),11),(29,30))),((58,59),((((103,136),119),(125,141)),144)))),((51,138),142)),64),((47,((48,(50,148)),49)),((((62,63),((((((((65,108),(112,116)),115),(((106,107),(130,131)),(113,114))),111),(((((66,67),(72,(((89,90),(134,135)),128))),(((77,87),88),(109,110))),(98,99)),(((73,(79,(104,105))),((91,92),137)),(((83,101),(100,121)),((120,126),127))))),((((68,69),82),(((70,(132,133)),86),102)),((80,81),((94,96),(95,97))))),(((74,75),124),(76,((85,(117,118)),129))))),((78,140),84)),(71,(122,123))))),(2,60)),61);
 476: 1 -17658.73828 -17763.11161 (0,(((((((1,93),(((((3,4),((56,145),143)),139),(((6,7),((((((14,15),(33,(34,35))),(45,46)),((((20,21),36),((27,44),28)),(42,43))),((37,38),(40,41))),(31,32))),((16,18),147))),(((((((((5,(((12,13),((17,19),39)),24)),(22,23)),(25,26)),(52,54)),((8,(10,146)),9)),57),(53,55)),11),(29,30)))),((58,59),((((103,136),119),(125,141)),144))),((51,138),142)),64),((47,((48,49),(50,148))),((((62,63),((((((((65,108),(112,116)),115),(((106,107),(130,131)),(113,114))),111),((((68,69),82),(((70,(132,133)),86),102)),((80,81),((94,96),(95,97))))),(((((66,67),(72,(((89,90),(134,135)),128))),(((77,87),88),(109,110))),(98,99)),((73,(79,(104,105))),((((83,101),(100,121)),(120,(126,127))),((91,92),137))))),(((74,75),124),(76,((85,(117,118)),129))))),((78,140),84)),(71,(122,123))))),(2,60)),61);
 477: 1 -17874.30078 -17758.09454 (0,((((((1,93),((((3,4),((((6,7),(((((14,15),(33,(34,35))),(45,46)),((((20,21),(27,44)),36),(28,(42,43)))),((37,38),(40,41)))),(31,32)),((16,18),147))),(((56,145),143),139)),(((((((((5,(((12,13),((17,19),39)),24)),(22,23)),(25,26)),((8,9),(10,146))),(52,54)),57),11),(53,55)),(29,30)))),(((51,138),142),((58,59),((((103,136),119),(125,141)),144)))),64),((47,((48,49),(50,148))),((((62,63),((((((((65,108),(112,116)),115),(((106,107),(130,131)),(113,114))),111),((((68,69),82),(((70,(132,133)),86),102)),((80,81),((94,96),(95,97))))),(((((66,67),(72,(((89,90),(134,135)),128))),(((77,87),88),(109,110))),(98,99)),((73,(79,(104,105))),((((83,101),(100,121)),(120,(126,127))),((91,92),137))))),((((74,124),75),76),((85,(117,118)),129)))),((78,140),84)),(71,(122,123))))),(2,60)),61);
 478: 2 -17744.30273 -17759.12312 (0,(((((((1,93),((((3,4),((((6,7),(((((14,15),(33,(34,35))),(45,46)),((((20,21),((27,44),28)),36),(42,43))),((37,38),(40,41)))),(31,32)),((16,18),147))),(((56,145),143),139)),(((((((5,(((12,13),((17,19),39)),24)),(22,23)),(25,26)),(52,54)),((8,9),(10,146))),((11,57),(53,55))),(29,30)))),((58,59),((((103,136),119),(125,141)),144))),((51,138),142)),64),((47,((48,49),(50,148))),((((62,63),((((((((65,108),(112,116)),115),(((106,107),(130,131)),(113,114))),111),((((68,69),82),(((70,(132,133)),86),102)),((80,81),((94,96),(95,97))))),(((((66,67),(72,(((89,90),(134,135)),128))),(((77,87),88),(109,110))),(98,99)),((73,(79,(104,105))),((((83,101),(100,121)),(120,(126,127))),((91,92),137))))),(((74,75),124),(76,((85,(117,118)),129))))),((78,140),84)),(71,(122,123))))),(2,60)),61);
 479: 1 -18697.67383 -17784.0107 (0,(((((((1,93),((((3,4),((((6,7),((((((14,15),33),(34,35)),(45,46)),((((20,21),36),((27,44),28)),(42,43))),((37,38),(40,41)))),(31,32)),((16,18),147))),(((56,145),143),139)),(((((((((5,(((12,13),((17,19),39)),24)),(22,23)),(25,26)),(8,(9,(10,146)))),(52,54)),57),(53,55)),11),(29,30)))),(((51,138),142),((58,59),((((103,136),119),144),(125,141))))),64),(47,((48,49),(50,148)))),(((62,63),((((((((65,108),(112,116)),115),(((106,107),(130,131)),(113,114))),111),((((((68,69),82),86),(70,(132,133))),102),((80,81),((94,96),(95,97))))),(((((66,67),(72,(((89,90),(134,135)),128))),(((77,87),88),(109,110))),(98,99)),(((73,(79,(104,105))),((91,92),137)),(((83,101),(100,121)),((120,126),127))))),(((74,75),124),(76,((85,(117,118)),129))))),((71,(122,123)),((78,140),84)))),(2,60)),61);
 480: 1 -18253.00391 -17759.82792 (0,((((((1,93),(((((3,4),((((6,7),(((((14,15),(33,(34,35))),(45,46)),((((20,21),(27,44)),36),(28,(42,43)))),((37,38),(40,41)))),(31,32)),((16,18),147))),(((56,145),143),139)),((((((((5,(((12,13),((17,19),39)),24)),((22,23),(25,26))),(8,(9,(10,146)))),(52,54)),57),(53,55)),11),(29,30))),((58,59),((((103,136),119),(125,141)),144)))),((51,138),142)),64),((47,(48,(49,(50,148)))),((((62,63),((((((((65,108),(112,116)),115),(((106,107),(130,131)),(113,114))),111),(((68,(69,82)),(((70,(132,133)),86),102)),((80,81),((94,96),(95,97))))),(((((66,67),(72,(((89,90),(134,135)),128))),(((77,87),88),(109,110))),(98,99)),((73,(79,(104,105))),((((83,101),(100,121)),((120,127),126)),((91,92),137))))),((((74,124),75),76),((85,(117,118)),129)))),((78,140),84)),(71,(122,123))))),(2,60)),61);
 481: 2 -17159.3418 -17760.60566 (0,(((((((1,93),((((3,4),((((6,7),(((((14,15),(33,(34,35))),(45,46)),((((20,21),(27,44)),36),(28,(42,43)))),((37,38),(40,41)))),(31,32)),((16,18),147))),(((56,145),143),139)),(((((((((5,(((12,13),((17,19),39)),24)),(22,23)),(25,26)),((8,9),(10,146))),(52,54)),57),(53,55)),11),(29,30)))),((58,59),((((103,136),119),(125,141)),144))),((51,138),142)),(((((62,63),((((((((65,108),(112,116)),115),(((106,107),(130,131)),(113,114))),111),((((68,69),82),(((70,(132,133)),86),102)),((80,81),((94,96),(95,97))))),(((((66,67),(72,(((89,90),(134,135)),128))),(((77,87),88),(109,110))),(98,99)),((73,(79,(104,105))),(((83,101),((100,121),(120,(126,127)))),((91,92),137))))),(((74,124),75),((76,(85,(117,118))),129)))),((78,140),84)),(71,(122,123))),64)),(47,((48,49),(50,148)))),(2,60)),61);
 482: 1 -18581.89844 -17759.73383 (0,((((((1,93),((((3,4),((((6,7),(((((14,15),(33,(34,35))),(45,46)),((((20,21),(27,44)),36),(28,(42,43)))),((37,38),(40,41)))),(31,32)),((16,18),147))),(((56,145),143),139)),((((((((5,(((12,13),((17,19),39)),24)),(22,23)),(25,26)),((8,9),(10,146))),(52,54)),(11,57)),(53,55)),(29,30)))),((58,59),((((103,136),119),(125,141)),144))),(((51,138),142),64)),((47,((48,49),(50,148))),((((62,63),((((((((65,108),(112,116)),115),(((106,107),(130,131)),(113,114))),111),((((68,69),82),(((70,(132,133)),86),102)),((80,81),((94,96),(95,97))))),(((((66,67),(72,(((89,90),(134,135)),128))),(((77,87),88),(109,110))),(98,99)),((73,(79,(104,105))),((((83,101),(100,121)),(120,(126,127))),((91,92),137))))),((((74,124),75),76),((85,(117,118)),129)))),((78,140),84)),(71,(122,123))))),(2,60)),61);
 483: 1 -17927.20508 -17764.99203 (0,(((((1,93),(((51,138),142),((58,59),((((103,136),119),(125,141)),144)))),((((((3,4),((((6,7),(((((14,15),(33,(34,35))),(45,46)),((((20,21),((27,44),28)),36),(42,43))),((37,38),(40,41)))),(31,32)),((16,18),147))),(((56,145),143),139)),(((((((((5,(((12,13),((17,19),39)),24)),(22,23)),(25,26)),((8,9),(10,146))),(52,54)),57),11),(53,55)),(29,30))),64),((((62,63),((((((((65,108),(112,116)),115),(((106,107),(130,131)),(113,114))),111),((((68,69),82),(((70,(132,133)),86),102)),((80,81),((94,96),(95,97))))),(((((66,67),(72,(((89,90),(134,135)),128))),(((77,87),88),(109,110))),(98,99)),((73,(79,(104,105))),(((83,101),((100,121),((120,126),127))),((91,92),137))))),((74,(75,(76,((85,(117,118)),129)))),124))),((78,140),84)),(71,(122,123))))),(47,((48,49),(50,148)))),(2,60)),61);
 484: 9 -18225.87305 -17755.26604 (0,(((((((1,93),((((3,4),((((6,7),(((((14,15),(33,(34,35))),(45,46)),((((20,21),(27,44)),36),(28,(42,43)))),((37,38),(40,41)))),(31,32)),((16,18),147))),(((56,145),143),139)),(((((((((5,(((12,13),((17,19),39)),24)),(22,23)),(25,26)),(52,54)),((8,9),(10,146))),57),(53,55)),11),(29,30)))),((58,59),((((103,136),119),(125,141)),144))),((51,138),142)),64),((47,((48,49),(50,148))),((((62,63),((((((((65,108),(112,116)),115),(((106,107),(130,131)),(113,114))),111),((((68,69),82),(((70,(132,133)),86),102)),((80,81),((94,96),(95,97))))),(((((66,67),(72,(((89,90),(134,135)),128))),(((77,87),88),(109,110))),(98,99)),((73,(79,(104,105))),((((83,101),(100,121)),(120,(126,127))),((91,92),137))))),((((74,75),124),76),((85,(117,118)),129)))),((78,140),84)),(71,(122,123))))),(2,60)),61);
 485: 1 -17751.29102 -17768.43936 (0,(((((((1,93),((((3,4),((((6,7),(((((14,15),(33,(34,35))),(45,46)),((((20,21),((27,44),28)),36),(42,43))),((37,38),(40,41)))),(31,32)),((16,18),147))),(((56,145),143),139)),(((((((((5,(((12,13),((17,19),39)),24)),(22,23)),(25,26)),(8,(9,(10,146)))),(52,54)),57),11),(53,55)),(29,30)))),((58,59),((((103,136),119),(125,141)),144))),((51,138),142)),64),((47,(48,(49,(50,148)))),((((62,63),((((((((((65,108),(112,116)),115),(((106,107),(130,131)),(113,114))),111),((((68,69),82),(((70,(132,133)),86),102)),((80,81),((94,96),(95,97))))),(((73,(79,(104,105))),((91,92),137)),(((83,101),(100,121)),((120,126),127)))),(98,99)),(((66,67),(72,(((89,90),(134,135)),128))),(((77,87),88),(109,110)))),((((74,124),75),76),((85,(117,118)),129)))),((78,140),84)),(71,(122,123))))),(2,60)),61);
 486: 1 -16864.15039 -17762.03082 (0,((((((1,93),((51,138),142)),(((((3,4),((((6,7),(((((14,15),(33,(34,35))),(45,46)),((((20,21),(27,44)),36),(28,(42,43)))),((37,38),(40,41)))),(31,32)),((16,18),147))),(((56,145),143),139)),(((((((((5,(((12,13),((17,19),39)),24)),(22,23)),(25,26)),((8,9),(10,146))),(52,54)),57),11),(53,55)),(29,30))),((58,59),((((103,136),119),(125,141)),144)))),(((((62,63),((((((((65,108),(112,116)),115),(((106,107),(130,131)),(113,114))),111),((((68,69),82),(((70,(132,133)),86),102)),((80,81),((94,96),(95,97))))),(((((66,67),(72,(((89,90),(134,135)),128))),(((77,87),88),(109,110))),(98,99)),(((73,(79,(104,105))),((91,92),137)),(((83,101),(100,121)),(120,(126,127)))))),((((74,75),124),76),((85,(117,118)),129)))),((78,140),84)),(71,(122,123))),64)),(47,((48,(50,148)),49))),(2,60)),61);
 487: 1 -17954.14648 -17759.97221 (0,((((((((1,93),((((3,4),(((6,7),(((((((14,15),33),(34,35)),(45,46)),((((20,21),36),((27,44),28)),(42,43))),((37,38),(40,41))),(31,32))),((16,18),147))),(((56,145),143),139)),(((((((((5,(((12,13),((17,19),39)),24)),(22,23)),(25,26)),((8,9),(10,146))),(52,54)),57),(53,55)),11),(29,30)))),((58,59),((((103,136),119),(125,141)),144))),((51,138),142)),64),(47,(48,(49,(50,148))))),((((62,63),((((((((65,108),(112,116)),115),(((106,107),(130,131)),(113,114))),111),((((((68,69),82),86),(70,(132,133))),102),((80,81),((94,96),(95,97))))),(((((66,67),(72,(((89,90),(134,135)),128))),(((77,87),88),(109,110))),(98,99)),((73,(79,(104,105))),((((83,101),(100,121)),(120,(126,127))),((91,92),137))))),((((74,124),75),76),((85,(117,118)),129)))),((78,140),84)),(71,(122,123)))),(2,60)),61);
 488: 2 -19020.26562 -17762.34588 (0,(((((((1,93),((((3,4),(((6,7),(((((((14,15),(33,(34,35))),(45,46)),((((20,21),36),((27,44),28)),(42,43))),(40,41)),(37,38)),(31,32))),((16,18),147))),(((56,145),143),139)),(((((((5,(((12,13),((17,19),39)),24)),(22,23)),(25,26)),((8,(10,146)),9)),(52,54)),((11,57),(53,55))),(29,30)))),((58,59),((((103,136),119),(125,141)),144))),((51,138),142)),64),((47,((48,(50,148)),49)),((((62,63),((((((((65,108),(112,116)),115),(((106,107),(130,131)),(113,114))),111),(((((68,69),82),((70,(132,133)),86)),102),((80,81),((94,96),(95,97))))),(((((66,67),(72,(((89,90),(134,135)),128))),(((77,87),88),(109,110))),(98,99)),(((73,(79,(104,105))),((91,92),137)),(((83,101),(100,121)),(120,(126,127)))))),((((74,124),75),76),((85,(117,118)),129)))),((78,140),84)),(71,(122,123))))),(2,60)),61);
 489: 1 -17131.80859 -17772.89842 (0,(((((((1,93),((((3,4),((((6,7),(((((14,15),(33,(34,35))),(45,46)),((((20,21),((27,44),28)),36),(42,43))),((37,38),(40,41)))),(31,32)),((16,18),147))),(((56,145),143),139)),(((((((((5,(((12,13),((17,19),39)),24)),(22,23)),(25,26)),((8,(10,146)),9)),(52,54)),57),(53,55)),11),(29,30)))),((58,59),((((103,136),119),(125,141)),144))),((51,138),142)),64),((47,((48,49),(50,148))),((((62,63),((((((65,108),(112,116)),(((((106,107),(130,131)),(113,114)),111),115)),((((((68,69),82),86),(70,(132,133))),102),((80,81),((94,96),(95,97))))),(((((66,67),(72,(((89,90),(134,135)),128))),(((77,87),88),(109,110))),(98,99)),((73,(79,(104,105))),((((83,101),(100,121)),(120,(126,127))),((91,92),137))))),(((74,124),75),(76,((85,(117,118)),129))))),((78,140),84)),(71,(122,123))))),(2,60)),61);
 490: 1 -17492.58398 -17759.97221 (0,((((((((1,93),((((3,4),(((6,7),(((((((14,15),33),(34,35)),(45,46)),((((20,21),36),((27,44),28)),(42,43))),((37,38),(40,41))),(31,32))),((16,18),147))),(((56,145),143),139)),(((((((((5,(((12,13),((17,19),39)),24)),(22,23)),(25,26)),((8,9),(10,146))),(52,54)),57),(53,55)),11),(29,30)))),((58,59),((((103,136),119),(125,141)),144))),((51,138),142)),64),(47,(48,(49,(50,148))))),((((62,63),((((((((65,108),(112,116)),115),(((106,107),(130,131)),(113,114))),111),((((((68,69),82),86),(70,(132,133))),102),((80,81),((94,96),(95,97))))),(((((66,67),(72,(((89,90),(134,135)),128))),(((77,87),88),(109,110))),(98,99)),((73,(79,(104,105))),((((83,101),(100,121)),(120,(126,127))),((91,92),137))))),((((74,124),75),76),((85,(117,118)),129)))),((78,140),84)),(71,(122,123)))),(2,60)),61);
 491: 1 -18857.76953 -17760.99362 (0,(((((((1,93),((((3,4),((((6,7),(((((14,15),(33,(34,35))),(45,46)),((((20,21),((27,44),28)),36),(42,43))),((37,38),(40,41)))),(31,32)),((16,18),147))),(((56,145),143),139)),(((((((((5,(((12,13),((17,19),39)),24)),(22,23)),(25,26)),(52,54)),(8,(9,(10,146)))),57),11),(53,55)),(29,30)))),((58,59),((((103,136),119),(125,141)),144))),((51,138),142)),64),((47,(48,(49,(50,148)))),((((62,63),(((((((((65,108),(112,116)),115),(((106,107),(130,131)),(113,114))),111),((((68,69),82),(((70,(132,133)),86),102)),((80,81),((94,96),(95,97))))),(((73,(79,(104,105))),((91,92),137)),(((83,101),(100,121)),((120,126),127)))),((((66,67),(72,(((89,90),(134,135)),128))),(((77,87),88),(109,110))),(98,99))),((((74,124),75),76),((85,(117,118)),129)))),((78,140),84)),(71,(122,123))))),(2,60)),61);
 492: 1 -18345.69922 -17758.73287 (0,(((((((1,93),((((3,4),((((6,7),(((((14,15),(33,(34,35))),(45,46)),((((20,21),(27,44)),36),(28,(42,43)))),((37,38),(40,41)))),(31,32)),((16,18),147))),(((56,145),143),139)),(((((((((5,(((12,13),((17,19),39)),24)),(22,23)),(25,26)),((8,(10,146)),9)),(52,54)),57),(53,55)),11),(29,30)))),((58,59),((((103,136),(125,141)),119),144))),((51,138),142)),64),((47,((48,(50,148)),49)),((((62,63),((((((((65,108),(112,116)),115),(((106,107),(130,131)),(113,114))),111),(((68,(69,82)),(((70,(132,133)),86),102)),((80,81),((94,96),(95,97))))),(((((66,67),(72,(((89,90),(134,135)),128))),(((77,87),88),(109,110))),(98,99)),((73,(79,(104,105))),((((83,101),(100,121)),((120,127),126)),((91,92),137))))),(((74,75),124),(76,((85,(117,118)),129))))),((78,140),84)),(71,(122,123))))),(2,60)),61);
 493: 3 -18475.24609 -17761.65189 (0,((((((((1,93),((((3,4),((((6,7),(((((14,15),(33,(34,35))),(45,46)),((((20,21),((27,44),28)),36),(42,43))),((37,38),(40,41)))),(31,32)),((16,18),147))),(((56,145),143),139)),(((((((((5,(((12,13),((17,19),39)),24)),(22,23)),(25,26)),(8,(9,(10,146)))),(52,54)),57),(53,55)),11),(29,30)))),((58,59),((((103,136),119),(125,141)),144))),((51,138),142)),64),(47,((48,(50,148)),49))),((((62,63),((((((((65,108),(112,116)),115),(((106,107),(130,131)),(113,114))),111),((((68,69),82),(((70,(132,133)),86),102)),((80,81),((94,96),(95,97))))),(((((66,67),(72,(((89,90),128),(134,135)))),(((77,87),88),(109,110))),(98,99)),(((73,(79,(104,105))),((91,92),137)),(((83,101),(100,121)),(120,(126,127)))))),(((74,75),124),(76,((85,(117,118)),129))))),((78,140),84)),(71,(122,123)))),(2,60)),61);
 494: 1 -17803.03906 -17761.5792 (0,(((((((1,93),((((3,4),(((6,7),(((((((14,15),(34,35)),33),(45,46)),((((20,21),36),((27,44),28)),(42,43))),((37,38),(40,41))),(31,32))),((16,18),147))),(((56,145),143),139)),(((((((5,(((12,13),((17,19),39)),24)),(22,23)),(25,26)),((8,(10,146)),9)),(52,54)),((11,57),(53,55))),(29,30)))),((58,59),((((103,136),119),(125,141)),144))),((51,138),142)),64),((47,((48,(50,148)),49)),((((62,63),((((((((65,108),(112,116)),115),(((106,107),(130,131)),(113,114))),111),(((((68,69),82),((70,(132,133)),86)),102),((80,81),((94,96),(95,97))))),(((((66,67),(72,(((89,90),(134,135)),128))),(((77,87),88),(109,110))),(98,99)),(((73,(79,(104,105))),((91,92),137)),(((83,101),(100,121)),(120,(126,127)))))),((((74,124),75),76),((85,(117,118)),129)))),((78,140),84)),(71,(122,123))))),(2,60)),61);
 495: 3 -17794.24219 -17755.29005 (0,(((((((1,93),((((3,4),((((6,7),(((((14,15),(33,(34,35))),(45,46)),((((20,21),((27,44),28)),36),(42,43))),((37,38),(40,41)))),(31,32)),((16,18),147))),(((56,145),143),139)),(((((((((5,(((12,13),((17,19),39)),24)),(22,23)),(25,26)),(52,54)),((8,9),(10,146))),57),(53,55)),11),(29,30)))),((58,59),((((103,136),119),(125,141)),144))),((51,138),142)),64),((47,((48,49),(50,148))),((((62,63),((((((((65,108),(112,116)),115),(((106,107),(130,131)),(113,114))),111),((((68,69),82),(((70,(132,133)),86),102)),((80,81),((94,96),(95,97))))),(((((66,67),(72,(((89,90),(134,135)),128))),(((77,87),88),(109,110))),(98,99)),(((73,(79,(104,105))),((91,92),137)),(((83,101),(100,121)),((120,126),127))))),((74,(75,124)),(76,((85,(117,118)),129))))),((78,140),84)),(71,(122,123))))),(2,60)),61);
 496: 1 -18152.75 -17759.6208 (0,((((((((1,93),((((3,4),((((6,7),((((((14,15),33),(34,35)),(45,46)),((((20,21),((27,44),28)),36),(42,43))),((37,38),(40,41)))),(31,32)),((16,18),147))),(((56,145),143),139)),(((((((((5,(((12,13),((17,19),39)),24)),(22,23)),(25,26)),((8,9),(10,146))),(52,54)),57),(53,55)),11),(29,30)))),((58,59),((((103,136),119),(125,141)),144))),((51,138),142)),64),((((62,63),((((((((65,108),(112,116)),115),(((106,107),(130,131)),(113,114))),111),((((68,69),82),(((70,(132,133)),102),86)),((80,81),((94,96),(95,97))))),(((((66,67),(72,(((89,90),(134,135)),128))),(((77,87),88),(109,110))),(98,99)),(((73,(79,(104,105))),((91,92),137)),(((83,101),(100,121)),(120,(126,127)))))),(((74,(75,124)),((85,(117,118)),129)),76))),((78,140),84)),(71,(122,123)))),(47,((48,(50,148)),49))),(2,60)),61);
 497: 1 -17828.99805 -17765.0754 (0,(((((((1,93),((((3,4),((((6,7),(((((14,15),(33,(34,35))),(45,46)),((((20,21),(27,44)),36),(28,(42,43)))),((37,38),(40,41)))),(31,32)),((16,18),147))),(((56,145),143),139)),((((((((5,(((12,13),((17,19),39)),24)),((22,23),(25,26))),((8,(10,146)),9)),(52,54)),57),11),(53,55)),(29,30)))),((58,59),((((103,136),119),(125,141)),144))),(((((62,63),((((((((65,108),(112,116)),115),(((106,107),(130,131)),(113,114))),111),((((68,69),82),(((70,(132,133)),102),86)),((80,81),((94,96),(95,97))))),(((((66,67),(72,(((89,90),(134,135)),128))),(((77,87),88),(109,110))),(98,99)),(((73,(79,(104,105))),((91,92),137)),(((83,101),(100,121)),((120,127),126))))),(((74,124),75),(76,((85,(117,118)),129))))),((78,140),84)),(71,(122,123))),64)),((51,138),142)),(47,((48,49),(50,148)))),(2,60)),61);
 498: 1 -18110.86523 -17758.68309 (0,(((((((1,93),((((3,4),((((6,7),(((((14,15),(33,(34,35))),(45,46)),((((20,21),36),((27,44),28)),(42,43))),((37,38),(40,41)))),(31,32)),((16,18),147))),(((56,145),143),139)),(((((((((5,(((12,13),((17,19),39)),24)),(22,23)),(25,26)),(8,(9,(10,146)))),(52,54)),57),(53,55)),11),(29,30)))),((58,59),((((103,136),119),(125,141)),144))),((51,138),142)),64),((47,((48,49),(50,148))),((((62,63),((((((((65,108),(112,116)),115),(((106,107),(130,131)),(113,114))),111),(((68,(69,82)),(((70,(132,133)),86),102)),((80,81),((94,96),(95,97))))),(((((66,67),(72,(((89,90),(134,135)),128))),(((77,87),88),(109,110))),(98,99)),((73,(79,(104,105))),((((83,101),(100,121)),((120,127),126)),((91,92),137))))),((74,(75,124)),((76,(85,(117,118))),129)))),((78,140),84)),(71,(122,123))))),(2,60)),61);
 499: 1 -17530.17578 -17758.72357 (0,(((((((1,93),((((3,4),((((6,7),(((((14,15),(33,(34,35))),(45,46)),((((20,21),((27,44),28)),36),(42,43))),((37,38),(40,41)))),(31,32)),((16,18),147))),(((56,145),143),139)),((((((((5,(((12,13),((17,19),39)),24)),((22,23),(25,26))),(52,54)),(8,(9,(10,146)))),57),(53,55)),11),(29,30)))),((58,59),((((103,136),119),(125,141)),144))),((51,138),142)),64),((47,(48,(49,(50,148)))),((((62,63),((((((((65,108),(112,116)),115),(((106,107),(130,131)),(113,114))),111),(((68,(69,82)),(((70,(132,133)),86),102)),((80,81),((94,96),(95,97))))),(((((66,67),(72,(((89,90),(134,135)),128))),(((77,87),88),(109,110))),(98,99)),((73,(79,(104,105))),((((83,101),(100,121)),((120,126),127)),((91,92),137))))),((((74,75),124),76),((85,(117,118)),129)))),((78,140),84)),(71,(122,123))))),(2,60)),61);
 500: 1 -17043.15234 -17771.94673 (0,(((((((1,93),((((3,4),(((6,7),((((((14,15),(33,(34,35))),(45,46)),((((20,21),((27,44),28)),36),(42,43))),((37,38),(40,41))),(31,32))),((16,18),147))),(((56,145),143),139)),((((((((5,(((12,13),((17,19),39)),24)),((22,23),(25,26))),((8,9),(10,146))),(52,54)),57),(53,55)),11),(29,30)))),((58,59),((((103,136),119),(125,141)),144))),((51,138),142)),64),((47,((48,49),(50,148))),((((62,63),(((((((((65,108),(112,116)),115),(((106,107),(130,131)),(113,114))),111),(((73,(79,(104,105))),((91,92),137)),(((83,101),(100,121)),(120,(126,127))))),((((66,67),(72,(((89,90),(134,135)),128))),(((77,87),88),(109,110))),(98,99))),(((((68,69),82),((70,(132,133)),86)),102),((80,81),((94,96),(95,97))))),(((74,75),124),(76,((85,(117,118)),129))))),((78,140),84)),(71,(122,123))))),(2,60)),61);
 501: 1 -16392.0918 -17769.12347 (0,(((((((1,93),((((3,4),(((6,7),((((((14,15),(33,(34,35))),(45,46)),((((20,21),((27,44),28)),36),(42,43))),((37,38),(40,41))),(31,32))),((16,18),147))),(((56,145),143),139)),(((((((((5,(((12,13),((17,19),39)),24)),(22,23)),(25,26)),(52,54)),((8,9),(10,146))),57),(53,55)),11),(29,30)))),((58,59),((((103,136),119),(125,141)),144))),((51,138),142)),64),((47,((48,49),(50,148))),((((62,63),(((((((((65,108),(112,116)),115),(((106,107),(130,131)),(113,114))),111),(((73,(79,(104,105))),((91,92),137)),(((83,101),(100,121)),(120,(126,127))))),((((66,67),(72,(((89,90),(134,135)),128))),(((77,87),88),(109,110))),(98,99))),(((((68,69),82),((70,(132,133)),86)),102),((80,81),((94,96),(95,97))))),(((74,75),124),(76,((85,(117,118)),129))))),((78,140),84)),(71,(122,123))))),(2,60)),61);
 502: 1 -17934.2793 -17758.60578 (0,(((((((1,93),((((3,4),((((6,7),(((((14,15),(33,(34,35))),(45,46)),((((20,21),36),((27,44),28)),(42,43))),((37,38),(40,41)))),(31,32)),((16,18),147))),(((56,145),143),139)),(((((((5,(((12,13),((17,19),39)),24)),(22,23)),(25,26)),((8,9),(10,146))),(52,54)),((11,57),(53,55))),(29,30)))),((58,59),((((103,136),119),(125,141)),144))),((51,138),142)),64),((47,((48,49),(50,148))),((((62,63),((((((((65,108),(112,116)),115),(((106,107),(130,131)),(113,114))),111),((((68,69),82),(((70,(132,133)),102),86)),((80,81),((94,96),(95,97))))),(((((66,67),(72,(((89,90),(134,135)),128))),(((77,87),88),(109,110))),(98,99)),(((73,(79,(104,105))),((91,92),137)),(((83,101),(100,121)),((120,126),127))))),(((74,75),124),(76,((85,(117,118)),129))))),((78,140),84)),(71,(122,123))))),(2,60)),61);
 503: 2 -18606.54297 -17758.57642 (0,(((((((1,93),((((3,4),((((6,7),((((((14,15),33),(34,35)),(45,46)),((((20,21),((27,44),28)),36),(42,43))),((37,38),(40,41)))),(31,32)),((16,18),147))),(((56,145),143),139)),(((((((((5,(((12,13),((17,19),39)),24)),(22,23)),(25,26)),((8,9),(10,146))),(52,54)),57),(53,55)),11),(29,30)))),((58,59),((((103,136),119),(125,141)),144))),((51,138),142)),(((((62,63),((((((((65,108),(112,116)),115),(((106,107),(130,131)),(113,114))),111),((((68,69),82),(((70,(132,133)),86),102)),((80,81),((94,96),(95,97))))),(((((66,67),(72,(((89,90),(134,135)),128))),(((77,87),88),(109,110))),(98,99)),((73,(79,(104,105))),((((83,101),(100,121)),(120,(126,127))),((91,92),137))))),((((74,75),124),76),((85,(117,118)),129)))),((78,140),84)),(71,(122,123))),64)),(47,((48,(50,148)),49))),(2,60)),61);
 504: 1 -16956.10547 -17785.56973 (0,(((((((1,93),((((3,4),((((6,7),(((((14,15),(45,46)),(33,(34,35))),((((20,21),(27,44)),36),(28,(42,43)))),((37,38),(40,41)))),(31,32)),((16,18),147))),(((56,145),143),139)),(((((((((5,(((12,13),((17,19),39)),24)),(22,23)),(25,26)),(52,54)),(8,(9,(10,146)))),57),(53,55)),11),(29,30)))),((58,59),((((103,136),119),(125,141)),144))),((51,138),142)),64),((47,(((((62,63),(((((((65,108),(112,116)),115),(((106,107),(130,131)),(111,(113,114)))),(((73,(79,(104,105))),((91,92),137)),((83,((100,121),((120,127),126))),101))),((((((68,69),82),86),(70,(132,133))),102),((80,81),((94,96),(95,97))))),((((66,67),(72,(((89,90),(134,135)),128))),(((77,87),88),(109,110))),(98,99)))),((((74,75),124),76),((85,(117,118)),129))),((78,140),84)),(71,(122,123)))),((48,49),(50,148)))),(2,60)),61);
 505: 1 -18130.01367 -17759.79497 (0,(((((((1,93),((((3,4),((((6,7),(((((14,15),(33,(34,35))),(45,46)),((((20,21),36),((27,44),28)),(42,43))),((37,38),(40,41)))),(31,32)),((16,18),147))),(((56,145),143),139)),((((((((5,(((12,13),((17,19),39)),24)),((22,23),(25,26))),((8,9),(10,146))),(52,54)),57),(53,55)),11),(29,30)))),((58,59),((((103,136),119),(125,141)),144))),((51,138),142)),64),((47,(48,(49,(50,148)))),((((62,63),((((((((65,108),(112,116)),115),(((106,107),(130,131)),(113,114))),111),((((68,69),82),(((70,(132,133)),86),102)),((80,81),((94,96),(95,97))))),(((((66,67),(72,(((89,90),(134,135)),128))),(((77,87),88),(109,110))),(98,99)),((73,(79,(104,105))),((((83,101),(100,121)),(120,(126,127))),((91,92),137))))),(((74,124),75),(76,((85,(117,118)),129))))),((78,140),84)),(71,(122,123))))),(2,60)),61);
 506: 1 -16799.38867 -17760.18964 (0,(((((((1,93),((((3,4),(((6,7),((((((14,15),(33,(34,35))),(45,46)),((((20,21),36),((27,44),28)),(42,43))),((37,38),(40,41))),(31,32))),((16,18),147))),(((56,145),143),139)),(((((((((5,(((12,13),((17,19),39)),24)),(22,23)),(25,26)),((8,9),(10,146))),(52,54)),57),(53,55)),11),(29,30)))),((58,59),((((103,136),119),(125,141)),144))),(((51,138),142),64)),(47,(48,(49,(50,148))))),((((62,63),((((((((65,108),(112,116)),115),(((106,107),(130,131)),(113,114))),111),((((((68,69),82),86),(70,(132,133))),102),((80,81),((94,96),(95,97))))),(((((66,67),(72,(((89,90),(134,135)),128))),(((77,87),88),(109,110))),(98,99)),((73,(79,(104,105))),((((83,101),(100,121)),(120,(126,127))),((91,92),137))))),((((74,124),75),76),((85,(117,118)),129)))),((78,140),84)),(71,(122,123)))),(2,60)),61);
 507: 3 -17476.29297 -17758.33232 (0,((((((((1,93),((((3,4),((((6,7),(((((14,15),(33,(34,35))),(45,46)),((((20,21),(27,44)),36),(28,(42,43)))),((37,38),(40,41)))),(31,32)),((16,18),147))),(((56,145),143),139)),(((((((((5,(((12,13),((17,19),39)),24)),(22,23)),(25,26)),((8,9),(10,146))),(52,54)),57),(53,55)),11),(29,30)))),((58,59),((((103,136),119),(125,141)),144))),((51,138),142)),64),(47,((48,49),(50,148)))),((((62,63),((((((((65,108),(112,116)),115),(((106,107),(130,131)),(113,114))),111),((((68,69),82),(((70,(132,133)),86),102)),((80,81),((94,96),(95,97))))),(((((66,67),(72,(((89,90),(134,135)),128))),(((77,87),88),(109,110))),(98,99)),((73,(79,(104,105))),((((83,101),(100,121)),(120,(126,127))),((91,92),137))))),(((74,75),124),((76,(85,(117,118))),129)))),((78,140),84)),(71,(122,123)))),(2,60)),61);
 508: 1 -16920.56836 -17773.75539 (0,((((((1,93),(((((3,4),((((6,7),(((((14,15),(33,(34,35))),(45,46)),((((20,21),(27,44)),36),(28,(42,43)))),((37,38),(40,41)))),(31,32)),((16,18),147))),(((56,145),143),139)),((((((((5,(((12,13),((17,19),39)),24)),((22,23),(25,26))),(52,54)),((8,(10,146)),9)),57),11),(53,55)),(29,30))),((58,59),((((103,136),119),(125,141)),144)))),((51,138),142)),64),((47,((48,(50,148)),49)),((((62,63),(((((((((65,108),(112,116)),115),(((106,107),(130,131)),(113,114))),111),((73,(79,(104,105))),(((83,101),((100,121),((120,126),127))),((91,92),137)))),((((66,67),(72,(((89,90),(134,135)),128))),(((77,87),88),(109,110))),(98,99))),(((((68,69),82),((70,(132,133)),86)),102),((80,81),((94,96),(95,97))))),(((74,75),124),(76,((85,(117,118)),129))))),((78,140),84)),(71,(122,123))))),(2,60)),61);
 509: 1 -17267.57617 -17758.47654 (0,((((((1,93),(((((3,4),((((6,7),(((((14,15),(33,(34,35))),(45,46)),((((20,21),(27,44)),36),(28,(42,43)))),((37,38),(40,41)))),(31,32)),((16,18),147))),(((56,145),143),139)),(((((((((5,(((12,13),((17,19),39)),24)),(22,23)),(25,26)),(52,54)),((8,9),(10,146))),57),11),(53,55)),(29,30))),((58,59),((((103,136),119),(125,141)),144)))),((51,138),142)),(((((62,63),((((((((65,108),(112,116)),115),(((106,107),(130,131)),(113,114))),111),((((68,69),82),(((70,(132,133)),86),102)),((80,81),((94,96),(95,97))))),(((((66,67),(72,(((89,90),(134,135)),128))),(((77,87),88),(109,110))),(98,99)),(((73,(79,(104,105))),((91,92),137)),(((83,101),(100,121)),(120,(126,127)))))),((((74,75),124),76),((85,(117,118)),129)))),((78,140),84)),(71,(122,123))),64)),(47,((48,(50,148)),49))),(2,60)),61);
 510: 2 -19728.20312 -17759.70291 (0,(((((((1,93),((((3,4),((((6,7),(((((14,15),(33,(34,35))),(45,46)),((((20,21),((27,44),28)),36),(42,43))),((37,38),(40,41)))),(31,32)),((16,18),147))),(((56,145),143),139)),(((((((((5,(((12,13),((17,19),39)),24)),(22,23)),(25,26)),(8,(9,(10,146)))),(52,54)),57),(53,55)),11),(29,30)))),((58,59),((((103,136),119),(125,141)),144))),64),((51,138),142)),((47,(48,(49,(50,148)))),((((62,63),((((((((65,108),(112,116)),115),(((106,107),(130,131)),(113,114))),111),((((68,69),82),(((70,(132,133)),86),102)),((80,81),((94,96),(95,97))))),(((((66,67),(72,(((89,90),(134,135)),128))),(((77,87),88),(109,110))),(98,99)),(((73,(79,(104,105))),((91,92),137)),(((83,101),(100,121)),(120,(126,127)))))),(((74,75),124),(76,((85,(117,118)),129))))),((78,140),84)),(71,(122,123))))),(2,60)),61);
 511: 1 -17793.85742 -17759.57318 (0,(((((((1,93),((((3,4),((((6,7),(((((14,15),(33,(34,35))),(45,46)),((((20,21),((27,44),28)),36),(42,43))),((37,38),(40,41)))),(31,32)),((16,18),147))),(((56,145),143),139)),(((((((((5,(((12,13),((17,19),39)),24)),(22,23)),(25,26)),((8,9),(10,146))),(52,54)),57),(53,55)),11),(29,30)))),(((51,138),142),((58,59),((((103,136),119),(125,141)),144)))),64),((((62,63),((((((((65,108),(112,116)),115),(((106,107),(130,131)),(113,114))),111),((((68,69),82),(((70,(132,133)),102),86)),((80,81),((94,96),(95,97))))),(((((66,67),(72,(((89,90),(134,135)),128))),(((77,87),88),(109,110))),(98,99)),(((73,(79,(104,105))),((91,92),137)),(((83,101),(100,121)),(120,(126,127)))))),(((74,(75,124)),((85,(117,118)),129)),76))),((78,140),84)),(71,(122,123)))),(47,((48,(50,148)),49))),(2,60)),61);
 512: 1 -18715.24805 -17767.51546 (0,(((((((1,93),((((3,4),((((6,7),(((((14,15),(33,(34,35))),(45,46)),((((20,21),(27,44)),36),(28,(42,43)))),((37,38),(40,41)))),(31,32)),((16,18),147))),(((56,145),143),139)),(((((((((5,(((12,13),((17,19),39)),24)),(22,23)),(25,26)),((8,9),(10,146))),(52,54)),57),(53,55)),11),(29,30)))),((58,59),((((103,136),119),(125,141)),144))),((51,138),142)),64),((47,((48,(50,148)),49)),((((62,63),((((((((((65,108),(112,116)),115),((106,107),(130,131))),(113,114)),111),(((((68,69),82),((70,(132,133)),86)),102),((80,81),((94,96),(95,97))))),(((73,(79,(104,105))),((91,92),137)),((83,101),((100,121),(120,(126,127)))))),((((66,67),(72,(((89,90),(134,135)),128))),(((77,87),88),(109,110))),(98,99))),(((74,75),124),(76,((85,(117,118)),129))))),((78,140),84)),(71,(122,123))))),(2,60)),61);
 513: 1 -16598.74609 -17768.38556 (0,(((((((1,93),((((3,4),(((6,7),((((((14,15),(33,(34,35))),(45,46)),(((((20,21),(27,44)),28),36),(42,43))),((37,38),(40,41))),(31,32))),((16,18),147))),(((56,145),143),139)),(((((((((5,(((12,13),((17,19),39)),24)),(22,23)),(25,26)),((8,9),(10,146))),(52,54)),57),(53,55)),11),(29,30)))),((58,59),((((103,136),119),(125,141)),144))),((51,138),142)),64),((47,((48,49),(50,148))),((((62,63),(((((((((65,108),(112,116)),115),(((106,107),(130,131)),(113,114))),111),((((((68,69),82),86),(70,(132,133))),102),((80,81),((94,96),(95,97))))),(((73,(79,(104,105))),((91,92),137)),((83,101),((100,121),(120,(126,127)))))),((((66,67),(72,(((89,90),(134,135)),128))),(((77,87),88),(109,110))),(98,99))),(((74,124),75),(76,((85,(117,118)),129))))),((78,140),84)),(71,(122,123))))),(2,60)),61);
 514: 1 -18774.24023 -17766.53428 (0,(((((((1,93),((((3,4),((((6,7),(((((14,15),(33,(34,35))),(45,46)),((((20,21),(27,44)),36),(28,(42,43)))),((37,38),(40,41)))),(31,32)),((16,18),147))),(((56,145),143),139)),(((((((((5,(((12,13),((17,19),39)),24)),(22,23)),(52,54)),(25,26)),((8,(10,146)),9)),57),11),(53,55)),(29,30)))),(((51,138),142),64)),((58,59),((((103,136),119),(125,141)),144))),((((62,63),((((((((65,108),(112,116)),115),(((106,107),(130,131)),(113,114))),111),(((68,(69,82)),(((70,(132,133)),86),102)),((80,81),((94,96),(95,97))))),(((((66,67),(72,(((89,90),(134,135)),128))),(((77,87),88),(109,110))),(98,99)),((73,(79,(104,105))),((((83,101),(100,121)),(120,(126,127))),((91,92),137))))),(((74,75),124),(76,((85,(117,118)),129))))),((78,140),84)),(71,(122,123)))),(47,((48,(50,148)),49))),(2,60)),61);
 515: 1 -16482.58203 -17767.0438 (0,((((((((1,93),((((3,4),((((6,7),(((((14,15),(33,(34,35))),(45,46)),((((20,21),((27,44),28)),36),(42,43))),((37,38),(40,41)))),(31,32)),((16,18),147))),(((56,145),143),139)),(((((((((5,(((12,13),((17,19),39)),24)),(22,23)),(25,26)),((8,(10,146)),9)),(52,54)),57),(53,55)),11),(29,30)))),((58,59),((((103,136),119),(125,141)),144))),((51,138),142)),64),(47,((48,49),(50,148)))),(((((((62,63),((73,(79,(104,105))),((((83,101),(100,121)),((120,126),127)),((91,92),137)))),((((66,67),(72,(((89,90),(134,135)),128))),(((77,87),88),(109,110))),(98,99))),(((74,75),124),((76,(85,(117,118))),129))),((((((65,108),(112,116)),115),(((106,107),(130,131)),(113,114))),111),((((68,69),82),(((70,(132,133)),86),102)),((80,81),((94,96),(95,97)))))),((78,140),84)),(71,(122,123)))),(2,60)),61);
 516: 2 -18586.11328 -17783.23996 (0,((((((((1,93),((((3,4),((((6,7),(((((14,15),(33,(34,35))),(45,46)),((((20,21),((27,44),28)),36),(42,43))),((37,38),(40,41)))),(31,32)),((16,18),147))),(((56,145),143),139)),(((((((((5,(((12,13),((17,19),39)),24)),(22,23)),(25,26)),((8,9),(10,146))),(52,54)),57),(53,55)),11),(29,30)))),((58,59),((((103,136),119),(125,141)),144))),((51,138),142)),64),(47,((48,(50,148)),49))),((((62,63),((((((((65,108),(112,116)),115),(((106,107),(130,131)),(113,114))),111),(((((66,67),(72,(((89,90),(134,135)),128))),(((77,87),88),(109,110))),(98,99)),(((73,(79,(104,105))),((91,92),137)),(((83,101),(100,121)),((120,126),127))))),(((((68,69),82),((70,(132,133)),86)),102),((80,81),((94,96),(95,97))))),((((74,75),124),76),((85,129),(117,118))))),((78,140),84)),(71,(122,123)))),(2,60)),61);
 517: 1 -17163.86719 -17756.38309 (0,((((((1,93),(((((3,4),((((6,7),(((((14,15),(33,(34,35))),(45,46)),((((20,21),(27,44)),36),(28,(42,43)))),((37,38),(40,41)))),(31,32)),((16,18),147))),(((56,145),143),139)),(((((((((5,(((12,13),((17,19),39)),24)),(22,23)),(25,26)),(52,54)),(8,(9,(10,146)))),57),(53,55)),11),(29,30))),((58,59),((((103,136),119),(125,141)),144)))),((51,138),142)),64),((47,(48,(49,(50,148)))),((((62,63),((((((((65,108),(112,116)),115),(((106,107),(130,131)),(113,114))),111),(((68,(69,82)),(((70,(132,133)),86),102)),((80,81),((94,96),(95,97))))),(((((66,67),(72,(((89,90),(134,135)),128))),(((77,87),88),(109,110))),(98,99)),((73,(79,(104,105))),((((83,101),(100,121)),((120,127),126)),((91,92),137))))),((((74,124),75),76),((85,(117,118)),129)))),((78,140),84)),(71,(122,123))))),(2,60)),61);
 518: 1 -17388.18359 -17762.47915 (0,((((((1,93),(((((3,4),((((6,7),(((((14,15),(33,(34,35))),(45,46)),((((20,21),(27,44)),36),(28,(42,43)))),((37,38),(40,41)))),(31,32)),((16,18),147))),(((56,145),143),139)),(((((((((5,(((12,13),((17,19),39)),24)),(22,23)),(25,26)),(52,54)),((8,9),(10,146))),57),11),(53,55)),(29,30))),((58,59),((((103,136),119),(125,141)),144)))),((51,138),142)),64),((47,((48,49),(50,148))),((((62,63),((((((((65,108),(112,116)),115),(((106,107),(130,131)),(113,114))),111),((((((68,69),82),86),(70,(132,133))),102),((80,81),((94,96),(95,97))))),(((((66,67),(72,(((89,90),(134,135)),128))),(((77,87),88),(109,110))),(98,99)),(((73,(79,(104,105))),((91,92),137)),(((83,101),(100,121)),(120,(126,127)))))),(((74,75),124),(76,((85,(117,118)),129))))),((78,140),84)),(71,(122,123))))),(2,60)),61);
 519: 1 -16838.83984 -17762.62585 (0,((((((((1,93),((((3,4),((((6,7),(((((14,15),(33,(34,35))),(45,46)),((((20,21),((27,44),28)),36),(42,43))),((37,38),(40,41)))),(31,32)),((16,18),147))),(((56,145),143),139)),(((((((((5,(((12,13),((17,19),39)),24)),(22,23)),(25,26)),((8,9),(10,146))),(52,54)),57),(53,55)),11),(29,30)))),((58,59),((((103,136),119),(125,141)),144))),((51,138),142)),64),(47,((48,(50,148)),49))),((((62,63),((((((((65,108),(112,116)),115),(((106,107),(130,131)),(113,114))),111),(((((66,67),(72,(((89,90),(134,135)),128))),(((77,87),88),(109,110))),(98,99)),(((73,(79,(104,105))),((91,92),137)),(((83,101),(100,121)),((120,126),127))))),((((((68,69),82),86),(70,(132,133))),102),((80,81),((94,96),(95,97))))),((((74,75),124),76),((85,(117,118)),129)))),((78,140),84)),(71,(122,123)))),(2,60)),61);
 520: 2 -18327.64062 -17768.63117 (0,((((((((1,93),((((3,4),((((6,7),(((((14,15),(33,(34,35))),(45,46)),((((20,21),(27,44)),36),(28,(42,43)))),((37,38),(40,41)))),(31,32)),((16,18),147))),(((56,145),143),139)),(((((((((5,(((12,13),((17,19),39)),24)),(22,23)),(25,26)),(52,54)),(8,(9,(10,146)))),57),(53,55)),11),(29,30)))),((58,59),((((103,136),119),(125,141)),144))),((51,138),142)),64),(47,(48,(49,(50,148))))),((((62,63),((((((((((65,108),(112,116)),115),(((106,107),(130,131)),(113,114))),111),((((68,69),82),(((70,(132,133)),86),102)),((80,81),((94,96),(95,97))))),((73,(79,(104,105))),((((83,101),(100,121)),((120,126),127)),((91,92),137)))),(98,99)),(((66,67),(72,(((89,90),(134,135)),128))),(((77,87),88),(109,110)))),(((74,(75,124)),76),((85,(117,118)),129)))),((78,140),84)),(71,(122,123)))),(2,60)),61);
 521: 1 -17507.66406 -17780.3111 (0,(((((((1,93),((((3,4),(((6,7),((((((14,15),(45,46)),(33,(34,35))),((((20,21),(27,44)),36),(28,(42,43)))),((37,38),(40,41))),(31,32))),((16,18),147))),(((56,145),143),139)),(((((((((5,(((12,13),((17,19),39)),24)),(22,23)),(25,26)),(52,54)),(8,(9,(10,146)))),57),(53,55)),11),(29,30)))),((58,59),((((103,136),119),(125,141)),144))),((51,138),142)),64),((47,(((((62,63),(((((((65,108),(112,116)),115),((((106,107),(130,131)),(113,114)),111)),(((73,(79,(104,105))),((91,92),137)),((83,((100,121),((120,127),126))),101))),((((((68,69),82),86),(70,(132,133))),102),((80,81),((94,96),(95,97))))),((((66,67),(72,(((89,90),(134,135)),128))),(((77,87),88),(109,110))),(98,99)))),((((74,75),124),76),((85,(117,118)),129))),((78,140),84)),(71,(122,123)))),((48,49),(50,148)))),(2,60)),61);
 522: 1 -17946.66211 -17763.34905 (0,(((((((1,93),(((((3,4),(((6,7),((((((14,15),(33,(34,35))),(45,46)),((((20,21),36),((27,44),28)),(42,43))),((37,38),(40,41))),(31,32))),((16,18),147))),((56,145),143)),139),(((((((5,(((12,13),((17,19),39)),24)),(22,23)),(25,26)),((8,(10,146)),9)),(52,54)),((11,57),(53,55))),(29,30)))),((58,59),((((103,136),119),(125,141)),144))),((51,138),142)),64),((47,((48,(50,148)),49)),((((62,63),((((((((65,108),(112,116)),115),(((106,107),(130,131)),(113,114))),111),(((((68,69),82),((70,(132,133)),86)),102),((80,81),((94,96),(95,97))))),(((((66,67),(72,(((89,90),(134,135)),128))),(((77,87),88),(109,110))),(98,99)),(((73,(79,(104,105))),((91,92),137)),(((83,101),(100,121)),(120,(126,127)))))),((((74,124),75),76),((85,(117,118)),129)))),((78,140),84)),(71,(122,123))))),(2,60)),61);
 523: 1 -19219.96875 -17764.23781 (0,((((((((1,93),((((3,4),((((6,7),(((((14,15),(33,(34,35))),(45,46)),((((20,21),((27,44),28)),36),(42,43))),((37,38),(40,41)))),(31,32)),((16,18),147))),(((56,145),143),139)),(((((((((5,(((12,13),((17,19),39)),24)),(22,23)),(25,26)),(52,54)),((8,(10,146)),9)),57),(53,55)),11),(29,30)))),((58,59),((((103,136),119),(125,141)),144))),((51,138),142)),64),(47,((48,49),(50,148)))),(((((((62,63),((73,(79,(104,105))),((((83,101),(100,121)),((120,126),127)),((91,92),137)))),((((66,67),(72,(((89,90),(134,135)),128))),(((77,87),88),(109,110))),(98,99))),(((74,75),124),(76,((85,(117,118)),129)))),((((((65,108),(112,116)),115),(((106,107),(130,131)),(113,114))),111),((((68,69),82),(((70,(132,133)),86),102)),((80,81),((94,96),(95,97)))))),((78,140),84)),(71,(122,123)))),(2,60)),61);
 524: 1 -17330.9375 -17764.58765 (0,((((((1,93),(((((3,4),((((6,7),(((((14,15),(33,(34,35))),(45,46)),(((20,21),((27,44),28)),(36,(42,43)))),((37,38),(40,41)))),(31,32)),((16,18),147))),(((56,145),143),139)),(((((((((5,(((12,13),((17,19),39)),24)),(22,23)),(25,26)),((8,9),(10,146))),(52,54)),57),(53,55)),11),(29,30))),((58,59),((((103,136),119),(125,141)),144)))),((51,138),142)),64),((47,((((62,63),((((((((65,108),(112,116)),115),(((106,107),(130,131)),(113,114))),111),(((68,(69,82)),(((70,(132,133)),86),102)),((80,81),((94,96),(95,97))))),(((((66,67),(72,(((89,90),(134,135)),128))),(((77,87),88),(109,110))),(98,99)),(((73,(79,(104,105))),((91,92),137)),((((83,101),121),100),(120,(126,127)))))),((((74,124),75),76),((85,(117,118)),129)))),((78,140),84)),(71,(122,123)))),((48,(50,148)),49))),(2,60)),61);
 525: 3 -18167.07031 -17756.99291 (0,(((((((1,93),((((3,4),((((6,7),(((((14,15),(33,(34,35))),(45,46)),((((20,21),36),((27,44),28)),(42,43))),((37,38),(40,41)))),(31,32)),((16,18),147))),(((56,145),143),139)),(((((((((5,(((12,13),((17,19),39)),24)),(22,23)),(25,26)),(52,54)),((8,9),(10,146))),57),(53,55)),11),(29,30)))),((58,59),((((103,136),119),(125,141)),144))),((51,138),142)),64),((47,(48,(49,(50,148)))),((((62,63),((((((((65,108),(112,116)),115),(((106,107),(130,131)),(113,114))),111),((((((68,69),82),86),(70,(132,133))),102),((80,81),((94,96),(95,97))))),(((((66,67),(72,(((89,90),(134,135)),128))),(((77,87),88),(109,110))),(98,99)),((73,(79,(104,105))),((((83,101),(100,121)),(120,(126,127))),((91,92),137))))),(((74,124),75),(76,((85,(117,118)),129))))),((78,140),84)),(71,(122,123))))),(2,60)),61);
 526: 1 -17725.3125 -17773.07171 (0,((((((1,93),(((((3,4),((((6,7),(((((14,15),(33,(34,35))),(45,46)),((((20,21),(27,44)),36),(28,(42,43)))),((37,38),(40,41)))),(31,32)),((16,18),147))),(((56,145),143),139)),((((((((5,(((12,13),((17,19),39)),24)),(22,23)),(25,26)),(52,54)),((8,(10,146)),9)),(11,57)),(53,55)),(29,30))),((58,59),((((103,136),119),(125,141)),144)))),((51,138),142)),64),((47,((48,(50,148)),49)),((((62,63),(((((((((65,108),(112,116)),115),(((106,107),(130,131)),(113,114))),111),((73,(79,(104,105))),(((83,101),((100,121),((120,126),127))),((91,92),137)))),((((66,67),(72,(((89,90),(134,135)),128))),(((77,87),88),(109,110))),(98,99))),(((((68,69),82),((70,(132,133)),86)),102),((80,81),((94,96),(95,97))))),(((74,75),124),(76,((85,(117,118)),129))))),((78,140),84)),(71,(122,123))))),(2,60)),61);
 527: 3 -17821.32812 -17758.09454 (0,((((((1,93),((((3,4),((((6,7),(((((14,15),(33,(34,35))),(45,46)),((((20,21),(27,44)),36),(28,(42,43)))),((37,38),(40,41)))),(31,32)),((16,18),147))),(((56,145),143),139)),(((((((((5,(((12,13),((17,19),39)),24)),(22,23)),(25,26)),((8,9),(10,146))),(52,54)),57),11),(53,55)),(29,30)))),(((51,138),142),((58,59),((((103,136),119),(125,141)),144)))),64),((47,((48,49),(50,148))),((((62,63),((((((((65,108),(112,116)),115),(((106,107),(130,131)),(113,114))),111),((((68,69),82),(((70,(132,133)),86),102)),((80,81),((94,96),(95,97))))),(((((66,67),(72,(((89,90),(134,135)),128))),(((77,87),88),(109,110))),(98,99)),((73,(79,(104,105))),((((83,101),(100,121)),(120,(126,127))),((91,92),137))))),((((74,124),75),76),((85,(117,118)),129)))),((78,140),84)),(71,(122,123))))),(2,60)),61);
 528: 2 -17213.69141 -17759.12746 (0,(((((((1,93),((((3,4),((((6,7),(((((14,15),(33,(34,35))),(45,46)),((((20,21),((27,44),28)),36),(42,43))),((37,38),(40,41)))),(31,32)),((16,18),147))),(((56,145),143),139)),(((((((5,(((12,13),((17,19),39)),24)),(22,23)),(25,26)),(52,54)),((8,(10,146)),9)),((11,57),(53,55))),(29,30)))),((58,59),((((103,136),119),(125,141)),144))),((51,138),142)),64),((47,(48,(49,(50,148)))),((((62,63),((((((((65,108),(112,116)),115),(((106,107),(130,131)),(113,114))),111),((((68,69),82),(((70,(132,133)),86),102)),((80,81),((94,96),(95,97))))),(((((66,67),(72,(((89,90),(134,135)),128))),(((77,87),88),(109,110))),(98,99)),((73,(79,(104,105))),((((83,101),(100,121)),(120,(126,127))),((91,92),137))))),(((74,75),124),(76,((85,(117,118)),129))))),((78,140),84)),(71,(122,123))))),(2,60)),61);
 529: 1 -18856.44531 -17760.33395 (0,(((((((1,93),((((3,4),(((6,7),((((((14,15),(33,(34,35))),(45,46)),((((20,21),((27,44),28)),36),(42,43))),((37,38),(40,41))),(31,32))),((16,18),147))),(((56,145),143),139)),(((((((((5,(((12,13),((17,19),39)),24)),(22,23)),(25,26)),((8,9),(10,146))),(52,54)),57),(53,55)),11),(29,30)))),((58,59),((((103,136),119),(125,141)),144))),((51,138),142)),64),((47,((48,(50,148)),49)),((((62,63),((((((((65,108),(112,116)),115),(((106,107),(130,131)),(113,114))),111),((((68,82),69),((70,(86,(132,133))),102)),((80,81),((94,96),(95,97))))),(((((66,67),(72,(((89,90),(134,135)),128))),(((77,87),88),(109,110))),(98,99)),(((73,(79,(104,105))),((91,92),137)),(((83,101),(100,121)),((120,126),127))))),((((74,124),75),76),((85,(117,118)),129)))),((78,140),84)),(71,(122,123))))),(2,60)),61);
 530: 1 -17150.44531 -17758.49161 (0,(((((((1,93),((((3,4),(((6,7),(((((((14,15),(33,(34,35))),(45,46)),((((20,21),(27,44)),36),(28,(42,43)))),(40,41)),(37,38)),(31,32))),((16,18),147))),(((56,145),143),139)),(((((((((5,(((12,13),((17,19),39)),24)),(22,23)),(25,26)),((8,(10,146)),9)),(52,54)),57),(53,55)),11),(29,30)))),((58,59),((((103,136),119),(125,141)),144))),((51,138),142)),64),((47,(48,(49,(50,148)))),((((62,63),((((((((65,108),(112,116)),115),(((106,107),(130,131)),(113,114))),111),((((68,69),82),(((70,(132,133)),86),102)),((80,81),((94,96),(95,97))))),(((((66,67),(72,(((89,90),(134,135)),128))),(((77,87),88),(109,110))),(98,99)),(((73,(79,(104,105))),((91,92),137)),(((83,101),(100,121)),((120,127),126))))),((((74,75),124),76),((85,(117,118)),129)))),((78,140),84)),(71,(122,123))))),(2,60)),61);
 531: 1 -18149.16406 -17776.24643 (0,(((((((1,93),((((3,4),((((6,7),(((((14,15),(33,(34,35))),(45,46)),((((20,21),((27,44),28)),36),(42,43))),((37,38),(40,41)))),(31,32)),((16,18),147))),(((56,145),143),139)),(((((((((5,(((12,13),((17,19),39)),24)),(22,23)),(25,26)),(52,54)),((8,(10,146)),9)),57),(53,55)),11),(29,30)))),((58,59),((((103,136),119),(125,141)),144))),((51,138),142)),64),((47,(48,(49,(50,148)))),((((62,63),(((((((((65,108),(112,116)),115),(((106,107),(130,131)),(113,114))),111),(((68,69),82),(((70,(132,133)),86),102))),((80,81),((94,96),(95,97)))),(((((66,67),(72,(((89,90),(134,135)),128))),(((77,87),88),(109,110))),(98,99)),(((73,(79,(104,105))),((91,92),137)),(((83,101),(100,121)),(120,(126,127)))))),((((74,75),124),76),((85,(117,118)),129)))),((78,140),84)),(71,(122,123))))),(2,60)),61);
 532: 1 -17540.75586 -17758.49161 (0,(((((((1,93),((((3,4),(((6,7),(((((((14,15),(33,(34,35))),(45,46)),((((20,21),(27,44)),36),(28,(42,43)))),(40,41)),(37,38)),(31,32))),((16,18),147))),(((56,145),143),139)),(((((((((5,(((12,13),((17,19),39)),24)),(22,23)),(25,26)),((8,(10,146)),9)),(52,54)),57),(53,55)),11),(29,30)))),((58,59),((((103,136),119),(125,141)),144))),((51,138),142)),64),((47,(48,(49,(50,148)))),((((62,63),((((((((65,108),(112,116)),115),(((106,107),(130,131)),(113,114))),111),((((68,69),82),(((70,(132,133)),86),102)),((80,81),((94,96),(95,97))))),(((((66,67),(72,(((89,90),(134,135)),128))),(((77,87),88),(109,110))),(98,99)),(((73,(79,(104,105))),((91,92),137)),(((83,101),(100,121)),((120,127),126))))),((((74,75),124),76),((85,(117,118)),129)))),((78,140),84)),(71,(122,123))))),(2,60)),61);
 533: 1 -17993.32812 -17772.89754 (0,((((((((1,93),(((((3,4),((((6,7),(((((14,15),(33,(34,35))),(45,46)),((((20,21),(27,44)),36),(28,(42,43)))),((37,38),(40,41)))),(31,32)),((16,18),147))),((56,145),143)),139),(((((((((5,(((12,13),((17,19),39)),24)),(22,23)),(25,26)),(8,(9,(10,146)))),(52,54)),57),(53,55)),11),(29,30)))),((58,59),((((103,136),119),(125,141)),144))),((51,138),142)),64),(47,(48,(49,(50,148))))),((((62,63),((((((((((65,108),(112,116)),115),(((106,107),(130,131)),(113,114))),111),((((68,69),82),(((70,(132,133)),86),102)),((80,81),((94,96),(95,97))))),((73,(79,(104,105))),((((83,101),(100,121)),((120,126),127)),((91,92),137)))),(98,99)),(((66,67),(72,(((89,90),(134,135)),128))),(((77,87),88),(109,110)))),(((74,(75,124)),76),((85,(117,118)),129)))),((78,140),84)),(71,(122,123)))),(2,60)),61);
 534: 1 -18483.25781 -17758.83215 (0,(((((((1,93),((((3,4),((((6,7),(((((14,15),(33,(34,35))),(45,46)),((((20,21),36),((27,44),28)),(42,43))),((37,38),(40,41)))),(31,32)),((16,18),147))),(((56,145),143),139)),((((((((5,(((12,13),((17,19),39)),24)),((22,23),(25,26))),(8,(9,(10,146)))),(52,54)),57),(53,55)),11),(29,30)))),((58,59),((((103,136),119),(125,141)),144))),((51,138),142)),64),((47,((48,49),(50,148))),((((62,63),((((((((65,108),(112,116)),115),(((106,107),(130,131)),(113,114))),111),(((68,(69,82)),(((70,(132,133)),86),102)),((80,81),((94,96),(95,97))))),(((((66,67),(72,(((89,90),(134,135)),128))),(((77,87),88),(109,110))),(98,99)),((73,(79,(104,105))),((((83,101),(100,121)),((120,127),126)),((91,92),137))))),((74,(75,124)),(76,((85,(117,118)),129))))),((78,140),84)),(71,(122,123))))),(2,60)),61);
 535: 4 -17453.68359 -17755.30163 (0,((((((1,93),(((((3,4),((((6,7),(((((14,15),(33,(34,35))),(45,46)),((((20,21),(27,44)),36),(28,(42,43)))),((37,38),(40,41)))),(31,32)),((16,18),147))),(((56,145),143),139)),(((((((((5,(((12,13),((17,19),39)),24)),(22,23)),(25,26)),(52,54)),(8,(9,(10,146)))),57),(53,55)),11),(29,30))),((58,59),((((103,136),119),(125,141)),144)))),((51,138),142)),64),((47,(48,(49,(50,148)))),((((62,63),((((((((65,108),(112,116)),115),(((106,107),(130,131)),(113,114))),111),((((68,69),82),(((70,(132,133)),86),102)),((80,81),((94,96),(95,97))))),(((((66,67),(72,(((89,90),(134,135)),128))),(((77,87),88),(109,110))),(98,99)),((73,(79,(104,105))),((((83,101),(100,121)),(120,(126,127))),((91,92),137))))),(((74,75),124),(76,((85,(117,118)),129))))),((78,140),84)),(71,(122,123))))),(2,60)),61);
 536: 1 -17696.80469 -17762.76827 (0,(((((((1,93),((((3,4),(((((6,7),(((((14,15),(33,(34,35))),(45,46)),((((20,21),((27,44),28)),36),(42,43))),((37,38),(40,41)))),(31,32)),((16,18),147)),((56,145),143))),139),(((((((5,(((12,13),((17,19),39)),24)),(22,23)),(25,26)),((8,(10,146)),9)),(52,54)),((11,57),(53,55))),(29,30)))),((58,59),((((103,136),119),(125,141)),144))),((51,138),142)),64),((47,(48,(49,(50,148)))),((((62,63),((((((((65,108),(112,116)),115),(((106,107),(130,131)),(113,114))),111),((((68,69),82),(((70,(132,133)),86),102)),((80,81),((94,96),(95,97))))),(((((66,67),(72,(((89,90),(134,135)),128))),(((77,87),88),(109,110))),(98,99)),((73,(79,(104,105))),((((83,101),(100,121)),(120,(126,127))),((91,92),137))))),(((74,75),124),(76,((85,(117,118)),129))))),((78,140),84)),(71,(122,123))))),(2,60)),61);
 537: 1 -17109.14062 -17761.78972 (0,((((((1,93),((((3,4),((((6,7),(((((14,15),(33,(34,35))),(45,46)),((((20,21),(27,44)),36),(28,(42,43)))),((37,38),(40,41)))),(31,32)),((16,18),147))),(((56,145),143),139)),((((((((5,(((12,13),((17,19),39)),24)),((22,23),(25,26))),((8,9),(10,146))),(52,54)),57),11),(53,55)),(29,30)))),((58,59),((((103,136),119),(125,141)),144))),(((51,138),142),64)),((47,((48,49),(50,148))),((((62,63),((((((((65,108),(112,116)),115),(((106,107),(130,131)),(113,114))),111),((((68,69),82),(((70,(132,133)),86),102)),((80,81),((94,96),(95,97))))),(((((66,67),(72,(((89,90),(134,135)),128))),(((77,87),88),(109,110))),(98,99)),((73,(79,(104,105))),((((83,101),(100,121)),(120,(126,127))),((91,92),137))))),((((74,124),75),76),((85,(117,118)),129)))),((78,140),84)),(71,(122,123))))),(2,60)),61);
 538: 4 -18869.99609 -17755.30163 (0,((((((1,93),(((((3,4),((((6,7),(((((14,15),(33,(34,35))),(45,46)),((((20,21),(27,44)),36),(28,(42,43)))),((37,38),(40,41)))),(31,32)),((16,18),147))),(((56,145),143),139)),(((((((((5,(((12,13),((17,19),39)),24)),(22,23)),(25,26)),(52,54)),(8,(9,(10,146)))),57),(53,55)),11),(29,30))),((58,59),((((103,136),119),(125,141)),144)))),((51,138),142)),64),((47,(48,(49,(50,148)))),((((62,63),((((((((65,108),(112,116)),115),(((106,107),(130,131)),(113,114))),111),((((68,69),82),(((70,(132,133)),86),102)),((80,81),((94,96),(95,97))))),(((((66,67),(72,(((89,90),(134,135)),128))),(((77,87),88),(109,110))),(98,99)),((73,(79,(104,105))),((((83,101),(100,121)),(120,(126,127))),((91,92),137))))),(((74,75),124),(76,((85,(117,118)),129))))),((78,140),84)),(71,(122,123))))),(2,60)),61);
 539: 1 -18150.49609 -17774.40121 (0,(((((((((1,93),((((3,4),((((6,7),(((((14,15),(33,(34,35))),(45,46)),((((20,21),((27,44),28)),36),(42,43))),((37,38),(40,41)))),(31,32)),((16,18),147))),(((56,145),143),139)),(((((((((5,(((12,13),((17,19),39)),24)),(22,23)),(25,26)),((8,(10,146)),9)),(52,54)),57),(53,55)),11),(29,30)))),((58,59),((((103,136),119),(125,141)),144))),((51,138),142)),64),((48,49),(50,148))),47),(((((((62,63),((73,(79,(104,105))),((((83,101),(100,121)),((120,126),127)),((91,92),137)))),((((66,67),(72,(((89,90),(134,135)),128))),(((77,87),88),(109,110))),(98,99))),(((74,75),124),(76,((85,(117,118)),129)))),((((((65,108),(112,116)),115),(((106,107),(130,131)),(113,114))),111),((((68,69),82),(((70,(132,133)),86),102)),((80,81),((94,96),(95,97)))))),((78,140),84)),(71,(122,123)))),(2,60)),61);
 540: 4 -18556.23633 -17755.68279 (0,(((((((1,93),((((3,4),((((6,7),(((((14,15),(33,(34,35))),(45,46)),((((20,21),(27,44)),36),(28,(42,43)))),((37,38),(40,41)))),(31,32)),((16,18),147))),(((56,145),143),139)),(((((((((5,(((12,13),((17,19),39)),24)),(22,23)),(25,26)),(52,54)),(8,(9,(10,146)))),57),(53,55)),11),(29,30)))),((58,59),((((103,136),119),(125,141)),144))),((51,138),142)),64),((47,(48,(49,(50,148)))),((((62,63),((((((((65,108),(112,116)),115),(((106,107),(130,131)),(113,114))),111),((((68,69),82),(((70,(132,133)),86),102)),((80,81),((94,96),(95,97))))),(((((66,67),(72,(((89,90),(134,135)),128))),(((77,87),88),(109,110))),(98,99)),(((73,(79,(104,105))),((91,92),137)),(((83,101),(100,121)),((120,126),127))))),(((74,(75,124)),76),((85,(117,118)),129)))),((78,140),84)),(71,(122,123))))),(2,60)),61);
 541: 1 -17343.16406 -17768.86311 (0,(((((((1,93),(((((3,4),((((6,7),(((((14,15),(33,(34,35))),(45,46)),((((20,21),(27,44)),36),(28,(42,43)))),((37,38),(40,41)))),(31,32)),((16,18),147))),(((56,145),143),139)),(29,30)),((((((((5,(((12,13),((17,19),39)),24)),(22,23)),(25,26)),(52,54)),((8,9),(10,146))),57),(53,55)),11))),((58,59),((((103,136),119),(125,141)),144))),((51,138),142)),64),((47,((48,49),(50,148))),((((62,63),((((((((65,108),(112,116)),115),(((106,107),(130,131)),(113,114))),111),(((68,(69,82)),(((70,(132,133)),86),102)),((80,81),((94,96),(95,97))))),(((((66,67),(72,(((89,90),(134,135)),128))),(((77,87),88),(109,110))),(98,99)),((73,(79,(104,105))),((((83,101),(100,121)),(120,(126,127))),((91,92),137))))),(((74,75),124),(76,((85,(117,118)),129))))),((78,140),84)),(71,(122,123))))),(2,60)),61);
 542: 1 -17708.01562 -17768.63117 (0,((((((((1,93),((((3,4),((((6,7),(((((14,15),(33,(34,35))),(45,46)),((((20,21),(27,44)),36),(28,(42,43)))),((37,38),(40,41)))),(31,32)),((16,18),147))),(((56,145),143),139)),(((((((((5,(((12,13),((17,19),39)),24)),(22,23)),(25,26)),(52,54)),(8,(9,(10,146)))),57),(53,55)),11),(29,30)))),((58,59),((((103,136),119),(125,141)),144))),((51,138),142)),64),(47,(48,(49,(50,148))))),((((62,63),((((((((((65,108),(112,116)),115),(((106,107),(130,131)),(113,114))),111),((((68,69),82),(((70,(132,133)),86),102)),((80,81),((94,96),(95,97))))),((73,(79,(104,105))),((((83,101),(100,121)),((120,126),127)),((91,92),137)))),(98,99)),(((66,67),(72,(((89,90),(134,135)),128))),(((77,87),88),(109,110)))),(((74,(75,124)),76),((85,(117,118)),129)))),((78,140),84)),(71,(122,123)))),(2,60)),61);
 543: 2 -16764.92578 -17764.22622 (0,((((((1,93),(((((3,4),((((6,7),(((((14,15),(33,(34,35))),(45,46)),((((20,21),((27,44),28)),36),(42,43))),((37,38),(40,41)))),(31,32)),((16,18),147))),(((56,145),143),139)),(((((((((5,(((12,13),((17,19),39)),24)),(22,23)),(25,26)),(52,54)),((8,(10,146)),9)),57),11),(53,55)),(29,30))),((58,59),((((103,136),119),(125,141)),144)))),64),((51,138),142)),(47,((48,49),(50,148)))),((2,60),((((62,63),((((((((65,108),(112,116)),115),(((106,107),(130,131)),(113,114))),111),((((68,69),82),(((70,(132,133)),86),102)),((80,81),((94,96),(95,97))))),(((((66,67),(72,(((89,90),(134,135)),128))),(((77,87),88),(109,110))),(98,99)),((73,(79,(104,105))),((((83,101),(100,121)),((120,126),127)),((91,92),137))))),(((74,(75,124)),76),((85,(117,118)),129)))),((78,140),84)),(71,(122,123))))),61);
 544: 1 -18402.58203 -17760.74665 (0,(((((((1,93),((((3,4),((((6,7),((((((14,15),(33,(34,35))),(45,46)),((((20,21),36),((27,44),28)),(42,43))),(40,41)),(37,38))),(31,32)),((16,18),147))),(((56,145),143),139)),(((((((5,(((12,13),((17,19),39)),24)),(22,23)),(25,26)),((8,9),(10,146))),(52,54)),((11,57),(53,55))),(29,30)))),((58,59),((((103,136),119),(125,141)),144))),((51,138),142)),64),((47,((48,49),(50,148))),((((62,63),((((((((65,108),(112,116)),115),(((106,107),(130,131)),(113,114))),111),((((68,69),82),(((70,(132,133)),86),102)),((80,81),((94,96),(95,97))))),(((((66,67),(72,(((89,90),(134,135)),128))),(((77,87),88),(109,110))),(98,99)),(((73,(79,(104,105))),((91,92),137)),(((83,101),(100,121)),((120,126),127))))),(((74,75),124),(76,((85,(117,118)),129))))),((78,140),84)),(71,(122,123))))),(2,60)),61);
 545: 1 -18420.46484 -17773.73216 (0,((((((1,93),(((((3,4),((((6,7),(((((14,15),(33,(34,35))),(45,46)),((((20,21),(27,44)),36),(28,(42,43)))),((37,38),(40,41)))),(31,32)),((16,18),147))),(((56,145),143),139)),(((((((((5,(((12,13),((17,19),39)),24)),(22,23)),(25,26)),((8,9),(10,146))),(52,54)),57),(53,55)),11),(29,30))),((58,59),((((103,136),119),(125,141)),144)))),((51,138),142)),64),((47,((48,(50,148)),49)),((((62,63),(((((((((65,108),(112,116)),115),(((106,107),(113,114)),(130,131))),111),(((73,(79,(104,105))),((91,92),137)),((83,101),((100,121),(120,(126,127)))))),((((66,67),(72,(((89,90),(134,135)),128))),(((77,87),88),(109,110))),(98,99))),(((((68,69),82),((70,(132,133)),86)),102),((80,81),((94,96),(95,97))))),(((74,75),124),(76,((85,(117,118)),129))))),((78,140),84)),(71,(122,123))))),(2,60)),61);
 546: 1 -17723.93359 -17772.40994 (0,((((((1,93),(((((3,4),((((6,7),(((((14,15),(33,(34,35))),(45,46)),((((20,21),((27,44),28)),36),(42,43))),((37,38),(40,41)))),(31,32)),((16,18),147))),(((56,145),143),139)),(((((((((5,(((12,13),((17,19),39)),24)),(22,23)),(25,26)),(52,54)),((8,9),(10,146))),57),11),(53,55)),(29,30))),((58,59),((((103,136),(125,141)),119),144)))),((51,138),142)),64),(47,(48,(49,(50,148))))),((2,60),((((62,63),((((((((65,108),(112,116)),115),(((106,107),(130,131)),(113,114))),111),(((68,(69,82)),(((70,(132,133)),86),102)),((80,81),((94,96),(95,97))))),(((((66,67),(72,(((89,90),(134,135)),128))),(((77,87),88),(109,110))),(98,99)),((73,(79,(104,105))),((((83,101),(100,121)),(120,(126,127))),((91,92),137))))),((74,((75,124),76)),((85,(117,118)),129)))),((78,140),84)),(71,(122,123))))),61);
 547: 1 -17573.83398 -17765.92266 (0,(((((((1,93),((((3,4),((((6,7),(((((14,15),(33,(34,35))),(45,46)),((((20,21),(27,44)),36),(28,(42,43)))),((37,38),(40,41)))),(31,32)),((16,18),147))),(((56,145),143),139)),(((((((((5,(((12,13),((17,19),39)),24)),(22,23)),(25,26)),(52,54)),((8,(10,146)),9)),57),11),(53,55)),(29,30)))),(((51,138),142),64)),((58,59),((((103,136),119),(125,141)),144))),(((((62,63),(((74,75),124),(76,((85,(117,118)),129)))),(((((((65,108),(112,116)),115),(((106,107),(130,131)),(113,114))),111),(((68,(69,82)),(((70,(132,133)),86),102)),((80,81),((94,96),(95,97))))),(((((66,67),(72,(((89,90),(134,135)),128))),(((77,87),88),(109,110))),(98,99)),((73,(79,(104,105))),((((83,101),(100,121)),(120,(126,127))),((91,92),137)))))),((78,140),84)),(71,(122,123)))),(47,((48,(50,148)),49))),(2,60)),61);
 548: 1 -17960.44336 -17762.91885 (0,(((((((1,93),((((3,4),((((6,7),(((((14,15),(33,(34,35))),(45,46)),((((20,21),((27,44),28)),36),(42,43))),((37,38),(40,41)))),(31,32)),((16,18),147))),(((56,145),143),139)),((((((((5,(((12,13),((17,19),39)),24)),((22,23),(25,26))),((8,(10,146)),9)),(52,54)),57),(53,55)),11),(29,30)))),((58,59),((((103,136),119),(125,141)),144))),((51,138),142)),64),((47,((48,49),(50,148))),((((62,63),(((((((65,108),(112,116)),115),((((106,107),(130,131)),(113,114)),111)),((((((68,69),82),86),(70,(132,133))),102),((80,81),((94,96),(95,97))))),(((((66,67),(72,(((89,90),(134,135)),128))),(((77,87),88),(109,110))),(98,99)),((73,(79,(104,105))),((((83,101),(100,121)),(120,(126,127))),((91,92),137))))),(((74,124),75),(76,((85,(117,118)),129))))),((78,140),84)),(71,(122,123))))),(2,60)),61);
 549: 1 -18387.94141 -17764.08828 (0,(((((((1,93),(((((3,4),((((6,7),(((((14,15),(33,(34,35))),(45,46)),((((20,21),((27,44),28)),36),(42,43))),((37,38),(40,41)))),(31,32)),((16,18),147))),((56,145),143)),139),(((((((5,(((12,13),((17,19),39)),24)),(22,23)),(25,26)),((8,(10,146)),9)),(52,54)),((11,57),(53,55))),(29,30)))),((58,59),((((103,136),119),(125,141)),144))),64),((51,138),142)),((47,(48,(49,(50,148)))),((((62,63),((((((((65,108),(112,116)),115),(((106,107),(130,131)),(113,114))),111),((((68,69),82),(((70,(132,133)),86),102)),((80,81),((94,96),(95,97))))),(((((66,67),(72,(((89,90),(134,135)),128))),(((77,87),88),(109,110))),(98,99)),((73,(79,(104,105))),((((83,101),(100,121)),(120,(126,127))),((91,92),137))))),(((74,75),124),(76,((85,(117,118)),129))))),((78,140),84)),(71,(122,123))))),(2,60)),61);
 550: 1 -17551.33984 -17764.84912 (0,((((((1,93),(((((3,4),((((6,7),(((((14,15),(33,(34,35))),(45,46)),((((20,21),(27,44)),36),(28,(42,43)))),((37,38),(40,41)))),(31,32)),((16,18),147))),(((56,145),143),139)),((((((((5,(((12,13),((17,19),39)),24)),((22,23),(25,26))),(52,54)),((8,9),(10,146))),57),11),(53,55)),(29,30))),((58,59),((((103,136),119),(125,141)),144)))),((51,138),142)),64),((47,((48,49),(50,148))),((((62,63),((((((((65,108),(112,116)),115),(((106,107),(130,131)),(113,114))),111),(((((68,69),82),((70,(132,133)),86)),102),((80,81),((94,96),(95,97))))),(((((66,67),(72,(((89,90),(134,135)),128))),(((77,87),88),(109,110))),(98,99)),(((73,(79,(104,105))),((91,92),137)),(((83,101),(100,121)),(120,(126,127)))))),(((74,75),124),(76,((85,(117,118)),129))))),((78,140),84)),(71,(122,123))))),(2,60)),61);
 551: 1 -16739.74805 -17758.83215 (0,(((((((1,93),((((3,4),((((6,7),(((((14,15),(33,(34,35))),(45,46)),((((20,21),36),((27,44),28)),(42,43))),((37,38),(40,41)))),(31,32)),((16,18),147))),(((56,145),143),139)),((((((((5,(((12,13),((17,19),39)),24)),((22,23),(25,26))),(8,(9,(10,146)))),(52,54)),57),(53,55)),11),(29,30)))),((58,59),((((103,136),119),(125,141)),144))),((51,138),142)),64),((47,((48,49),(50,148))),((((62,63),((((((((65,108),(112,116)),115),(((106,107),(130,131)),(113,114))),111),(((68,(69,82)),(((70,(132,133)),86),102)),((80,81),((94,96),(95,97))))),(((((66,67),(72,(((89,90),(134,135)),128))),(((77,87),88),(109,110))),(98,99)),((73,(79,(104,105))),((((83,101),(100,121)),((120,127),126)),((91,92),137))))),((74,(75,124)),(76,((85,(117,118)),129))))),((78,140),84)),(71,(122,123))))),(2,60)),61);
 552: 1 -17020.00391 -17764.88455 (0,(((((((1,93),((((3,4),((((6,7),(((((14,15),(33,(34,35))),(45,46)),((((20,21),(27,44)),36),(28,(42,43)))),((37,38),(40,41)))),(31,32)),((16,18),147))),(((56,145),143),139)),(((((((((5,(((12,13),((17,19),39)),24)),(22,23)),(25,26)),((8,(10,146)),9)),(52,54)),57),(53,55)),11),(29,30)))),((58,59),((((103,136),119),(125,141)),144))),((51,138),142)),64),((47,((48,49),(50,148))),((((62,63),(((((((((65,108),(112,116)),115),(((106,107),(130,131)),(113,114))),111),(((73,(79,(104,105))),((91,92),137)),((83,101),((100,121),((120,127),126))))),((((66,67),(72,(((89,90),(134,135)),128))),(((77,87),88),(109,110))),(98,99))),((((68,(69,82)),((70,(132,133)),86)),102),((80,81),((94,96),(95,97))))),(((74,(75,124)),76),((85,(117,118)),129)))),((78,140),84)),(71,(122,123))))),(2,60)),61);
 553: 1 -18023.42578 -17770.57174 (0,(((((((1,93),(((((3,4),((((6,7),(((((14,15),(33,(34,35))),(45,46)),((((20,21),((27,44),28)),36),(42,43))),((37,38),(40,41)))),(31,32)),((16,18),147))),((56,145),143)),(((((((5,(((12,13),((17,19),39)),24)),(22,23)),(25,26)),((8,(10,146)),9)),(52,54)),((11,57),(53,55))),(29,30))),139)),((58,59),((((103,136),119),(125,141)),144))),((51,138),142)),64),((47,(48,(49,(50,148)))),((((62,63),((((((((65,108),(112,116)),115),(((106,107),(130,131)),(113,114))),111),((((68,69),82),(((70,(132,133)),86),102)),((80,81),((94,96),(95,97))))),(((((66,67),(72,(((89,90),(134,135)),128))),(((77,87),88),(109,110))),(98,99)),((73,(79,(104,105))),((((83,101),(100,121)),(120,(126,127))),((91,92),137))))),(((74,75),124),(76,((85,(117,118)),129))))),((78,140),84)),(71,(122,123))))),(2,60)),61);
 554: 4 -17560.14844 -17755.13711 (0,(((((((1,93),((((3,4),(((6,7),((((((14,15),(33,(34,35))),(45,46)),((((20,21),36),((27,44),28)),(42,43))),((37,38),(40,41))),(31,32))),((16,18),147))),(((56,145),143),139)),(((((((((5,(((12,13),((17,19),39)),24)),(22,23)),(25,26)),((8,9),(10,146))),(52,54)),57),(53,55)),11),(29,30)))),((58,59),((((103,136),119),(125,141)),144))),((51,138),142)),64),((47,((48,49),(50,148))),((((62,63),((((((((65,108),(112,116)),115),(((106,107),(130,131)),(113,114))),111),((((68,69),82),(((70,(132,133)),86),102)),((80,81),((94,96),(95,97))))),(((((66,67),(72,(((89,90),(134,135)),128))),(((77,87),88),(109,110))),(98,99)),((73,(79,(104,105))),((((83,101),(100,121)),(120,(126,127))),((91,92),137))))),(((74,75),124),(76,((85,(117,118)),129))))),((78,140),84)),(71,(122,123))))),(2,60)),61);
 555: 2 -18303.13281 -17762.38272 (0,(((((((1,93),((((3,4),139),(((((6,7),(((((14,15),(33,(34,35))),(45,46)),((((20,21),((27,44),28)),36),(42,43))),((37,38),(40,41)))),(31,32)),((16,18),147)),((56,145),143))),(((((((((5,(((12,13),((17,19),39)),24)),(22,23)),(25,26)),(8,(9,(10,146)))),(52,54)),57),(53,55)),11),(29,30)))),((58,59),((((103,136),119),(125,141)),144))),((51,138),142)),64),((47,((((62,63),((((((((65,108),(112,116)),115),(((106,107),(130,131)),(113,114))),111),((((68,69),82),(((70,(132,133)),86),102)),((80,81),((94,96),(95,97))))),(((((66,67),(72,(((89,90),(134,135)),128))),(((77,87),88),(109,110))),(98,99)),((73,(79,(104,105))),((((83,101),(100,121)),(120,(126,127))),((91,92),137))))),(((74,75),124),(76,((85,(117,118)),129))))),((78,140),84)),(71,(122,123)))),((48,(50,148)),49))),(2,60)),61);
 556: 2 -17143.73047 -17778.23868 (0,(((((((1,93),((((3,4),((((6,7),(((((14,15),(33,(34,35))),(45,46)),((((20,21),36),((27,44),28)),(42,43))),((37,38),(40,41)))),(31,32)),((16,18),147))),(((56,145),143),139)),(((((((5,(((12,13),((17,19),39)),24)),(22,23)),(25,26)),((8,(10,146)),9)),(52,54)),((11,57),(53,55))),(29,30)))),((58,59),((((103,136),119),(125,141)),144))),((51,138),142)),64),((47,(48,(49,(50,148)))),((((62,63),((((((((65,108),(112,116)),115),(((106,107),(130,131)),(113,114))),111),(((68,(69,82)),(((70,(132,133)),86),102)),((80,81),((94,96),(95,97))))),(((((66,67),(72,(((89,90),(134,135)),128))),(((77,87),88),(109,110))),(98,99)),(((73,(79,(104,105))),((91,92),137)),(((83,101),(100,121)),(120,(126,127)))))),((((74,124),75),76),((85,129),(117,118))))),((78,140),84)),(71,(122,123))))),(2,60)),61);
 557: 4 -16791.01172 -17804.6296 (0,(((((((1,93),((((3,4),((((6,7),(((((14,15),(33,(34,35))),(45,46)),((((20,21),(27,44)),36),(28,(42,43)))),((37,38),(40,41)))),(31,32)),((16,18),147))),(((56,145),143),139)),(((((((((5,(((12,13),((17,19),39)),24)),(22,23)),(25,26)),((8,(10,146)),9)),(52,54)),57),(53,55)),11),(29,30)))),((58,59),((((103,136),119),(125,141)),144))),((51,138),142)),64),((47,(((48,49),50),148)),((((62,63),((((((((65,108),(112,116)),115),(((106,107),(130,131)),(113,114))),111),(((((66,67),(72,(((89,90),(134,135)),128))),(((77,87),88),(109,110))),(98,99)),(((73,(79,(104,105))),((91,92),137)),((83,101),((100,121),((120,127),126)))))),((((68,(69,82)),((70,(132,133)),86)),102),((80,81),((94,96),(95,97))))),(((74,(75,124)),76),((85,(117,118)),129)))),((78,140),84)),(71,(122,123))))),(2,60)),61);
 558: 2 -16935.92188 -17763.78605 (0,((((((((1,93),((((3,4),((((6,7),(((((14,15),(33,(34,35))),(45,46)),((((20,21),((27,44),28)),36),(42,43))),((37,38),(40,41)))),(31,32)),((16,18),147))),(((56,145),143),139)),(((((((((5,(((12,13),((17,19),39)),24)),(22,23)),(25,26)),(52,54)),((8,9),(10,146))),57),(53,55)),11),(29,30)))),((58,59),((((103,136),119),(125,141)),144))),((51,138),142)),64),(47,((48,49),(50,148)))),(((((((62,63),(((73,(79,(104,105))),((91,92),137)),(((83,101),(100,121)),(120,(126,127))))),((((66,67),(72,(((89,90),(134,135)),128))),(((77,87),88),(109,110))),(98,99))),((((((65,108),(112,116)),115),(((106,107),(130,131)),(113,114))),111),(((((68,69),82),((70,(132,133)),86)),102),((80,81),((94,96),(95,97)))))),(((74,75),124),(76,((85,(117,118)),129)))),((78,140),84)),(71,(122,123)))),(2,60)),61);
 559: 1 -17657.97656 -17758.63489 (0,((((((1,93),(((((3,4),((((6,7),(((((14,15),(33,(34,35))),(45,46)),((((20,21),(27,44)),36),(28,(42,43)))),((37,38),(40,41)))),(31,32)),((16,18),147))),(((56,145),143),139)),(((((((((5,(((12,13),((17,19),39)),24)),(22,23)),(25,26)),((8,9),(10,146))),(52,54)),57),11),(53,55)),(29,30))),((58,59),((((103,136),119),(125,141)),144)))),((51,138),142)),(((((62,63),((((((((65,108),(112,116)),115),(((106,107),(130,131)),(113,114))),111),((((68,69),82),(((70,(132,133)),86),102)),((80,81),((94,96),(95,97))))),(((((66,67),(72,(((89,90),(134,135)),128))),(((77,87),88),(109,110))),(98,99)),(((73,(79,(104,105))),((91,92),137)),((83,101),((100,121),(120,(126,127))))))),((((74,75),124),76),((85,(117,118)),129)))),((78,140),84)),(71,(122,123))),64)),(47,((48,(50,148)),49))),(2,60)),61);
 560: 1 -18296.2793 -17767.66079 (0,((((((((1,93),((((3,4),((((6,7),(((((14,15),(33,(34,35))),(45,46)),((((20,21),((27,44),28)),36),(42,43))),((37,38),(40,41)))),(31,32)),((16,18),147))),(((56,145),143),139)),((((((((5,(((12,13),24),((17,19),39))),((22,23),(25,26))),((8,(10,146)),9)),(52,54)),57),(53,55)),11),(29,30)))),((58,59),((((103,136),119),(125,141)),144))),((51,138),142)),64),(47,((48,49),(50,148)))),((((62,63),((((((((65,108),115),(112,116)),(((106,107),(130,131)),(113,114))),111),(((68,(69,82)),(((70,(132,133)),86),102)),((80,81),((94,96),(95,97))))),(((((66,67),(72,(((89,90),(134,135)),128))),(((77,87),88),(109,110))),(98,99)),((73,(79,(104,105))),((((83,101),(100,121)),(120,(126,127))),((91,92),137))))),((74,(75,124)),(76,((85,(117,118)),129))))),((78,140),84)),(71,(122,123)))),(2,60)),61);
 561: 5 -18483.73047 -17761.78217 (0,(((((((1,93),((((3,4),((((6,7),(((((14,15),(33,(34,35))),(45,46)),((((20,21),36),((27,44),28)),(42,43))),((37,38),(40,41)))),(31,32)),((16,18),147))),(((56,145),143),139)),(((((((5,(((12,13),((17,19),39)),24)),(22,23)),(25,26)),((8,9),(10,146))),(52,54)),((11,57),(53,55))),(29,30)))),((58,59),((((103,136),119),(125,141)),144))),((51,138),142)),64),((47,((48,49),(50,148))),((((62,63),((((((((65,108),(112,116)),115),(((106,107),(130,131)),(113,114))),111),((((68,69),82),(((70,(132,133)),86),102)),((80,81),((94,96),(95,97))))),(((((66,67),(72,(((89,90),(134,135)),128))),(((77,87),88),(109,110))),(98,99)),(((73,(79,(104,105))),((91,92),137)),((((83,101),(100,121)),127),(120,126))))),(((74,75),124),(76,((85,(117,118)),129))))),((78,140),84)),(71,(122,123))))),(2,60)),61);
 562: 1 -17985.23438 -17761.56091 (0,(((((((1,93),(((((3,4),(((56,145),143),139)),((((6,7),(((((14,15),(33,(34,35))),(45,46)),((((20,21),((27,44),28)),36),(42,43))),((37,38),(40,41)))),(31,32)),((16,18),147))),(((((((((5,(((12,13),((17,19),39)),24)),(22,23)),(25,26)),((8,9),(10,146))),(52,54)),57),(53,55)),11),(29,30))),((((62,63),((((((((65,108),(112,116)),115),(((106,107),(130,131)),(113,114))),111),(((68,(69,82)),(((70,(132,133)),86),102)),((80,81),((94,96),(95,97))))),(((((66,67),(72,(((89,90),(134,135)),128))),(((77,87),88),(109,110))),(98,99)),(((73,(79,(104,105))),((91,92),137)),(((83,101),(100,121)),((120,126),127))))),(((74,124),75),(76,((85,(117,118)),129))))),((78,140),84)),(71,(122,123))))),((58,59),((((103,136),119),(125,141)),144))),((51,138),142)),64),(47,((48,49),(50,148)))),(2,60)),61);
 563: 1 -18253.34766 -17757.75541 (0,((((((((1,93),((((3,4),((((6,7),((((((14,15),(33,(34,35))),(45,46)),((((20,21),((27,44),28)),36),(42,43))),(40,41)),(37,38))),(31,32)),((16,18),147))),(((56,145),143),139)),(((((((((5,(((12,13),((17,19),39)),24)),(22,23)),(25,26)),(8,(9,(10,146)))),(52,54)),57),(53,55)),11),(29,30)))),((58,59),((((103,136),119),(125,141)),144))),((51,138),142)),64),(47,((48,(50,148)),49))),((((62,63),((((((((65,108),(112,116)),115),(((106,107),(130,131)),(113,114))),111),((((68,69),82),(((70,(132,133)),86),102)),((80,81),((94,96),(95,97))))),(((((66,67),(72,(((89,90),(134,135)),128))),(((77,87),88),(109,110))),(98,99)),(((73,(79,(104,105))),((91,92),137)),(((83,101),(100,121)),(120,(126,127)))))),(((74,75),124),(76,((85,(117,118)),129))))),((78,140),84)),(71,(122,123)))),(2,60)),61);
 564: 1 -17085.98828 -17759.3436 (0,((((((1,93),(((((3,4),((((6,7),(((((14,15),(33,(34,35))),(45,46)),((((20,21),((27,44),28)),36),(42,43))),((37,38),(40,41)))),(31,32)),((16,18),147))),(((56,145),143),139)),((((((((5,(((12,13),((17,19),39)),24)),((22,23),(25,26))),((8,(10,146)),9)),(52,54)),57),11),(53,55)),(29,30))),((58,59),((((103,136),119),(125,141)),144)))),((51,138),142)),64),((47,((48,49),(50,148))),((((62,63),((((((((65,108),(112,116)),115),(((106,107),(130,131)),(113,114))),111),((((68,69),82),(((70,(132,133)),86),102)),((80,81),((94,96),(95,97))))),(((((66,67),(72,(((89,90),(134,135)),128))),(((77,87),88),(109,110))),(98,99)),((73,(79,(104,105))),((((83,101),(100,121)),(120,(126,127))),((91,92),137))))),(((74,75),124),(76,((85,(117,118)),129))))),((78,140),84)),(71,(122,123))))),(2,60)),61);
 565: 2 -18283.30469 -17759.56898 (0,(((((((1,93),((((3,4),(((6,7),((((((14,15),(33,(34,35))),(45,46)),((((20,21),((27,44),28)),36),(42,43))),((37,38),(40,41))),(31,32))),((16,18),147))),(((56,145),143),139)),(((((((((5,(((12,13),((17,19),39)),24)),(22,23)),(25,26)),((8,9),(10,146))),(52,54)),57),(53,55)),11),(29,30)))),((58,59),((((103,136),119),(125,141)),144))),((51,138),142)),64),((47,((48,(50,148)),49)),((((62,63),((((((((65,108),(112,116)),115),(((106,107),(130,131)),(113,114))),111),(((((68,69),82),((70,(132,133)),86)),102),((80,81),((94,96),(95,97))))),(((((66,67),(72,(((89,90),(134,135)),128))),(((77,87),88),(109,110))),(98,99)),((73,(79,(104,105))),((((83,101),(100,121)),(120,(126,127))),((91,92),137))))),(((74,124),75),((76,(85,(117,118))),129)))),((78,140),84)),(71,(122,123))))),(2,60)),61);
 566: 2 -18117.98438 -17758.61688 (0,(((((((1,93),((((3,4),((((6,7),(((((14,15),(33,(34,35))),(45,46)),((((20,21),((27,44),28)),36),(42,43))),((37,38),(40,41)))),(31,32)),((16,18),147))),(((56,145),143),139)),(((((((5,(((12,13),((17,19),39)),24)),(22,23)),(25,26)),((8,(10,146)),9)),(52,54)),((11,57),(53,55))),(29,30)))),((58,59),((((103,136),119),(125,141)),144))),((51,138),142)),64),((47,((((62,63),((((((((65,108),(112,116)),115),(((106,107),(130,131)),(113,114))),111),((((68,69),82),(((70,(132,133)),86),102)),((80,81),((94,96),(95,97))))),(((((66,67),(72,(((89,90),(134,135)),128))),(((77,87),88),(109,110))),(98,99)),((73,(79,(104,105))),((((83,101),(100,121)),(120,(126,127))),((91,92),137))))),(((74,75),124),(76,((85,(117,118)),129))))),((78,140),84)),(71,(122,123)))),(48,(49,(50,148))))),(2,60)),61);
 567: 2 -17446.7168 -17772.64713 (0,(((((((1,93),((((3,4),((((6,7),(((((14,15),(33,(34,35))),(45,46)),((((20,21),((27,44),28)),36),(42,43))),((37,38),(40,41)))),(31,32)),((16,18),147))),(((56,145),143),139)),(((((((((5,(22,23)),(((12,13),((17,19),39)),24)),(25,26)),(52,54)),((8,9),(10,146))),57),(53,55)),11),(29,30)))),((58,59),((((103,136),119),(125,141)),144))),((51,138),142)),64),((47,((48,(50,148)),49)),((((62,63),(((((((65,108),(112,116)),115),((((106,107),(130,131)),(113,114)),111)),(((68,(69,82)),(((70,(132,133)),86),102)),((80,81),((94,96),(95,97))))),(((((66,67),(72,(((89,90),(134,135)),128))),(((77,87),88),(109,110))),(98,99)),((73,(79,(104,105))),((((83,101),(100,121)),((120,126),127)),((91,92),137))))),(((74,124),75),(76,((85,(117,118)),129))))),((78,140),84)),(71,(122,123))))),(2,60)),61);
 568: 1 -17892.40625 -17765.69435 (0,(((((((1,93),((((3,4),((((6,7),(((((14,15),(33,(34,35))),(45,46)),((((20,21),(27,44)),36),(28,(42,43)))),((37,38),(40,41)))),(31,32)),((16,18),147))),(((56,145),143),139)),((((((((5,(((12,13),((17,19),39)),24)),((22,23),(25,26))),(52,54)),((8,(10,146)),9)),57),11),(53,55)),(29,30)))),(((51,138),142),64)),((58,59),((((103,136),119),(125,141)),144))),((((62,63),((((((((65,108),(112,116)),115),(((106,107),(130,131)),(113,114))),111),(((68,(69,82)),(((70,(132,133)),86),102)),((80,81),((94,96),(95,97))))),(((((66,67),(72,(((89,90),(134,135)),128))),(((77,87),88),(109,110))),(98,99)),((73,(79,(104,105))),((((83,101),(100,121)),(120,(126,127))),((91,92),137))))),(((74,75),124),(76,((85,(117,118)),129))))),((78,140),84)),(71,(122,123)))),(47,((48,(50,148)),49))),(2,60)),61);
 569: 1 -17626.13477 -17756.88963 (0,(((((((1,93),((((3,4),((((6,7),(((((((14,15),(33,(34,35))),(45,46)),(((20,21),((27,44),28)),36)),(42,43)),(40,41)),(37,38))),(31,32)),((16,18),147))),(((56,145),143),139)),(((((((((5,(((12,13),((17,19),39)),24)),(22,23)),(25,26)),(8,(9,(10,146)))),(52,54)),57),(53,55)),11),(29,30)))),((58,59),((((103,136),119),(125,141)),144))),((51,138),142)),64),((47,(48,(49,(50,148)))),((((62,63),((((((((65,108),(112,116)),115),(((106,107),(130,131)),(113,114))),111),((((68,69),82),(((70,(132,133)),86),102)),((80,81),((94,96),(95,97))))),(((((66,67),(72,(((89,90),(134,135)),128))),(((77,87),88),(109,110))),(98,99)),(((73,(79,(104,105))),((91,92),137)),(((83,101),(100,121)),(120,(126,127)))))),(((74,75),124),(76,((85,(117,118)),129))))),((78,140),84)),(71,(122,123))))),(2,60)),61);
 570: 1 -18380.43164 -17761.74427 (0,(((((((1,93),((((3,4),((((6,7),(((((14,15),(33,(34,35))),(45,46)),((((20,21),(27,44)),36),(28,(42,43)))),((37,38),(40,41)))),(31,32)),((16,18),147))),(((56,145),143),139)),(((((((((5,(((12,13),((17,19),39)),24)),(22,23)),(25,26)),(52,54)),((8,(10,146)),9)),57),11),(53,55)),(29,30)))),((58,59),((((103,136),119),(125,141)),144))),(((((62,63),((((((((65,108),(112,116)),115),(((106,107),(130,131)),(113,114))),111),((((68,69),82),(((70,(132,133)),102),86)),((80,81),((94,96),(95,97))))),(((((66,67),(72,(((89,90),(134,135)),128))),(((77,87),88),(109,110))),(98,99)),(((73,(79,(104,105))),((91,92),137)),(((83,101),(100,121)),((120,127),126))))),(((74,124),75),(76,((85,(117,118)),129))))),((78,140),84)),(71,(122,123))),64)),((51,138),142)),(47,((48,49),(50,148)))),(2,60)),61);
 571: 1 -17168.26367 -17795.68019 (0,((((((1,93),(((((3,4),((((6,7),((((((14,15),(45,46)),(33,(34,35))),((((20,21),(27,44)),36),(28,(42,43)))),(40,41)),(37,38))),(31,32)),((16,18),147))),(((56,145),143),139)),(((((((((5,(((12,13),((17,19),39)),24)),(22,23)),(25,26)),(52,54)),(8,(9,(10,146)))),57),(53,55)),11),(29,30))),((58,59),((((103,136),119),(125,141)),144)))),((51,138),142)),64),((47,(((((((62,63),((((66,67),(72,(((89,90),(134,135)),128))),(((77,87),88),(109,110))),(98,99))),(((73,(79,(104,105))),((91,92),137)),((83,101),((100,121),(120,(126,127)))))),(((((65,108),(112,116)),115),((((106,107),(130,131)),(113,114)),111)),((((((68,82),69),86),(70,(132,133))),102),((80,81),((94,96),(95,97)))))),(((74,(75,124)),((85,(117,118)),129)),76)),((78,140),84)),(71,(122,123)))),(48,(49,(50,148))))),(2,60)),61);
 572: 1 -17480.66406 -17759.6208 (0,((((((((1,93),((((3,4),((((6,7),((((((14,15),33),(34,35)),(45,46)),((((20,21),((27,44),28)),36),(42,43))),((37,38),(40,41)))),(31,32)),((16,18),147))),(((56,145),143),139)),(((((((((5,(((12,13),((17,19),39)),24)),(22,23)),(25,26)),((8,9),(10,146))),(52,54)),57),(53,55)),11),(29,30)))),((58,59),((((103,136),119),(125,141)),144))),((51,138),142)),64),((((62,63),((((((((65,108),(112,116)),115),(((106,107),(130,131)),(113,114))),111),((((68,69),82),(((70,(132,133)),102),86)),((80,81),((94,96),(95,97))))),(((((66,67),(72,(((89,90),(134,135)),128))),(((77,87),88),(109,110))),(98,99)),(((73,(79,(104,105))),((91,92),137)),(((83,101),(100,121)),(120,(126,127)))))),(((74,(75,124)),((85,(117,118)),129)),76))),((78,140),84)),(71,(122,123)))),(47,((48,(50,148)),49))),(2,60)),61);
 573: 1 -17870.64062 -17772.71712 (0,(((((((1,93),((((3,4),((((6,7),(((((14,15),(33,(34,35))),(45,46)),((((20,21),((27,44),28)),36),(42,43))),((37,38),(40,41)))),(31,32)),((16,18),147))),(((56,145),143),139)),(((((((((5,(22,23)),(((12,13),((17,19),39)),24)),(52,54)),(25,26)),((8,9),(10,146))),57),(53,55)),11),(29,30)))),((58,59),((((103,136),119),(125,141)),144))),((51,138),142)),64),((47,((48,(50,148)),49)),((((62,63),((((((((65,108),(112,116)),115),(((106,107),(130,131)),(113,114))),111),(((68,(69,82)),(((70,(132,133)),86),102)),((80,81),((94,96),(95,97))))),(((((66,67),(72,(((89,90),(134,135)),128))),(((77,87),88),(109,110))),(98,99)),((73,(79,(104,105))),((((83,101),(100,121)),((120,126),127)),((91,92),137))))),(((74,124),75),(76,((85,(117,118)),129))))),((78,140),84)),(71,(122,123))))),(2,60)),61);
 574: 1 -17425.64844 -17779.76617 (0,(((((((1,93),(((((3,4),((((6,7),(((((14,15),(33,(34,35))),(45,46)),((((20,21),((27,44),28)),36),(42,43))),((37,38),(40,41)))),(31,32)),((16,18),147))),(((56,145),143),139)),(((((((((5,(((12,13),((17,19),39)),24)),(22,23)),(25,26)),((8,9),(10,146))),(52,54)),57),(53,55)),11),(29,30))),((((62,63),((((((((65,108),(112,116)),115),(((106,107),(130,131)),(113,114))),111),(((68,(69,82)),(((70,(132,133)),86),102)),((80,81),((94,96),(95,97))))),(((((66,67),(72,(((89,90),(134,135)),128))),(((77,87),88),(109,110))),(98,99)),(((73,(79,(104,105))),((91,92),137)),(((83,101),(100,121)),((120,126),127))))),(((74,124),75),(76,((85,129),(117,118)))))),((78,140),84)),(71,(122,123))))),((58,59),((((103,136),119),(125,141)),144))),((51,138),142)),64),(47,((48,49),(50,148)))),(2,60)),61);
 575: 1 -18025.09375 -17761.93699 (0,(((((1,93),(((((3,4),((((6,7),(((((14,15),(33,(34,35))),(45,46)),((((20,21),(27,44)),36),(28,(42,43)))),((37,38),(40,41)))),(31,32)),((16,18),147))),(((56,145),143),139)),(((((((((5,(((12,13),((17,19),39)),24)),(22,23)),(25,26)),((8,9),(10,146))),(52,54)),57),11),(53,55)),(29,30))),((58,59),((((103,136),119),(125,141)),144)))),((51,138),142)),((47,((48,(50,148)),49)),(((((62,63),((((((((65,108),(112,116)),115),(((106,107),(130,131)),(113,114))),111),((((68,69),82),(((70,(132,133)),86),102)),((80,81),((94,96),(95,97))))),(((((66,67),(72,(((89,90),(134,135)),128))),(((77,87),88),(109,110))),(98,99)),(((73,(79,(104,105))),((91,92),137)),(((83,101),(100,121)),(120,(126,127)))))),((((74,75),124),76),((85,(117,118)),129)))),((78,140),84)),(71,(122,123))),64))),(2,60)),61);
 576: 1 -18108.21094 -17767.25065 (0,((((((1,93),(((51,138),142),((58,59),((((103,136),119),(125,141)),144)))),(((((3,4),((((6,7),(((((14,15),(33,(34,35))),(45,46)),((((20,21),((27,44),28)),36),(42,43))),((37,38),(40,41)))),(31,32)),((16,18),147))),(((56,145),143),139)),(((((((((5,(((12,13),((17,19),39)),24)),(22,23)),(25,26)),(52,54)),((8,9),(10,146))),57),11),(53,55)),(29,30))),64)),((((62,63),((((((((65,108),(112,116)),115),(((106,107),(130,131)),(113,114))),111),((((68,69),82),(((70,(132,133)),86),102)),((80,81),((94,96),(95,97))))),(((((66,67),(72,(((89,90),(134,135)),128))),(((77,87),88),(109,110))),(98,99)),((73,(79,(104,105))),(((83,101),((100,121),((120,126),127))),((91,92),137))))),((74,(75,(76,((85,(117,118)),129)))),124))),((78,140),84)),(71,(122,123)))),(47,((48,49),(50,148)))),(2,60)),61);
 577: 1 -16978.875 -17761.6526 (0,((((((1,93),((((3,4),((((6,7),(((((14,15),(33,(34,35))),(45,46)),((((20,21),(27,44)),36),(28,(42,43)))),((37,38),(40,41)))),(31,32)),((16,18),147))),(((56,145),143),139)),(((((((((5,(((12,13),((17,19),39)),24)),(22,23)),(25,26)),((8,9),(10,146))),(52,54)),57),11),(53,55)),(29,30)))),(((51,138),142),64)),((58,59),((((103,136),119),(125,141)),144))),((47,((48,49),(50,148))),((((62,63),((((((((65,108),(112,116)),115),(((106,107),(130,131)),(113,114))),111),((((68,69),82),(((70,(132,133)),86),102)),((80,81),((94,96),(95,97))))),(((((66,67),(72,(((89,90),(134,135)),128))),(((77,87),88),(109,110))),(98,99)),((73,(79,(104,105))),((((83,101),(100,121)),(120,(126,127))),((91,92),137))))),((((74,124),75),76),((85,(117,118)),129)))),((78,140),84)),(71,(122,123))))),(2,60)),61);
 578: 1 -18279.89453 -17773.18558 (0,(((((((1,93),((((3,4),(((6,7),((((((14,15),(33,(34,35))),(45,46)),((((20,21),((27,44),28)),36),(42,43))),((37,38),(40,41))),(31,32))),((16,18),147))),(((56,145),143),139)),((((((((5,(((12,13),((17,19),39)),24)),(22,23)),(((8,9),(10,146)),(25,26))),(52,54)),57),(53,55)),11),(29,30)))),((58,59),((((103,136),119),(125,141)),144))),((51,138),142)),64),((47,((48,49),(50,148))),((((62,63),(((((((((65,108),(112,116)),115),(((106,107),(130,131)),(113,114))),111),((((((68,69),82),86),(70,(132,133))),102),((80,81),((94,96),(95,97))))),(((73,(79,(104,105))),((91,92),137)),((83,101),((100,121),(120,(126,127)))))),((((66,67),(72,(((89,90),(134,135)),128))),(((77,87),88),(109,110))),(98,99))),(((74,124),75),(76,((85,(117,118)),129))))),((78,140),84)),(71,(122,123))))),(2,60)),61);
 579: 1 -18629.07031 -17758.68989 (0,(((((((1,93),((((3,4),((((6,7),((((((14,15),(33,(34,35))),(45,46)),((((20,21),((27,44),28)),36),(42,43))),(40,41)),(37,38))),(31,32)),((16,18),147))),(((56,145),143),139)),(((((((((5,(((12,13),((17,19),39)),24)),(22,23)),(25,26)),((8,(10,146)),9)),(52,54)),57),11),(53,55)),(29,30)))),((58,59),((((103,136),119),(125,141)),144))),((51,138),142)),64),((47,((48,(50,148)),49)),((((62,63),((((((((65,108),(112,116)),115),(((106,107),(130,131)),(113,114))),111),((((68,69),82),(((70,(132,133)),86),102)),((80,81),((94,96),(95,97))))),(((((66,67),(72,(((89,90),(134,135)),128))),(((77,87),88),(109,110))),(98,99)),(((73,(79,(104,105))),((91,92),137)),(((83,101),(100,121)),((120,126),127))))),((((74,75),124),76),((85,(117,118)),129)))),((78,140),84)),(71,(122,123))))),(2,60)),61);
 580: 1 -17424.85547 -17760.83601 (0,((((((((1,93),((((3,4),((((6,7),(((((14,15),(33,(34,35))),(45,46)),((((20,21),((27,44),28)),36),(42,43))),((37,38),(40,41)))),(31,32)),((16,18),147))),(((56,145),143),139)),(((((((((5,(((12,13),((17,19),39)),24)),(22,23)),(25,26)),((8,9),(10,146))),(52,54)),57),(53,55)),11),(29,30)))),((58,59),((((103,136),119),(125,141)),144))),((51,138),142)),64),((((62,63),((((((((65,108),(112,116)),115),(((106,107),(130,131)),(113,114))),111),((((68,69),82),(((70,(132,133)),102),86)),((80,81),((94,96),(95,97))))),(((((66,67),(72,(((89,90),(134,135)),128))),(((77,87),88),(109,110))),(98,99)),(((73,(79,(104,105))),((91,92),137)),(((83,101),(100,121)),(120,(126,127)))))),((((74,(75,124)),129),(85,(117,118))),76))),((78,140),84)),(71,(122,123)))),(47,((48,(50,148)),49))),(2,60)),61);
 581: 1 -17612.79492 -17765.73438 (0,(((((((1,93),((((3,4),((((6,7),(((((14,15),(33,(34,35))),(45,46)),((((20,21),((27,44),28)),36),(42,43))),((37,38),(40,41)))),(31,32)),((16,18),147))),(((56,145),143),139)),(((((((((5,(((12,13),((17,19),39)),24)),(22,23)),(25,26)),((8,9),(10,146))),(52,54)),57),(53,55)),11),(29,30)))),(((51,138),142),((58,59),((((103,136),119),(125,141)),144)))),64),(47,((48,49),(50,148)))),(((((((62,63),(((73,(79,(104,105))),((91,92),137)),(((83,101),(100,121)),(120,(126,127))))),((((66,67),(72,(((89,90),(134,135)),128))),(((77,87),88),(109,110))),(98,99))),((((((65,108),(112,116)),115),(((106,107),(130,131)),(113,114))),111),(((((68,69),82),((70,(132,133)),86)),102),((80,81),((94,96),(95,97)))))),(((74,124),75),(76,((85,(117,118)),129)))),((78,140),84)),(71,(122,123)))),(2,60)),61);
 582: 1 -17513.44922 -17764.23781 (0,((((((((1,93),((((3,4),((((6,7),(((((14,15),(33,(34,35))),(45,46)),((((20,21),((27,44),28)),36),(42,43))),((37,38),(40,41)))),(31,32)),((16,18),147))),(((56,145),143),139)),(((((((((5,(((12,13),((17,19),39)),24)),(22,23)),(25,26)),(52,54)),((8,(10,146)),9)),57),(53,55)),11),(29,30)))),((58,59),((((103,136),119),(125,141)),144))),((51,138),142)),64),(47,((48,49),(50,148)))),(((((((62,63),((73,(79,(104,105))),((((83,101),(100,121)),((120,126),127)),((91,92),137)))),((((66,67),(72,(((89,90),(134,135)),128))),(((77,87),88),(109,110))),(98,99))),(((74,75),124),(76,((85,(117,118)),129)))),((((((65,108),(112,116)),115),(((106,107),(130,131)),(113,114))),111),((((68,69),82),(((70,(132,133)),86),102)),((80,81),((94,96),(95,97)))))),((78,140),84)),(71,(122,123)))),(2,60)),61);
 583: 2 -17221.30273 -17775.6395 (0,((((((1,93),(((((3,4),((((6,7),(((((14,15),(33,(34,35))),(45,46)),((((20,21),((27,44),28)),36),(42,43))),((37,38),(40,41)))),(31,32)),((16,18),147))),(((56,145),143),139)),(((((((((5,(((12,13),((17,19),39)),24)),(22,23)),(25,26)),((8,(10,146)),9)),(52,54)),57),(53,55)),11),(29,30))),((58,59),((((103,136),119),(125,141)),144)))),((51,138),142)),64),((47,((((62,63),((((((((((65,108),(112,116)),115),(((106,107),(130,131)),(113,114))),111),(((((68,69),82),((70,(132,133)),86)),102),((80,81),((94,96),(95,97))))),((73,(79,(104,105))),((((83,101),(100,121)),((120,126),127)),((91,92),137)))),(98,99)),(((66,67),((72,128),((89,90),(134,135)))),(((77,87),88),(109,110)))),((((74,75),124),76),((85,(117,118)),129)))),((78,140),84)),(71,(122,123)))),((48,(50,148)),49))),(2,60)),61);
 584: 1 -17613.40039 -17758.44264 (0,(((((1,93),(((((3,4),((((6,7),((((((14,15),(33,(34,35))),(45,46)),(((20,21),((27,44),28)),36)),(42,43)),((37,38),(40,41)))),(31,32)),((16,18),147))),(((56,145),143),139)),(((((((((5,(((12,13),((17,19),39)),24)),(22,23)),(25,26)),((8,(10,146)),9)),(52,54)),57),(53,55)),11),(29,30))),((58,59),((((103,136),119),(125,141)),144)))),(((51,138),142),64)),((47,((48,49),(50,148))),((((62,63),((((((((65,108),(112,116)),115),(((106,107),(130,131)),(113,114))),111),((((68,69),82),(((70,(132,133)),102),86)),((80,81),((94,96),(95,97))))),(((((66,67),(72,(((89,90),(134,135)),128))),(((77,87),88),(109,110))),(98,99)),((73,(79,(104,105))),((((83,101),(100,121)),((120,127),126)),((91,92),137))))),(((74,75),124),(76,((85,(117,118)),129))))),((78,140),84)),(71,(122,123))))),(2,60)),61);
 585: 1 -17456.45703 -17765.82704 (0,((((((1,93),((((3,4),((((6,7),(((((14,15),(33,(34,35))),(45,46)),(((20,21),(((27,44),28),(42,43))),36)),((37,38),(40,41)))),(31,32)),((16,18),147))),(((56,145),143),139)),(((((((((5,(((12,13),((17,19),39)),24)),(22,23)),(25,26)),((8,9),(10,146))),(52,54)),57),(53,55)),11),(29,30)))),(((51,138),142),((58,59),((((103,136),119),(125,141)),144)))),64),((47,(48,(49,(50,148)))),((((62,63),((((((((65,108),(112,116)),115),(((106,107),(130,131)),(113,114))),111),(((((68,69),82),((70,(132,133)),86)),102),((80,81),((94,96),(95,97))))),(((((66,67),(72,(((89,90),(134,135)),128))),(((77,87),88),(109,110))),(98,99)),((73,(79,(104,105))),((((83,101),(100,121)),(120,(126,127))),((91,92),137))))),(((74,75),124),(76,((85,(117,118)),129))))),((78,140),84)),(71,(122,123))))),(2,60)),61);
 586: 1 -17060.59375 -17760.02165 (0,((((((1,93),((((3,4),((((6,7),(((((14,15),(33,(34,35))),(45,46)),((((20,21),(27,44)),36),(28,(42,43)))),((37,38),(40,41)))),(31,32)),((16,18),147))),(((56,145),143),139)),(((((((((5,(((12,13),((17,19),39)),24)),(22,23)),(25,26)),((8,(10,146)),9)),(52,54)),57),(53,55)),11),(29,30)))),((58,59),((((103,136),119),(125,141)),144))),((51,138),142)),(((47,((48,(50,148)),49)),((((62,63),((((((((65,108),(112,116)),115),(((106,107),(130,131)),(113,114))),111),(((68,(69,82)),(((70,(132,133)),86),102)),((80,81),((94,96),(95,97))))),(((((66,67),(72,(((89,90),(134,135)),128))),(((77,87),88),(109,110))),(98,99)),((73,(79,(104,105))),((((83,101),(100,121)),((120,127),126)),((91,92),137))))),(((74,75),124),(76,((85,(117,118)),129))))),((78,140),84)),(71,(122,123)))),64)),(2,60)),61);
 587: 1 -17448.64453 -17756.60121 (0,((((((1,93),(((((3,4),((((6,7),(((((14,15),(33,(34,35))),(45,46)),((((20,21),(27,44)),36),(28,(42,43)))),((37,38),(40,41)))),(31,32)),((16,18),147))),(((56,145),143),139)),(((((((((5,(((12,13),((17,19),39)),24)),(22,23)),(25,26)),((8,9),(10,146))),(52,54)),57),(53,55)),11),(29,30))),((58,59),((((103,136),119),(125,141)),144)))),((51,138),142)),64),((47,((48,49),(50,148))),((((62,63),((((((((65,108),(112,116)),115),(((106,107),(130,131)),(113,114))),111),(((((68,69),82),((70,(132,133)),86)),102),((80,81),((94,96),(95,97))))),(((((66,67),(72,(((89,90),(134,135)),128))),(((77,87),88),(109,110))),(98,99)),((73,(79,(104,105))),((((83,101),(100,121)),(120,(126,127))),((91,92),137))))),(((74,75),124),(76,((85,(117,118)),129))))),((78,140),84)),(71,(122,123))))),(2,60)),61);
 588: 1 -17598.49023 -17764.17924 (0,(((((((1,93),(((((3,4),((((6,7),(((((14,15),(33,(34,35))),(45,46)),((((20,21),((27,44),28)),36),(42,43))),((37,38),(40,41)))),(31,32)),((16,18),147))),((56,145),143)),139),(((((((5,(((12,13),((17,19),39)),24)),(22,23)),(25,26)),((8,(10,146)),9)),(52,54)),((11,57),(53,55))),(29,30)))),((58,59),((((103,136),119),(125,141)),144))),((51,138),142)),64),((47,(48,(49,(50,148)))),((((62,63),((((((((65,108),(112,116)),115),(((106,107),(130,131)),(113,114))),111),((((68,69),82),(((70,(132,133)),86),102)),((80,81),((94,96),(95,97))))),(((((66,67),(72,(((89,90),(134,135)),128))),(((77,87),88),(109,110))),(98,99)),((73,(79,(104,105))),((((83,101),(100,121)),(120,(126,127))),((91,92),137))))),(((74,75),124),((76,(85,(117,118))),129)))),((78,140),84)),(71,(122,123))))),(2,60)),61);
 589: 1 -18601.29297 -17757.86772 (0,(((((((1,93),((((3,4),((((6,7),(((((14,15),(33,(34,35))),(45,46)),((((20,21),((27,44),28)),36),(42,43))),((37,38),(40,41)))),(31,32)),((16,18),147))),(((56,145),143),139)),(((((((((5,(((12,13),((17,19),39)),24)),(22,23)),(25,26)),((8,9),(10,146))),(52,54)),57),(53,55)),11),(29,30)))),((58,59),((((103,136),119),(125,141)),144))),((51,138),142)),64),((47,((((62,63),((((((((65,108),(112,116)),115),(((106,107),(130,131)),(113,114))),111),((((((68,69),82),86),(70,(132,133))),102),((80,81),((94,96),(95,97))))),(((((66,67),(72,(((89,90),(134,135)),128))),(((77,87),88),(109,110))),(98,99)),((73,(79,(104,105))),((((83,101),(100,121)),(120,(126,127))),((91,92),137))))),(((74,75),124),(76,((85,(117,118)),129))))),((78,140),84)),(71,(122,123)))),((48,49),(50,148)))),(2,60)),61);
 590: 1 -17489.31641 -17788.32516 (0,((((((1,93),(((51,138),142),((58,59),((((103,136),119),(125,141)),144)))),(((((3,4),((((6,7),(((((14,15),(33,(34,35))),(45,46)),((((20,21),((27,44),28)),36),(42,43))),((37,38),(40,41)))),(31,32)),((16,18),147))),(((56,145),143),139)),(((((((((5,(((12,13),((17,19),39)),24)),(22,23)),(25,26)),((8,9),(10,146))),(52,54)),57),11),(53,55)),(29,30))),64)),((((62,63),(((((((((65,108),(112,116)),115),(((106,107),(130,131)),(113,114))),111),(((68,69),82),(((70,(132,133)),86),102))),((80,81),((94,96),(95,97)))),(((((66,67),(72,(((89,90),(134,135)),128))),(((77,87),88),(109,110))),(98,99)),((73,(79,(104,105))),(((83,101),((100,121),((120,126),127))),((91,92),137))))),((74,(75,(76,((85,(117,118)),129)))),124))),((78,140),84)),(71,(122,123)))),(47,((48,49),(50,148)))),(2,60)),61);
 591: 1 -18311.27148 -17758.90295 (0,(((((((1,93),((((3,4),((((6,7),(((((14,15),(33,(34,35))),(45,46)),((((20,21),(27,44)),36),(28,(42,43)))),((37,38),(40,41)))),(31,32)),((16,18),147))),(((56,145),143),139)),(((((((((5,(((12,13),((17,19),39)),24)),(22,23)),(25,26)),((8,9),(10,146))),(52,54)),57),(53,55)),11),(29,30)))),((58,59),((((103,136),119),(125,141)),144))),((51,138),142)),64),((47,((48,(50,148)),49)),((((62,63),((((((((65,108),(112,116)),115),(((106,107),(130,131)),(113,114))),111),((((68,69),82),(((70,86),(132,133)),102)),((80,81),((94,96),(95,97))))),(((((66,67),(72,(((89,90),(134,135)),128))),(((77,87),88),(109,110))),(98,99)),((73,(79,(104,105))),((((83,101),(100,121)),(120,(126,127))),((91,92),137))))),(((74,75),124),(76,((85,(117,118)),129))))),((78,140),84)),(71,(122,123))))),(2,60)),61);
 592: 1 -17738.99414 -17757.78798 (0,(((((((1,93),((((3,4),((((6,7),((((((14,15),(33,(34,35))),(45,46)),((((20,21),((27,44),28)),36),(42,43))),(40,41)),(37,38))),(31,32)),((16,18),147))),(((56,145),143),139)),(((((((((5,(((12,13),((17,19),39)),24)),(22,23)),(25,26)),(52,54)),((8,(10,146)),9)),57),(53,55)),11),(29,30)))),((58,59),((((103,136),119),(125,141)),144))),((51,138),142)),64),((47,((48,(50,148)),49)),((((62,63),((((((((65,108),(112,116)),115),(((106,107),(130,131)),(113,114))),111),(((68,(69,82)),(((70,(132,133)),86),102)),((80,81),((94,96),(95,97))))),(((((66,67),(72,(((89,90),(134,135)),128))),(((77,87),88),(109,110))),(98,99)),((73,(79,(104,105))),((((83,101),(100,121)),(120,(126,127))),((91,92),137))))),(((74,(75,124)),((85,(117,118)),129)),76))),((78,140),84)),(71,(122,123))))),(2,60)),61);
 593: 4 -17570.11914 -17756.93289 (0,(((((((1,93),((((3,4),((((6,7),(((((14,15),(33,(34,35))),(45,46)),((((20,21),(27,44)),36),(28,(42,43)))),((37,38),(40,41)))),(31,32)),((16,18),147))),(((56,145),143),139)),(((((((((5,(((12,13),((17,19),39)),24)),(22,23)),(25,26)),(52,54)),((8,(10,146)),9)),57),(53,55)),11),(29,30)))),((58,59),((((103,136),119),(125,141)),144))),((51,138),142)),(((((62,63),((((((((65,108),(112,116)),115),(((106,107),(130,131)),(113,114))),111),((((68,69),82),(((70,(132,133)),86),102)),((80,81),((94,96),(95,97))))),(((((66,67),(72,(((89,90),(134,135)),128))),(((77,87),88),(109,110))),(98,99)),((73,(79,(104,105))),((((83,101),(100,121)),(120,(126,127))),((91,92),137))))),(((74,75),124),(76,((85,(117,118)),129))))),((78,140),84)),(71,(122,123))),64)),(47,(48,(49,(50,148))))),(2,60)),61);
 594: 1 -17214.57422 -17757.87863 (0,(((((1,93),(((((3,4),(((6,7),(((((((14,15),(33,(34,35))),(45,46)),(((20,21),((27,44),28)),36)),(42,43)),((37,38),(40,41))),(31,32))),((16,18),147))),(((56,145),143),139)),(((((((((5,(((12,13),((17,19),39)),24)),(22,23)),(25,26)),((8,(10,146)),9)),(52,54)),57),(53,55)),11),(29,30))),((58,59),((((103,136),119),(125,141)),144)))),(((51,138),142),64)),((47,((48,49),(50,148))),((((62,63),((((((((65,108),(112,116)),115),(((106,107),(130,131)),(113,114))),111),((((68,69),82),(((70,(132,133)),86),102)),((80,81),((94,96),(95,97))))),(((((66,67),(72,(((89,90),(134,135)),128))),(((77,87),88),(109,110))),(98,99)),((73,(79,(104,105))),((((83,101),(100,121)),((120,127),126)),((91,92),137))))),(((74,75),124),(76,((85,(117,118)),129))))),((78,140),84)),(71,(122,123))))),(2,60)),61);
 595: 1 -18890.07227 -17757.39032 (0,(((((((1,93),((((3,4),(((6,7),((((((14,15),(33,(34,35))),(45,46)),((((20,21),36),((27,44),28)),(42,43))),((37,38),(40,41))),(31,32))),((16,18),147))),(((56,145),143),139)),(((((((5,(((12,13),((17,19),39)),24)),(22,23)),(25,26)),((8,9),(10,146))),(52,54)),((11,57),(53,55))),(29,30)))),((58,59),((((103,136),119),(125,141)),144))),((51,138),142)),64),((47,((48,49),(50,148))),((((62,63),((((((((65,108),(112,116)),115),(((106,107),(130,131)),(113,114))),111),((((68,69),82),(((70,(132,133)),86),102)),((80,81),((94,96),(95,97))))),(((((66,67),(72,(((89,90),(134,135)),128))),(((77,87),88),(109,110))),(98,99)),(((73,(79,(104,105))),((91,92),137)),(((83,101),(100,121)),((120,126),127))))),(((74,75),124),(76,((85,(117,118)),129))))),((78,140),84)),(71,(122,123))))),(2,60)),61);
 596: 1 -17656.61328 -17765.05893 (0,(((((((1,93),((((3,4),(((6,7),(((((((14,15),(33,(34,35))),(45,46)),((((20,21),(27,44)),36),(28,(42,43)))),(40,41)),(37,38)),(31,32))),((16,18),147))),(((56,145),143),139)),(((((((((5,(((12,13),((17,19),39)),24)),(22,23)),(25,26)),((8,(10,146)),9)),(52,54)),57),(53,55)),11),(29,30)))),((58,59),((((103,136),119),(125,141)),144))),((51,138),142)),64),((47,((((62,63),(((((((65,108),(112,116)),115),(((106,107),(130,131)),(113,114))),111),((((68,69),82),(((70,(132,133)),86),102)),((80,81),((94,96),(95,97))))),((((((66,67),(72,(((89,90),(134,135)),128))),(((77,87),88),(109,110))),(98,99)),(((73,(79,(104,105))),((91,92),137)),(((83,101),(100,121)),((120,127),126)))),((((74,75),124),76),((85,(117,118)),129))))),((78,140),84)),(71,(122,123)))),(48,(49,(50,148))))),(2,60)),61);
 597: 2 -18621.41406 -17758.57642 (0,(((((((1,93),((((3,4),((((6,7),((((((14,15),33),(34,35)),(45,46)),((((20,21),((27,44),28)),36),(42,43))),((37,38),(40,41)))),(31,32)),((16,18),147))),(((56,145),143),139)),(((((((((5,(((12,13),((17,19),39)),24)),(22,23)),(25,26)),((8,9),(10,146))),(52,54)),57),(53,55)),11),(29,30)))),((58,59),((((103,136),119),(125,141)),144))),((51,138),142)),(((((62,63),((((((((65,108),(112,116)),115),(((106,107),(130,131)),(113,114))),111),((((68,69),82),(((70,(132,133)),86),102)),((80,81),((94,96),(95,97))))),(((((66,67),(72,(((89,90),(134,135)),128))),(((77,87),88),(109,110))),(98,99)),((73,(79,(104,105))),((((83,101),(100,121)),(120,(126,127))),((91,92),137))))),((((74,75),124),76),((85,(117,118)),129)))),((78,140),84)),(71,(122,123))),64)),(47,((48,(50,148)),49))),(2,60)),61);
 598: 1 -18046.41406 -17765.34534 (0,(((((((1,93),((((3,4),((((6,7),(((((14,15),(33,(34,35))),(45,46)),((((20,21),((27,44),28)),36),(42,43))),((37,38),(40,41)))),(31,32)),((16,18),147))),(((56,145),143),139)),(((((((((5,(((12,13),((17,19),39)),24)),(22,23)),(25,26)),((8,(10,146)),9)),(52,54)),57),(53,55)),11),(29,30)))),((58,59),((((103,136),119),(125,141)),144))),((51,138),142)),64),((47,((((62,63),((((((((65,108),(112,116)),115),(((106,107),(130,131)),(113,114))),111),(((((66,67),(72,(((89,90),(134,135)),128))),(((77,87),88),(109,110))),(98,99)),(((73,(79,(104,105))),((91,92),137)),(((83,101),(100,121)),((120,126),127))))),((((68,(69,82)),((70,(132,133)),86)),102),((80,81),((94,96),(95,97))))),((((74,124),75),76),((85,(117,118)),129)))),((78,140),84)),(71,(122,123)))),(48,(49,(50,148))))),(2,60)),61);
 599: 1 -18277.54102 -17762.38091 (0,(((((((1,93),((((3,4),((((6,7),(((((14,15),(33,(34,35))),(45,46)),((((20,21),(27,44)),36),(28,(42,43)))),((37,38),(40,41)))),(31,32)),((16,18),147))),(((56,145),143),139)),(((((((((5,(((12,13),((17,19),39)),24)),(22,23)),(25,26)),((8,(10,146)),9)),(52,54)),57),11),(53,55)),(29,30)))),((58,59),((((103,136),119),(125,141)),144))),(((((62,63),((((((((65,108),(112,116)),115),(((106,107),(130,131)),(113,114))),111),(((((68,69),82),((70,(132,133)),102)),86),((80,81),((94,96),(95,97))))),(((((66,67),(72,(((89,90),(134,135)),128))),(((77,87),88),(109,110))),(98,99)),(((73,(79,(104,105))),((91,92),137)),(((83,101),(100,121)),((120,127),126))))),(((74,124),75),(76,((85,(117,118)),129))))),((78,140),84)),(71,(122,123))),64)),((51,138),142)),(47,((48,49),(50,148)))),(2,60)),61);
 600: 1 -17892.09961 -17759.97221 (0,((((((((1,93),((((3,4),(((6,7),(((((((14,15),33),(34,35)),(45,46)),((((20,21),36),((27,44),28)),(42,43))),((37,38),(40,41))),(31,32))),((16,18),147))),(((56,145),143),139)),(((((((((5,(((12,13),((17,19),39)),24)),(22,23)),(25,26)),((8,9),(10,146))),(52,54)),57),(53,55)),11),(29,30)))),((58,59),((((103,136),119),(125,141)),144))),((51,138),142)),64),(47,(48,(49,(50,148))))),((((62,63),((((((((65,108),(112,116)),115),(((106,107),(130,131)),(113,114))),111),((((((68,69),82),86),(70,(132,133))),102),((80,81),((94,96),(95,97))))),(((((66,67),(72,(((89,90),(134,135)),128))),(((77,87),88),(109,110))),(98,99)),((73,(79,(104,105))),((((83,101),(100,121)),(120,(126,127))),((91,92),137))))),((((74,124),75),76),((85,(117,118)),129)))),((78,140),84)),(71,(122,123)))),(2,60)),61);
 601: 1 -17206.16016 -17760.41232 (0,((((((((1,93),((((3,4),(((6,7),(((((((14,15),(34,35)),33),(45,46)),((((20,21),36),((27,44),28)),(42,43))),((37,38),(40,41))),(31,32))),((16,18),147))),(((56,145),143),139)),(((((((((5,(((12,13),((17,19),39)),24)),(22,23)),(25,26)),((8,9),(10,146))),(52,54)),57),(53,55)),11),(29,30)))),((58,59),((((103,136),119),(125,141)),144))),((51,138),142)),64),(47,(48,(49,(50,148))))),((((62,63),((((((((65,108),(112,116)),115),(((106,107),(130,131)),(113,114))),111),((((((68,69),82),86),(70,(132,133))),102),((80,81),((94,96),(95,97))))),(((((66,67),(72,(((89,90),(134,135)),128))),(((77,87),88),(109,110))),(98,99)),((73,(79,(104,105))),((((83,101),(100,121)),(120,(126,127))),((91,92),137))))),((((74,124),75),76),((85,(117,118)),129)))),((78,140),84)),(71,(122,123)))),(2,60)),61);
 602: 2 -18092.33594 -17772.64713 (0,(((((((1,93),((((3,4),((((6,7),(((((14,15),(33,(34,35))),(45,46)),((((20,21),((27,44),28)),36),(42,43))),((37,38),(40,41)))),(31,32)),((16,18),147))),(((56,145),143),139)),(((((((((5,(22,23)),(((12,13),((17,19),39)),24)),(25,26)),(52,54)),((8,9),(10,146))),57),(53,55)),11),(29,30)))),((58,59),((((103,136),119),(125,141)),144))),((51,138),142)),64),((47,((48,(50,148)),49)),((((62,63),(((((((65,108),(112,116)),115),((((106,107),(130,131)),(113,114)),111)),(((68,(69,82)),(((70,(132,133)),86),102)),((80,81),((94,96),(95,97))))),(((((66,67),(72,(((89,90),(134,135)),128))),(((77,87),88),(109,110))),(98,99)),((73,(79,(104,105))),((((83,101),(100,121)),((120,126),127)),((91,92),137))))),(((74,124),75),(76,((85,(117,118)),129))))),((78,140),84)),(71,(122,123))))),(2,60)),61);
 603: 2 -18007.25781 -17768.63117 (0,((((((((1,93),((((3,4),((((6,7),(((((14,15),(33,(34,35))),(45,46)),((((20,21),(27,44)),36),(28,(42,43)))),((37,38),(40,41)))),(31,32)),((16,18),147))),(((56,145),143),139)),(((((((((5,(((12,13),((17,19),39)),24)),(22,23)),(25,26)),(52,54)),(8,(9,(10,146)))),57),(53,55)),11),(29,30)))),((58,59),((((103,136),119),(125,141)),144))),((51,138),142)),64),(47,(48,(49,(50,148))))),((((62,63),((((((((((65,108),(112,116)),115),(((106,107),(130,131)),(113,114))),111),((((68,69),82),(((70,(132,133)),86),102)),((80,81),((94,96),(95,97))))),((73,(79,(104,105))),((((83,101),(100,121)),((120,126),127)),((91,92),137)))),(98,99)),(((66,67),(72,(((89,90),(134,135)),128))),(((77,87),88),(109,110)))),(((74,(75,124)),76),((85,(117,118)),129)))),((78,140),84)),(71,(122,123)))),(2,60)),61);
 604: 4 -17389.26172 -17755.44313 (0,((((((((1,93),((((3,4),((((6,7),(((((14,15),(33,(34,35))),(45,46)),((((20,21),(27,44)),36),(28,(42,43)))),((37,38),(40,41)))),(31,32)),((16,18),147))),(((56,145),143),139)),(((((((((5,(((12,13),((17,19),39)),24)),(22,23)),(25,26)),(52,54)),((8,9),(10,146))),57),(53,55)),11),(29,30)))),((58,59),((((103,136),119),(125,141)),144))),((51,138),142)),64),(47,((48,49),(50,148)))),((((62,63),((((((((65,108),(112,116)),115),(((106,107),(130,131)),(113,114))),111),((((68,69),82),(((70,(132,133)),86),102)),((80,81),((94,96),(95,97))))),(((((66,67),(72,(((89,90),(134,135)),128))),(((77,87),88),(109,110))),(98,99)),((73,(79,(104,105))),((((83,101),(100,121)),(120,(126,127))),((91,92),137))))),(((74,75),124),(76,((85,(117,118)),129))))),((78,140),84)),(71,(122,123)))),(2,60)),61);
 605: 2 -18403.90039 -17761.09016 (0,((((((1,93),((((3,4),((((6,7),(((((14,15),(33,(34,35))),(45,46)),((((20,21),36),((27,44),28)),(42,43))),((37,38),(40,41)))),(31,32)),((16,18),147))),(((56,145),143),139)),(((((((((5,(((12,13),((17,19),39)),24)),(22,23)),(25,26)),((8,(10,146)),9)),(52,54)),57),(53,55)),11),(29,30)))),((58,59),((((103,136),119),(125,141)),144))),((51,138),142)),(((47,((48,49),(50,148))),((((62,63),((((((((65,108),(112,116)),115),(((106,107),(130,131)),(113,114))),111),((((((68,69),82),86),(70,(132,133))),102),((80,81),((94,96),(95,97))))),(((((66,67),(72,(((89,90),(134,135)),128))),(((77,87),88),(109,110))),(98,99)),((73,(79,(104,105))),((((83,101),(100,121)),((120,126),127)),((91,92),137))))),(((74,75),124),(76,((85,(117,118)),129))))),((78,140),84)),(71,(122,123)))),64)),(2,60)),61);
 606: 1 -18417.93555 -17770.49297 (0,((((((1,93),(((51,138),142),((58,59),((((103,136),119),(125,141)),144)))),(((((3,4),((((6,7),(((((14,15),(33,(34,35))),(45,46)),(((((20,21),(27,44)),28),36),(42,43))),((37,38),(40,41)))),(31,32)),((16,18),147))),(((56,145),143),139)),(((((((((5,(((12,13),((17,19),39)),24)),(22,23)),(25,26)),((8,9),(10,146))),(52,54)),57),11),(53,55)),(29,30))),64)),((((62,63),((((((((65,108),(112,116)),115),(((106,107),(130,131)),(113,114))),111),((((68,69),82),(((70,(132,133)),86),102)),((80,81),((94,96),(95,97))))),(((((66,67),(72,(((89,90),(134,135)),128))),(((77,87),88),(109,110))),(98,99)),((73,(79,(104,105))),(((83,101),((100,121),((120,126),127))),((91,92),137))))),((74,(75,(76,((85,(117,118)),129)))),124))),((78,140),84)),(71,(122,123)))),(47,((48,49),(50,148)))),(2,60)),61);
 607: 1 -17713.20508 -17797.65134 (0,((((((1,93),(((((3,4),((((6,7),(((((14,15),(45,46)),(33,(34,35))),((((20,21),(27,44)),36),(28,(42,43)))),((37,38),(40,41)))),(31,32)),((16,18),147))),(((56,145),143),139)),(((((((((5,(((12,13),((17,19),39)),24)),(22,23)),(25,26)),(52,54)),(8,(9,(10,146)))),57),(53,55)),11),(29,30))),((58,59),((((103,136),119),(125,141)),144)))),((51,138),142)),64),((47,(((((((62,63),((((66,67),(72,(((89,90),(134,135)),128))),(((77,87),88),(109,110))),(98,99))),(((73,(79,(104,105))),((91,92),137)),((83,101),((100,121),(120,(126,127)))))),(((((65,108),(112,116)),115),(((106,107),(130,131)),(111,(113,114)))),((((((68,82),69),86),(70,(132,133))),102),((80,81),((94,96),(95,97)))))),(((74,(75,124)),((85,(117,118)),129)),76)),((78,140),84)),(71,(122,123)))),(48,(49,(50,148))))),(2,60)),61);
 608: 1 -16669.05664 -17762.98152 (0,((((((1,93),(((((3,4),(((6,7),((((((14,15),(33,(34,35))),(45,46)),((((20,21),36),((27,44),28)),(42,43))),((37,38),(40,41))),(31,32))),((16,18),147))),(((56,145),143),139)),((((((((5,(((12,13),((17,19),39)),24)),((22,23),(25,26))),(8,(9,(10,146)))),(52,54)),57),11),(53,55)),(29,30))),((58,59),((((103,136),119),(125,141)),144)))),((51,138),142)),64),((47,((48,49),(50,148))),((((62,63),((((((((65,108),(112,116)),115),(((106,107),(130,131)),(113,114))),111),(((((68,69),82),((70,(132,133)),86)),102),((80,81),((94,96),(95,97))))),(((((66,67),(72,(((89,90),(134,135)),128))),(((77,87),88),(109,110))),(98,99)),(((73,(79,(104,105))),((91,92),137)),(((83,101),(100,121)),((120,126),127))))),((((74,124),75),76),((85,(117,118)),129)))),((78,140),84)),(71,(122,123))))),(2,60)),61);
 609: 1 -18281.29297 -17766.75391 (0,(((((((1,93),(((3,4),((((((6,7),(((((14,15),(33,(34,35))),(45,46)),((((20,21),(27,44)),36),(28,(42,43)))),((37,38),(40,41)))),(31,32)),((16,18),147)),((56,145),143)),139)),(((((((((5,(((12,13),((17,19),39)),24)),(22,23)),(25,26)),((8,9),(10,146))),(52,54)),57),(53,55)),11),(29,30)))),((58,59),((((103,136),119),(125,141)),144))),((51,138),142)),64),((47,((48,49),(50,148))),((((62,63),((((((((65,108),(112,116)),115),(((106,107),(130,131)),(113,114))),111),(((((68,69),82),((70,(132,133)),86)),102),((80,81),((94,96),(95,97))))),(((((66,67),(72,(((89,90),(134,135)),128))),(((77,87),88),(109,110))),(98,99)),(((73,(79,(104,105))),((91,92),137)),(((83,101),(100,121)),(120,(126,127)))))),((((74,75),124),76),((85,(117,118)),129)))),((78,140),84)),(71,(122,123))))),(2,60)),61);
 610: 1 -18309.30078 -17758.25534 (0,((((((1,93),((((3,4),((((6,7),(((((14,15),(33,(34,35))),(45,46)),((((20,21),((27,44),28)),36),(42,43))),((37,38),(40,41)))),(31,32)),((16,18),147))),(((56,145),143),139)),(((((((((5,(((12,13),((17,19),39)),24)),(22,23)),(25,26)),((8,(10,146)),9)),(52,54)),57),11),(53,55)),(29,30)))),(((51,138),142),((58,59),((((103,136),119),(125,141)),144)))),64),((47,((48,(50,148)),49)),((((62,63),((((((((65,108),(112,116)),115),(((106,107),(130,131)),(113,114))),111),((((68,69),82),(((70,(132,133)),86),102)),((80,81),((94,96),(95,97))))),(((((66,67),(72,(((89,90),(134,135)),128))),(((77,87),88),(109,110))),(98,99)),(((73,(79,(104,105))),((91,92),137)),(((83,101),(100,121)),((120,126),127))))),((((74,75),124),76),((85,(117,118)),129)))),((78,140),84)),(71,(122,123))))),(2,60)),61);
 611: 1 -18135.10742 -17765.25278 (0,(((((((1,93),((((3,4),((((6,7),(((((14,15),(33,(34,35))),(45,46)),((((20,21),(27,44)),36),(28,(42,43)))),((37,38),(40,41)))),(31,32)),((16,18),147))),(((56,145),143),139)),((((((((5,(((12,13),((17,19),39)),24)),(22,23)),(25,26)),(52,54)),((8,(10,146)),9)),(11,57)),(53,55)),(29,30)))),(((51,138),142),64)),((58,59),((((103,136),119),(125,141)),144))),((((62,63),((((((((65,108),(112,116)),115),(((106,107),(130,131)),(113,114))),111),(((68,(69,82)),(((70,(132,133)),86),102)),((80,81),((94,96),(95,97))))),(((((66,67),(72,(((89,90),(134,135)),128))),(((77,87),88),(109,110))),(98,99)),((73,(79,(104,105))),((((83,101),(100,121)),(120,(126,127))),((91,92),137))))),(((74,75),124),(76,((85,(117,118)),129))))),((78,140),84)),(71,(122,123)))),(47,((48,(50,148)),49))),(2,60)),61);
 612: 1 -17265.83203 -17757.42179 (0,((((((1,93),(((((3,4),((((6,7),((((((14,15),(33,(34,35))),(45,46)),(((20,21),((27,44),28)),36)),(42,43)),((37,38),(40,41)))),(31,32)),((16,18),147))),(((56,145),143),139)),(((((((((5,(((12,13),((17,19),39)),24)),(22,23)),(25,26)),((8,(10,146)),9)),(52,54)),57),(53,55)),11),(29,30))),((58,59),((((103,136),119),(125,141)),144)))),64),((51,138),142)),((47,((48,49),(50,148))),((((62,63),((((((((65,108),(112,116)),115),(((106,107),(130,131)),(113,114))),111),((((68,69),82),(((70,(132,133)),86),102)),((80,81),((94,96),(95,97))))),(((((66,67),(72,(((89,90),(134,135)),128))),(((77,87),88),(109,110))),(98,99)),((73,(79,(104,105))),((((83,101),(100,121)),((120,127),126)),((91,92),137))))),(((74,75),124),(76,((85,(117,118)),129))))),((78,140),84)),(71,(122,123))))),(2,60)),61);
 613: 2 -17956.30664 -17771.49934 (0,((((((1,93),(((((3,4),((((6,7),(((((14,15),(33,(34,35))),(45,46)),((((20,21),(27,44)),36),(28,(42,43)))),((37,38),(40,41)))),(31,32)),((16,18),147))),(((56,145),143),139)),(((((((((5,(((12,13),((17,19),39)),24)),(22,23)),(25,26)),((8,9),(10,146))),(52,54)),57),(53,55)),11),(29,30))),((58,59),((((103,136),119),(125,141)),144)))),((51,138),142)),64),((47,((48,49),(50,148))),((((62,63),(((((((((65,108),(112,116)),115),(((106,107),(130,131)),(113,114))),111),(((73,(79,(104,105))),((91,92),137)),(((83,101),(100,121)),(120,(126,127))))),((((66,67),(72,(((89,90),(134,135)),128))),(((77,87),88),(109,110))),(98,99))),(((((68,69),82),((70,(132,133)),86)),102),((80,81),((94,96),(95,97))))),(((74,75),124),((76,(85,(117,118))),129)))),((78,140),84)),(71,(122,123))))),(2,60)),61);
 614: 1 -17814.28516 -17757.87863 (0,(((((1,93),(((((3,4),(((6,7),(((((((14,15),(33,(34,35))),(45,46)),(((20,21),((27,44),28)),36)),(42,43)),((37,38),(40,41))),(31,32))),((16,18),147))),(((56,145),143),139)),(((((((((5,(((12,13),((17,19),39)),24)),(22,23)),(25,26)),((8,(10,146)),9)),(52,54)),57),(53,55)),11),(29,30))),((58,59),((((103,136),119),(125,141)),144)))),(((51,138),142),64)),((47,((48,49),(50,148))),((((62,63),((((((((65,108),(112,116)),115),(((106,107),(130,131)),(113,114))),111),((((68,69),82),(((70,(132,133)),86),102)),((80,81),((94,96),(95,97))))),(((((66,67),(72,(((89,90),(134,135)),128))),(((77,87),88),(109,110))),(98,99)),((73,(79,(104,105))),((((83,101),(100,121)),((120,127),126)),((91,92),137))))),(((74,75),124),(76,((85,(117,118)),129))))),((78,140),84)),(71,(122,123))))),(2,60)),61);
 615: 1 -17233.66016 -17761.13509 (0,(((((((1,93),((((3,4),(((6,7),(((((((14,15),33),(34,35)),(45,46)),((((20,21),36),((27,44),28)),(42,43))),((37,38),(40,41))),(31,32))),((16,18),147))),(((56,145),143),139)),(((((((5,(((12,13),((17,19),39)),24)),(22,23)),(25,26)),((8,(10,146)),9)),(52,54)),((11,57),(53,55))),(29,30)))),((58,59),((((103,136),119),(125,141)),144))),((51,138),142)),64),((47,((48,(50,148)),49)),((((62,63),((((((((65,108),(112,116)),115),(((106,107),(130,131)),(113,114))),111),(((((68,69),82),((70,(132,133)),86)),102),((80,81),((94,96),(95,97))))),(((((66,67),(72,(((89,90),(134,135)),128))),(((77,87),88),(109,110))),(98,99)),(((73,(79,(104,105))),((91,92),137)),(((83,101),(100,121)),(120,(126,127)))))),((((74,124),75),76),((85,(117,118)),129)))),((78,140),84)),(71,(122,123))))),(2,60)),61);
 616: 1 -18387.44922 -17757.8029 (0,(((((((1,93),((((3,4),((((6,7),(((((14,15),(33,(34,35))),(45,46)),(((20,21),36),(((27,44),28),(42,43)))),((37,38),(40,41)))),(31,32)),((16,18),147))),(((56,145),143),139)),(((((((((5,(((12,13),((17,19),39)),24)),(22,23)),(25,26)),((8,(10,146)),9)),(52,54)),57),(53,55)),11),(29,30)))),((58,59),((((103,136),119),(125,141)),144))),((51,138),142)),64),((47,((48,49),(50,148))),((((62,63),((((((((65,108),(112,116)),115),(((106,107),(130,131)),(113,114))),111),((((68,69),82),(((70,(132,133)),102),86)),((80,81),((94,96),(95,97))))),(((((66,67),(72,(((89,90),(134,135)),128))),(((77,87),88),(109,110))),(98,99)),((73,(79,(104,105))),((((83,101),(100,121)),((120,126),127)),((91,92),137))))),((((74,124),75),76),((85,(117,118)),129)))),((78,140),84)),(71,(122,123))))),(2,60)),61);
 617: 1 -17642.74805 -17764.46117 (0,((((((((1,93),((((3,4),((((6,7),(((((14,15),(33,(34,35))),(45,46)),((((20,21),((27,44),28)),36),(42,43))),((37,38),(40,41)))),(31,32)),((16,18),147))),(((56,145),143),139)),(((((((((5,(((12,13),((17,19),39)),24)),(22,23)),(25,26)),((8,9),(10,146))),(52,54)),57),(53,55)),11),(29,30)))),((58,59),((((103,136),119),(125,141)),144))),((51,138),142)),64),(47,((48,49),(50,148)))),((((62,63),(((((((65,(108,(112,116))),115),(((106,107),(130,131)),(113,114))),111),(((((66,67),(72,(((89,90),(134,135)),128))),(((77,87),88),(109,110))),(98,99)),(((73,(79,(104,105))),((91,92),137)),(((83,101),(100,121)),((120,126),127))))),((((68,69),82),(((70,(132,133)),86),102)),((80,81),((94,96),(95,97))))),(((74,124),75),(76,((85,(117,118)),129))))),((78,140),84)),(71,(122,123)))),(2,60)),61);
 618: 1 -17324.88281 -17758.57642 (0,(((((((1,93),((((3,4),((((6,7),((((((14,15),33),(34,35)),(45,46)),((((20,21),((27,44),28)),36),(42,43))),((37,38),(40,41)))),(31,32)),((16,18),147))),(((56,145),143),139)),(((((((((5,(((12,13),((17,19),39)),24)),(22,23)),(25,26)),((8,9),(10,146))),(52,54)),57),(53,55)),11),(29,30)))),((58,59),((((103,136),119),(125,141)),144))),((51,138),142)),(((((62,63),((((((((65,108),(112,116)),115),(((106,107),(130,131)),(113,114))),111),((((68,69),82),(((70,(132,133)),86),102)),((80,81),((94,96),(95,97))))),(((((66,67),(72,(((89,90),(134,135)),128))),(((77,87),88),(109,110))),(98,99)),((73,(79,(104,105))),((((83,101),(100,121)),(120,(126,127))),((91,92),137))))),((((74,75),124),76),((85,(117,118)),129)))),((78,140),84)),(71,(122,123))),64)),(47,((48,(50,148)),49))),(2,60)),61);
 619: 1 -17748.72852 -17761.74266 (0,(((((((1,93),((((3,4),(((6,7),((((((14,15),(33,(34,35))),(45,46)),((((20,21),((27,44),28)),36),(42,43))),((37,38),(40,41))),(31,32))),((16,18),147))),(((56,145),143),139)),(((((((((5,(((12,13),((17,19),39)),24)),(22,23)),(25,26)),((8,9),(10,146))),(52,54)),57),(53,55)),11),(29,30)))),((58,59),((((103,136),119),(125,141)),144))),((51,138),142)),64),((47,((48,49),(50,148))),((((62,63),((((((((65,108),(112,116)),115),(((106,107),(130,131)),(113,114))),111),((((((68,69),82),86),(70,(132,133))),102),((80,81),((94,96),(95,97))))),(((((66,67),(72,(((89,90),(134,135)),128))),(((77,87),88),(109,110))),(98,99)),(((73,(79,(104,105))),((91,92),137)),((83,101),((100,121),(120,(126,127))))))),(((74,124),75),(76,((85,(117,118)),129))))),((78,140),84)),(71,(122,123))))),(2,60)),61);
 620: 1 -17259.53125 -17758.45579 (0,((((((1,93),(((((3,4),((((6,7),(((((14,15),(33,(34,35))),(45,46)),((((20,21),((27,44),28)),36),(42,43))),((37,38),(40,41)))),(31,32)),((16,18),147))),(((56,145),143),139)),(((((((((5,(((12,13),((17,19),39)),24)),(22,23)),(25,26)),(52,54)),(8,(9,(10,146)))),57),(53,55)),11),(29,30))),((58,59),((((103,136),119),(125,141)),144)))),((51,138),142)),64),((47,((48,(50,148)),49)),((((62,63),((((((((65,108),(112,116)),115),(((106,107),(130,131)),(113,114))),111),((((68,69),82),(((70,(132,133)),86),102)),((80,81),((94,96),(95,97))))),(((((66,67),(72,(((89,90),(134,135)),128))),(((77,87),88),(109,110))),(98,99)),((73,(79,(104,105))),((((83,101),(100,121)),((120,127),126)),((91,92),137))))),(((74,75),124),((76,(85,(117,118))),129)))),((78,140),84)),(71,(122,123))))),(2,60)),61);
 621: 2 -17984.21484 -17765.0754 (0,(((((((1,93),((((3,4),((((6,7),(((((14,15),(33,(34,35))),(45,46)),((((20,21),(27,44)),36),(28,(42,43)))),((37,38),(40,41)))),(31,32)),((16,18),147))),(((56,145),143),139)),((((((((5,(((12,13),((17,19),39)),24)),((22,23),(25,26))),((8,(10,146)),9)),(52,54)),57),11),(53,55)),(29,30)))),((58,59),((((103,136),119),(125,141)),144))),(((((62,63),((((((((65,108),(112,116)),115),(((106,107),(130,131)),(113,114))),111),((((68,69),82),(((70,(132,133)),102),86)),((80,81),((94,96),(95,97))))),(((((66,67),(72,(((89,90),(134,135)),128))),(((77,87),88),(109,110))),(98,99)),(((73,(79,(104,105))),((91,92),137)),(((83,101),(100,121)),((120,127),126))))),(((74,124),75),(76,((85,(117,118)),129))))),((78,140),84)),(71,(122,123))),64)),((51,138),142)),(47,((48,49),(50,148)))),(2,60)),61);
 622: 2 -17502.31836 -17756.83116 (0,((((((1,93),(((((3,4),((((6,7),(((((14,15),(33,(34,35))),(45,46)),((((20,21),(27,44)),36),(28,(42,43)))),((37,38),(40,41)))),(31,32)),((16,18),147))),(((56,145),143),139)),(((((((((5,(((12,13),((17,19),39)),24)),(22,23)),(25,26)),((8,(10,146)),9)),(52,54)),57),(53,55)),11),(29,30))),((58,59),((((103,136),119),(125,141)),144)))),((51,138),142)),64),((47,((48,(50,148)),49)),((((62,63),((((((((65,108),(112,116)),115),(((106,107),(130,131)),(113,114))),111),((((68,69),82),(((70,(132,133)),102),86)),((80,81),((94,96),(95,97))))),(((((66,67),(72,(((89,90),(134,135)),128))),(((77,87),88),(109,110))),(98,99)),(((73,(79,(104,105))),((91,92),137)),(((83,101),(100,121)),((120,126),127))))),(((74,75),124),(76,((85,(117,118)),129))))),((78,140),84)),(71,(122,123))))),(2,60)),61);
 623: 1 -18078.17969 -17767.0438 (0,((((((((1,93),((((3,4),((((6,7),(((((14,15),(33,(34,35))),(45,46)),((((20,21),((27,44),28)),36),(42,43))),((37,38),(40,41)))),(31,32)),((16,18),147))),(((56,145),143),139)),(((((((((5,(((12,13),((17,19),39)),24)),(22,23)),(25,26)),((8,(10,146)),9)),(52,54)),57),(53,55)),11),(29,30)))),((58,59),((((103,136),119),(125,141)),144))),((51,138),142)),64),(47,((48,49),(50,148)))),(((((((62,63),((73,(79,(104,105))),((((83,101),(100,121)),((120,126),127)),((91,92),137)))),((((66,67),(72,(((89,90),(134,135)),128))),(((77,87),88),(109,110))),(98,99))),(((74,75),124),((76,(85,(117,118))),129))),((((((65,108),(112,116)),115),(((106,107),(130,131)),(113,114))),111),((((68,69),82),(((70,(132,133)),86),102)),((80,81),((94,96),(95,97)))))),((78,140),84)),(71,(122,123)))),(2,60)),61);
 624: 6 -17593.69922 -17758.37841 (0,(((((((1,93),((((3,4),((((6,7),(((((14,15),(33,(34,35))),(45,46)),((((20,21),((27,44),28)),36),(42,43))),((37,38),(40,41)))),(31,32)),((16,18),147))),(((56,145),143),139)),((((((((5,(((12,13),((17,19),39)),24)),((22,23),(25,26))),((8,(10,146)),9)),(52,54)),57),(53,55)),11),(29,30)))),((58,59),((((103,136),119),(125,141)),144))),((51,138),142)),64),((47,((48,49),(50,148))),((((62,63),((((((((65,108),(112,116)),115),(((106,107),(130,131)),(113,114))),111),(((68,(69,82)),(((70,(132,133)),86),102)),((80,81),((94,96),(95,97))))),(((((66,67),(72,(((89,90),(134,135)),128))),(((77,87),88),(109,110))),(98,99)),((73,(79,(104,105))),((((83,101),(100,121)),((120,127),126)),((91,92),137))))),(((74,124),75),(76,((85,(117,118)),129))))),((78,140),84)),(71,(122,123))))),(2,60)),61);
 625: 1 -18103.41016 -17770.96358 (0,((((((1,93),(((((3,4),((((6,7),((((((14,15),(34,35)),33),(45,46)),((((20,21),(27,44)),36),(28,(42,43)))),((37,38),(40,41)))),(31,32)),((16,18),147))),(((56,145),143),139)),(((((((((5,(((12,13),((17,19),39)),24)),(22,23)),(25,26)),((8,9),(10,146))),(52,54)),57),(53,55)),11),(29,30))),((58,59),((((103,136),119),(125,141)),144)))),((51,138),142)),64),((47,((48,49),(50,148))),((((62,63),(((((((((65,108),(112,116)),115),(((106,107),(130,131)),(113,114))),111),(((73,(79,(104,105))),((91,92),137)),(((83,101),(100,121)),(120,(126,127))))),((((66,67),(72,(((89,90),(134,135)),128))),(((77,87),88),(109,110))),(98,99))),(((((68,69),82),((70,(132,133)),86)),102),((80,81),((94,96),(95,97))))),(((74,75),124),(76,((85,(117,118)),129))))),((78,140),84)),(71,(122,123))))),(2,60)),61);
 626: 2 -18220.72461 -17775.04214 (0,(((((((1,93),(((((3,4),((((6,7),(((((14,15),(33,(34,35))),(45,46)),((((20,21),(27,44)),36),(28,(42,43)))),((37,38),(40,41)))),(31,32)),((16,18),147))),(((56,145),143),139)),(29,30)),((((((((5,(((12,13),((17,19),39)),24)),(22,23)),(25,26)),((8,9),(10,146))),(52,54)),57),(53,55)),11))),((58,59),((((103,136),119),(125,141)),144))),((51,138),142)),64),((47,((48,49),(50,148))),((((62,63),((((((((65,108),(112,116)),115),(((106,107),(130,131)),(113,114))),111),(((68,(69,82)),(((70,(132,133)),86),102)),((80,81),((94,96),(95,97))))),(((((66,67),(72,(((89,90),128),(134,135)))),(((77,87),88),(109,110))),(98,99)),((73,(79,(104,105))),((((83,101),(100,121)),(120,(126,127))),((91,92),137))))),(((74,75),124),(76,((85,(117,118)),129))))),((78,140),84)),(71,(122,123))))),(2,60)),61);
 627: 2 -16688.87695 -17801.59155 (0,(((((((1,93),((((3,4),(((6,((((((14,15),(33,(34,35))),(45,46)),((((20,21),((27,44),28)),36),(42,43))),((37,38),(40,41))),(31,32))),7),((16,18),147))),(((56,145),143),139)),(((((((((5,(((12,13),((17,19),39)),24)),(22,23)),(25,26)),((8,9),(10,146))),(52,54)),57),(53,55)),11),(29,30)))),((58,59),((((103,136),119),(125,141)),144))),((51,138),142)),64),((47,((48,49),(50,148))),((((62,63),(((((((((65,108),(112,116)),115),(((106,107),(130,131)),(113,114))),111),(((73,(79,(104,105))),((91,92),137)),(((83,101),(100,121)),(120,(126,127))))),((((66,67),(72,(((89,90),(134,135)),128))),(((77,87),88),(109,110))),(98,99))),(((((68,69),82),((70,(132,133)),86)),102),((80,81),((94,96),(95,97))))),(((74,75),124),(76,((85,(117,118)),129))))),((78,140),84)),(71,(122,123))))),(2,60)),61);
 628: 1 -17848.04492 -17766.47867 (0,(((((((1,93),((((3,4),((((6,7),(((((14,15),(33,(34,35))),(45,46)),((((20,21),(27,44)),36),(28,(42,43)))),((37,38),(40,41)))),(31,32)),((16,18),147))),(((56,145),143),139)),(((((((((5,(((12,13),((17,19),39)),24)),(22,23)),(25,26)),(52,54)),((8,(10,146)),9)),57),11),(53,55)),(29,30)))),(((51,138),142),64)),((58,59),((((103,136),119),(125,141)),144))),((((62,63),((((((((65,108),(112,116)),115),(((106,107),(130,131)),(113,114))),111),(((68,(69,82)),(((70,(132,133)),86),102)),((80,81),((94,96),(95,97))))),(((((66,67),(72,(((89,90),(134,135)),128))),(((77,87),88),(109,110))),(98,99)),((73,(79,(104,105))),((((83,101),(100,121)),(120,(126,127))),((91,92),137))))),(((74,75),124),((76,(85,(117,118))),129)))),((78,140),84)),(71,(122,123)))),(47,((48,(50,148)),49))),(2,60)),61);
 629: 1 -17425.50195 -17764.84535 (0,(((((((1,93),((((3,4),((((6,7),(((((14,15),(33,(34,35))),(45,46)),((((20,21),((27,44),28)),36),(42,43))),((37,38),(40,41)))),(31,32)),((16,18),147))),(((56,145),143),139)),(((((((((5,(((12,13),((17,19),39)),24)),(22,23)),(25,26)),((8,(10,146)),9)),(52,54)),57),(53,55)),11),(29,30)))),((58,59),((((103,136),119),(125,141)),144))),((51,138),142)),64),((47,((48,49),(50,148))),((((62,63),(((((((65,108),(112,116)),115),(((106,107),(130,131)),(111,(113,114)))),((((((68,69),82),86),(70,(132,133))),102),((80,81),((94,96),(95,97))))),(((((66,67),(72,(((89,90),(134,135)),128))),(((77,87),88),(109,110))),(98,99)),((73,(79,(104,105))),((((83,101),(100,121)),(120,(126,127))),((91,92),137))))),(((74,124),75),(76,((85,(117,118)),129))))),((78,140),84)),(71,(122,123))))),(2,60)),61);
 630: 1 -18063.99219 -17764.08828 (0,(((((((1,93),(((((3,4),((((6,7),(((((14,15),(33,(34,35))),(45,46)),((((20,21),((27,44),28)),36),(42,43))),((37,38),(40,41)))),(31,32)),((16,18),147))),((56,145),143)),139),(((((((5,(((12,13),((17,19),39)),24)),(22,23)),(25,26)),((8,(10,146)),9)),(52,54)),((11,57),(53,55))),(29,30)))),((58,59),((((103,136),119),(125,141)),144))),64),((51,138),142)),((47,(48,(49,(50,148)))),((((62,63),((((((((65,108),(112,116)),115),(((106,107),(130,131)),(113,114))),111),((((68,69),82),(((70,(132,133)),86),102)),((80,81),((94,96),(95,97))))),(((((66,67),(72,(((89,90),(134,135)),128))),(((77,87),88),(109,110))),(98,99)),((73,(79,(104,105))),((((83,101),(100,121)),(120,(126,127))),((91,92),137))))),(((74,75),124),(76,((85,(117,118)),129))))),((78,140),84)),(71,(122,123))))),(2,60)),61);
 631: 1 -18466.45703 -17764.63623 (0,(((((((1,93),((((3,4),(((6,7),((((((14,15),(33,(34,35))),(45,46)),((((20,21),36),((27,44),28)),(42,43))),((37,38),(40,41))),(31,32))),((16,18),147))),(((56,145),143),139)),(((((((5,(((12,13),((17,19),39)),24)),(22,23)),(25,26)),((8,(10,146)),9)),(52,54)),((11,57),(53,55))),(29,30)))),((58,59),((((103,136),119),(125,141)),144))),((51,138),142)),64),((47,((48,(50,148)),49)),((((62,63),((((((((65,108),(112,116)),115),(((106,107),(130,131)),(113,114))),111),(((((66,67),(72,(((89,90),(134,135)),128))),(((77,87),88),(109,110))),(98,99)),(((73,(79,(104,105))),((91,92),137)),(((83,101),(100,121)),(120,(126,127)))))),(((((68,69),82),((70,(132,133)),86)),102),((80,81),((94,96),(95,97))))),((((74,124),75),76),((85,(117,118)),129)))),((78,140),84)),(71,(122,123))))),(2,60)),61);
 632: 2 -17684.67188 -17758.36392 (0,((((((((1,93),((((3,4),((((6,7),(((((14,15),(33,(34,35))),(45,46)),((((20,21),((27,44),28)),36),(42,43))),((37,38),(40,41)))),(31,32)),((16,18),147))),(((56,145),143),139)),(((((((((5,(((12,13),((17,19),39)),24)),(22,23)),(25,26)),(52,54)),(8,(9,(10,146)))),57),(53,55)),11),(29,30)))),((((62,63),((((((((65,108),(112,116)),115),(((106,107),(130,131)),(113,114))),111),((((68,69),82),(((70,(132,133)),86),102)),((80,81),((94,96),(95,97))))),(((((66,67),(72,(((89,90),(134,135)),128))),(((77,87),88),(109,110))),(98,99)),(((73,(79,(104,105))),((91,92),137)),(((83,101),(100,121)),(120,(126,127)))))),(((74,75),124),(76,((85,(117,118)),129))))),((78,140),84)),(71,(122,123)))),((58,59),((((103,136),119),(125,141)),144))),((51,138),142)),64),(47,(48,(49,(50,148))))),(2,60)),61);
 633: 2 -16626.52344 -17770.68821 (0,((((((1,93),((((3,4),(((6,7),((((((14,15),(33,(34,35))),(45,46)),((((20,21),((27,44),28)),36),(42,43))),((37,38),(40,41))),(31,32))),((16,18),147))),(((56,145),143),139)),(((((((((5,(((12,13),((17,19),39)),24)),(22,23)),(25,26)),((8,9),(10,146))),(52,54)),57),(53,55)),11),(29,30)))),(((51,138),142),((58,59),((((103,136),119),(125,141)),144)))),64),((47,((48,49),(50,148))),((((62,63),(((((((((65,108),(112,116)),115),(((106,107),(130,131)),(113,114))),111),(((73,(79,(104,105))),((91,92),137)),(((83,101),(100,121)),(120,(126,127))))),((((66,67),(72,(((89,90),(134,135)),128))),(((77,87),88),(109,110))),(98,99))),(((((68,69),82),((70,(132,133)),86)),102),((80,81),((94,96),(95,97))))),(((74,75),124),(76,((85,(117,118)),129))))),((78,140),84)),(71,(122,123))))),(2,60)),61);
 634: 2 -18432.18555 -17757.80656 (0,(((((((1,93),((((3,4),(((6,7),((((((14,15),(33,(34,35))),(45,46)),((((20,21),36),((27,44),28)),(42,43))),((37,38),(40,41))),(31,32))),((16,18),147))),(((56,145),143),139)),(((((((5,(((12,13),((17,19),39)),24)),(22,23)),(25,26)),((8,(10,146)),9)),(52,54)),((11,57),(53,55))),(29,30)))),((58,59),((((103,136),119),(125,141)),144))),((51,138),142)),64),((47,((48,(50,148)),49)),((((62,63),((((((((65,108),(112,116)),115),(((106,107),(130,131)),(113,114))),111),((((68,69),82),(((70,(132,133)),86),102)),((80,81),((94,96),(95,97))))),(((((66,67),(72,(((89,90),(134,135)),128))),(((77,87),88),(109,110))),(98,99)),(((73,(79,(104,105))),((91,92),137)),(((83,101),(100,121)),(120,(126,127)))))),((((74,124),75),76),((85,(117,118)),129)))),((78,140),84)),(71,(122,123))))),(2,60)),61);
 635: 1 -17597.78516 -17764.85666 (0,((((((1,93),(((((3,4),((((6,7),(((((14,15),(33,(34,35))),(45,46)),((((20,21),(27,44)),36),(28,(42,43)))),((37,38),(40,41)))),(31,32)),((16,18),147))),(((56,145),143),139)),(((((((((5,(((12,13),((17,19),39)),24)),(22,23)),(25,26)),(52,54)),((8,9),(10,146))),57),11),(53,55)),(29,30))),((58,59),((((103,136),119),(125,141)),144)))),((51,138),142)),64),((47,((48,49),(50,148))),((((62,63),(((((((65,108),(112,116)),115),((((106,107),(130,131)),(113,114)),111)),(((((68,69),82),((70,(132,133)),86)),102),((80,81),((94,96),(95,97))))),(((((66,67),(72,(((89,90),(134,135)),128))),(((77,87),88),(109,110))),(98,99)),(((73,(79,(104,105))),((91,92),137)),(((83,101),(100,121)),(120,(126,127)))))),(((74,75),124),(76,((85,(117,118)),129))))),((78,140),84)),(71,(122,123))))),(2,60)),61);
 636: 1 -17513.34766 -17761.2518 (0,((((((((1,93),((((3,4),(((6,7),(((((((14,15),(33,(34,35))),(45,46)),((((20,21),36),((27,44),28)),(42,43))),(40,41)),(37,38)),(31,32))),((16,18),147))),(((56,145),143),139)),(((((((((5,(((12,13),((17,19),39)),24)),(22,23)),(25,26)),((8,9),(10,146))),(52,54)),57),(53,55)),11),(29,30)))),((58,59),((((103,136),119),(125,141)),144))),((51,138),142)),64),(47,(48,(49,(50,148))))),((((62,63),((((((((65,108),(112,116)),115),(((106,107),(130,131)),(113,114))),111),((((((68,69),82),86),(70,(132,133))),102),((80,81),((94,96),(95,97))))),(((((66,67),(72,(((89,90),(134,135)),128))),(((77,87),88),(109,110))),(98,99)),((73,(79,(104,105))),((((83,101),(100,121)),(120,(126,127))),((91,92),137))))),((((74,124),75),76),((85,(117,118)),129)))),((78,140),84)),(71,(122,123)))),(2,60)),61);
 637: 1 -17518.09375 -17765.94169 (0,(((((((1,93),((((3,4),((((6,7),((((((14,15),(33,(34,35))),(45,46)),((((20,21),(27,44)),36),(28,(42,43)))),(40,41)),(37,38))),(31,32)),((16,18),147))),(((56,145),143),139)),(((((((((5,(((12,13),((17,19),39)),24)),(22,23)),(25,26)),(52,54)),((8,(10,146)),9)),57),11),(53,55)),(29,30)))),(((51,138),142),64)),((58,59),((((103,136),119),(125,141)),144))),((((62,63),((((((((65,108),(112,116)),115),(((106,107),(130,131)),(113,114))),111),(((68,(69,82)),(((70,(132,133)),86),102)),((80,81),((94,96),(95,97))))),(((((66,67),(72,(((89,90),(134,135)),128))),(((77,87),88),(109,110))),(98,99)),((73,(79,(104,105))),((((83,101),(100,121)),(120,(126,127))),((91,92),137))))),(((74,75),124),(76,((85,(117,118)),129))))),((78,140),84)),(71,(122,123)))),(47,((48,(50,148)),49))),(2,60)),61);
 638: 1 -16491.7207 -17767.74422 (0,(((((((1,93),((((3,4),((((6,7),(((((14,15),(33,(34,35))),(45,46)),((((20,21),(27,44)),36),(28,(42,43)))),((37,38),(40,41)))),(31,32)),((16,18),147))),(((56,145),143),139)),(((((((((5,(((12,13),((17,19),39)),24)),(22,23)),(25,26)),((8,9),(10,146))),(52,54)),57),(53,55)),11),(29,30)))),((58,59),((((103,136),119),(125,141)),144))),((51,138),142)),64),((47,((48,(50,148)),49)),((((62,63),(((((((((65,108),(112,116)),115),((106,107),(130,131))),(113,114)),111),(((((68,69),82),((70,(132,133)),86)),102),((80,81),((94,96),(95,97))))),(((((66,67),(72,(((89,90),(134,135)),128))),(((77,87),88),(109,110))),(98,99)),((73,(79,(104,105))),(((83,101),((100,121),(120,(126,127)))),((91,92),137))))),(((74,124),75),(76,((85,(117,118)),129))))),((78,140),84)),(71,(122,123))))),(2,60)),61);
 639: 1 -18361.07227 -17764.00402 (0,((((((1,93),(((((3,4),((((6,7),(((((14,15),(33,(34,35))),(45,46)),((((20,21),(27,44)),36),(28,(42,43)))),((37,38),(40,41)))),(31,32)),((16,18),147))),(((56,145),143),139)),(((((((((5,(((12,13),((17,19),39)),24)),(22,23)),(25,26)),(52,54)),((8,9),(10,146))),57),(53,55)),11),(29,30))),((58,59),((((103,136),119),(125,141)),144)))),((51,138),142)),64),((47,((48,49),(50,148))),((((62,63),((((((((65,108),(112,116)),115),(((106,107),(130,131)),(113,114))),111),(((((66,67),(72,(((89,90),(134,135)),128))),(((77,87),88),(109,110))),(98,99)),(((73,(79,(104,105))),((91,92),137)),(((83,101),(100,121)),(120,(126,127)))))),(((((68,82),69),((70,(132,133)),86)),102),((80,81),((94,96),(95,97))))),((((74,124),75),76),((85,(117,118)),129)))),((78,140),84)),(71,(122,123))))),(2,60)),61);
 640: 1 -17138.35156 -17759.82792 (0,((((((1,93),(((((3,4),((((6,7),(((((14,15),(33,(34,35))),(45,46)),((((20,21),(27,44)),36),(28,(42,43)))),((37,38),(40,41)))),(31,32)),((16,18),147))),(((56,145),143),139)),((((((((5,(((12,13),((17,19),39)),24)),((22,23),(25,26))),(8,(9,(10,146)))),(52,54)),57),(53,55)),11),(29,30))),((58,59),((((103,136),119),(125,141)),144)))),((51,138),142)),64),((47,(48,(49,(50,148)))),((((62,63),((((((((65,108),(112,116)),115),(((106,107),(130,131)),(113,114))),111),(((68,(69,82)),(((70,(132,133)),86),102)),((80,81),((94,96),(95,97))))),(((((66,67),(72,(((89,90),(134,135)),128))),(((77,87),88),(109,110))),(98,99)),((73,(79,(104,105))),((((83,101),(100,121)),((120,127),126)),((91,92),137))))),((((74,124),75),76),((85,(117,118)),129)))),((78,140),84)),(71,(122,123))))),(2,60)),61);
 641: 1 -17445.48438 -17765.96399 (0,(((((((1,93),((((3,4),((((6,7),(((((14,15),(33,(34,35))),(45,46)),((((20,21),(27,44)),36),(28,(42,43)))),((37,38),(40,41)))),(31,32)),((16,18),147))),(((56,145),143),139)),(((((((((5,(((12,13),((17,19),39)),24)),(22,23)),(25,26)),((8,9),(10,146))),(52,54)),(53,55)),57),11),(29,30)))),((58,59),((((103,136),119),(125,141)),144))),((51,138),142)),64),((47,((48,(50,148)),49)),((((62,63),((((((((65,108),(112,116)),115),(((106,107),(130,131)),(113,114))),111),(((((68,69),82),((70,(132,133)),86)),102),((80,81),((94,96),(95,97))))),(((((66,67),(72,(((89,90),(134,135)),128))),(((77,87),88),(109,110))),(98,99)),((73,(79,(104,105))),(((83,101),((100,121),(120,(126,127)))),((91,92),137))))),(((74,124),75),(76,((85,(117,118)),129))))),((78,140),84)),(71,(122,123))))),(2,60)),61);
 642: 3 -17491.23438 -17804.58344 (0,((((((1,93),(((((3,4),((((6,7),(((((14,15),(33,(34,35))),(45,46)),((((20,21),(27,44)),36),(28,(42,43)))),((37,38),(40,41)))),(31,32)),((16,18),147))),(((56,145),143),139)),(((((((((5,(((12,13),((17,19),39)),24)),(22,23)),(25,26)),((8,9),(10,146))),(52,54)),57),(53,55)),11),(29,30))),((58,59),((((103,136),119),(125,141)),144)))),((51,138),142)),64),((47,(((48,49),50),148)),((((62,63),((((((((65,108),(112,116)),115),(((106,107),(130,131)),(113,114))),111),(((((66,67),(72,(((89,90),(134,135)),128))),(((77,87),88),(109,110))),(98,99)),(((73,(79,(104,105))),((91,92),137)),(((83,101),(100,121)),(120,(126,127)))))),(((((68,82),69),((70,(132,133)),86)),102),((80,81),((94,96),(95,97))))),((((74,124),75),76),((85,(117,118)),129)))),((78,140),84)),(71,(122,123))))),(2,60)),61);
 643: 1 -16714.31445 -17783.86792 (0,((((((((1,93),((((3,4),((((6,7),(((((14,15),(33,(34,35))),(45,46)),((((20,21),(27,44)),36),(28,(42,43)))),((37,38),(40,41)))),(31,32)),((16,18),147))),(((56,145),143),139)),(((((((((5,(((12,13),((17,19),39)),24)),(22,23)),(25,26)),(8,(9,(10,146)))),(52,54)),57),(53,55)),11),(29,30)))),((58,59),((((103,136),119),(125,141)),144))),((51,138),142)),64),(47,(48,(49,(50,148))))),((((((62,63),(((74,(75,124)),76),((85,129),(117,118)))),(((((66,67),(72,(((89,90),(134,135)),128))),(((77,87),88),(109,110))),(98,99)),((73,(79,(104,105))),((((83,101),(100,121)),(120,(126,127))),((91,92),137))))),((((((65,108),(112,116)),115),(((106,107),(130,131)),(113,114))),111),(((68,(69,82)),(((70,(132,133)),86),102)),((80,81),((94,96),(95,97)))))),((78,140),84)),(71,(122,123)))),(2,60)),61);
 644: 8 -18457.14453 -17759.4004 (0,((((((1,93),(((((3,4),((((6,7),(((((14,15),(33,(34,35))),(45,46)),((((20,21),((27,44),28)),36),(42,43))),((37,38),(40,41)))),(31,32)),((16,18),147))),(((56,145),143),139)),(((((((((5,(((12,13),((17,19),39)),24)),(22,23)),(25,26)),((8,9),(10,146))),(52,54)),57),(53,55)),11),(29,30))),((58,59),((((103,136),119),(125,141)),144)))),((51,138),142)),64),((47,((48,(50,148)),49)),((((62,63),(((((((65,108),(112,116)),115),(((106,107),(130,131)),(113,114))),111),(((68,(69,82)),(((70,(132,133)),86),102)),((80,81),((94,96),(95,97))))),((((((66,67),(72,(((89,90),(134,135)),128))),(((77,87),88),(109,110))),(98,99)),((73,(79,(104,105))),((((83,101),(100,121)),(120,(126,127))),((91,92),137)))),((((74,124),75),76),((85,(117,118)),129))))),((78,140),84)),(71,(122,123))))),(2,60)),61);
 645: 1 -17491.87891 -17758.57642 (0,(((((((1,93),((((3,4),((((6,7),((((((14,15),33),(34,35)),(45,46)),((((20,21),((27,44),28)),36),(42,43))),((37,38),(40,41)))),(31,32)),((16,18),147))),(((56,145),143),139)),(((((((((5,(((12,13),((17,19),39)),24)),(22,23)),(25,26)),((8,9),(10,146))),(52,54)),57),(53,55)),11),(29,30)))),((58,59),((((103,136),119),(125,141)),144))),((51,138),142)),(((((62,63),((((((((65,108),(112,116)),115),(((106,107),(130,131)),(113,114))),111),((((68,69),82),(((70,(132,133)),86),102)),((80,81),((94,96),(95,97))))),(((((66,67),(72,(((89,90),(134,135)),128))),(((77,87),88),(109,110))),(98,99)),((73,(79,(104,105))),((((83,101),(100,121)),(120,(126,127))),((91,92),137))))),((((74,75),124),76),((85,(117,118)),129)))),((78,140),84)),(71,(122,123))),64)),(47,((48,(50,148)),49))),(2,60)),61);
 646: 1 -18765.94531 -17761.05068 (0,(((((((1,93),((((3,4),((((6,7),(((((14,15),(33,(34,35))),(45,46)),((((20,21),((27,44),28)),36),(42,43))),((37,38),(40,41)))),(31,32)),((16,18),147))),(((56,145),143),139)),(((((((5,(((12,13),((17,19),39)),24)),(22,23)),(25,26)),((8,9),(10,146))),(52,54)),((11,57),(53,55))),(29,30)))),((58,59),((((103,136),119),(125,141)),144))),((51,138),142)),64),((47,((48,49),(50,148))),((((62,63),((((((((65,108),(112,116)),115),(((106,107),(130,131)),(113,114))),111),((((68,69),82),(((70,(132,133)),86),102)),((80,81),((94,96),(95,97))))),(((((66,67),(72,(((89,90),(134,135)),128))),(((77,87),88),(109,110))),(98,99)),((73,(79,(104,105))),((((83,101),(100,121)),((120,126),127)),((91,92),137))))),((((74,124),76),75),((85,(117,118)),129)))),((78,140),84)),(71,(122,123))))),(2,60)),61);
 647: 1 -17546.32422 -17782.08205 (0,((((((((1,93),((((3,4),((((6,7),(((((14,15),(33,(34,35))),(45,46)),((((20,21),((27,44),28)),36),(42,43))),((37,38),(40,41)))),(31,32)),((16,18),147))),(((56,145),143),139)),(((((((((5,(((12,13),((17,19),39)),24)),(22,23)),(25,26)),((8,9),(10,146))),(52,54)),57),(53,55)),11),(29,30)))),((58,59),((((103,136),119),(125,141)),144))),((51,138),142)),64),(47,((48,49),(50,148)))),((((62,63),((((((((65,108),(112,116)),115),(((106,107),(130,131)),(113,114))),111),(((((66,67),(72,(((89,90),(134,135)),128))),(((77,87),88),(109,110))),(98,99)),(((73,(79,(104,105))),((91,92),137)),(((83,101),(100,121)),((120,126),127))))),((((68,69),82),(((70,(132,133)),86),102)),((80,81),((94,96),(95,97))))),(((74,124),75),(76,((85,129),(117,118)))))),((78,140),84)),(71,(122,123)))),(2,60)),61);
 648: 1 -16675.36133 -17758.11837 (0,(((((((1,93),((((3,4),(((6,7),((((((14,15),(33,(34,35))),(45,46)),((((20,21),((27,44),28)),36),(42,43))),((37,38),(40,41))),(31,32))),((16,18),147))),(((56,145),143),139)),(((((((((5,(((12,13),((17,19),39)),24)),(22,23)),(25,26)),(52,54)),((8,9),(10,146))),57),11),(53,55)),(29,30)))),((58,59),((((103,136),119),(125,141)),144))),((51,138),142)),64),((47,(48,(49,(50,148)))),((((62,63),((((((((65,108),(112,116)),115),(((106,107),(130,131)),(113,114))),111),(((((68,69),82),((70,(132,133)),86)),102),((80,81),((94,96),(95,97))))),(((((66,67),(72,(((89,90),(134,135)),128))),(((77,87),88),(109,110))),(98,99)),((73,(79,(104,105))),((((83,101),(100,121)),(120,(126,127))),((91,92),137))))),(((74,75),124),(76,((85,(117,118)),129))))),((78,140),84)),(71,(122,123))))),(2,60)),61);
 649: 1 -18121.26562 -17758.7355 (0,(((((((1,93),((((3,4),((((6,7),(((((14,15),(33,(34,35))),(45,46)),((((20,21),((27,44),28)),36),(42,43))),((37,38),(40,41)))),(31,32)),((16,18),147))),(((56,145),143),139)),(((((((((5,(((12,13),((17,19),39)),24)),(22,23)),(25,26)),(8,(9,(10,146)))),(52,54)),57),(53,55)),11),(29,30)))),((58,59),((((103,136),119),(125,141)),144))),((51,138),142)),64),((47,((((62,63),((((((((65,108),(112,116)),115),(((106,107),(130,131)),(113,114))),111),((((((68,69),82),86),(70,(132,133))),102),((80,81),((94,96),(95,97))))),(((((66,67),(72,(((89,90),(134,135)),128))),(((77,87),88),(109,110))),(98,99)),((73,(79,(104,105))),((((83,101),(100,121)),((120,126),127)),((91,92),137))))),((((74,124),75),((85,(117,118)),129)),76))),((78,140),84)),(71,(122,123)))),(48,(49,(50,148))))),(2,60)),61);
 650: 1 -17649.04883 -17758.33232 (0,((((((((1,93),((((3,4),((((6,7),(((((14,15),(33,(34,35))),(45,46)),((((20,21),(27,44)),36),(28,(42,43)))),((37,38),(40,41)))),(31,32)),((16,18),147))),(((56,145),143),139)),(((((((((5,(((12,13),((17,19),39)),24)),(22,23)),(25,26)),((8,9),(10,146))),(52,54)),57),(53,55)),11),(29,30)))),((58,59),((((103,136),119),(125,141)),144))),((51,138),142)),64),(47,((48,49),(50,148)))),((((62,63),((((((((65,108),(112,116)),115),(((106,107),(130,131)),(113,114))),111),((((68,69),82),(((70,(132,133)),86),102)),((80,81),((94,96),(95,97))))),(((((66,67),(72,(((89,90),(134,135)),128))),(((77,87),88),(109,110))),(98,99)),((73,(79,(104,105))),((((83,101),(100,121)),(120,(126,127))),((91,92),137))))),(((74,75),124),((76,(85,(117,118))),129)))),((78,140),84)),(71,(122,123)))),(2,60)),61);
 651: 1 -16744.4043 -17761.5792 (0,(((((((1,93),((((3,4),(((6,7),(((((((14,15),(34,35)),33),(45,46)),((((20,21),36),((27,44),28)),(42,43))),((37,38),(40,41))),(31,32))),((16,18),147))),(((56,145),143),139)),(((((((5,(((12,13),((17,19),39)),24)),(22,23)),(25,26)),((8,(10,146)),9)),(52,54)),((11,57),(53,55))),(29,30)))),((58,59),((((103,136),119),(125,141)),144))),((51,138),142)),64),((47,((48,(50,148)),49)),((((62,63),((((((((65,108),(112,116)),115),(((106,107),(130,131)),(113,114))),111),(((((68,69),82),((70,(132,133)),86)),102),((80,81),((94,96),(95,97))))),(((((66,67),(72,(((89,90),(134,135)),128))),(((77,87),88),(109,110))),(98,99)),(((73,(79,(104,105))),((91,92),137)),(((83,101),(100,121)),(120,(126,127)))))),((((74,124),75),76),((85,(117,118)),129)))),((78,140),84)),(71,(122,123))))),(2,60)),61);
 652: 1 -18132.90234 -17760.97961 (0,(((((((1,93),(((((3,4),((((6,7),(((((14,15),(33,(34,35))),(45,46)),((((20,21),((27,44),28)),36),(42,43))),((37,38),(40,41)))),(31,32)),((16,18),147))),(((56,145),143),139)),(((((((((5,(((12,13),((17,19),39)),24)),(22,23)),(25,26)),(52,54)),(8,(9,(10,146)))),57),(53,55)),11),(29,30))),((((62,63),((((((((65,108),(112,116)),115),(((106,107),(130,131)),(113,114))),111),((((68,69),82),(((70,(132,133)),86),102)),((80,81),((94,96),(95,97))))),(((((66,67),(72,(((89,90),(134,135)),128))),(((77,87),88),(109,110))),(98,99)),(((73,(79,(104,105))),((91,92),137)),(((83,101),(100,121)),(120,(126,127)))))),((((74,75),124),76),((85,(117,118)),129)))),((78,140),84)),(71,(122,123))))),((58,59),((((103,136),119),(125,141)),144))),((51,138),142)),64),(47,(48,(49,(50,148))))),(2,60)),61);
 653: 1 -18111.40234 -17765.25194 (0,((((((((1,93),((((3,4),((((6,7),(((((14,15),(33,(34,35))),(45,46)),((((20,21),(27,44)),36),(28,(42,43)))),((37,38),(40,41)))),(31,32)),((16,18),147))),(((56,145),143),139)),(((((((((5,(((12,13),((17,19),39)),24)),(22,23)),(25,26)),(8,(9,(10,146)))),(52,54)),57),(53,55)),11),(29,30)))),((58,59),((((103,136),119),(125,141)),144))),((51,138),142)),64),(47,(48,(49,(50,148))))),(((((((62,63),(((74,(75,124)),76),((85,(117,118)),129))),((((66,67),(72,(((89,90),(134,135)),128))),(((77,87),88),(109,110))),(98,99))),((73,(79,(104,105))),((((83,101),(100,121)),(120,(126,127))),((91,92),137)))),((((((65,108),(112,116)),115),(((106,107),(130,131)),(113,114))),111),(((68,(69,82)),(((70,(132,133)),86),102)),((80,81),((94,96),(95,97)))))),((78,140),84)),(71,(122,123)))),(2,60)),61);
 654: 1 -16834.48633 -17764.99203 (0,(((((1,93),(((51,138),142),((58,59),((((103,136),119),(125,141)),144)))),((((((3,4),((((6,7),(((((14,15),(33,(34,35))),(45,46)),((((20,21),((27,44),28)),36),(42,43))),((37,38),(40,41)))),(31,32)),((16,18),147))),(((56,145),143),139)),(((((((((5,(((12,13),((17,19),39)),24)),(22,23)),(25,26)),((8,9),(10,146))),(52,54)),57),11),(53,55)),(29,30))),64),((((62,63),((((((((65,108),(112,116)),115),(((106,107),(130,131)),(113,114))),111),((((68,69),82),(((70,(132,133)),86),102)),((80,81),((94,96),(95,97))))),(((((66,67),(72,(((89,90),(134,135)),128))),(((77,87),88),(109,110))),(98,99)),((73,(79,(104,105))),(((83,101),((100,121),((120,126),127))),((91,92),137))))),((74,(75,(76,((85,(117,118)),129)))),124))),((78,140),84)),(71,(122,123))))),(47,((48,49),(50,148)))),(2,60)),61);
 655: 1 -17590.65625 -17768.29819 (0,(((((((1,93),((((3,4),((((6,7),(((((14,15),(33,(34,35))),(45,46)),((((20,21),36),(27,44)),(28,(42,43)))),((37,38),(40,41)))),(31,32)),((16,18),147))),(((56,145),143),139)),(((((((((5,(((12,13),((17,19),39)),24)),(22,23)),(25,26)),(52,54)),((8,(10,146)),9)),57),11),(53,55)),(29,30)))),(((51,138),142),64)),((58,59),((((103,136),119),(125,141)),144))),((((62,63),((((((((65,108),(112,116)),115),(((106,107),(130,131)),(113,114))),111),(((68,(69,82)),(((70,(132,133)),86),102)),((80,81),((94,96),(95,97))))),(((((66,67),(72,(((89,90),(134,135)),128))),(((77,87),88),(109,110))),(98,99)),((73,(79,(104,105))),((((83,101),(100,121)),(120,(126,127))),((91,92),137))))),(((74,75),124),(76,((85,(117,118)),129))))),((78,140),84)),(71,(122,123)))),(47,((48,(50,148)),49))),(2,60)),61);
 656: 1 -17502.44922 -17764.33279 (0,(((((((1,93),(((((3,4),((((6,7),(((((14,15),(33,(34,35))),(45,46)),((((20,21),((27,44),28)),36),(42,43))),((37,38),(40,41)))),(31,32)),((16,18),147))),((56,145),143)),139),(((((((5,(((12,13),((17,19),39)),24)),(22,23)),(25,26)),(52,54)),((8,(10,146)),9)),((11,57),(53,55))),(29,30)))),((58,59),((((103,136),119),(125,141)),144))),((51,138),142)),64),((47,(48,(49,(50,148)))),((((62,63),((((((((65,108),(112,116)),115),(((106,107),(130,131)),(113,114))),111),((((68,69),82),(((70,(132,133)),86),102)),((80,81),((94,96),(95,97))))),(((((66,67),(72,(((89,90),(134,135)),128))),(((77,87),88),(109,110))),(98,99)),((73,(79,(104,105))),((((83,101),(100,121)),(120,(126,127))),((91,92),137))))),(((74,75),124),(76,((85,(117,118)),129))))),((78,140),84)),(71,(122,123))))),(2,60)),61);
 657: 1 -18213.5918 -17761.62671 (0,(((((((1,93),((((3,4),(((6,7),((((((14,15),(33,(34,35))),(45,46)),((((20,21),36),((27,44),28)),(42,43))),((37,38),(40,41))),(31,32))),((16,18),147))),(((56,145),143),139)),(((((((5,(((12,13),((17,19),39)),24)),(22,23)),(25,26)),(52,54)),((8,(10,146)),9)),((11,57),(53,55))),(29,30)))),((58,59),((((103,136),119),(125,141)),144))),((51,138),142)),64),((47,((48,(50,148)),49)),((((62,63),((((((((65,108),(112,116)),115),(((106,107),(130,131)),(113,114))),111),(((((68,69),82),((70,(132,133)),86)),102),((80,81),((94,96),(95,97))))),(((((66,67),(72,(((89,90),(134,135)),128))),(((77,87),88),(109,110))),(98,99)),(((73,(79,(104,105))),((91,92),137)),(((83,101),(100,121)),(120,(126,127)))))),((((74,124),75),76),((85,(117,118)),129)))),((78,140),84)),(71,(122,123))))),(2,60)),61);
 658: 1 -18432.42578 -17773.07171 (0,((((((1,93),(((((3,4),((((6,7),(((((14,15),(33,(34,35))),(45,46)),((((20,21),(27,44)),36),(28,(42,43)))),((37,38),(40,41)))),(31,32)),((16,18),147))),(((56,145),143),139)),((((((((5,(((12,13),((17,19),39)),24)),(22,23)),(25,26)),(52,54)),((8,(10,146)),9)),(11,57)),(53,55)),(29,30))),((58,59),((((103,136),119),(125,141)),144)))),((51,138),142)),64),((47,((48,(50,148)),49)),((((62,63),(((((((((65,108),(112,116)),115),(((106,107),(130,131)),(113,114))),111),((73,(79,(104,105))),(((83,101),((100,121),((120,126),127))),((91,92),137)))),((((66,67),(72,(((89,90),(134,135)),128))),(((77,87),88),(109,110))),(98,99))),(((((68,69),82),((70,(132,133)),86)),102),((80,81),((94,96),(95,97))))),(((74,75),124),(76,((85,(117,118)),129))))),((78,140),84)),(71,(122,123))))),(2,60)),61);
 659: 1 -16737.89258 -17770.49955 (0,((((((1,93),(((((3,4),((((6,7),((((((14,15),33),(34,35)),(45,46)),((((20,21),(27,44)),36),(28,(42,43)))),((37,38),(40,41)))),(31,32)),((16,18),147))),(((56,145),143),139)),(((((((((5,(((12,13),((17,19),39)),24)),(22,23)),(25,26)),((8,9),(10,146))),(52,54)),57),(53,55)),11),(29,30))),((58,59),((((103,136),119),(125,141)),144)))),((51,138),142)),64),((47,((48,49),(50,148))),((((62,63),(((((((((65,108),(112,116)),115),(((106,107),(130,131)),(113,114))),111),(((73,(79,(104,105))),((91,92),137)),(((83,101),(100,121)),(120,(126,127))))),((((66,67),(72,(((89,90),(134,135)),128))),(((77,87),88),(109,110))),(98,99))),(((((68,69),82),((70,(132,133)),86)),102),((80,81),((94,96),(95,97))))),(((74,75),124),(76,((85,(117,118)),129))))),((78,140),84)),(71,(122,123))))),(2,60)),61);
 660: 1 -17026.64844 -17764.42778 (0,(((((((1,93),((((3,4),((((6,7),(((((14,15),(33,(34,35))),(45,46)),((((20,21),(27,44)),36),(28,(42,43)))),((37,38),(40,41)))),(31,32)),((16,18),147))),(((56,145),143),139)),(((((((((5,(((12,13),((17,19),39)),24)),(22,23)),(25,26)),((8,9),(10,146))),(52,54)),57),(53,55)),11),(29,30)))),((58,59),((((103,136),119),(125,141)),144))),((51,138),142)),64),((47,((48,(50,148)),49)),((((62,63),((((((((65,108),115),(112,116)),(((106,107),(130,131)),(113,114))),111),(((((68,69),82),((70,(132,133)),86)),102),((80,81),((94,96),(95,97))))),(((((66,67),(72,(((89,90),(134,135)),128))),(((77,87),88),(109,110))),(98,99)),((73,(79,(104,105))),(((83,101),((100,121),(120,(126,127)))),((91,92),137))))),(((74,124),75),(76,((85,(117,118)),129))))),((78,140),84)),(71,(122,123))))),(2,60)),61);
 661: 1 -17666.07812 -17758.95558 (0,((((((1,93),((((3,4),(((6,7),((((((14,15),(33,(34,35))),(45,46)),((((20,21),((27,44),28)),36),(42,43))),((37,38),(40,41))),(31,32))),((16,18),147))),(((56,145),143),139)),(((((((((5,(((12,13),((17,19),39)),24)),(22,23)),(25,26)),((8,9),(10,146))),(52,54)),57),(53,55)),11),(29,30)))),((58,59),((((103,136),119),(125,141)),144))),(((51,138),142),64)),((47,((48,(50,148)),49)),((((62,63),((((((((65,108),(112,116)),115),(((106,107),(130,131)),(113,114))),111),(((((68,69),82),((70,(132,133)),86)),102),((80,81),((94,96),(95,97))))),(((((66,67),(72,(((89,90),(134,135)),128))),(((77,87),88),(109,110))),(98,99)),((73,(79,(104,105))),((((83,101),(100,121)),(120,(126,127))),((91,92),137))))),(((74,124),75),(76,((85,(117,118)),129))))),((78,140),84)),(71,(122,123))))),(2,60)),61);
 662: 1 -17748.35352 -17772.06301 (0,(((((((1,93),(((51,138),142),64)),((((3,4),((((6,7),((((((14,15),(33,(34,35))),(45,46)),(((20,21),(27,44)),36)),(28,(42,43))),((37,38),(40,41)))),(31,32)),((16,18),147))),(((56,145),143),139)),((((((((5,(((12,13),((17,19),39)),24)),((22,23),(25,26))),((8,9),(10,146))),(52,54)),57),11),(53,55)),(29,30)))),((((62,63),((((((((65,108),(112,116)),115),(((106,107),(130,131)),(113,114))),111),((((68,69),82),(((70,(132,133)),102),86)),((80,81),((94,96),(95,97))))),(((((66,67),(72,(((89,90),(134,135)),128))),(((77,87),88),(109,110))),(98,99)),((73,(79,(104,105))),((((83,101),(100,121)),(120,(126,127))),((91,92),137))))),((((74,124),75),76),((85,(117,118)),129)))),((78,140),84)),(71,(122,123)))),((58,59),((((103,136),119),(125,141)),144))),(47,((48,49),(50,148)))),(2,60)),61);
 663: 1 -17098.33203 -17760.74665 (0,(((((((1,93),((((3,4),((((6,7),((((((14,15),(33,(34,35))),(45,46)),((((20,21),36),((27,44),28)),(42,43))),(40,41)),(37,38))),(31,32)),((16,18),147))),(((56,145),143),139)),(((((((5,(((12,13),((17,19),39)),24)),(22,23)),(25,26)),((8,9),(10,146))),(52,54)),((11,57),(53,55))),(29,30)))),((58,59),((((103,136),119),(125,141)),144))),((51,138),142)),64),((47,((48,49),(50,148))),((((62,63),((((((((65,108),(112,116)),115),(((106,107),(130,131)),(113,114))),111),((((68,69),82),(((70,(132,133)),86),102)),((80,81),((94,96),(95,97))))),(((((66,67),(72,(((89,90),(134,135)),128))),(((77,87),88),(109,110))),(98,99)),(((73,(79,(104,105))),((91,92),137)),(((83,101),(100,121)),((120,126),127))))),(((74,75),124),(76,((85,(117,118)),129))))),((78,140),84)),(71,(122,123))))),(2,60)),61);
 664: 1 -17951.83203 -17761.62671 (0,(((((((1,93),((((3,4),(((6,7),((((((14,15),(33,(34,35))),(45,46)),((((20,21),36),((27,44),28)),(42,43))),((37,38),(40,41))),(31,32))),((16,18),147))),(((56,145),143),139)),(((((((5,(((12,13),((17,19),39)),24)),(22,23)),(25,26)),(52,54)),((8,(10,146)),9)),((11,57),(53,55))),(29,30)))),((58,59),((((103,136),119),(125,141)),144))),((51,138),142)),64),((47,((48,(50,148)),49)),((((62,63),((((((((65,108),(112,116)),115),(((106,107),(130,131)),(113,114))),111),(((((68,69),82),((70,(132,133)),86)),102),((80,81),((94,96),(95,97))))),(((((66,67),(72,(((89,90),(134,135)),128))),(((77,87),88),(109,110))),(98,99)),(((73,(79,(104,105))),((91,92),137)),(((83,101),(100,121)),(120,(126,127)))))),((((74,124),75),76),((85,(117,118)),129)))),((78,140),84)),(71,(122,123))))),(2,60)),61);
 665: 1 -16957.97852 -17772.45259 (0,(((((((1,93),((((3,4),((((6,7),(((((14,15),(33,(34,35))),(45,46)),((((20,21),(27,44)),36),(28,(42,43)))),((37,38),(40,41)))),(31,32)),((16,18),147))),(((56,145),143),139)),(((((((((5,(((12,13),((17,19),39)),24)),(22,23)),(25,26)),((8,9),(10,146))),(52,54)),57),(53,55)),11),(29,30)))),((58,59),((((103,136),119),(125,141)),144))),((51,138),142)),64),((47,((48,49),(50,148))),((((((62,63),(((((66,67),(72,(((89,90),(134,135)),128))),(((77,87),88),(109,110))),(98,99)),((73,(79,(104,105))),((((83,101),(100,121)),((120,126),127)),((91,92),137))))),(((74,75),124),((76,(85,(117,118))),129))),((((((65,108),(112,116)),115),(((106,107),(130,131)),(113,114))),111),(((((68,69),82),((70,(132,133)),86)),102),((80,81),((94,96),(95,97)))))),((78,140),84)),(71,(122,123))))),(2,60)),61);
 666: 1 -17085.04297 -17760.83601 (0,((((((((1,93),((((3,4),((((6,7),(((((14,15),(33,(34,35))),(45,46)),((((20,21),((27,44),28)),36),(42,43))),((37,38),(40,41)))),(31,32)),((16,18),147))),(((56,145),143),139)),(((((((((5,(((12,13),((17,19),39)),24)),(22,23)),(25,26)),((8,9),(10,146))),(52,54)),57),(53,55)),11),(29,30)))),((58,59),((((103,136),119),(125,141)),144))),((51,138),142)),64),((((62,63),((((((((65,108),(112,116)),115),(((106,107),(130,131)),(113,114))),111),((((68,69),82),(((70,(132,133)),102),86)),((80,81),((94,96),(95,97))))),(((((66,67),(72,(((89,90),(134,135)),128))),(((77,87),88),(109,110))),(98,99)),(((73,(79,(104,105))),((91,92),137)),(((83,101),(100,121)),(120,(126,127)))))),((((74,(75,124)),129),(85,(117,118))),76))),((78,140),84)),(71,(122,123)))),(47,((48,(50,148)),49))),(2,60)),61);
 667: 1 -16757.52344 -17765.56643 (0,((((((1,93),(((((3,4),(((56,145),143),139)),(((6,7),((((((14,15),(33,(34,35))),(45,46)),((((20,21),((27,44),28)),36),(42,43))),((37,38),(40,41))),(31,32))),((16,18),147))),((((((((5,(((12,13),((17,19),39)),24)),((22,23),(25,26))),(8,(9,(10,146)))),(52,54)),57),11),(53,55)),(29,30))),((58,59),((((103,136),119),(125,141)),144)))),((51,138),142)),64),((47,((48,49),(50,148))),((((62,63),((((((((65,108),(112,116)),115),(((106,107),(130,131)),(113,114))),111),(((((68,69),82),((70,(132,133)),86)),102),((80,81),((94,96),(95,97))))),(((((66,67),(72,(((89,90),(134,135)),128))),(((77,87),88),(109,110))),(98,99)),(((73,(79,(104,105))),((91,92),137)),(((83,101),(100,121)),((120,126),127))))),((((74,124),75),76),((85,(117,118)),129)))),((78,140),84)),(71,(122,123))))),(2,60)),61);
 668: 1 -17644.91016 -17772.79082 (0,(((((((1,93),((((3,4),((((6,7),(((((14,15),(33,(34,35))),(45,46)),((((20,21),((27,44),28)),36),(42,43))),((37,38),(40,41)))),(31,32)),((16,18),147))),(((56,145),143),139)),(((((((((5,(((12,13),((17,19),39)),24)),(22,23)),(25,26)),(8,(9,(10,146)))),(52,54)),57),(53,55)),11),(29,30)))),((58,59),((((103,136),119),(125,141)),144))),((51,138),142)),64),((47,((((62,63),((((((((((65,108),(112,116)),115),(((106,107),(130,131)),(113,114))),111),(((((68,69),82),((70,(132,133)),86)),102),((80,81),((94,96),(95,97))))),(((73,(79,(104,105))),((91,92),137)),(((83,101),(100,121)),(120,(126,127))))),(98,99)),(((66,67),(72,(((89,90),(134,135)),128))),(((77,87),88),(109,110)))),(((((74,124),75),129),(85,(117,118))),76))),((78,140),84)),(71,(122,123)))),((48,49),(50,148)))),(2,60)),61);
 669: 1 -17884.47461 -17764.99203 (0,(((((1,93),(((51,138),142),((58,59),((((103,136),119),(125,141)),144)))),((((((3,4),((((6,7),(((((14,15),(33,(34,35))),(45,46)),((((20,21),((27,44),28)),36),(42,43))),((37,38),(40,41)))),(31,32)),((16,18),147))),(((56,145),143),139)),(((((((((5,(((12,13),((17,19),39)),24)),(22,23)),(25,26)),((8,9),(10,146))),(52,54)),57),11),(53,55)),(29,30))),64),((((62,63),((((((((65,108),(112,116)),115),(((106,107),(130,131)),(113,114))),111),((((68,69),82),(((70,(132,133)),86),102)),((80,81),((94,96),(95,97))))),(((((66,67),(72,(((89,90),(134,135)),128))),(((77,87),88),(109,110))),(98,99)),((73,(79,(104,105))),(((83,101),((100,121),((120,126),127))),((91,92),137))))),((74,(75,(76,((85,(117,118)),129)))),124))),((78,140),84)),(71,(122,123))))),(47,((48,49),(50,148)))),(2,60)),61);
 670: 1 -17519.78516 -17757.70216 (0,(((((((1,93),((((3,4),((((6,7),(((((14,15),(33,(34,35))),(45,46)),((((20,21),(27,44)),36),(28,(42,43)))),((37,38),(40,41)))),(31,32)),((16,18),147))),(((56,145),143),139)),(((((((((5,(((12,13),((17,19),39)),24)),(22,23)),(25,26)),(52,54)),((8,9),(10,146))),57),(53,55)),11),(29,30)))),((58,59),((((103,136),119),(125,141)),144))),((51,138),142)),(((((62,63),((((((((65,108),(112,116)),115),(((106,107),(130,131)),(113,114))),111),((((68,69),82),(((70,(132,133)),86),102)),((80,81),((94,96),(95,97))))),(((((66,67),(72,(((89,90),(134,135)),128))),(((77,87),88),(109,110))),(98,99)),((73,(79,(104,105))),(((83,101),((100,121),(120,(126,127)))),((91,92),137))))),(((74,124),75),(76,((85,(117,118)),129))))),((78,140),84)),(71,(122,123))),64)),(47,((48,49),(50,148)))),(2,60)),61);
 671: 1 -18111.92969 -17769.47671 (0,(((((((1,93),((((3,4),(((6,7),((((((14,15),(33,(34,35))),(45,46)),((((20,21),((27,44),28)),36),(42,43))),((37,38),(40,41))),(31,32))),((16,18),147))),(((56,145),143),139)),((((((((5,(((12,13),((17,19),39)),24)),((22,23),(25,26))),((8,9),(10,146))),(52,54)),57),(53,55)),11),(29,30)))),((58,59),((((103,136),119),(125,141)),144))),((51,138),142)),64),((47,((48,49),(50,148))),((((62,63),(((((((((65,108),(112,116)),115),(((106,107),(130,131)),(113,114))),111),((((((68,69),82),86),(70,(132,133))),102),((80,81),((94,96),(95,97))))),(((73,(79,(104,105))),((91,92),137)),((83,101),((100,121),(120,(126,127)))))),((((66,67),(72,(((89,90),(134,135)),128))),(((77,87),88),(109,110))),(98,99))),(((74,124),75),(76,((85,(117,118)),129))))),((78,140),84)),(71,(122,123))))),(2,60)),61);
 672: 2 -16427.21875 -17763.29779 (0,(((((((1,93),((((3,4),((((6,7),(((((14,15),(33,(34,35))),(45,46)),((((20,21),((27,44),28)),36),(42,43))),((37,38),(40,41)))),(31,32)),((16,18),147))),(((56,145),143),139)),(((((((((5,(((12,13),((17,19),39)),24)),(22,23)),(25,26)),((8,(10,146)),9)),(52,54)),57),(53,55)),11),(29,30)))),((58,59),((((103,136),119),(125,141)),144))),((51,138),142)),64),((47,(48,(49,(50,148)))),((((62,63),((((((((65,108),(112,116)),115),(((106,107),(130,131)),(113,114))),111),(((((66,67),(72,(((89,90),(134,135)),128))),(((77,87),88),(109,110))),(98,99)),(((73,(79,(104,105))),((91,92),137)),((83,101),((100,121),((120,126),127)))))),((((68,(69,82)),((70,(132,133)),86)),102),((80,81),((94,96),(95,97))))),((((74,124),75),76),((85,(117,118)),129)))),((78,140),84)),(71,(122,123))))),(2,60)),61);
 673: 1 -17411.37695 -17765.69435 (0,(((((((1,93),((((3,4),((((6,7),(((((14,15),(33,(34,35))),(45,46)),((((20,21),(27,44)),36),(28,(42,43)))),((37,38),(40,41)))),(31,32)),((16,18),147))),(((56,145),143),139)),((((((((5,(((12,13),((17,19),39)),24)),((22,23),(25,26))),(52,54)),((8,(10,146)),9)),57),11),(53,55)),(29,30)))),(((51,138),142),64)),((58,59),((((103,136),119),(125,141)),144))),((((62,63),((((((((65,108),(112,116)),115),(((106,107),(130,131)),(113,114))),111),(((68,(69,82)),(((70,(132,133)),86),102)),((80,81),((94,96),(95,97))))),(((((66,67),(72,(((89,90),(134,135)),128))),(((77,87),88),(109,110))),(98,99)),((73,(79,(104,105))),((((83,101),(100,121)),(120,(126,127))),((91,92),137))))),(((74,75),124),(76,((85,(117,118)),129))))),((78,140),84)),(71,(122,123)))),(47,((48,(50,148)),49))),(2,60)),61);
 674: 1 -17670.96094 -17756.20185 (0,(((((((1,93),((((3,4),((((6,7),(((((14,15),(33,(34,35))),(45,46)),((((20,21),((27,44),28)),36),(42,43))),((37,38),(40,41)))),(31,32)),((16,18),147))),(((56,145),143),139)),(((((((((5,(((12,13),((17,19),39)),24)),(22,23)),(25,26)),(52,54)),((8,9),(10,146))),57),11),(53,55)),(29,30)))),((58,59),((((103,136),119),(125,141)),144))),((51,138),142)),64),((47,((48,49),(50,148))),((((62,63),((((((((65,108),(112,116)),115),(((106,107),(130,131)),(113,114))),111),((((68,69),82),(((70,(132,133)),86),102)),((80,81),((94,96),(95,97))))),(((((66,67),(72,(((89,90),(134,135)),128))),(((77,87),88),(109,110))),(98,99)),(((73,(79,(104,105))),((91,92),137)),(((83,101),(100,121)),(120,(126,127)))))),(((74,75),124),(76,((85,(117,118)),129))))),((78,140),84)),(71,(122,123))))),(2,60)),61);
 675: 1 -18239.02539 -17761.25304 (0,(((((((1,93),((((3,4),((((6,7),(((((14,15),(33,(34,35))),(45,46)),((((20,21),(27,44)),36),(28,(42,43)))),((37,38),(40,41)))),(31,32)),((16,18),147))),(((56,145),143),139)),(((((((((5,(((12,13),((17,19),39)),24)),(22,23)),(25,26)),(52,54)),((8,9),(10,146))),57),(53,55)),11),(29,30)))),((58,59),((((103,136),119),(125,141)),144))),((51,138),142)),64),((47,((48,(50,148)),49)),((((62,63),(((((((((65,108),(112,116)),115),(((106,107),(130,131)),(113,114))),111),(((((68,69),82),((70,(132,133)),86)),102),((80,81),((94,96),(95,97))))),(((73,(79,(104,105))),((91,92),137)),((83,101),((100,121),(120,(126,127)))))),((((66,67),(72,(((89,90),(134,135)),128))),(((77,87),88),(109,110))),(98,99))),(((74,75),124),(76,((85,(117,118)),129))))),((78,140),84)),(71,(122,123))))),(2,60)),61);
 676: 1 -17473.29102 -17765.94169 (0,(((((((1,93),((((3,4),((((6,7),((((((14,15),(33,(34,35))),(45,46)),((((20,21),(27,44)),36),(28,(42,43)))),(40,41)),(37,38))),(31,32)),((16,18),147))),(((56,145),143),139)),(((((((((5,(((12,13),((17,19),39)),24)),(22,23)),(25,26)),(52,54)),((8,(10,146)),9)),57),11),(53,55)),(29,30)))),(((51,138),142),64)),((58,59),((((103,136),119),(125,141)),144))),((((62,63),((((((((65,108),(112,116)),115),(((106,107),(130,131)),(113,114))),111),(((68,(69,82)),(((70,(132,133)),86),102)),((80,81),((94,96),(95,97))))),(((((66,67),(72,(((89,90),(134,135)),128))),(((77,87),88),(109,110))),(98,99)),((73,(79,(104,105))),((((83,101),(100,121)),(120,(126,127))),((91,92),137))))),(((74,75),124),(76,((85,(117,118)),129))))),((78,140),84)),(71,(122,123)))),(47,((48,(50,148)),49))),(2,60)),61);
 677: 1 -17958.85938 -17757.43861 (0,(((((((1,93),((((3,4),((((6,7),(((((14,15),(33,(34,35))),(45,46)),((((20,21),((27,44),28)),36),(42,43))),((37,38),(40,41)))),(31,32)),((16,18),147))),(((56,145),143),139)),(((((((((5,(((12,13),((17,19),39)),24)),(22,23)),(25,26)),(52,54)),((8,9),(10,146))),57),(53,55)),11),(29,30)))),((58,59),((((103,136),119),(125,141)),144))),((51,138),142)),(((((62,63),((((((((65,108),(112,116)),115),(((106,107),(130,131)),(113,114))),111),(((68,(69,82)),(((70,(132,133)),86),102)),((80,81),((94,96),(95,97))))),(((((66,67),(72,(((89,90),(134,135)),128))),(((77,87),88),(109,110))),(98,99)),(((73,(79,(104,105))),((91,92),137)),(((83,101),(100,121)),(120,(126,127)))))),(((74,75),124),(76,((85,(117,118)),129))))),((78,140),84)),(71,(122,123))),64)),(47,((48,49),(50,148)))),(2,60)),61);
 678: 1 -18909.55078 -17758.49996 (0,(((((((1,93),((((3,4),(((56,145),143),139)),(((6,7),((((((14,15),(33,(34,35))),(45,46)),((((20,21),36),((27,44),28)),(42,43))),((37,38),(40,41))),(31,32))),((16,18),147))),(((((((((5,(((12,13),((17,19),39)),24)),(22,23)),(25,26)),(52,54)),((8,9),(10,146))),57),(53,55)),11),(29,30)))),((58,59),((((103,136),119),(125,141)),144))),((51,138),142)),64),((47,((48,49),(50,148))),((((62,63),((((((((65,108),(112,116)),115),(((106,107),(130,131)),(113,114))),111),((((68,69),82),(((70,(132,133)),86),102)),((80,81),((94,96),(95,97))))),(((((66,67),(72,(((89,90),(134,135)),128))),(((77,87),88),(109,110))),(98,99)),((73,(79,(104,105))),((((83,101),(100,121)),(120,(126,127))),((91,92),137))))),(((74,75),124),(76,((85,(117,118)),129))))),((78,140),84)),(71,(122,123))))),(2,60)),61);
 679: 1 -18359.3418 -17765.94169 (0,(((((((1,93),((((3,4),((((6,7),((((((14,15),(33,(34,35))),(45,46)),((((20,21),(27,44)),36),(28,(42,43)))),(40,41)),(37,38))),(31,32)),((16,18),147))),(((56,145),143),139)),(((((((((5,(((12,13),((17,19),39)),24)),(22,23)),(25,26)),(52,54)),((8,(10,146)),9)),57),11),(53,55)),(29,30)))),(((51,138),142),64)),((58,59),((((103,136),119),(125,141)),144))),((((62,63),((((((((65,108),(112,116)),115),(((106,107),(130,131)),(113,114))),111),(((68,(69,82)),(((70,(132,133)),86),102)),((80,81),((94,96),(95,97))))),(((((66,67),(72,(((89,90),(134,135)),128))),(((77,87),88),(109,110))),(98,99)),((73,(79,(104,105))),((((83,101),(100,121)),(120,(126,127))),((91,92),137))))),(((74,75),124),(76,((85,(117,118)),129))))),((78,140),84)),(71,(122,123)))),(47,((48,(50,148)),49))),(2,60)),61);
 680: 1 -17364.48438 -17762.92049 (0,((((((((1,93),((((3,4),(((6,7),(((((((14,15),(33,(34,35))),46),45),((((20,21),36),((27,44),28)),(42,43))),((37,38),(40,41))),(31,32))),((16,18),147))),(((56,145),143),139)),(((((((((5,(((12,13),((17,19),39)),24)),(22,23)),(25,26)),((8,9),(10,146))),(52,54)),57),(53,55)),11),(29,30)))),((58,59),((((103,136),119),(125,141)),144))),((51,138),142)),64),(47,(48,(49,(50,148))))),((((62,63),((((((((65,108),(112,116)),115),(((106,107),(130,131)),(113,114))),111),((((((68,69),82),86),(70,(132,133))),102),((80,81),((94,96),(95,97))))),(((((66,67),(72,(((89,90),(134,135)),128))),(((77,87),88),(109,110))),(98,99)),((73,(79,(104,105))),((((83,101),(100,121)),(120,(126,127))),((91,92),137))))),((((74,124),75),76),((85,(117,118)),129)))),((78,140),84)),(71,(122,123)))),(2,60)),61);
 681: 2 -17947.23828 -17762.38091 (0,(((((((1,93),((((3,4),((((6,7),(((((14,15),(33,(34,35))),(45,46)),((((20,21),(27,44)),36),(28,(42,43)))),((37,38),(40,41)))),(31,32)),((16,18),147))),(((56,145),143),139)),(((((((((5,(((12,13),((17,19),39)),24)),(22,23)),(25,26)),((8,(10,146)),9)),(52,54)),57),11),(53,55)),(29,30)))),((58,59),((((103,136),119),(125,141)),144))),(((((62,63),((((((((65,108),(112,116)),115),(((106,107),(130,131)),(113,114))),111),(((((68,69),82),((70,(132,133)),102)),86),((80,81),((94,96),(95,97))))),(((((66,67),(72,(((89,90),(134,135)),128))),(((77,87),88),(109,110))),(98,99)),(((73,(79,(104,105))),((91,92),137)),(((83,101),(100,121)),((120,127),126))))),(((74,124),75),(76,((85,(117,118)),129))))),((78,140),84)),(71,(122,123))),64)),((51,138),142)),(47,((48,49),(50,148)))),(2,60)),61);
 682: 2 -17587.06641 -17775.04214 (0,(((((((1,93),(((((3,4),((((6,7),(((((14,15),(33,(34,35))),(45,46)),((((20,21),(27,44)),36),(28,(42,43)))),((37,38),(40,41)))),(31,32)),((16,18),147))),(((56,145),143),139)),(29,30)),((((((((5,(((12,13),((17,19),39)),24)),(22,23)),(25,26)),((8,9),(10,146))),(52,54)),57),(53,55)),11))),((58,59),((((103,136),119),(125,141)),144))),((51,138),142)),64),((47,((48,49),(50,148))),((((62,63),((((((((65,108),(112,116)),115),(((106,107),(130,131)),(113,114))),111),(((68,(69,82)),(((70,(132,133)),86),102)),((80,81),((94,96),(95,97))))),(((((66,67),(72,(((89,90),128),(134,135)))),(((77,87),88),(109,110))),(98,99)),((73,(79,(104,105))),((((83,101),(100,121)),(120,(126,127))),((91,92),137))))),(((74,75),124),(76,((85,(117,118)),129))))),((78,140),84)),(71,(122,123))))),(2,60)),61);
 683: 1 -17440.07227 -17761.5792 (0,(((((((1,93),((((3,4),(((6,7),(((((((14,15),(34,35)),33),(45,46)),((((20,21),36),((27,44),28)),(42,43))),((37,38),(40,41))),(31,32))),((16,18),147))),(((56,145),143),139)),(((((((5,(((12,13),((17,19),39)),24)),(22,23)),(25,26)),((8,(10,146)),9)),(52,54)),((11,57),(53,55))),(29,30)))),((58,59),((((103,136),119),(125,141)),144))),((51,138),142)),64),((47,((48,(50,148)),49)),((((62,63),((((((((65,108),(112,116)),115),(((106,107),(130,131)),(113,114))),111),(((((68,69),82),((70,(132,133)),86)),102),((80,81),((94,96),(95,97))))),(((((66,67),(72,(((89,90),(134,135)),128))),(((77,87),88),(109,110))),(98,99)),(((73,(79,(104,105))),((91,92),137)),(((83,101),(100,121)),(120,(126,127)))))),((((74,124),75),76),((85,(117,118)),129)))),((78,140),84)),(71,(122,123))))),(2,60)),61);
 684: 1 -17450.07812 -17760.0958 (0,(((((((1,93),((((3,4),((((6,7),((((((14,15),(33,(34,35))),(45,46)),((((20,21),((27,44),28)),36),(42,43))),(40,41)),(37,38))),(31,32)),((16,18),147))),(((56,145),143),139)),(((((((((5,(((12,13),((17,19),39)),24)),(22,23)),(25,26)),(52,54)),((8,9),(10,146))),57),11),(53,55)),(29,30)))),((58,59),((((103,136),119),(125,141)),144))),((51,138),142)),64),((47,(48,(49,(50,148)))),((((62,63),((((((((65,108),(112,116)),115),(((106,107),(130,131)),(113,114))),111),(((((68,69),82),((70,(132,133)),86)),102),((80,81),((94,96),(95,97))))),(((((66,67),(72,(((89,90),(134,135)),128))),(((77,87),88),(109,110))),(98,99)),((73,(79,(104,105))),((((83,101),(100,121)),(120,(126,127))),((91,92),137))))),(((74,75),124),(76,((85,(117,118)),129))))),((78,140),84)),(71,(122,123))))),(2,60)),61);
 685: 1 -17170.60547 -17765.47966 (0,((((((1,93),(((((3,4),((((6,7),(((((14,15),(33,(34,35))),(45,46)),((((20,21),((27,44),28)),36),(42,43))),((37,38),(40,41)))),(31,32)),((16,18),147))),((56,145),143)),139),(((((((5,(((12,13),((17,19),39)),24)),(22,23)),(25,26)),((8,(10,146)),9)),(52,54)),((11,57),(53,55))),(29,30)))),((58,59),((((103,136),119),(125,141)),144))),((51,138),142)),(((47,(48,(49,(50,148)))),((((62,63),((((((((65,108),(112,116)),115),(((106,107),(130,131)),(113,114))),111),((((68,69),82),(((70,(132,133)),86),102)),((80,81),((94,96),(95,97))))),(((((66,67),(72,(((89,90),(134,135)),128))),(((77,87),88),(109,110))),(98,99)),((73,(79,(104,105))),((((83,101),(100,121)),(120,(126,127))),((91,92),137))))),(((74,75),124),(76,((85,(117,118)),129))))),((78,140),84)),(71,(122,123)))),64)),(2,60)),61);
 686: 1 -17677.98828 -17772.37351 (0,(((((((1,93),((((3,4),((((6,7),(((((14,15),(45,46)),(33,(34,35))),((((20,21),(27,44)),36),(28,(42,43)))),((37,38),(40,41)))),(31,32)),((16,18),147))),(((56,145),143),139)),(((((((((5,(((12,13),((17,19),39)),24)),(22,23)),(25,26)),(52,54)),(8,(9,(10,146)))),57),(53,55)),11),(29,30)))),((58,59),((((103,136),119),(125,141)),144))),((51,138),142)),64),((47,(((((62,63),(((((((65,108),(112,116)),115),((((106,107),(130,131)),(113,114)),111)),((((((68,69),82),86),(70,(132,133))),102),((80,81),((94,96),(95,97))))),(((73,(79,(104,105))),((91,92),137)),((83,((100,121),((120,127),126))),101))),((((66,67),(72,(((89,90),(134,135)),128))),(((77,87),88),(109,110))),(98,99)))),((((74,75),124),76),((85,(117,118)),129))),((78,140),84)),(71,(122,123)))),((48,49),(50,148)))),(2,60)),61);
 687: 1 -17608.625 -17781.08829 (0,((((((((1,93),((((3,4),((((6,7),(((((14,15),(33,(34,35))),(45,46)),((((20,21),(27,44)),36),(28,(42,43)))),((37,38),(40,41)))),(31,32)),((16,18),147))),(((56,145),143),139)),(((((((((5,(((12,13),((17,19),39)),24)),(22,23)),(25,26)),(8,(9,(10,146)))),(52,54)),57),(53,55)),11),(29,30)))),((58,59),((((103,136),119),(125,141)),144))),((51,138),142)),64),(47,(48,(49,(50,148))))),((((62,63),((((((((((65,108),(112,116)),115),(((106,107),(130,131)),(113,114))),111),((73,(79,(104,105))),((((83,101),(100,121)),((120,126),127)),((91,92),137)))),((((68,69),82),(((70,(132,133)),86),102)),((80,81),((94,96),(95,97))))),(98,99)),(((66,67),(72,(((89,90),(134,135)),128))),(((77,87),88),(109,110)))),(((74,(75,124)),76),((85,(117,118)),129)))),((78,140),84)),(71,(122,123)))),(2,60)),61);
 688: 1 -16855.20703 -17769.92006 (0,(((((((1,93),((((3,4),((((6,7),(((((14,15),(33,(34,35))),(45,46)),((((20,21),((27,44),28)),36),(42,43))),((37,38),(40,41)))),(31,32)),((16,18),147))),(((56,145),143),139)),(((((((((5,(((12,13),((17,19),39)),24)),(22,23)),(25,26)),(52,54)),(8,(9,(10,146)))),57),(53,55)),11),(29,30)))),((58,59),((((103,136),119),(125,141)),144))),((51,138),142)),64),((47,((((62,63),((((((((((65,108),(112,116)),115),(((106,107),(130,131)),(113,114))),111),(((((68,69),82),((70,(132,133)),86)),102),((80,81),((94,96),(95,97))))),(((73,(79,(104,105))),((91,92),137)),(((83,101),(100,121)),(120,(126,127))))),(98,99)),(((66,67),(72,(((89,90),(134,135)),128))),(((77,87),88),(109,110)))),((((74,124),75),((85,(117,118)),129)),76))),((78,140),84)),(71,(122,123)))),((48,49),(50,148)))),(2,60)),61);
 689: 1 -17351.73438 -17770.01053 (0,(((((((1,93),((((3,4),((((6,7),(((((14,15),(33,(34,35))),(45,46)),((((20,21),(27,44)),36),(28,(42,43)))),((37,38),(40,41)))),(31,32)),((16,18),147))),(((56,145),143),139)),(((((((((5,(((12,13),((17,19),39)),24)),(22,23)),(25,26)),((8,9),(10,146))),(52,54)),(53,55)),57),11),(29,30)))),((58,59),((((103,136),119),(125,141)),144))),((51,138),142)),64),((47,((48,49),(50,148))),((((62,63),(((((((((65,108),(112,116)),115),(((106,107),(130,131)),(113,114))),111),(((((68,69),82),((70,(132,133)),86)),102),((80,81),((94,96),(95,97))))),(((73,(79,(104,105))),((91,92),137)),((83,101),((100,121),(120,(126,127)))))),((((66,67),(72,(((89,90),(134,135)),128))),(((77,87),88),(109,110))),(98,99))),(((74,75),124),(76,((85,(117,118)),129))))),((78,140),84)),(71,(122,123))))),(2,60)),61);
 690: 1 -17565.08984 -17764.84912 (0,((((((1,93),(((((3,4),((((6,7),(((((14,15),(33,(34,35))),(45,46)),((((20,21),(27,44)),36),(28,(42,43)))),((37,38),(40,41)))),(31,32)),((16,18),147))),(((56,145),143),139)),((((((((5,(((12,13),((17,19),39)),24)),((22,23),(25,26))),(52,54)),((8,9),(10,146))),57),11),(53,55)),(29,30))),((58,59),((((103,136),119),(125,141)),144)))),((51,138),142)),64),((47,((48,49),(50,148))),((((62,63),((((((((65,108),(112,116)),115),(((106,107),(130,131)),(113,114))),111),(((((68,69),82),((70,(132,133)),86)),102),((80,81),((94,96),(95,97))))),(((((66,67),(72,(((89,90),(134,135)),128))),(((77,87),88),(109,110))),(98,99)),(((73,(79,(104,105))),((91,92),137)),(((83,101),(100,121)),(120,(126,127)))))),(((74,75),124),(76,((85,(117,118)),129))))),((78,140),84)),(71,(122,123))))),(2,60)),61);
 691: 1 -18163.36328 -17759.07057 (0,(((((((1,93),((((3,4),((((6,7),(((((14,15),(33,(34,35))),(45,46)),(((20,21),36),((27,44),(28,(42,43))))),((37,38),(40,41)))),(31,32)),((16,18),147))),(((56,145),143),139)),(((((((((5,(((12,13),((17,19),39)),24)),(22,23)),(25,26)),((8,(10,146)),9)),(52,54)),57),(53,55)),11),(29,30)))),((58,59),((((103,136),119),(125,141)),144))),((51,138),142)),64),((47,((48,49),(50,148))),((((62,63),((((((((65,108),(112,116)),115),(((106,107),(130,131)),(113,114))),111),((((68,69),82),(((70,(132,133)),86),102)),((80,81),((94,96),(95,97))))),(((((66,67),(72,(((89,90),(134,135)),128))),(((77,87),88),(109,110))),(98,99)),((73,(79,(104,105))),((((83,101),(100,121)),((120,126),127)),((91,92),137))))),((((74,124),75),76),((85,(117,118)),129)))),((78,140),84)),(71,(122,123))))),(2,60)),61);
 692: 1 -18489.19922 -17762.84954 (0,(((((((1,93),((((3,4),((((6,7),(((((14,15),(33,(34,35))),(45,46)),((((20,21),(27,44)),36),(28,(42,43)))),((37,38),(40,41)))),(31,32)),((16,18),147))),(((56,145),143),139)),((((((((5,(((12,13),((17,19),39)),24)),(22,23)),(25,26)),((8,(10,146)),9)),(52,54)),(11,57)),(53,55)),(29,30)))),((58,59),((((103,136),119),(125,141)),144))),(((((62,63),((((((((65,108),(112,116)),115),(((106,107),(130,131)),(113,114))),111),((((68,69),82),(((70,(132,133)),102),86)),((80,81),((94,96),(95,97))))),(((((66,67),(72,(((89,90),(134,135)),128))),(((77,87),88),(109,110))),(98,99)),(((73,(79,(104,105))),((91,92),137)),(((83,101),(100,121)),((120,127),126))))),(((74,124),75),(76,((85,(117,118)),129))))),((78,140),84)),(71,(122,123))),64)),((51,138),142)),(47,((48,49),(50,148)))),(2,60)),61);
 693: 1 -17037.57031 -17773.82881 (0,(((((1,93),((((((3,4),((((6,7),(((((14,15),(33,(34,35))),(45,46)),((((20,21),(27,44)),36),(28,(42,43)))),((37,38),(40,41)))),(31,32)),((16,18),147))),(((56,145),143),139)),(((((((((5,(((12,13),((17,19),39)),24)),(22,23)),(25,26)),(52,54)),((8,(10,146)),9)),57),11),(53,55)),(29,30))),((58,59),((((103,136),119),(125,141)),144))),((51,138),142))),64),((47,((48,(50,148)),49)),((((62,63),(((((((((65,108),(112,116)),115),(((106,107),(130,131)),(113,114))),111),((73,(79,(104,105))),(((83,101),((100,121),((120,126),127))),((91,92),137)))),((((66,67),(72,(((89,90),(134,135)),128))),(((77,87),88),(109,110))),(98,99))),(((((68,69),82),((70,(132,133)),86)),102),((80,81),((94,96),(95,97))))),(((74,75),124),(76,((85,(117,118)),129))))),((78,140),84)),(71,(122,123))))),(2,60)),61);
 694: 1 -18360.50391 -17756.52498 (0,((((((((1,93),((((3,4),((((6,7),(((((14,15),(33,(34,35))),(45,46)),((((20,21),((27,44),28)),36),(42,43))),((37,38),(40,41)))),(31,32)),((16,18),147))),(((56,145),143),139)),(((((((((5,(((12,13),((17,19),39)),24)),(22,23)),(25,26)),(52,54)),((8,(10,146)),9)),57),(53,55)),11),(29,30)))),((58,59),((((103,136),119),(125,141)),144))),((51,138),142)),64),(47,((48,49),(50,148)))),((((62,63),((((((((65,108),(112,116)),115),(((106,107),(130,131)),(113,114))),111),((((68,69),82),(((70,(132,133)),102),86)),((80,81),((94,96),(95,97))))),(((((66,67),(72,(((89,90),(134,135)),128))),(((77,87),88),(109,110))),(98,99)),((73,(79,(104,105))),((((83,101),(100,121)),((120,126),127)),((91,92),137))))),((((74,124),75),76),((85,(117,118)),129)))),((78,140),84)),(71,(122,123)))),(2,60)),61);
 695: 1 -17151.87891 -17761.89262 (0,(((((((1,93),((((3,4),((((6,7),(((((14,15),(33,(34,35))),(45,46)),((((20,21),(27,44)),36),(28,(42,43)))),((37,38),(40,41)))),(31,32)),((16,18),147))),(((56,145),143),139)),(((((((((5,(((12,13),((17,19),39)),24)),(22,23)),(25,26)),(52,54)),((8,9),(10,146))),57),(53,55)),11),(29,30)))),((58,59),((((103,136),119),(125,141)),144))),((51,138),142)),64),((47,((48,(50,148)),49)),((((62,63),((((((((65,108),(112,116)),115),(((106,107),(130,131)),(113,114))),111),(((((68,69),82),((70,(132,133)),86)),102),((80,81),((94,96),(95,97))))),(((((66,67),(72,(((89,90),(134,135)),128))),(((77,87),88),(109,110))),(98,99)),((73,(79,(104,105))),(((83,101),((100,121),(120,(126,127)))),((91,92),137))))),(((74,124),75),(76,((85,(117,118)),129))))),((78,140),84)),(71,(122,123))))),(2,60)),61);
 696: 1 -18368.85742 -17756.93024 (0,((((((1,93),(((((3,4),((((6,7),(((((14,15),(33,(34,35))),(45,46)),((((20,21),((27,44),28)),36),(42,43))),((37,38),(40,41)))),(31,32)),((16,18),147))),(((56,145),143),139)),(((((((((5,(((12,13),((17,19),39)),24)),(22,23)),(25,26)),((8,9),(10,146))),(52,54)),57),(53,55)),11),(29,30))),((58,59),((((103,136),119),(125,141)),144)))),((51,138),142)),64),((47,((((62,63),((((((((65,108),(112,116)),115),(((106,107),(130,131)),(113,114))),111),(((68,(69,82)),(((70,(132,133)),86),102)),((80,81),((94,96),(95,97))))),(((((66,67),(72,(((89,90),(134,135)),128))),(((77,87),88),(109,110))),(98,99)),(((73,(79,(104,105))),((91,92),137)),(((83,101),(100,121)),(120,(126,127)))))),((((74,124),75),76),((85,(117,118)),129)))),((78,140),84)),(71,(122,123)))),((48,(50,148)),49))),(2,60)),61);
 697: 1 -19290.96094 -17771.20788 (0,((((((1,93),(((((3,4),(((6,7),((((((14,15),(33,(34,35))),(45,46)),((((20,21),(27,44)),36),(28,(42,43)))),((37,38),(40,41))),(31,32))),((16,18),147))),(((56,145),143),139)),(((((((((5,(((12,13),((17,19),39)),24)),(22,23)),(25,26)),((8,9),(10,146))),(52,54)),57),(53,55)),11),(29,30))),((58,59),((((103,136),119),144),(125,141))))),((51,138),142)),64),(47,(((48,49),(50,148)),((((62,63),((((((((65,108),(112,116)),115),(((106,107),(130,131)),(113,114))),111),((((68,69),82),(((70,(132,133)),86),102)),((80,81),((94,96),(95,97))))),(((74,(75,124)),((85,(117,118)),129)),76)),(((((66,67),(72,(((89,90),(134,135)),128))),(((77,87),88),(109,110))),(98,99)),((73,(79,(104,105))),((((83,101),(100,121)),(120,(126,127))),((91,92),137)))))),((78,140),84)),(71,(122,123)))))),(2,60)),61);
 698: 1 -17854.83203 -17758.25574 (0,((((((1,93),(((((3,4),((((6,7),(((((14,15),(33,(34,35))),(45,46)),((((20,21),((27,44),28)),36),(42,43))),((37,38),(40,41)))),(31,32)),((16,18),147))),(((56,145),143),139)),(((((((((5,(((12,13),((17,19),39)),24)),(22,23)),(25,26)),(8,(9,(10,146)))),(52,54)),57),(53,55)),11),(29,30))),((58,59),((((103,136),119),(125,141)),144)))),((51,138),142)),64),((47,((48,49),(50,148))),((((62,63),((((((((65,108),(112,116)),115),(((106,107),(130,131)),(113,114))),111),((((68,69),82),(((70,(132,133)),86),102)),((80,81),((94,96),(95,97))))),(((((66,67),(72,(((89,90),(134,135)),128))),(((77,87),88),(109,110))),(98,99)),(((73,(79,(104,105))),((91,92),137)),(((83,101),(100,121)),((120,127),126))))),(((74,75),124),((76,(85,(117,118))),129)))),((78,140),84)),(71,(122,123))))),(2,60)),61);
 699: 1 -17745.57617 -17773.07171 (0,((((((1,93),(((((3,4),((((6,7),(((((14,15),(33,(34,35))),(45,46)),((((20,21),(27,44)),36),(28,(42,43)))),((37,38),(40,41)))),(31,32)),((16,18),147))),(((56,145),143),139)),((((((((5,(((12,13),((17,19),39)),24)),(22,23)),(25,26)),(52,54)),((8,(10,146)),9)),(11,57)),(53,55)),(29,30))),((58,59),((((103,136),119),(125,141)),144)))),((51,138),142)),64),((47,((48,(50,148)),49)),((((62,63),(((((((((65,108),(112,116)),115),(((106,107),(130,131)),(113,114))),111),((73,(79,(104,105))),(((83,101),((100,121),((120,126),127))),((91,92),137)))),((((66,67),(72,(((89,90),(134,135)),128))),(((77,87),88),(109,110))),(98,99))),(((((68,69),82),((70,(132,133)),86)),102),((80,81),((94,96),(95,97))))),(((74,75),124),(76,((85,(117,118)),129))))),((78,140),84)),(71,(122,123))))),(2,60)),61);
 700: 1 -18184.9375 -17758.82431 (0,((((((1,93),(((((3,4),((((6,7),(((((14,15),(33,(34,35))),(45,46)),((((20,21),(27,44)),36),(28,(42,43)))),((37,38),(40,41)))),(31,32)),((16,18),147))),(((56,145),143),139)),(((((((((5,(((12,13),((17,19),39)),24)),(22,23)),(25,26)),((8,(10,146)),9)),(52,54)),57),(53,55)),11),(29,30))),((58,59),((((103,136),119),(125,141)),144)))),((51,138),142)),64),((47,((48,(50,148)),49)),((((62,63),((((((((65,108),(112,116)),115),(((106,107),(130,131)),(113,114))),111),((((68,69),82),(((70,(132,133)),86),102)),((80,81),((94,96),(95,97))))),(((((66,67),(72,(((89,90),(134,135)),128))),(((77,87),88),(109,110))),(98,99)),(((73,(79,(104,105))),((91,92),137)),(((83,101),(100,121)),((120,126),127))))),(((74,75),124),((76,(85,(117,118))),129)))),((78,140),84)),(71,(122,123))))),(2,60)),61);
 701: 1 -17406.58984 -17767.51043 (0,((((((1,93),(((((3,4),((((6,7),(((((14,15),(33,(34,35))),(45,46)),((((20,21),(27,44)),36),(28,(42,43)))),((37,38),(40,41)))),(31,32)),((16,18),147))),(((56,145),143),139)),(((((((((5,(((12,13),((17,19),39)),24)),(22,23)),(25,26)),(52,54)),((8,9),(10,146))),57),11),(53,55)),(29,30))),((58,59),((((103,136),119),(125,141)),144)))),((51,138),142)),64),((47,((48,49),(50,148))),((((62,63),((((((((65,108),(112,116)),115),(((106,107),(113,114)),(130,131))),111),(((((68,69),82),((70,(132,133)),86)),102),((80,81),((94,96),(95,97))))),(((((66,67),(72,(((89,90),(134,135)),128))),(((77,87),88),(109,110))),(98,99)),(((73,(79,(104,105))),((91,92),137)),(((83,101),(100,121)),(120,(126,127)))))),(((74,75),124),(76,((85,(117,118)),129))))),((78,140),84)),(71,(122,123))))),(2,60)),61);
 702: 1 -18578.23438 -17765.69435 (0,(((((((1,93),((((3,4),((((6,7),(((((14,15),(33,(34,35))),(45,46)),((((20,21),(27,44)),36),(28,(42,43)))),((37,38),(40,41)))),(31,32)),((16,18),147))),(((56,145),143),139)),((((((((5,(((12,13),((17,19),39)),24)),((22,23),(25,26))),(52,54)),((8,(10,146)),9)),57),11),(53,55)),(29,30)))),(((51,138),142),64)),((58,59),((((103,136),119),(125,141)),144))),((((62,63),((((((((65,108),(112,116)),115),(((106,107),(130,131)),(113,114))),111),(((68,(69,82)),(((70,(132,133)),86),102)),((80,81),((94,96),(95,97))))),(((((66,67),(72,(((89,90),(134,135)),128))),(((77,87),88),(109,110))),(98,99)),((73,(79,(104,105))),((((83,101),(100,121)),(120,(126,127))),((91,92),137))))),(((74,75),124),(76,((85,(117,118)),129))))),((78,140),84)),(71,(122,123)))),(47,((48,(50,148)),49))),(2,60)),61);
 703: 1 -19400.53906 -17758.36604 (0,((((((1,93),(((((3,4),((((6,7),(((((14,15),(33,(34,35))),(45,46)),((((20,21),(27,44)),36),(28,(42,43)))),((37,38),(40,41)))),(31,32)),((16,18),147))),(((56,145),143),139)),(((((((((5,(((12,13),((17,19),39)),24)),(22,23)),(25,26)),((8,9),(10,146))),(52,54)),57),(53,55)),11),(29,30))),((58,59),((((103,136),119),(125,141)),144)))),((51,138),142)),64),((47,((48,49),(50,148))),((((62,63),((((((((65,108),(112,116)),115),(((106,107),(130,131)),(113,114))),111),((((68,69),82),(((70,(132,133)),86),102)),((80,81),((94,96),(95,97))))),(((((66,67),(72,(((89,90),(134,135)),128))),(((77,87),88),(109,110))),(98,99)),((73,(79,(104,105))),((((83,101),(100,121)),(120,(126,127))),((91,92),137))))),(((74,75),124),((76,(85,(117,118))),129)))),((78,140),84)),(71,(122,123))))),(2,60)),61);
 704: 1 -17661.69727 -17759.23647 (0,(((((((1,93),((((3,4),((((6,7),(((((14,15),(33,(34,35))),(45,46)),((((20,21),((27,44),28)),36),(42,43))),((37,38),(40,41)))),(31,32)),((16,18),147))),(((56,145),143),139)),((((((((5,(((12,13),((17,19),39)),24)),(22,23)),(25,26)),(52,54)),((8,9),(10,146))),(11,57)),(53,55)),(29,30)))),((58,59),((((103,136),119),(125,141)),144))),((51,138),142)),64),((47,(48,(49,(50,148)))),((((62,63),((((((((65,108),(112,116)),115),(((106,107),(130,131)),(113,114))),111),(((((68,69),82),((70,(132,133)),86)),102),((80,81),((94,96),(95,97))))),(((((66,67),(72,(((89,90),(134,135)),128))),(((77,87),88),(109,110))),(98,99)),((73,(79,(104,105))),((((83,101),(100,121)),(120,(126,127))),((91,92),137))))),(((74,75),124),(76,((85,(117,118)),129))))),((78,140),84)),(71,(122,123))))),(2,60)),61);
 705: 1 -17370.56836 -17757.36883 (0,((((((((1,93),((((3,4),((((6,7),((((((14,15),33),(34,35)),(45,46)),((((20,21),((27,44),28)),36),(42,43))),((37,38),(40,41)))),(31,32)),((16,18),147))),(((56,145),143),139)),(((((((((5,(((12,13),((17,19),39)),24)),(22,23)),(25,26)),(8,(9,(10,146)))),(52,54)),57),(53,55)),11),(29,30)))),((58,59),((((103,136),119),(125,141)),144))),((51,138),142)),64),(47,((48,(50,148)),49))),((((62,63),((((((((65,108),(112,116)),115),(((106,107),(130,131)),(113,114))),111),((((68,69),82),(((70,(132,133)),86),102)),((80,81),((94,96),(95,97))))),(((((66,67),(72,(((89,90),(134,135)),128))),(((77,87),88),(109,110))),(98,99)),(((73,(79,(104,105))),((91,92),137)),(((83,101),(100,121)),(120,(126,127)))))),(((74,75),124),(76,((85,(117,118)),129))))),((78,140),84)),(71,(122,123)))),(2,60)),61);
 706: 4 -17267.80078 -17758.08202 (0,((((((1,93),(((((3,4),((((6,7),(((((14,15),(33,(34,35))),(45,46)),((((20,21),(27,44)),36),(28,(42,43)))),((37,38),(40,41)))),(31,32)),((16,18),147))),(((56,145),143),139)),(((((((((5,(((12,13),((17,19),39)),24)),(22,23)),(25,26)),((8,(10,146)),9)),(52,54)),57),(53,55)),11),(29,30))),((58,59),((((103,136),119),(125,141)),144)))),64),((51,138),142)),((47,((48,(50,148)),49)),((((62,63),((((((((65,108),(112,116)),115),(((106,107),(130,131)),(113,114))),111),(((68,(69,82)),(((70,(132,133)),86),102)),((80,81),((94,96),(95,97))))),(((((66,67),(72,(((89,90),(134,135)),128))),(((77,87),88),(109,110))),(98,99)),((73,(79,(104,105))),((((83,101),(100,121)),((120,127),126)),((91,92),137))))),(((74,124),75),(76,((85,(117,118)),129))))),((78,140),84)),(71,(122,123))))),(2,60)),61);
 707: 1 -18294.98047 -17767.0438 (0,((((((((1,93),((((3,4),((((6,7),(((((14,15),(33,(34,35))),(45,46)),((((20,21),((27,44),28)),36),(42,43))),((37,38),(40,41)))),(31,32)),((16,18),147))),(((56,145),143),139)),(((((((((5,(((12,13),((17,19),39)),24)),(22,23)),(25,26)),((8,(10,146)),9)),(52,54)),57),(53,55)),11),(29,30)))),((58,59),((((103,136),119),(125,141)),144))),((51,138),142)),64),(47,((48,49),(50,148)))),(((((((62,63),((73,(79,(104,105))),((((83,101),(100,121)),((120,126),127)),((91,92),137)))),((((66,67),(72,(((89,90),(134,135)),128))),(((77,87),88),(109,110))),(98,99))),(((74,75),124),((76,(85,(117,118))),129))),((((((65,108),(112,116)),115),(((106,107),(130,131)),(113,114))),111),((((68,69),82),(((70,(132,133)),86),102)),((80,81),((94,96),(95,97)))))),((78,140),84)),(71,(122,123)))),(2,60)),61);
 708: 1 -17878.57812 -17760.41232 (0,((((((((1,93),((((3,4),(((6,7),(((((((14,15),(34,35)),33),(45,46)),((((20,21),36),((27,44),28)),(42,43))),((37,38),(40,41))),(31,32))),((16,18),147))),(((56,145),143),139)),(((((((((5,(((12,13),((17,19),39)),24)),(22,23)),(25,26)),((8,9),(10,146))),(52,54)),57),(53,55)),11),(29,30)))),((58,59),((((103,136),119),(125,141)),144))),((51,138),142)),64),(47,(48,(49,(50,148))))),((((62,63),((((((((65,108),(112,116)),115),(((106,107),(130,131)),(113,114))),111),((((((68,69),82),86),(70,(132,133))),102),((80,81),((94,96),(95,97))))),(((((66,67),(72,(((89,90),(134,135)),128))),(((77,87),88),(109,110))),(98,99)),((73,(79,(104,105))),((((83,101),(100,121)),(120,(126,127))),((91,92),137))))),((((74,124),75),76),((85,(117,118)),129)))),((78,140),84)),(71,(122,123)))),(2,60)),61);
 709: 1 -16892.35547 -17758.51299 (0,(((((1,93),((((((3,4),((((6,7),(((((14,15),(33,(34,35))),(45,46)),((((20,21),((27,44),28)),36),(42,43))),((37,38),(40,41)))),(31,32)),((16,18),147))),(((56,145),143),139)),(((((((((5,(((12,13),((17,19),39)),24)),(22,23)),(25,26)),(52,54)),((8,9),(10,146))),57),11),(53,55)),(29,30))),((58,59),((((103,136),119),(125,141)),144))),((51,138),142))),64),((47,(48,(49,(50,148)))),((((62,63),((((((((65,108),(112,116)),115),(((106,107),(130,131)),(113,114))),111),((((68,69),82),(((70,(132,133)),86),102)),((80,81),((94,96),(95,97))))),(((((66,67),(72,(((89,90),(134,135)),128))),(((77,87),88),(109,110))),(98,99)),((73,(79,(104,105))),((((83,101),(100,121)),(120,(126,127))),((91,92),137))))),(((74,75),124),(76,((85,(117,118)),129))))),((78,140),84)),(71,(122,123))))),(2,60)),61);
 710: 2 -17124.19141 -17756.57052 (0,(((((((1,93),((((3,4),((((6,7),(((((14,15),(33,(34,35))),(45,46)),((((20,21),(27,44)),36),(28,(42,43)))),((37,38),(40,41)))),(31,32)),((16,18),147))),(((56,145),143),139)),(((((((((5,(((12,13),((17,19),39)),24)),(22,23)),(25,26)),(52,54)),((8,(10,146)),9)),57),(53,55)),11),(29,30)))),((58,59),((((103,136),119),(125,141)),144))),((51,138),142)),64),((47,((48,49),(50,148))),((((62,63),((((((((65,108),(112,116)),115),(((106,107),(130,131)),(113,114))),111),((((68,82),69),(((70,(132,133)),86),102)),((80,81),((94,96),(95,97))))),(((((66,67),(72,(((89,90),(134,135)),128))),(((77,87),88),(109,110))),(98,99)),(((73,(79,(104,105))),((91,92),137)),(((83,101),(100,121)),((120,126),127))))),((((74,124),75),76),((85,(117,118)),129)))),((78,140),84)),(71,(122,123))))),(2,60)),61);
 711: 2 -17390.07422 -17758.64076 (0,(((((((1,93),((((3,4),((((6,7),(((((14,15),(33,(34,35))),(45,46)),((((20,21),((27,44),28)),36),(42,43))),((37,38),(40,41)))),(31,32)),((16,18),147))),(((56,145),143),139)),(((((((5,(((12,13),((17,19),39)),24)),(22,23)),(25,26)),((8,9),(10,146))),(52,54)),((11,57),(53,55))),(29,30)))),((58,59),((((103,136),119),(125,141)),144))),((51,138),142)),64),((47,((((62,63),((((((((65,108),(112,116)),115),(((106,107),(130,131)),(113,114))),111),((((68,69),82),(((70,(132,133)),86),102)),((80,81),((94,96),(95,97))))),(((((66,67),(72,(((89,90),(134,135)),128))),(((77,87),88),(109,110))),(98,99)),((73,(79,(104,105))),((((83,101),(100,121)),((120,126),127)),((91,92),137))))),((((74,124),75),76),((85,(117,118)),129)))),((78,140),84)),(71,(122,123)))),((48,49),(50,148)))),(2,60)),61);
 712: 1 -17683.27344 -17764.99203 (0,(((((1,93),(((51,138),142),((58,59),((((103,136),119),(125,141)),144)))),((((((3,4),((((6,7),(((((14,15),(33,(34,35))),(45,46)),((((20,21),((27,44),28)),36),(42,43))),((37,38),(40,41)))),(31,32)),((16,18),147))),(((56,145),143),139)),(((((((((5,(((12,13),((17,19),39)),24)),(22,23)),(25,26)),((8,9),(10,146))),(52,54)),57),11),(53,55)),(29,30))),64),((((62,63),((((((((65,108),(112,116)),115),(((106,107),(130,131)),(113,114))),111),((((68,69),82),(((70,(132,133)),86),102)),((80,81),((94,96),(95,97))))),(((((66,67),(72,(((89,90),(134,135)),128))),(((77,87),88),(109,110))),(98,99)),((73,(79,(104,105))),(((83,101),((100,121),((120,126),127))),((91,92),137))))),((74,(75,(76,((85,(117,118)),129)))),124))),((78,140),84)),(71,(122,123))))),(47,((48,49),(50,148)))),(2,60)),61);
 713: 4 -17300.64062 -17757.13123 (0,((((((((1,93),((((3,4),((((6,7),(((((14,15),(33,(34,35))),(45,46)),((((20,21),(27,44)),36),(28,(42,43)))),((37,38),(40,41)))),(31,32)),((16,18),147))),(((56,145),143),139)),(((((((((5,(((12,13),((17,19),39)),24)),(22,23)),(25,26)),(8,(9,(10,146)))),(52,54)),57),(53,55)),11),(29,30)))),((58,59),((((103,136),119),(125,141)),144))),((51,138),142)),64),(47,(48,(49,(50,148))))),(((((62,63),(((74,(75,124)),76),((85,(117,118)),129))),(((((((65,108),(112,116)),115),(((106,107),(130,131)),(113,114))),111),(((68,(69,82)),(((70,(132,133)),86),102)),((80,81),((94,96),(95,97))))),(((((66,67),(72,(((89,90),(134,135)),128))),(((77,87),88),(109,110))),(98,99)),((73,(79,(104,105))),((((83,101),(100,121)),(120,(126,127))),((91,92),137)))))),((78,140),84)),(71,(122,123)))),(2,60)),61);
 714: 1 -17694.01367 -17759.26442 (0,(((((((1,93),((((3,4),((((6,7),(((((14,15),(33,(34,35))),(45,46)),((((20,21),((27,44),28)),36),(42,43))),((37,38),(40,41)))),(31,32)),((16,18),147))),(((56,145),143),139)),(((((((((5,(((12,13),((17,19),39)),24)),(22,23)),(25,26)),((8,(10,146)),9)),(52,54)),57),(53,55)),11),(29,30)))),((58,59),((((103,136),119),(125,141)),144))),((51,138),142)),64),((47,((((62,63),((((((((65,108),(112,116)),115),(((106,107),(130,131)),(113,114))),111),(((((68,69),82),((70,(132,133)),86)),102),((80,81),((94,96),(95,97))))),(((((66,67),(72,(((89,90),(134,135)),128))),(((77,87),88),(109,110))),(98,99)),(((73,(79,(104,105))),((91,92),137)),(((83,101),(100,121)),((120,126),127))))),((((74,75),124),76),((85,(117,118)),129)))),((78,140),84)),(71,(122,123)))),(48,(49,(50,148))))),(2,60)),61);
 715: 1 -16417.57422 -17796.72103 (0,(((((((1,93),((58,59),((((103,136),119),(125,141)),144))),((((3,4),((((6,7),(((((14,15),(33,(34,35))),(45,46)),((((20,21),(27,44)),36),(28,(42,43)))),((37,38),(40,41)))),(31,32)),((16,18),147))),(((56,145),143),139)),(((((((((5,(((12,13),((17,19),39)),24)),(22,23)),(25,26)),(52,54)),((8,(10,146)),9)),57),(53,55)),11),(29,30)))),((51,138),142)),64),((47,((((62,63),((((((((65,108),(112,116)),115),((((106,107),(130,131)),(113,114)),111)),((73,(79,(104,105))),(((83,101),((100,121),((120,127),126))),((91,92),137)))),(((((66,67),(72,(((89,90),(134,135)),128))),((77,87),88)),(109,110)),(98,99))),((((((68,69),82),86),(70,(132,133))),102),((80,81),((94,96),(95,97))))),(((74,(75,124)),((85,(117,118)),129)),76))),((78,140),84)),(71,(122,123)))),(48,(49,(50,148))))),(2,60)),61);
 716: 1 -17521.30859 -17759.51041 (0,(((((((1,93),((((3,4),(((6,7),((((((14,15),(33,(34,35))),(45,46)),((((20,21),((27,44),28)),36),(42,43))),((37,38),(40,41))),(31,32))),((16,18),147))),(((56,145),143),139)),(((((((((5,(((12,13),((17,19),39)),24)),(22,23)),(25,26)),((8,9),(10,146))),(52,54)),57),(53,55)),11),(29,30)))),((58,59),((((103,136),119),(125,141)),144))),64),((51,138),142)),((47,((48,(50,148)),49)),((((62,63),((((((((65,108),(112,116)),115),(((106,107),(130,131)),(113,114))),111),(((((68,69),82),((70,(132,133)),86)),102),((80,81),((94,96),(95,97))))),(((((66,67),(72,(((89,90),(134,135)),128))),(((77,87),88),(109,110))),(98,99)),((73,(79,(104,105))),((((83,101),(100,121)),(120,(126,127))),((91,92),137))))),(((74,124),75),(76,((85,(117,118)),129))))),((78,140),84)),(71,(122,123))))),(2,60)),61);
 717: 1 -17740.63672 -17764.30551 (0,(((((((1,93),((((3,4),((((6,7),(((((14,15),(33,(34,35))),(45,46)),((((20,21),(27,44)),36),(28,(42,43)))),((37,38),(40,41)))),(31,32)),((16,18),147))),(((56,145),143),139)),((((((((5,(((12,13),((17,19),39)),24)),((22,23),(25,26))),((8,9),(10,146))),(52,54)),57),(53,55)),11),(29,30)))),((58,59),((((103,136),119),(125,141)),144))),((51,138),142)),64),((47,((48,(50,148)),49)),((((62,63),(((((((((65,108),(112,116)),115),(((106,107),(130,131)),(113,114))),111),(((((68,69),82),((70,(132,133)),86)),102),((80,81),((94,96),(95,97))))),(((73,(79,(104,105))),((91,92),137)),((83,101),((100,121),(120,(126,127)))))),((((66,67),(72,(((89,90),(134,135)),128))),(((77,87),88),(109,110))),(98,99))),(((74,75),124),(76,((85,(117,118)),129))))),((78,140),84)),(71,(122,123))))),(2,60)),61);
 718: 3 -17195.3125 -17758.5717 (0,((((((1,93),(((((3,4),((((6,7),(((((14,15),(33,(34,35))),(45,46)),((((20,21),(27,44)),36),(28,(42,43)))),((37,38),(40,41)))),(31,32)),((16,18),147))),(((56,145),143),139)),(((((((((5,(((12,13),((17,19),39)),24)),(22,23)),(25,26)),((8,(10,146)),9)),(52,54)),57),(53,55)),11),(29,30))),((58,59),((((103,136),119),(125,141)),144)))),((51,138),142)),64),((47,((48,(50,148)),49)),((((62,63),((((((((65,108),(112,116)),115),(((106,107),(130,131)),(113,114))),111),((((68,69),82),(((70,(132,133)),86),102)),((80,81),((94,96),(95,97))))),(((((66,67),(72,(((89,90),(134,135)),128))),(((77,87),88),(109,110))),(98,99)),(((73,(79,(104,105))),((91,92),137)),(((83,101),(100,121)),(120,(126,127)))))),(((74,75),124),((76,(85,(117,118))),129)))),((78,140),84)),(71,(122,123))))),(2,60)),61);
 719: 1 -16738.16016 -17769.1259 (0,(((((1,93),(((((3,4),((((6,7),(((((14,15),(33,(34,35))),(45,46)),((((20,21),((27,44),28)),36),(42,43))),((37,38),(40,41)))),(31,32)),((16,18),147))),(((56,145),143),139)),(((((((((5,(((12,13),((17,19),39)),24)),(22,23)),(25,26)),(52,54)),((8,9),(10,146))),57),11),(53,55)),(29,30))),((58,59),((((103,136),119),(125,141)),144)))),(((51,138),142),64)),(47,(48,(49,(50,148))))),((2,60),((((62,63),((((((((65,108),(112,116)),115),(((106,107),(130,131)),(113,114))),111),(((68,(69,82)),(((70,(132,133)),86),102)),((80,81),((94,96),(95,97))))),(((((66,67),(72,(((89,90),(134,135)),128))),(((77,87),88),(109,110))),(98,99)),((73,(79,(104,105))),((((83,101),(100,121)),(120,(126,127))),((91,92),137))))),((74,((75,124),76)),((85,(117,118)),129)))),((78,140),84)),(71,(122,123))))),61);
 720: 1 -17990.60547 -17762.02129 (0,((((((1,93),(((((3,4),(((6,7),((((((14,15),(33,(34,35))),(45,46)),((((20,21),((27,44),28)),36),(42,43))),((37,38),(40,41))),(31,32))),((16,18),147))),(((56,145),143),139)),((((((((5,(((12,13),((17,19),39)),24)),((22,23),(25,26))),(52,54)),(8,(9,(10,146)))),57),11),(53,55)),(29,30))),((58,59),((((103,136),119),(125,141)),144)))),((51,138),142)),64),((47,((48,49),(50,148))),((((62,63),((((((((65,108),(112,116)),115),(((106,107),(130,131)),(113,114))),111),(((((68,69),82),((70,(132,133)),86)),102),((80,81),((94,96),(95,97))))),(((((66,67),(72,(((89,90),(134,135)),128))),(((77,87),88),(109,110))),(98,99)),(((73,(79,(104,105))),((91,92),137)),(((83,101),(100,121)),((120,126),127))))),((((74,124),75),76),((85,(117,118)),129)))),((78,140),84)),(71,(122,123))))),(2,60)),61);
 721: 1 -18194.72852 -17763.07187 (0,((((((1,93),(((((3,4),((((6,7),(((((14,15),(33,(34,35))),(45,46)),((((20,21),36),((27,44),28)),(42,43))),((37,38),(40,41)))),(31,32)),((16,18),147))),(((56,145),143),139)),(((((((((5,(((12,13),((17,19),39)),24)),(22,23)),(25,26)),((8,9),(10,146))),(52,54)),57),(53,55)),11),(29,30))),((58,59),((((103,136),119),(125,141)),144)))),((51,138),142)),64),((47,((((62,63),((((((((65,108),(112,116)),115),(((106,107),(130,131)),(113,114))),111),(((68,(69,82)),(((70,(132,133)),86),102)),((80,81),((94,96),(95,97))))),(((((66,67),(72,(((89,90),(134,135)),128))),(((77,87),88),(109,110))),(98,99)),(((73,(79,(104,105))),((91,92),137)),((((83,101),121),100),(120,(126,127)))))),((((74,124),75),76),((85,(117,118)),129)))),((78,140),84)),(71,(122,123)))),((48,(50,148)),49))),(2,60)),61);
 722: 1 -16740.97852 -17762.81282 (0,((((((1,93),(((((3,4),((((6,7),(((((14,15),(33,(34,35))),(45,46)),((((20,21),((27,44),28)),36),(42,43))),((37,38),(40,41)))),(31,32)),((16,18),147))),(((56,145),143),139)),(((((((((5,(((12,13),((17,19),39)),24)),(22,23)),(25,26)),(52,54)),((8,9),(10,146))),57),(53,55)),11),(29,30))),((58,59),((((103,136),119),(125,141)),144)))),((51,138),142)),64),((47,((((62,63),((((((((65,108),(112,116)),115),(((106,107),(130,131)),(113,114))),111),(((68,(69,82)),(((70,(132,133)),86),102)),((80,81),((94,96),(95,97))))),(((((66,67),(72,(((89,90),(134,135)),128))),(((77,87),88),(109,110))),(98,99)),(((73,(79,(104,105))),((91,92),137)),((((83,101),121),100),(120,(126,127)))))),((((74,124),75),76),((85,(117,118)),129)))),((78,140),84)),(71,(122,123)))),((48,(50,148)),49))),(2,60)),61);
 723: 3 -17229.35156 -17769.60816 (0,((((((((1,93),(((((3,4),((((6,7),(((((14,15),(33,(34,35))),(45,46)),((((20,21),((27,44),28)),36),(42,43))),((37,38),(40,41)))),(31,32)),((16,18),147))),(((56,145),143),139)),(((((((((5,(((12,13),((17,19),39)),24)),(22,23)),(25,26)),((8,9),(10,146))),(52,54)),57),(53,55)),11),(29,30))),((((62,63),((((((((65,108),(112,116)),115),(((106,107),(130,131)),(113,114))),111),(((68,(69,82)),(((70,(132,133)),86),102)),((80,81),((94,96),(95,97))))),(((((66,67),(72,(((89,90),(134,135)),128))),(((77,87),88),(109,110))),(98,99)),(((73,(79,(104,105))),((91,92),137)),(((83,101),(100,121)),((120,126),127))))),(((74,124),75),(76,((85,(117,118)),129))))),((78,140),84)),(71,(122,123))))),((58,59),((((103,136),119),(125,141)),144))),((51,138),142)),64),47),((48,49),(50,148))),(2,60)),61);
 724: 1 -18648.00391 -17761.61903 (0,(((((((1,93),((((3,4),((((6,7),(((((14,15),(33,(34,35))),(45,46)),((((20,21),36),((27,44),28)),(42,43))),((37,38),(40,41)))),(31,32)),((16,18),147))),(((56,145),143),139)),(((((((((5,(((12,13),((17,19),39)),24)),(22,23)),(25,26)),(8,(9,(10,146)))),(52,54)),57),(53,55)),11),(29,30)))),((58,59),((((103,136),119),(125,141)),144))),((51,138),142)),64),((47,((48,49),(50,148))),((((62,63),((((((((65,108),(112,116)),115),(((106,107),(130,131)),(113,114))),111),(((((66,67),(72,(((89,90),(134,135)),128))),(((77,87),88),(109,110))),(98,99)),((73,(79,(104,105))),((((83,101),(100,121)),((120,127),126)),((91,92),137))))),(((68,(69,82)),(((70,(132,133)),86),102)),((80,81),((94,96),(95,97))))),((74,(75,124)),(76,((85,(117,118)),129))))),((78,140),84)),(71,(122,123))))),(2,60)),61);
 725: 2 -16639.26172 -17775.37293 (0,((((((1,93),(((((3,4),((((6,7),(((((14,15),(33,(34,35))),(45,46)),((((20,21),(27,44)),36),(28,(42,43)))),((37,38),(40,41)))),(31,32)),((16,18),147))),(((56,145),143),139)),(((((((((5,(((12,13),((17,19),39)),24)),(22,23)),(25,26)),(52,54)),((8,(10,146)),9)),57),11),(53,55)),(29,30))),((58,59),((((103,136),119),(125,141)),144)))),((51,138),142)),64),((47,((48,(50,148)),49)),((((62,63),((((((((65,108),(112,116)),115),(((106,107),(130,131)),(113,114))),111),((73,(79,(104,105))),(((83,101),((100,121),((120,126),127))),((91,92),137)))),((((66,67),(72,(((89,90),(134,135)),128))),(((77,87),88),(109,110))),(98,99))),((((((68,69),82),((70,(132,133)),86)),102),((80,81),((94,96),(95,97)))),(((74,75),124),(76,((85,(117,118)),129)))))),((78,140),84)),(71,(122,123))))),(2,60)),61);
 726: 1 -16607.83008 -17793.43442 (0,((((((1,93),(((((3,4),((((6,7),(((((14,15),(33,(34,35))),(45,46)),((((20,21),36),((27,44),28)),(42,43))),((37,38),(40,41)))),(31,32)),((16,18),147))),(((56,145),143),139)),(((((((((5,(((12,13),((17,19),39)),24)),(22,23)),(25,26)),(52,54)),((8,(10,146)),9)),57),(53,55)),11),(29,30))),((58,59),((((103,136),119),(125,141)),144)))),((51,138),142)),64),((47,((((62,63),(((((((65,(108,(112,116))),115),((((106,107),(130,131)),(113,114)),111)),(((73,(79,(104,105))),((91,92),137)),((83,101),((100,121),((120,127),126))))),((((66,67),(72,(((89,90),(134,135)),128))),(((77,87),88),(109,110))),(98,99))),(((((68,(69,82)),(70,(132,133))),86),102),((80,81),((94,96),(95,97))))),((((74,124),75),((85,(117,118)),129)),76))),((78,140),84)),(71,(122,123)))),(48,(49,(50,148))))),(2,60)),61);
 727: 1 -17934.60938 -17765.25278 (0,(((((((1,93),((((3,4),((((6,7),(((((14,15),(33,(34,35))),(45,46)),((((20,21),(27,44)),36),(28,(42,43)))),((37,38),(40,41)))),(31,32)),((16,18),147))),(((56,145),143),139)),((((((((5,(((12,13),((17,19),39)),24)),(22,23)),(25,26)),(52,54)),((8,(10,146)),9)),(11,57)),(53,55)),(29,30)))),(((51,138),142),64)),((58,59),((((103,136),119),(125,141)),144))),((((62,63),((((((((65,108),(112,116)),115),(((106,107),(130,131)),(113,114))),111),(((68,(69,82)),(((70,(132,133)),86),102)),((80,81),((94,96),(95,97))))),(((((66,67),(72,(((89,90),(134,135)),128))),(((77,87),88),(109,110))),(98,99)),((73,(79,(104,105))),((((83,101),(100,121)),(120,(126,127))),((91,92),137))))),(((74,75),124),(76,((85,(117,118)),129))))),((78,140),84)),(71,(122,123)))),(47,((48,(50,148)),49))),(2,60)),61);
 728: 1 -18084.3125 -17779.7267 (0,(((((((1,93),((((3,4),((((6,7),(((((14,15),(33,(34,35))),(45,46)),((((20,21),((27,44),28)),36),(42,43))),((37,38),(40,41)))),(31,32)),((16,18),147))),(((56,145),143),139)),(((((((((5,(((12,13),((17,19),39)),24)),(22,23)),(25,26)),((8,9),(10,146))),(52,54)),57),(53,55)),11),(29,30)))),((58,59),((((103,136),119),(125,141)),144))),((51,138),142)),64),((47,((48,49),(50,148))),((((62,63),((((((((65,108),(112,116)),115),(((106,107),(130,131)),(113,114))),111),((((68,69),82),(((70,(132,133)),86),102)),((80,81),((94,96),(95,97))))),(((((66,67),(72,(((89,90),(134,135)),128))),((77,(87,(109,110))),88)),(98,99)),(((73,(79,(104,105))),((91,92),137)),(((83,101),(100,121)),(120,(126,127)))))),(((74,124),75),((76,(85,(117,118))),129)))),((78,140),84)),(71,(122,123))))),(2,60)),61);
 729: 1 -17347.04883 -17765.69435 (0,(((((((1,93),((((3,4),((((6,7),(((((14,15),(33,(34,35))),(45,46)),((((20,21),(27,44)),36),(28,(42,43)))),((37,38),(40,41)))),(31,32)),((16,18),147))),(((56,145),143),139)),((((((((5,(((12,13),((17,19),39)),24)),((22,23),(25,26))),(52,54)),((8,(10,146)),9)),57),11),(53,55)),(29,30)))),(((51,138),142),64)),((58,59),((((103,136),119),(125,141)),144))),((((62,63),((((((((65,108),(112,116)),115),(((106,107),(130,131)),(113,114))),111),(((68,(69,82)),(((70,(132,133)),86),102)),((80,81),((94,96),(95,97))))),(((((66,67),(72,(((89,90),(134,135)),128))),(((77,87),88),(109,110))),(98,99)),((73,(79,(104,105))),((((83,101),(100,121)),(120,(126,127))),((91,92),137))))),(((74,75),124),(76,((85,(117,118)),129))))),((78,140),84)),(71,(122,123)))),(47,((48,(50,148)),49))),(2,60)),61);
 730: 2 -16761.11328 -17761.09016 (0,((((((1,93),((((3,4),((((6,7),(((((14,15),(33,(34,35))),(45,46)),((((20,21),36),((27,44),28)),(42,43))),((37,38),(40,41)))),(31,32)),((16,18),147))),(((56,145),143),139)),(((((((((5,(((12,13),((17,19),39)),24)),(22,23)),(25,26)),((8,(10,146)),9)),(52,54)),57),(53,55)),11),(29,30)))),((58,59),((((103,136),119),(125,141)),144))),((51,138),142)),(((47,((48,49),(50,148))),((((62,63),((((((((65,108),(112,116)),115),(((106,107),(130,131)),(113,114))),111),((((((68,69),82),86),(70,(132,133))),102),((80,81),((94,96),(95,97))))),(((((66,67),(72,(((89,90),(134,135)),128))),(((77,87),88),(109,110))),(98,99)),((73,(79,(104,105))),((((83,101),(100,121)),((120,126),127)),((91,92),137))))),(((74,75),124),(76,((85,(117,118)),129))))),((78,140),84)),(71,(122,123)))),64)),(2,60)),61);
 731: 2 -18327.85742 -17779.23127 (0,(((((((1,93),((((3,4),((((6,7),(((((14,15),(33,(34,35))),(45,46)),((((20,21),((27,44),28)),36),(42,43))),((37,38),(40,41)))),(31,32)),((16,18),147))),(((56,145),143),139)),(((((((((5,(((12,13),((17,19),39)),24)),(22,23)),(25,26)),((8,(10,146)),9)),(52,54)),57),(53,55)),11),(29,30)))),((58,59),((((103,136),119),(125,141)),144))),((51,138),142)),64),((47,(48,(49,(50,148)))),((((62,63),(((((((((65,108),(112,116)),115),(((106,107),(130,131)),(113,114))),111),((80,81),((94,96),(95,97)))),((((68,69),82),((70,(132,133)),86)),102)),(((((66,67),(72,(((89,90),(134,135)),128))),(((77,87),88),(109,110))),(98,99)),(((73,(79,(104,105))),((91,92),137)),(((83,101),(100,121)),((120,126),127))))),((((74,75),124),76),((85,(117,118)),129)))),((78,140),84)),(71,(122,123))))),(2,60)),61);
 732: 1 -16824.88672 -17763.12077 (0,(((((((1,93),((((3,4),((((6,7),((((((14,15),33),(34,35)),(45,46)),((((20,21),(27,44)),36),(28,(42,43)))),((37,38),(40,41)))),(31,32)),((16,18),147))),(((56,145),143),139)),(((((((((5,(((12,13),((17,19),39)),24)),(22,23)),(25,26)),((8,9),(10,146))),(52,54)),57),(53,55)),11),(29,30)))),((58,59),((((103,136),119),(125,141)),144))),((51,138),142)),64),((47,((48,(50,148)),49)),((((62,63),(((((((((65,108),(112,116)),115),(((106,107),(130,131)),(113,114))),111),(((((68,69),82),((70,(132,133)),86)),102),((80,81),((94,96),(95,97))))),(((73,(79,(104,105))),((91,92),137)),((83,101),((100,121),(120,(126,127)))))),((((66,67),(72,(((89,90),(134,135)),128))),(((77,87),88),(109,110))),(98,99))),(((74,75),124),(76,((85,(117,118)),129))))),((78,140),84)),(71,(122,123))))),(2,60)),61);
 733: 1 -17620.57812 -17759.30113 (0,(((((((1,93),((((3,4),(((56,145),143),139)),((((6,7),(((((14,15),(33,(34,35))),(45,46)),((((20,21),((27,44),28)),36),(42,43))),((37,38),(40,41)))),(31,32)),((16,18),147))),(((((((5,(((12,13),((17,19),39)),24)),(22,23)),(25,26)),((8,9),(10,146))),(52,54)),((11,57),(53,55))),(29,30)))),((58,59),((((103,136),119),(125,141)),144))),((51,138),142)),64),((47,((48,49),(50,148))),((((62,63),((((((((65,108),(112,116)),115),(((106,107),(130,131)),(113,114))),111),((((68,69),82),(((70,(132,133)),86),102)),((80,81),((94,96),(95,97))))),(((((66,67),(72,(((89,90),(134,135)),128))),(((77,87),88),(109,110))),(98,99)),((73,(79,(104,105))),((((83,101),(100,121)),((120,126),127)),((91,92),137))))),((((74,124),75),76),((85,(117,118)),129)))),((78,140),84)),(71,(122,123))))),(2,60)),61);
 734: 1 -17426.00781 -17759.02738 (0,(((((1,93),(((((3,4),((((6,7),(((((((14,15),(33,(34,35))),(45,46)),(((20,21),((27,44),28)),36)),(42,43)),(40,41)),(37,38))),(31,32)),((16,18),147))),(((56,145),143),139)),(((((((((5,(((12,13),((17,19),39)),24)),(22,23)),(25,26)),((8,(10,146)),9)),(52,54)),57),(53,55)),11),(29,30))),((58,59),((((103,136),119),(125,141)),144)))),(((51,138),142),64)),((47,((48,49),(50,148))),((((62,63),((((((((65,108),(112,116)),115),(((106,107),(130,131)),(113,114))),111),((((68,69),82),(((70,(132,133)),86),102)),((80,81),((94,96),(95,97))))),(((((66,67),(72,(((89,90),(134,135)),128))),(((77,87),88),(109,110))),(98,99)),((73,(79,(104,105))),((((83,101),(100,121)),((120,127),126)),((91,92),137))))),(((74,75),124),(76,((85,(117,118)),129))))),((78,140),84)),(71,(122,123))))),(2,60)),61);
 735: 1 -17638.47461 -17761.2518 (0,((((((((1,93),((((3,4),(((6,7),(((((((14,15),(33,(34,35))),(45,46)),((((20,21),36),((27,44),28)),(42,43))),(40,41)),(37,38)),(31,32))),((16,18),147))),(((56,145),143),139)),(((((((((5,(((12,13),((17,19),39)),24)),(22,23)),(25,26)),((8,9),(10,146))),(52,54)),57),(53,55)),11),(29,30)))),((58,59),((((103,136),119),(125,141)),144))),((51,138),142)),64),(47,(48,(49,(50,148))))),((((62,63),((((((((65,108),(112,116)),115),(((106,107),(130,131)),(113,114))),111),((((((68,69),82),86),(70,(132,133))),102),((80,81),((94,96),(95,97))))),(((((66,67),(72,(((89,90),(134,135)),128))),(((77,87),88),(109,110))),(98,99)),((73,(79,(104,105))),((((83,101),(100,121)),(120,(126,127))),((91,92),137))))),((((74,124),75),76),((85,(117,118)),129)))),((78,140),84)),(71,(122,123)))),(2,60)),61);
 736: 1 -17584.25977 -17756.9405 (0,(((((((1,93),((((3,4),((((6,7),(((((14,15),(33,(34,35))),(45,46)),((((20,21),(27,44)),36),(28,(42,43)))),((37,38),(40,41)))),(31,32)),((16,18),147))),(((56,145),143),139)),(((((((((5,(((12,13),((17,19),39)),24)),(22,23)),(25,26)),(8,(9,(10,146)))),(52,54)),57),(53,55)),11),(29,30)))),((58,59),((((103,136),119),(125,141)),144))),((51,138),142)),64),((47,((48,49),(50,148))),((((62,63),((((((((65,108),(112,116)),115),(((106,107),(130,131)),(113,114))),111),(((((68,82),69),((70,(132,133)),86)),102),((80,81),((94,96),(95,97))))),(((((66,67),(72,(((89,90),(134,135)),128))),(((77,87),88),(109,110))),(98,99)),(((73,(79,(104,105))),((91,92),137)),(((83,101),((120,126),127)),(100,121))))),((((74,124),75),76),((85,(117,118)),129)))),((78,140),84)),(71,(122,123))))),(2,60)),61);
 737: 1 -18165.33203 -17761.74427 (0,(((((((1,93),((((3,4),((((6,7),(((((14,15),(33,(34,35))),(45,46)),((((20,21),(27,44)),36),(28,(42,43)))),((37,38),(40,41)))),(31,32)),((16,18),147))),(((56,145),143),139)),(((((((((5,(((12,13),((17,19),39)),24)),(22,23)),(25,26)),(52,54)),((8,(10,146)),9)),57),11),(53,55)),(29,30)))),((58,59),((((103,136),119),(125,141)),144))),(((((62,63),((((((((65,108),(112,116)),115),(((106,107),(130,131)),(113,114))),111),((((68,69),82),(((70,(132,133)),102),86)),((80,81),((94,96),(95,97))))),(((((66,67),(72,(((89,90),(134,135)),128))),(((77,87),88),(109,110))),(98,99)),(((73,(79,(104,105))),((91,92),137)),(((83,101),(100,121)),((120,127),126))))),(((74,124),75),(76,((85,(117,118)),129))))),((78,140),84)),(71,(122,123))),64)),((51,138),142)),(47,((48,49),(50,148)))),(2,60)),61);
 738: 1 -17969.38672 -17767.50077 (0,((((((1,93),(((3,4),(((((6,7),(((((14,15),(33,(34,35))),(45,46)),((((20,21),(27,44)),36),(28,(42,43)))),((37,38),(40,41)))),(31,32)),((16,18),147)),(((56,145),143),139))),(((((((((5,(((12,13),((17,19),39)),24)),(22,23)),(25,26)),((8,9),(10,146))),(52,54)),57),(53,55)),11),(29,30)))),((58,59),((((103,136),119),(125,141)),144))),(((51,138),142),64)),((47,((48,49),(50,148))),((((62,63),((((((((65,108),(112,116)),115),(((106,107),(130,131)),(113,114))),111),(((((68,69),82),((70,(132,133)),86)),102),((80,81),((94,96),(95,97))))),(((((66,67),(72,(((89,90),(134,135)),128))),(((77,87),88),(109,110))),(98,99)),(((73,(79,(104,105))),((91,92),137)),(((83,101),(100,121)),(120,(126,127)))))),((((74,75),124),76),((85,(117,118)),129)))),((78,140),84)),(71,(122,123))))),(2,60)),61);
 739: 1 -18454.42969 -17774.14363 (0,(((((((1,93),(((((3,4),((16,18),147)),(((6,7),(((((14,15),(33,(34,35))),(45,46)),((((20,21),36),((27,44),28)),(42,43))),((37,38),(40,41)))),(31,32))),(((56,145),143),139)),(((((((5,(((12,13),((17,19),39)),24)),(22,23)),(25,26)),((8,9),(10,146))),(52,54)),((11,57),(53,55))),(29,30)))),((58,59),((((103,136),119),(125,141)),144))),((51,138),142)),64),((47,((48,49),(50,148))),((((62,63),((((((((65,108),(112,116)),115),(((106,107),(130,131)),(113,114))),111),((((68,69),82),(((70,(132,133)),86),102)),((80,81),((94,96),(95,97))))),(((((66,67),(72,(((89,90),(134,135)),128))),(((77,87),88),(109,110))),(98,99)),(((73,(79,(104,105))),((91,92),137)),(((83,101),(100,121)),((120,126),127))))),(((74,75),124),(76,((85,(117,118)),129))))),((78,140),84)),(71,(122,123))))),(2,60)),61);
 740: 1 -16734.54492 -17766.73663 (0,(((((((1,93),((((3,4),((((6,7),(((((14,15),(33,(34,35))),(45,46)),(((20,21),(27,44)),((28,(42,43)),36))),((37,38),(40,41)))),(31,32)),((16,18),147))),(((56,145),143),139)),(((((((((5,(((12,13),((17,19),39)),24)),(22,23)),(25,26)),(52,54)),((8,(10,146)),9)),57),11),(53,55)),(29,30)))),(((51,138),142),64)),((58,59),((((103,136),119),(125,141)),144))),((((62,63),((((((((65,108),(112,116)),115),(((106,107),(130,131)),(113,114))),111),(((68,(69,82)),(((70,(132,133)),86),102)),((80,81),((94,96),(95,97))))),(((((66,67),(72,(((89,90),(134,135)),128))),(((77,87),88),(109,110))),(98,99)),((73,(79,(104,105))),((((83,101),(100,121)),(120,(126,127))),((91,92),137))))),(((74,75),124),(76,((85,(117,118)),129))))),((78,140),84)),(71,(122,123)))),(47,((48,(50,148)),49))),(2,60)),61);
 741: 1 -16851.25391 -17758.13729 (0,((((((((1,93),((((3,4),(((6,7),((((((14,15),(33,(34,35))),(45,46)),((((20,21),36),((27,44),28)),(42,43))),((37,38),(40,41))),(31,32))),((16,18),147))),(((56,145),143),139)),(((((((((5,(((12,13),((17,19),39)),24)),(22,23)),(25,26)),(52,54)),((8,9),(10,146))),57),(53,55)),11),(29,30)))),((58,59),((((103,136),119),(125,141)),144))),((51,138),142)),64),(47,(48,(49,(50,148))))),((((62,63),((((((((65,108),(112,116)),115),(((106,107),(130,131)),(113,114))),111),((((((68,69),82),86),(70,(132,133))),102),((80,81),((94,96),(95,97))))),(((((66,67),(72,(((89,90),(134,135)),128))),(((77,87),88),(109,110))),(98,99)),((73,(79,(104,105))),((((83,101),(100,121)),(120,(126,127))),((91,92),137))))),((((74,124),75),76),((85,(117,118)),129)))),((78,140),84)),(71,(122,123)))),(2,60)),61);
 742: 1 -18556.98828 -17762.77621 (0,(((((((1,93),((((3,4),((((6,7),(((((14,15),(33,(34,35))),(45,46)),((((20,21),(27,44)),36),(28,(42,43)))),((37,38),(40,41)))),(31,32)),((16,18),147))),(((56,145),143),139)),(((((((((5,(((12,13),((17,19),39)),24)),(22,23)),(25,26)),(52,54)),((8,(10,146)),9)),57),11),(53,55)),(29,30)))),(((51,138),142),64)),((58,59),((((103,136),119),(125,141)),144))),(47,((48,(50,148)),49))),((((62,63),((((((((65,108),(112,116)),115),(((106,107),(130,131)),(113,114))),111),(((68,(69,82)),(((70,(132,133)),86),102)),((80,81),((94,96),(95,97))))),(((((66,67),(72,(((89,90),(134,135)),128))),(((77,87),88),(109,110))),(98,99)),((73,(79,(104,105))),((((83,101),(100,121)),(120,(126,127))),((91,92),137))))),(((74,75),124),(76,((85,(117,118)),129))))),((78,140),84)),(71,(122,123)))),(2,60)),61);
 743: 1 -17801.85352 -17764.00402 (0,((((((1,93),(((((3,4),((((6,7),(((((14,15),(33,(34,35))),(45,46)),((((20,21),(27,44)),36),(28,(42,43)))),((37,38),(40,41)))),(31,32)),((16,18),147))),(((56,145),143),139)),(((((((((5,(((12,13),((17,19),39)),24)),(22,23)),(25,26)),(52,54)),((8,9),(10,146))),57),(53,55)),11),(29,30))),((58,59),((((103,136),119),(125,141)),144)))),((51,138),142)),64),((47,((48,49),(50,148))),((((62,63),((((((((65,108),(112,116)),115),(((106,107),(130,131)),(113,114))),111),(((((66,67),(72,(((89,90),(134,135)),128))),(((77,87),88),(109,110))),(98,99)),(((73,(79,(104,105))),((91,92),137)),(((83,101),(100,121)),(120,(126,127)))))),(((((68,82),69),((70,(132,133)),86)),102),((80,81),((94,96),(95,97))))),((((74,124),75),76),((85,(117,118)),129)))),((78,140),84)),(71,(122,123))))),(2,60)),61);
 744: 1 -18332.36719 -17763.00182 (0,(((((((1,93),(((((3,4),(((6,7),((((((14,15),(33,(34,35))),(45,46)),((((20,21),((27,44),28)),36),(42,43))),((37,38),(40,41))),(31,32))),((16,18),147))),(((56,145),143),139)),((((((((5,(((12,13),((17,19),39)),24)),((22,23),(25,26))),(8,(9,(10,146)))),(52,54)),57),11),(53,55)),(29,30))),((58,59),((((103,136),119),(125,141)),144)))),((51,138),142)),64),(47,((48,49),(50,148)))),((((62,63),((((((((65,108),(112,116)),115),(((106,107),(130,131)),(113,114))),111),(((((68,69),82),((70,(132,133)),86)),102),((80,81),((94,96),(95,97))))),(((((66,67),(72,(((89,90),(134,135)),128))),(((77,87),88),(109,110))),(98,99)),(((73,(79,(104,105))),((91,92),137)),(((83,101),(100,121)),((120,126),127))))),((((74,124),75),76),((85,(117,118)),129)))),((78,140),84)),(71,(122,123)))),(2,60)),61);
 745: 1 -17770.30273 -17761.62671 (0,(((((((1,93),((((3,4),(((6,7),((((((14,15),(33,(34,35))),(45,46)),((((20,21),36),((27,44),28)),(42,43))),((37,38),(40,41))),(31,32))),((16,18),147))),(((56,145),143),139)),(((((((5,(((12,13),((17,19),39)),24)),(22,23)),(25,26)),(52,54)),((8,(10,146)),9)),((11,57),(53,55))),(29,30)))),((58,59),((((103,136),119),(125,141)),144))),((51,138),142)),64),((47,((48,(50,148)),49)),((((62,63),((((((((65,108),(112,116)),115),(((106,107),(130,131)),(113,114))),111),(((((68,69),82),((70,(132,133)),86)),102),((80,81),((94,96),(95,97))))),(((((66,67),(72,(((89,90),(134,135)),128))),(((77,87),88),(109,110))),(98,99)),(((73,(79,(104,105))),((91,92),137)),(((83,101),(100,121)),(120,(126,127)))))),((((74,124),75),76),((85,(117,118)),129)))),((78,140),84)),(71,(122,123))))),(2,60)),61);
 746: 1 -17669.07227 -17759.0767 (0,(((((((1,93),(((((3,4),((((6,7),(((((14,15),(33,(34,35))),(45,46)),((((20,21),((27,44),28)),36),(42,43))),((37,38),(40,41)))),(31,32)),((16,18),147))),(((56,145),143),139)),(((((((((5,(((12,13),((17,19),39)),24)),(22,23)),(25,26)),(52,54)),((8,(10,146)),9)),57),11),(53,55)),(29,30))),((58,59),((((103,136),119),(125,141)),144)))),64),((51,138),142)),(47,((48,49),(50,148)))),((((62,63),((((((((65,108),(112,116)),115),(((106,107),(130,131)),(113,114))),111),(((((68,69),82),((70,(132,133)),86)),102),((80,81),((94,96),(95,97))))),(((((66,67),(72,(((89,90),(134,135)),128))),(((77,87),88),(109,110))),(98,99)),((73,(79,(104,105))),((((83,101),(100,121)),((120,126),127)),((91,92),137))))),(((74,(75,124)),76),((85,(117,118)),129)))),((78,140),84)),(71,(122,123)))),(2,60)),61);
 747: 4 -17593.83594 -17763.14319 (0,((((((((1,93),((((3,4),((((6,7),(((((14,15),(33,(34,35))),(45,46)),((((20,21),((27,44),28)),36),(42,43))),((37,38),(40,41)))),(31,32)),((16,18),147))),(((56,145),143),139)),(((((((((5,(((12,13),((17,19),39)),24)),(22,23)),(25,26)),((8,(10,146)),9)),(52,54)),57),(53,55)),11),(29,30)))),((58,59),((((103,136),119),(125,141)),144))),((51,138),142)),64),(47,(48,(49,(50,148))))),(((((((62,63),(((73,(79,(104,105))),((91,92),137)),(((83,101),(100,121)),(120,(126,127))))),((((66,67),(72,(((89,90),(134,135)),128))),(((77,87),88),(109,110))),(98,99))),((((((65,108),(112,116)),115),(((106,107),(130,131)),(113,114))),111),(((((68,69),82),((70,(132,133)),86)),102),((80,81),((94,96),(95,97)))))),(((74,75),124),(76,((85,(117,118)),129)))),((78,140),84)),(71,(122,123)))),(2,60)),61);
 748: 1 -16672.17969 -17768.7995 (0,(((((((1,93),((((3,4),(((6,7),((((((14,15),(33,(34,35))),(45,46)),((((20,21),((27,44),28)),36),(42,43))),((37,38),(40,41))),(31,32))),((16,18),147))),(((56,145),143),139)),(((((((((5,(((12,13),((17,19),39)),24)),(22,23)),(25,26)),((8,9),(10,146))),(52,54)),57),(53,55)),11),(29,30)))),((58,59),((((103,136),119),(125,141)),144))),((51,138),142)),64),((47,((48,49),(50,148))),((((62,63),(((((((((65,108),(112,116)),115),(((106,107),(130,131)),(113,114))),111),(((73,(79,(104,105))),((91,92),137)),(((83,101),(100,121)),(120,(126,127))))),((((66,67),(72,(((89,90),(134,135)),128))),(((77,87),88),(109,110))),(98,99))),((((((68,69),82),86),(70,(132,133))),102),((80,81),((94,96),(95,97))))),(((74,75),124),(76,((85,(117,118)),129))))),((78,140),84)),(71,(122,123))))),(2,60)),61);
 749: 1 -17477.35938 -17764.28664 (0,(((((((1,93),((((3,4),((((6,7),(((((14,15),(33,(34,35))),(45,46)),((((20,21),((27,44),28)),36),(42,43))),((37,38),(40,41)))),(31,32)),((16,18),147))),(((56,145),143),139)),(((((((((5,(((12,13),24),((17,19),39))),(22,23)),(25,26)),(52,54)),((8,9),(10,146))),57),(53,55)),11),(29,30)))),((58,59),((((103,136),119),(125,141)),144))),((51,138),142)),64),((47,(48,(49,(50,148)))),((((62,63),(((((((65,(108,(112,116))),115),(((106,107),(130,131)),(113,114))),111),((((68,69),82),(((70,(132,133)),86),102)),((80,81),((94,96),(95,97))))),(((((66,67),(72,(((89,90),(134,135)),128))),(((77,87),88),(109,110))),(98,99)),((73,(79,(104,105))),((((83,101),(100,121)),((120,126),127)),((91,92),137))))),((((74,75),124),76),((85,(117,118)),129)))),((78,140),84)),(71,(122,123))))),(2,60)),61);
 750: 1 -17398.67578 -17767.65902 (0,(((((((1,93),((((3,4),(((6,7),((((((14,15),(33,(34,35))),(45,46)),((((20,21),((27,44),28)),36),(42,43))),((37,38),(40,41))),(31,32))),((16,18),147))),(((56,145),143),139)),(((((((((5,(((12,13),((17,19),39)),24)),(22,23)),(25,26)),((8,9),(10,146))),(52,54)),57),(53,55)),11),(29,30)))),((58,59),((((103,136),119),(125,141)),144))),((51,138),142)),64),((47,((((62,63),(((((((((65,108),(112,116)),115),(((106,107),(130,131)),(113,114))),111),((((((68,69),82),86),(70,(132,133))),102),((80,81),((94,96),(95,97))))),(((73,(79,(104,105))),((91,92),137)),((83,101),((100,121),(120,(126,127)))))),((((66,67),(72,(((89,90),(134,135)),128))),(((77,87),88),(109,110))),(98,99))),(((74,124),75),(76,((85,(117,118)),129))))),((78,140),84)),(71,(122,123)))),((48,49),(50,148)))),(2,60)),61);
 751: 3 -17145.62695 -17791.28229 (0,(((((((1,93),(((51,138),142),64)),((((3,4),((((6,7),((((((14,15),(33,(34,35))),(45,46)),(((20,21),(27,44)),36)),(28,(42,43))),((37,38),(40,41)))),(31,32)),((16,18),147))),(((56,145),143),139)),((((((((5,(((12,13),((17,19),39)),24)),((22,23),(25,26))),((8,9),(10,146))),(52,54)),57),11),(53,55)),(29,30)))),((((62,63),((((((((65,108),(112,116)),115),(((106,107),(130,131)),(113,114))),111),(((((68,69),82),(((70,(132,133)),86),102)),((94,96),(95,97))),(80,81))),(((((66,67),(72,(((89,90),(134,135)),128))),(((77,87),88),(109,110))),(98,99)),((73,(79,(104,105))),((((83,101),(100,121)),(120,(126,127))),((91,92),137))))),((((74,124),75),76),((85,(117,118)),129)))),((78,140),84)),(71,(122,123)))),((58,59),((((103,136),119),(125,141)),144))),(47,((48,49),(50,148)))),(2,60)),61);
 752: 1 -19009.875 -17761.82458 (0,(((((((1,93),((((3,4),((((6,7),(((((14,15),(33,(34,35))),(45,46)),((((20,21),(27,44)),36),(28,(42,43)))),((37,38),(40,41)))),(31,32)),((16,18),147))),(((56,145),143),139)),(((((((((5,(((12,13),((17,19),39)),24)),(22,23)),(25,26)),((8,(10,146)),9)),(52,54)),57),11),(53,55)),(29,30)))),((58,59),((((103,136),119),(125,141)),144))),(((((62,63),((((((((65,108),(112,116)),115),(((106,107),(130,131)),(113,114))),111),((((68,69),82),(((70,(132,133)),102),86)),((80,81),((94,96),(95,97))))),(((((66,67),(72,(((89,90),(134,135)),128))),(((77,87),88),(109,110))),(98,99)),(((73,(79,(104,105))),((91,92),137)),((83,101),((100,121),((120,127),126)))))),(((74,124),75),(76,((85,(117,118)),129))))),((78,140),84)),(71,(122,123))),64)),((51,138),142)),(47,((48,49),(50,148)))),(2,60)),61);
 753: 1 -17897.9375 -17762.62689 (0,(((((((1,93),((((3,4),(((6,7),(((((((14,15),(33,(34,35))),(45,46)),((((20,21),(27,44)),36),(28,(42,43)))),(40,41)),(37,38)),(31,32))),((16,18),147))),(((56,145),143),139)),(((((((((5,(((12,13),((17,19),39)),24)),(22,23)),(25,26)),((8,(10,146)),9)),(52,54)),57),(53,55)),11),(29,30)))),((58,59),((((103,136),119),(125,141)),144))),((51,138),142)),64),((47,(48,(49,(50,148)))),((((62,63),(((((((65,108),(112,116)),115),(((106,107),(130,131)),(113,114))),111),((((68,69),82),(((70,(132,133)),86),102)),((80,81),((94,96),(95,97))))),((((((66,67),(72,(((89,90),(134,135)),128))),(((77,87),88),(109,110))),(98,99)),((73,(79,(104,105))),((((83,101),(100,121)),((120,127),126)),((91,92),137)))),((((74,75),124),76),((85,(117,118)),129))))),((78,140),84)),(71,(122,123))))),(2,60)),61);
 754: 1 -17714.42578 -17771.82706 (0,(((((((1,93),((((3,4),(((6,7),((((((14,15),(33,(34,35))),(45,46)),((((20,21),((27,44),28)),36),(42,43))),((37,38),(40,41))),(31,32))),((16,18),147))),(((56,145),143),139)),(((((((((5,(((12,13),((17,19),39)),24)),(22,23)),(25,26)),((8,9),(10,146))),(52,54)),57),(53,55)),11),(29,30)))),((58,59),((((103,136),119),(125,141)),144))),((51,138),142)),64),((47,((48,49),(50,148))),((((62,63),(((((((((65,108),115),(112,116)),(((106,107),(130,131)),(113,114))),111),(((73,(79,(104,105))),((91,92),137)),(((83,101),(100,121)),(120,(126,127))))),((((66,67),(72,(((89,90),(134,135)),128))),(((77,87),88),(109,110))),(98,99))),(((((68,69),82),((70,(132,133)),86)),102),((80,81),((94,96),(95,97))))),(((74,75),124),(76,((85,(117,118)),129))))),((78,140),84)),(71,(122,123))))),(2,60)),61);
 755: 1 -16514.55469 -17759.80746 (0,(((((((1,93),((((3,4),((((6,7),(((((14,15),(33,(34,35))),(45,46)),((((20,21),((27,44),28)),36),(42,43))),((37,38),(40,41)))),(31,32)),((16,18),147))),(((56,145),143),139)),(((((((((5,(((12,13),((17,19),39)),24)),(22,23)),(25,26)),((8,9),(10,146))),(52,54)),57),11),(53,55)),(29,30)))),((58,59),((((103,136),119),(125,141)),144))),((51,138),142)),64),((47,(48,(49,(50,148)))),((((62,63),((((((((65,108),(112,116)),115),(((106,107),(130,131)),(113,114))),111),(((((68,69),82),((70,(132,133)),86)),102),((80,81),((94,96),(95,97))))),(((((66,67),(72,(((89,90),(134,135)),128))),(((77,87),88),(109,110))),(98,99)),((73,(79,(104,105))),((((83,101),(100,121)),(120,(126,127))),((91,92),137))))),(((74,75),124),((76,(85,(117,118))),129)))),((78,140),84)),(71,(122,123))))),(2,60)),61);
 756: 2 -18249.53125 -17769.5077 (0,(((((((1,93),(((((3,4),((((6,7),(((((14,15),(33,(34,35))),(45,46)),((((20,21),(27,44)),36),(28,(42,43)))),((37,38),(40,41)))),(31,32)),((16,18),147))),(((56,145),143),139)),(29,30)),((((((((5,(((12,13),((17,19),39)),24)),(22,23)),(25,26)),((8,9),(10,146))),(52,54)),57),(53,55)),11))),((58,59),((((103,136),119),(125,141)),144))),((51,138),142)),64),((47,((48,49),(50,148))),((((62,63),((((((((65,108),(112,116)),115),(((106,107),(130,131)),(113,114))),111),((((68,(69,82)),((70,(132,133)),86)),102),((80,81),((94,96),(95,97))))),(((((66,67),(72,(((89,90),(134,135)),128))),(((77,87),88),(109,110))),(98,99)),((73,(79,(104,105))),((((83,101),(100,121)),(120,(126,127))),((91,92),137))))),(((74,75),124),(76,((85,(117,118)),129))))),((78,140),84)),(71,(122,123))))),(2,60)),61);
 757: 2 -17430.06836 -17765.55929 (0,(((((((((1,93),((((3,4),((((6,7),(((((14,15),(33,(34,35))),(45,46)),((((20,21),(27,44)),36),(28,(42,43)))),((37,38),(40,41)))),(31,32)),((16,18),147))),(((56,145),143),139)),(((((((((5,(((12,13),((17,19),39)),24)),(22,23)),(25,26)),((8,9),(10,146))),(52,54)),57),(53,55)),11),(29,30)))),((58,59),((((103,136),119),(125,141)),144))),((51,138),142)),64),((48,49),(50,148))),47),((((62,63),((((((((65,108),(112,116)),115),(((106,107),(130,131)),(113,114))),111),((((68,69),82),(((70,(132,133)),86),102)),((80,81),((94,96),(95,97))))),(((((66,67),(72,(((89,90),(134,135)),128))),(((77,87),88),(109,110))),(98,99)),((73,(79,(104,105))),((((83,101),(100,121)),(120,(126,127))),((91,92),137))))),(((74,75),124),(76,((85,(117,118)),129))))),((78,140),84)),(71,(122,123)))),(2,60)),61);
 758: 1 -17693.3418 -17769.92006 (0,(((((((1,93),((((3,4),((((6,7),(((((14,15),(33,(34,35))),(45,46)),((((20,21),((27,44),28)),36),(42,43))),((37,38),(40,41)))),(31,32)),((16,18),147))),(((56,145),143),139)),(((((((((5,(((12,13),((17,19),39)),24)),(22,23)),(25,26)),(52,54)),(8,(9,(10,146)))),57),(53,55)),11),(29,30)))),((58,59),((((103,136),119),(125,141)),144))),((51,138),142)),64),((47,((((62,63),((((((((((65,108),(112,116)),115),(((106,107),(130,131)),(113,114))),111),(((((68,69),82),((70,(132,133)),86)),102),((80,81),((94,96),(95,97))))),(((73,(79,(104,105))),((91,92),137)),(((83,101),(100,121)),(120,(126,127))))),(98,99)),(((66,67),(72,(((89,90),(134,135)),128))),(((77,87),88),(109,110)))),((((74,124),75),((85,(117,118)),129)),76))),((78,140),84)),(71,(122,123)))),((48,49),(50,148)))),(2,60)),61);
 759: 1 -17891.41406 -17759.6208 (0,((((((((1,93),((((3,4),((((6,7),((((((14,15),33),(34,35)),(45,46)),((((20,21),((27,44),28)),36),(42,43))),((37,38),(40,41)))),(31,32)),((16,18),147))),(((56,145),143),139)),(((((((((5,(((12,13),((17,19),39)),24)),(22,23)),(25,26)),((8,9),(10,146))),(52,54)),57),(53,55)),11),(29,30)))),((58,59),((((103,136),119),(125,141)),144))),((51,138),142)),64),((((62,63),((((((((65,108),(112,116)),115),(((106,107),(130,131)),(113,114))),111),((((68,69),82),(((70,(132,133)),102),86)),((80,81),((94,96),(95,97))))),(((((66,67),(72,(((89,90),(134,135)),128))),(((77,87),88),(109,110))),(98,99)),(((73,(79,(104,105))),((91,92),137)),(((83,101),(100,121)),(120,(126,127)))))),(((74,(75,124)),((85,(117,118)),129)),76))),((78,140),84)),(71,(122,123)))),(47,((48,(50,148)),49))),(2,60)),61);
 760: 1 -16909.875 -17770.22131 (0,((((((1,93),(((((3,4),((((6,7),(((((14,15),(33,(34,35))),(45,46)),((((20,21),(27,44)),36),(28,(42,43)))),((37,38),(40,41)))),(31,32)),((16,18),147))),(((56,145),143),139)),(((((((((5,(((12,13),((17,19),39)),24)),(22,23)),(25,26)),((8,9),(10,146))),(52,54)),57),(53,55)),11),(29,30))),((58,59),((((103,136),119),(125,141)),144)))),((51,138),142)),64),((47,((((62,63),(((((((((65,108),(112,116)),115),(((106,107),(130,131)),(113,114))),111),(((73,(79,(104,105))),((91,92),137)),(((83,101),(100,121)),(120,(126,127))))),((((66,67),(72,(((89,90),(134,135)),128))),(((77,87),88),(109,110))),(98,99))),(((((68,69),82),((70,(132,133)),86)),102),((80,81),((94,96),(95,97))))),((((74,75),124),76),((85,(117,118)),129)))),((78,140),84)),(71,(122,123)))),((48,49),(50,148)))),(2,60)),61);
 761: 1 -18139.71094 -17757.93609 (0,((((((((1,93),((((3,4),((((6,7),(((((14,15),(33,(34,35))),(45,46)),((((20,21),((27,44),28)),36),(42,43))),((37,38),(40,41)))),(31,32)),((16,18),147))),(((56,145),143),139)),((((((((5,(((12,13),((17,19),39)),24)),((22,23),(25,26))),(52,54)),((8,(10,146)),9)),57),(53,55)),11),(29,30)))),((58,59),((((103,136),119),(125,141)),144))),((51,138),142)),64),(47,((48,49),(50,148)))),((((62,63),((((((((65,108),(112,116)),115),(((106,107),(130,131)),(113,114))),111),((((68,69),82),(((70,(132,133)),86),102)),((80,81),((94,96),(95,97))))),(((((66,67),(72,(((89,90),(134,135)),128))),(((77,87),88),(109,110))),(98,99)),((73,(79,(104,105))),((((83,101),(100,121)),((120,126),127)),((91,92),137))))),((((74,124),75),76),((85,(117,118)),129)))),((78,140),84)),(71,(122,123)))),(2,60)),61);
 762: 1 -17716.83398 -17760.15332 (0,(((((((1,93),((((3,4),((((6,7),((((((14,15),(33,(34,35))),(45,46)),((((20,21),(27,44)),36),(28,(42,43)))),(40,41)),(37,38))),(31,32)),((16,18),147))),(((56,145),143),139)),(((((((((5,(((12,13),((17,19),39)),24)),(22,23)),(25,26)),((8,9),(10,146))),(52,54)),57),(53,55)),11),(29,30)))),((58,59),((((103,136),119),(125,141)),144))),((51,138),142)),(((((62,63),((((((((65,108),(112,116)),115),(((106,107),(130,131)),(113,114))),111),((((68,69),82),(((70,(132,133)),86),102)),((80,81),((94,96),(95,97))))),(((((66,67),(72,(((89,90),(134,135)),128))),(((77,87),88),(109,110))),(98,99)),((73,(79,(104,105))),(((83,101),((100,121),(120,(126,127)))),((91,92),137))))),(((74,124),75),(76,((85,(117,118)),129))))),((78,140),84)),(71,(122,123))),64)),(47,((48,49),(50,148)))),(2,60)),61);
 763: 1 -18328.81445 -17769.84388 (0,(((((((1,93),((((3,4),((((6,7),(((((14,15),(33,(34,35))),(45,46)),((((20,21),(27,44)),36),(28,(42,43)))),((37,38),(40,41)))),(31,32)),((16,18),147))),(((56,145),143),139)),(((((((((5,(((12,13),((17,19),39)),24)),(22,23)),(25,26)),((8,9),(10,146))),(52,54)),57),(53,55)),11),(29,30)))),((58,59),((((103,136),119),(125,141)),144))),((51,138),142)),64),((47,((48,49),(50,148))),(((((((62,63),((73,(79,(104,105))),((((83,101),(100,121)),((120,126),127)),((91,92),137)))),((((66,67),(72,(((89,90),(134,135)),128))),(((77,87),88),(109,110))),(98,99))),(((74,75),124),(76,((85,(117,118)),129)))),((((((65,108),(112,116)),115),(((106,107),(130,131)),(113,114))),111),(((((68,69),82),((70,(132,133)),86)),102),((80,81),((94,96),(95,97)))))),((78,140),84)),(71,(122,123))))),(2,60)),61);
 764: 1 -16073.94727 -17764.84912 (0,((((((1,93),(((((3,4),((((6,7),(((((14,15),(33,(34,35))),(45,46)),((((20,21),(27,44)),36),(28,(42,43)))),((37,38),(40,41)))),(31,32)),((16,18),147))),(((56,145),143),139)),((((((((5,(((12,13),((17,19),39)),24)),((22,23),(25,26))),(52,54)),((8,9),(10,146))),57),11),(53,55)),(29,30))),((58,59),((((103,136),119),(125,141)),144)))),((51,138),142)),64),((47,((48,49),(50,148))),((((62,63),((((((((65,108),(112,116)),115),(((106,107),(130,131)),(113,114))),111),(((((68,69),82),((70,(132,133)),86)),102),((80,81),((94,96),(95,97))))),(((((66,67),(72,(((89,90),(134,135)),128))),(((77,87),88),(109,110))),(98,99)),(((73,(79,(104,105))),((91,92),137)),(((83,101),(100,121)),(120,(126,127)))))),(((74,75),124),(76,((85,(117,118)),129))))),((78,140),84)),(71,(122,123))))),(2,60)),61);
 765: 3 -17248.2832 -17756.93234 (0,(((((((1,93),((((3,4),((((6,7),(((((14,15),(33,(34,35))),(45,46)),((((20,21),(27,44)),36),(28,(42,43)))),((37,38),(40,41)))),(31,32)),((16,18),147))),(((56,145),143),139)),(((((((((5,(((12,13),((17,19),39)),24)),(22,23)),(25,26)),(52,54)),((8,9),(10,146))),57),(53,55)),11),(29,30)))),((58,59),((((103,136),119),(125,141)),144))),((51,138),142)),(((((62,63),((((((((65,108),(112,116)),115),(((106,107),(130,131)),(113,114))),111),((((68,69),82),(((70,(132,133)),86),102)),((80,81),((94,96),(95,97))))),(((((66,67),(72,(((89,90),(134,135)),128))),(((77,87),88),(109,110))),(98,99)),((73,(79,(104,105))),((((83,101),(100,121)),(120,(126,127))),((91,92),137))))),(((74,75),124),(76,((85,(117,118)),129))))),((78,140),84)),(71,(122,123))),64)),(47,((48,49),(50,148)))),(2,60)),61);
 766: 3 -17429.99805 -17757.31964 (0,(((((((1,93),((((3,4),((((6,7),(((((14,15),(33,(34,35))),(45,46)),((((20,21),((27,44),28)),36),(42,43))),((37,38),(40,41)))),(31,32)),((16,18),147))),(((56,145),143),139)),(((((((((5,(((12,13),((17,19),39)),24)),(22,23)),(25,26)),((8,9),(10,146))),(52,54)),57),(53,55)),11),(29,30)))),((58,59),((((103,136),119),(125,141)),144))),((51,138),142)),((((((62,63),(((74,75),124),(76,((85,(117,118)),129)))),(((((((65,108),(112,116)),115),(((106,107),(130,131)),(113,114))),111),((((68,69),82),(((70,(132,133)),86),102)),((80,81),((94,96),(95,97))))),(((((66,67),(72,(((89,90),(134,135)),128))),(((77,87),88),(109,110))),(98,99)),((73,(79,(104,105))),((((83,101),(100,121)),(120,(126,127))),((91,92),137)))))),((78,140),84)),(71,(122,123))),64)),(47,((48,49),(50,148)))),(2,60)),61);
 767: 1 -17899.57031 -17765.82704 (0,((((((1,93),((((3,4),((((6,7),(((((14,15),(33,(34,35))),(45,46)),(((20,21),(((27,44),28),(42,43))),36)),((37,38),(40,41)))),(31,32)),((16,18),147))),(((56,145),143),139)),(((((((((5,(((12,13),((17,19),39)),24)),(22,23)),(25,26)),((8,9),(10,146))),(52,54)),57),(53,55)),11),(29,30)))),(((51,138),142),((58,59),((((103,136),119),(125,141)),144)))),64),((47,(48,(49,(50,148)))),((((62,63),((((((((65,108),(112,116)),115),(((106,107),(130,131)),(113,114))),111),(((((68,69),82),((70,(132,133)),86)),102),((80,81),((94,96),(95,97))))),(((((66,67),(72,(((89,90),(134,135)),128))),(((77,87),88),(109,110))),(98,99)),((73,(79,(104,105))),((((83,101),(100,121)),(120,(126,127))),((91,92),137))))),(((74,75),124),(76,((85,(117,118)),129))))),((78,140),84)),(71,(122,123))))),(2,60)),61);
 768: 1 -16855.53516 -17759.75371 (0,(((((((1,93),((((3,4),((((6,7),(((((14,15),(33,(34,35))),(45,46)),((((20,21),((27,44),28)),36),(42,43))),((37,38),(40,41)))),(31,32)),((16,18),147))),(((56,145),143),139)),((((((((5,(((12,13),((17,19),39)),24)),((22,23),(25,26))),(52,54)),((8,9),(10,146))),57),11),(53,55)),(29,30)))),((58,59),((((103,136),119),(125,141)),144))),((51,138),142)),64),((47,(48,(49,(50,148)))),((((62,63),((((((((65,108),(112,116)),115),(((106,107),(130,131)),(113,114))),111),(((((68,69),82),((70,(132,133)),86)),102),((80,81),((94,96),(95,97))))),(((((66,67),(72,(((89,90),(134,135)),128))),(((77,87),88),(109,110))),(98,99)),((73,(79,(104,105))),((((83,101),(100,121)),(120,(126,127))),((91,92),137))))),(((74,75),124),(76,((85,(117,118)),129))))),((78,140),84)),(71,(122,123))))),(2,60)),61);
 769: 1 -17866.81641 -17761.30763 (0,(((((((1,93),((((3,4),((((6,7),(((((14,15),(33,(34,35))),(45,46)),((((20,21),((27,44),28)),36),(42,43))),((37,38),(40,41)))),(31,32)),((16,18),147))),(((56,145),143),139)),(((((((((5,(((12,13),((17,19),39)),24)),(22,23)),(25,26)),((8,(10,146)),9)),(52,54)),57),(53,55)),11),(29,30)))),((58,59),((((103,136),119),(125,141)),144))),((51,138),142)),64),((47,((((62,63),(((((((65,108),(112,116)),115),((((106,107),(130,131)),(113,114)),111)),((((((68,69),82),86),(70,(132,133))),102),((80,81),((94,96),(95,97))))),(((((66,67),(72,(((89,90),(134,135)),128))),(((77,87),88),(109,110))),(98,99)),((73,(79,(104,105))),((((83,101),(100,121)),(120,(126,127))),((91,92),137))))),(((74,124),75),(76,((85,(117,118)),129))))),((78,140),84)),(71,(122,123)))),((48,49),(50,148)))),(2,60)),61);
 770: 2 -19020.33789 -17757.13765 (0,(((((((1,93),((((3,4),((((6,7),(((((14,15),(33,(34,35))),(45,46)),((((20,21),(27,44)),36),(28,(42,43)))),((37,38),(40,41)))),(31,32)),((16,18),147))),(((56,145),143),139)),(((((((((5,(((12,13),((17,19),39)),24)),(22,23)),(25,26)),(52,54)),((8,(10,146)),9)),57),(53,55)),11),(29,30)))),((58,59),((((103,136),119),(125,141)),144))),((51,138),142)),(((((62,63),((((((((65,108),(112,116)),115),(((106,107),(130,131)),(113,114))),111),((((68,69),82),(((70,(132,133)),86),102)),((80,81),((94,96),(95,97))))),(((((66,67),(72,(((89,90),(134,135)),128))),(((77,87),88),(109,110))),(98,99)),(((73,(79,(104,105))),((91,92),137)),(((83,101),(100,121)),((120,126),127))))),((((74,75),124),76),((85,(117,118)),129)))),((78,140),84)),(71,(122,123))),64)),(47,(48,(49,(50,148))))),(2,60)),61);
 771: 1 -17759.25 -17767.33737 (0,((((((1,93),(((((3,4),(((6,7),((((((14,15),(33,(34,35))),(45,46)),((((20,21),((27,44),28)),36),(42,43))),((37,38),(40,41))),(31,32))),((16,18),147))),(((56,145),143),139)),((((((((5,(((12,13),((17,19),39)),24)),((22,23),(25,26))),(8,(9,(10,146)))),(52,54)),57),11),(53,55)),(29,30))),((58,59),((((103,136),119),(125,141)),144)))),((51,138),142)),64),((47,((48,49),(50,148))),((((62,63),((((((((65,108),(112,116)),115),(((106,107),(130,131)),(113,114))),111),(((((68,69),82),((70,(132,133)),86)),102),((80,81),((94,96),(95,97))))),(((((66,67),(72,(((89,90),(134,135)),128))),(((77,87),88),(109,110))),(98,99)),(((73,(79,(104,105))),((91,92),137)),((((83,101),(100,121)),(120,126)),127)))),((((74,124),75),76),((85,(117,118)),129)))),((78,140),84)),(71,(122,123))))),(2,60)),61);
 772: 1 -18040.13672 -17764.84535 (0,(((((((1,93),((((3,4),((((6,7),(((((14,15),(33,(34,35))),(45,46)),((((20,21),((27,44),28)),36),(42,43))),((37,38),(40,41)))),(31,32)),((16,18),147))),(((56,145),143),139)),(((((((((5,(((12,13),((17,19),39)),24)),(22,23)),(25,26)),((8,(10,146)),9)),(52,54)),57),(53,55)),11),(29,30)))),((58,59),((((103,136),119),(125,141)),144))),((51,138),142)),64),((47,((48,49),(50,148))),((((62,63),(((((((65,108),(112,116)),115),(((106,107),(130,131)),(111,(113,114)))),((((((68,69),82),86),(70,(132,133))),102),((80,81),((94,96),(95,97))))),(((((66,67),(72,(((89,90),(134,135)),128))),(((77,87),88),(109,110))),(98,99)),((73,(79,(104,105))),((((83,101),(100,121)),(120,(126,127))),((91,92),137))))),(((74,124),75),(76,((85,(117,118)),129))))),((78,140),84)),(71,(122,123))))),(2,60)),61);
 773: 1 -17000.25 -17758.45184 (0,(((((((1,93),((((3,4),((((6,7),(((((14,15),(33,(34,35))),(45,46)),((((20,21),36),((27,44),28)),(42,43))),((37,38),(40,41)))),(31,32)),((16,18),147))),(((56,145),143),139)),(((((((((5,(((12,13),((17,19),39)),24)),(22,23)),(25,26)),((8,(10,146)),9)),(52,54)),57),(53,55)),11),(29,30)))),((58,59),((((103,136),119),(125,141)),144))),((51,138),142)),64),((47,((((62,63),((((((((65,108),(112,116)),115),(((106,107),(130,131)),(113,114))),111),((((((68,69),82),86),(70,(132,133))),102),((80,81),((94,96),(95,97))))),(((((66,67),(72,(((89,90),(134,135)),128))),(((77,87),88),(109,110))),(98,99)),((73,(79,(104,105))),((((83,101),(100,121)),(120,(126,127))),((91,92),137))))),(((74,75),124),(76,((85,(117,118)),129))))),((78,140),84)),(71,(122,123)))),((48,49),(50,148)))),(2,60)),61);
 774: 3 -16458.45898 -17757.35368 (0,(((((((1,93),((((3,4),((((6,7),(((((14,15),(33,(34,35))),(45,46)),((((20,21),36),((27,44),28)),(42,43))),((37,38),(40,41)))),(31,32)),((16,18),147))),(((56,145),143),139)),(((((((((5,(((12,13),((17,19),39)),24)),(22,23)),(25,26)),((8,9),(10,146))),(52,54)),57),(53,55)),11),(29,30)))),((58,59),((((103,136),119),(125,141)),144))),((51,138),142)),64),((47,((((62,63),((((((((65,108),(112,116)),115),(((106,107),(130,131)),(113,114))),111),((((68,69),82),(((70,(132,133)),86),102)),((80,81),((94,96),(95,97))))),(((((66,67),(72,(((89,90),(134,135)),128))),(((77,87),88),(109,110))),(98,99)),((73,(79,(104,105))),((((83,101),(100,121)),(120,(126,127))),((91,92),137))))),(((74,75),124),(76,((85,(117,118)),129))))),((78,140),84)),(71,(122,123)))),((48,(50,148)),49))),(2,60)),61);
 775: 2 -16926.78906 -17768.46226 (0,(((((((1,93),((((3,4),((((6,7),(((((14,15),(33,(34,35))),(45,46)),((((20,21),((27,44),28)),36),(42,43))),((37,38),(40,41)))),(31,32)),((16,18),147))),(((56,145),143),139)),(((((((((5,(((12,13),((17,19),39)),24)),(22,23)),(25,26)),((8,9),(10,146))),(52,54)),57),(53,55)),11),(29,30)))),((58,59),((((103,136),119),(125,141)),144))),((51,138),142)),64),((47,((48,(50,148)),49)),((((62,63),(((((((((65,108),(112,116)),115),(((106,107),(130,131)),(113,114))),111),(((((68,69),82),((70,(132,133)),86)),102),((80,81),((94,96),(95,97))))),(((((66,67),(72,(((89,90),(134,135)),128))),((77,87),88)),(109,110)),(98,99))),((73,(79,(104,105))),(((83,101),((100,121),((120,127),126))),((91,92),137)))),((((74,75),124),76),((85,(117,118)),129)))),((78,140),84)),(71,(122,123))))),(2,60)),61);
 776: 1 -18409.90039 -17776.42442 (0,(((((((1,93),((((3,4),((((6,7),(((((14,15),(33,(34,35))),(45,46)),(((((20,21),44),27),36),(28,(42,43)))),((37,38),(40,41)))),(31,32)),((16,18),147))),(((56,145),143),139)),(((((((((5,(((12,13),((17,19),39)),24)),(22,23)),(25,26)),((8,(10,146)),9)),(52,54)),57),11),(53,55)),(29,30)))),((58,59),((((103,136),119),(125,141)),144))),(((((62,63),((((((((65,108),(112,116)),115),(((106,107),(130,131)),(113,114))),111),((((68,69),82),(((70,(132,133)),102),86)),((80,81),((94,96),(95,97))))),(((((66,67),(72,(((89,90),(134,135)),128))),(((77,87),88),(109,110))),(98,99)),(((73,(79,(104,105))),((91,92),137)),(((83,101),(100,121)),((120,127),126))))),(((74,124),75),(76,((85,(117,118)),129))))),((78,140),84)),(71,(122,123))),64)),((51,138),142)),(47,((48,49),(50,148)))),(2,60)),61);
 777: 1 -18411.06641 -17759.92079 (0,(((((((1,93),((((3,4),((((6,7),(((((14,15),(33,(34,35))),(45,46)),((((20,21),((27,44),28)),36),(42,43))),((37,38),(40,41)))),(31,32)),((16,18),147))),(((56,145),143),139)),(((((((((5,(((12,13),((17,19),39)),24)),(22,23)),(25,26)),(52,54)),((8,(10,146)),9)),57),(53,55)),11),(29,30)))),((58,59),((((103,136),119),(125,141)),144))),((51,138),142)),64),((47,((48,49),(50,148))),((((62,63),(((((((65,108),(112,116)),115),((((106,107),(130,131)),(113,114)),111)),((((((68,69),82),86),(70,(132,133))),102),((80,81),((94,96),(95,97))))),(((((66,67),(72,(((89,90),(134,135)),128))),(((77,87),88),(109,110))),(98,99)),((73,(79,(104,105))),((((83,101),(100,121)),(120,(126,127))),((91,92),137))))),(((74,124),75),(76,((85,(117,118)),129))))),((78,140),84)),(71,(122,123))))),(2,60)),61);
 778: 1 -18629.65625 -17757.72956 (0,((((((((1,93),((((3,4),((((6,7),(((((14,15),(33,(34,35))),(45,46)),((((20,21),((27,44),28)),36),(42,43))),((37,38),(40,41)))),(31,32)),((16,18),147))),(((56,145),143),139)),(((((((((5,(((12,13),((17,19),39)),24)),(22,23)),(25,26)),(52,54)),((8,9),(10,146))),57),(53,55)),11),(29,30)))),((58,59),((((103,136),119),(125,141)),144))),((51,138),142)),64),((((62,63),((((((((65,108),(112,116)),115),(((106,107),(130,131)),(113,114))),111),((((68,69),82),(((70,(132,133)),102),86)),((80,81),((94,96),(95,97))))),(((((66,67),(72,(((89,90),(134,135)),128))),(((77,87),88),(109,110))),(98,99)),(((73,(79,(104,105))),((91,92),137)),(((83,101),(100,121)),(120,(126,127)))))),(((74,(75,124)),((85,(117,118)),129)),76))),((78,140),84)),(71,(122,123)))),(47,((48,(50,148)),49))),(2,60)),61);
 779: 1 -17555.20312 -17765.46919 (0,(((((((1,93),((((3,4),((((6,7),(((((14,15),(33,(34,35))),(45,46)),(((20,21),(((27,44),28),(42,43))),36)),((37,38),(40,41)))),(31,32)),((16,18),147))),(((56,145),143),139)),(((((((((5,(((12,13),((17,19),39)),24)),(22,23)),(25,26)),((8,9),(10,146))),(52,54)),57),(53,55)),11),(29,30)))),((58,59),((((103,136),119),(125,141)),144))),((51,138),142)),64),((47,((((62,63),((((((((65,108),(112,116)),115),(((106,107),(130,131)),(113,114))),111),(((((68,69),82),((70,(132,133)),86)),102),((80,81),((94,96),(95,97))))),(((((66,67),(72,(((89,90),(134,135)),128))),(((77,87),88),(109,110))),(98,99)),((73,(79,(104,105))),((((83,101),(100,121)),(120,(126,127))),((91,92),137))))),(((74,75),124),(76,((85,(117,118)),129))))),((78,140),84)),(71,(122,123)))),(48,(49,(50,148))))),(2,60)),61);
 780: 1 -17921.33398 -17778.20043 (0,(((((((1,93),((((3,4),((((6,7),(((((14,15),(33,(34,35))),(45,46)),((((20,21),36),((27,44),28)),(42,43))),((37,38),(40,41)))),(31,32)),((16,18),147))),(((56,145),143),139)),(((((((5,(((12,13),((17,19),39)),24)),(22,23)),(25,26)),((8,9),(10,146))),(52,54)),((11,57),(53,55))),(29,30)))),((58,59),((((103,136),119),(125,141)),144))),((51,138),142)),64),((47,((48,49),(50,148))),((((62,63),(((((((((65,108),(112,116)),115),(((106,107),(130,131)),(113,114))),111),(((68,69),82),(((70,(132,133)),86),102))),((80,81),((94,96),(95,97)))),(((((66,67),(72,(((89,90),(134,135)),128))),(((77,87),88),(109,110))),(98,99)),(((73,(79,(104,105))),((91,92),137)),(((83,101),(100,121)),((120,126),127))))),(((74,75),124),(76,((85,(117,118)),129))))),((78,140),84)),(71,(122,123))))),(2,60)),61);
 781: 1 -17298.66406 -17772.50157 (0,(((((((1,93),((((3,4),(((6,7),((((((14,15),(33,(34,35))),(45,46)),((((20,21),((27,44),28)),36),(42,43))),((37,38),(40,41))),(31,32))),((16,18),147))),(((56,145),143),139)),(((((((((5,(((12,13),((17,19),39)),24)),(22,23)),(25,26)),((8,9),(10,146))),(52,54)),57),(53,55)),11),(29,30)))),((58,59),((((103,136),119),(125,141)),144))),((51,138),142)),64),((47,((48,49),(50,148))),((((62,63),((((((((((65,108),(112,116)),115),((106,107),(130,131))),(113,114)),111),((((((68,69),82),86),(70,(132,133))),102),((80,81),((94,96),(95,97))))),(((73,(79,(104,105))),((91,92),137)),((83,101),((100,121),(120,(126,127)))))),((((66,67),(72,(((89,90),(134,135)),128))),(((77,87),88),(109,110))),(98,99))),(((74,124),75),(76,((85,(117,118)),129))))),((78,140),84)),(71,(122,123))))),(2,60)),61);
 782: 1 -19378.18359 -17762.33449 (0,((((((1,93),((((3,4),((((6,7),(((((14,15),(33,(34,35))),(45,46)),((((20,21),(27,44)),36),(28,(42,43)))),((37,38),(40,41)))),(31,32)),((16,18),147))),(((56,145),143),139)),(((((((((5,(((12,13),((17,19),39)),24)),(22,23)),(25,26)),(52,54)),((8,(10,146)),9)),57),11),(53,55)),(29,30)))),(((51,138),142),64)),((58,59),((((103,136),119),(125,141)),144))),((47,((48,(50,148)),49)),((((62,63),((((((((65,108),(112,116)),115),(((106,107),(130,131)),(113,114))),111),(((68,(69,82)),(((70,(132,133)),86),102)),((80,81),((94,96),(95,97))))),(((((66,67),(72,(((89,90),(134,135)),128))),(((77,87),88),(109,110))),(98,99)),((73,(79,(104,105))),((((83,101),(100,121)),(120,(126,127))),((91,92),137))))),(((74,75),124),(76,((85,(117,118)),129))))),((78,140),84)),(71,(122,123))))),(2,60)),61);
 783: 1 -17082.04102 -17768.77569 (0,((((((1,93),(((((3,4),((((6,7),(((((14,15),(33,(34,35))),(45,46)),((((20,21),(27,44)),36),(28,(42,43)))),((37,38),(40,41)))),(31,32)),((16,18),147))),(((56,145),143),139)),(((((((((5,(((12,13),((17,19),39)),24)),(22,23)),(25,26)),(52,54)),((8,9),(10,146))),57),11),(53,55)),(29,30))),((58,59),((((103,136),119),(125,141)),144)))),((51,138),142)),64),((47,((48,49),(50,148))),((((62,63),(((((((((65,108),(112,116)),115),((106,107),(130,131))),(113,114)),111),(((((68,69),82),((70,(132,133)),86)),102),((80,81),((94,96),(95,97))))),(((((66,67),(72,(((89,90),(134,135)),128))),(((77,87),88),(109,110))),(98,99)),(((73,(79,(104,105))),((91,92),137)),(((83,101),(100,121)),(120,(126,127)))))),(((74,75),124),(76,((85,(117,118)),129))))),((78,140),84)),(71,(122,123))))),(2,60)),61);
 784: 1 -16824.20703 -17760.81976 (0,((((((((1,93),((((3,4),(((6,7),((((((14,15),(33,(34,35))),(45,46)),((((20,21),36),((27,44),28)),(42,43))),((37,38),(40,41))),(31,32))),((16,18),147))),(((56,145),143),139)),(((((((((5,(((12,13),((17,19),39)),24)),(22,23)),(25,26)),((8,9),(10,146))),(52,54)),57),(53,55)),11),(29,30)))),((58,59),((((103,136),(125,141)),119),144))),((51,138),142)),64),(47,(48,(49,(50,148))))),((((62,63),((((((((65,108),(112,116)),115),(((106,107),(130,131)),(113,114))),111),((((((68,69),82),86),(70,(132,133))),102),((80,81),((94,96),(95,97))))),(((((66,67),(72,(((89,90),(134,135)),128))),(((77,87),88),(109,110))),(98,99)),((73,(79,(104,105))),((((83,101),(100,121)),(120,(126,127))),((91,92),137))))),((((74,124),75),76),((85,(117,118)),129)))),((78,140),84)),(71,(122,123)))),(2,60)),61);
 785: 1 -17713.30859 -17763.23773 (0,(((((((1,93),((((3,4),(((6,7),(((((((14,15),(33,(34,35))),(45,46)),((((20,21),(27,44)),36),(28,(42,43)))),(40,41)),(37,38)),(31,32))),((16,18),147))),(((56,145),143),139)),(((((((((5,(((12,13),((17,19),39)),24)),(22,23)),(25,26)),(52,54)),((8,(10,146)),9)),57),(53,55)),11),(29,30)))),((58,59),((((103,136),119),(125,141)),144))),((51,138),142)),64),((47,(48,(49,(50,148)))),((((62,63),(((((((65,108),(112,116)),115),(((106,107),(130,131)),(113,114))),111),((((68,69),82),(((70,(132,133)),86),102)),((80,81),((94,96),(95,97))))),((((((66,67),(72,(((89,90),(134,135)),128))),(((77,87),88),(109,110))),(98,99)),(((73,(79,(104,105))),((91,92),137)),(((83,101),(100,121)),((120,127),126)))),((((74,75),124),76),((85,(117,118)),129))))),((78,140),84)),(71,(122,123))))),(2,60)),61);
 786: 1 -16791.91602 -17759.55121 (0,(((((((1,93),((((3,4),((((6,7),(((((14,15),(33,(34,35))),(45,46)),((((20,21),((27,44),28)),36),(42,43))),((37,38),(40,41)))),(31,32)),((16,18),147))),(((56,145),143),139)),(((((((5,(((12,13),((17,19),39)),24)),(22,23)),(25,26)),((8,(10,146)),9)),(52,54)),((11,57),(53,55))),(29,30)))),((58,59),((((103,136),119),(125,141)),144))),((51,138),142)),64),((47,(48,(49,(50,148)))),((((62,63),((((((((65,108),(112,116)),115),(((106,107),(130,131)),(113,114))),111),((((68,69),82),(((70,(132,133)),86),102)),((80,81),((94,96),(95,97))))),(((((66,67),(72,(((89,90),(134,135)),128))),(((77,87),88),(109,110))),(98,99)),((73,(79,(104,105))),((((83,101),(100,121)),(120,(126,127))),((91,92),137))))),(((74,75),124),((76,(85,(117,118))),129)))),((78,140),84)),(71,(122,123))))),(2,60)),61);
 787: 2 -17444.44922 -17777.15383 (0,(((((((1,93),((((3,4),((((6,7),(((((14,15),(33,(34,35))),(45,46)),(((20,21),36),(((27,44),28),(42,43)))),((37,38),(40,41)))),(31,32)),((16,18),147))),(((56,145),143),139)),(((((((((5,(((12,13),((17,19),39)),24)),(22,23)),(25,26)),((8,9),(10,146))),(52,54)),57),(53,55)),11),(29,30)))),((58,59),((((103,136),119),(125,141)),144))),((51,138),142)),64),((47,(48,(49,(50,148)))),((((62,63),((((((((65,108),(112,116)),115),(((106,107),(130,131)),(113,114))),111),((((68,69),82),(((70,(132,133)),86),102)),((80,81),((94,96),(95,97))))),(((((66,67),(72,(((89,90),(134,135)),128))),(((77,87),88),(109,110))),(98,99)),((73,(79,(104,105))),((((83,101),(100,121)),(120,(126,127))),((91,92),137))))),(((74,75),124),(76,((85,129),(117,118)))))),((78,140),84)),(71,(122,123))))),(2,60)),61);
 788: 1 -17878.2168 -17765.69435 (0,(((((((1,93),((((3,4),((((6,7),(((((14,15),(33,(34,35))),(45,46)),((((20,21),(27,44)),36),(28,(42,43)))),((37,38),(40,41)))),(31,32)),((16,18),147))),(((56,145),143),139)),((((((((5,(((12,13),((17,19),39)),24)),((22,23),(25,26))),(52,54)),((8,(10,146)),9)),57),11),(53,55)),(29,30)))),(((51,138),142),64)),((58,59),((((103,136),119),(125,141)),144))),((((62,63),((((((((65,108),(112,116)),115),(((106,107),(130,131)),(113,114))),111),(((68,(69,82)),(((70,(132,133)),86),102)),((80,81),((94,96),(95,97))))),(((((66,67),(72,(((89,90),(134,135)),128))),(((77,87),88),(109,110))),(98,99)),((73,(79,(104,105))),((((83,101),(100,121)),(120,(126,127))),((91,92),137))))),(((74,75),124),(76,((85,(117,118)),129))))),((78,140),84)),(71,(122,123)))),(47,((48,(50,148)),49))),(2,60)),61);
 789: 1 -17878.16602 -17764.8428 (0,((((((1,93),(((((3,4),((((6,7),(((((14,15),(33,(34,35))),(45,46)),((((20,21),(27,44)),36),(28,(42,43)))),((37,38),(40,41)))),(31,32)),((16,18),147))),(((56,145),143),139)),(((((((((5,(((12,13),((17,19),39)),24)),(22,23)),(25,26)),((8,9),(10,146))),(52,54)),57),(53,55)),11),(29,30))),((58,59),((((103,136),119),(125,141)),144)))),((51,138),142)),64),((47,((48,49),(50,148))),((((62,63),((((((((65,108),(112,116)),115),(((106,107),(130,131)),(113,114))),111),(((((68,69),82),((70,(132,133)),86)),102),((80,81),((94,96),(95,97))))),(((((66,67),(72,(((89,90),(134,135)),128))),(((77,87),88),(109,110))),(98,99)),((73,(79,(104,105))),(((83,101),((100,121),(120,(126,127)))),((91,92),137))))),(((74,124),75),((76,(85,(117,118))),129)))),((78,140),84)),(71,(122,123))))),(2,60)),61);
 790: 1 -18346.26953 -17764.84535 (0,(((((((1,93),((((3,4),((((6,7),(((((14,15),(33,(34,35))),(45,46)),((((20,21),((27,44),28)),36),(42,43))),((37,38),(40,41)))),(31,32)),((16,18),147))),(((56,145),143),139)),(((((((((5,(((12,13),((17,19),39)),24)),(22,23)),(25,26)),((8,(10,146)),9)),(52,54)),57),(53,55)),11),(29,30)))),((58,59),((((103,136),119),(125,141)),144))),((51,138),142)),64),((47,((48,49),(50,148))),((((62,63),(((((((65,108),(112,116)),115),(((106,107),(130,131)),(111,(113,114)))),((((((68,69),82),86),(70,(132,133))),102),((80,81),((94,96),(95,97))))),(((((66,67),(72,(((89,90),(134,135)),128))),(((77,87),88),(109,110))),(98,99)),((73,(79,(104,105))),((((83,101),(100,121)),(120,(126,127))),((91,92),137))))),(((74,124),75),(76,((85,(117,118)),129))))),((78,140),84)),(71,(122,123))))),(2,60)),61);
 791: 1 -19182.37109 -17755.67925 (0,(((((((1,93),((((3,4),((((6,7),((((((14,15),(33,(34,35))),(45,46)),(((20,21),(27,44)),36)),(28,(42,43))),((37,38),(40,41)))),(31,32)),((16,18),147))),(((56,145),143),139)),(((((((((5,(((12,13),((17,19),39)),24)),(22,23)),(25,26)),(52,54)),((8,9),(10,146))),57),(53,55)),11),(29,30)))),((58,59),((((103,136),119),(125,141)),144))),((51,138),142)),64),((47,((48,49),(50,148))),((((62,63),((((((((65,108),(112,116)),115),(((106,107),(130,131)),(113,114))),111),((((68,69),82),(((70,(132,133)),86),102)),((80,81),((94,96),(95,97))))),(((((66,67),(72,(((89,90),(134,135)),128))),(((77,87),88),(109,110))),(98,99)),((73,(79,(104,105))),((((83,101),(100,121)),(120,(126,127))),((91,92),137))))),(((74,124),75),(76,((85,(117,118)),129))))),((78,140),84)),(71,(122,123))))),(2,60)),61);
 792: 3 -17223.01172 -17763.78592 (0,((((((((1,93),((((3,4),((((6,7),(((((14,15),(33,(34,35))),(45,46)),((((20,21),((27,44),28)),36),(42,43))),((37,38),(40,41)))),(31,32)),((16,18),147))),(((56,145),143),139)),(((((((((5,(((12,13),((17,19),39)),24)),(22,23)),(25,26)),(52,54)),(8,(9,(10,146)))),57),(53,55)),11),(29,30)))),((58,59),((((103,136),119),(125,141)),144))),((51,138),142)),64),(47,(48,(49,(50,148))))),(((((((62,63),(((73,(79,(104,105))),((91,92),137)),(((83,101),(100,121)),(120,(126,127))))),((((66,67),(72,(((89,90),(134,135)),128))),(((77,87),88),(109,110))),(98,99))),((((((65,108),(112,116)),115),(((106,107),(130,131)),(113,114))),111),(((((68,69),82),((70,(132,133)),86)),102),((80,81),((94,96),(95,97)))))),(((74,75),124),(76,((85,(117,118)),129)))),((78,140),84)),(71,(122,123)))),(2,60)),61);
 793: 5 -18022.57031 -17755.30163 (0,((((((1,93),(((((3,4),((((6,7),(((((14,15),(33,(34,35))),(45,46)),((((20,21),(27,44)),36),(28,(42,43)))),((37,38),(40,41)))),(31,32)),((16,18),147))),(((56,145),143),139)),(((((((((5,(((12,13),((17,19),39)),24)),(22,23)),(25,26)),(52,54)),(8,(9,(10,146)))),57),(53,55)),11),(29,30))),((58,59),((((103,136),119),(125,141)),144)))),((51,138),142)),64),((47,(48,(49,(50,148)))),((((62,63),((((((((65,108),(112,116)),115),(((106,107),(130,131)),(113,114))),111),((((68,69),82),(((70,(132,133)),86),102)),((80,81),((94,96),(95,97))))),(((((66,67),(72,(((89,90),(134,135)),128))),(((77,87),88),(109,110))),(98,99)),((73,(79,(104,105))),((((83,101),(100,121)),(120,(126,127))),((91,92),137))))),(((74,75),124),(76,((85,(117,118)),129))))),((78,140),84)),(71,(122,123))))),(2,60)),61);
 794: 1 -18096.25 -17774.69425 (0,(((((((1,93),((((3,4),(((6,7),((((((14,15),(33,(34,35))),(45,46)),(((20,21),(27,44)),((28,(42,43)),36))),((37,38),(40,41))),(31,32))),((16,18),147))),(((56,145),143),139)),(((((((((5,(((12,13),((17,19),39)),24)),(22,23)),(25,26)),((8,9),(10,146))),(52,54)),57),(53,55)),11),(29,30)))),((58,59),((((103,136),119),144),(125,141)))),((51,138),142)),64),(47,(((48,49),(50,148)),((((62,63),((((((((65,108),(112,116)),115),(((106,107),(130,131)),(113,114))),111),((((68,69),82),(((70,(132,133)),86),102)),((80,81),((94,96),(95,97))))),(((74,(75,124)),((85,(117,118)),129)),76)),(((((66,67),(72,(((89,90),(134,135)),128))),(((77,87),88),(109,110))),(98,99)),((73,(79,(104,105))),((((83,101),(100,121)),(120,(126,127))),((91,92),137)))))),((78,140),84)),(71,(122,123)))))),(2,60)),61);
 795: 1 -17046.22266 -17770.96358 (0,((((((1,93),(((((3,4),((((6,7),((((((14,15),(34,35)),33),(45,46)),((((20,21),(27,44)),36),(28,(42,43)))),((37,38),(40,41)))),(31,32)),((16,18),147))),(((56,145),143),139)),(((((((((5,(((12,13),((17,19),39)),24)),(22,23)),(25,26)),((8,9),(10,146))),(52,54)),57),(53,55)),11),(29,30))),((58,59),((((103,136),119),(125,141)),144)))),((51,138),142)),64),((47,((48,49),(50,148))),((((62,63),(((((((((65,108),(112,116)),115),(((106,107),(130,131)),(113,114))),111),(((73,(79,(104,105))),((91,92),137)),(((83,101),(100,121)),(120,(126,127))))),((((66,67),(72,(((89,90),(134,135)),128))),(((77,87),88),(109,110))),(98,99))),(((((68,69),82),((70,(132,133)),86)),102),((80,81),((94,96),(95,97))))),(((74,75),124),(76,((85,(117,118)),129))))),((78,140),84)),(71,(122,123))))),(2,60)),61);
 796: 1 -18519.7207 -17767.25065 (0,((((((1,93),(((51,138),142),((58,59),((((103,136),119),(125,141)),144)))),(((((3,4),((((6,7),(((((14,15),(33,(34,35))),(45,46)),((((20,21),((27,44),28)),36),(42,43))),((37,38),(40,41)))),(31,32)),((16,18),147))),(((56,145),143),139)),(((((((((5,(((12,13),((17,19),39)),24)),(22,23)),(25,26)),(52,54)),((8,9),(10,146))),57),11),(53,55)),(29,30))),64)),((((62,63),((((((((65,108),(112,116)),115),(((106,107),(130,131)),(113,114))),111),((((68,69),82),(((70,(132,133)),86),102)),((80,81),((94,96),(95,97))))),(((((66,67),(72,(((89,90),(134,135)),128))),(((77,87),88),(109,110))),(98,99)),((73,(79,(104,105))),(((83,101),((100,121),((120,126),127))),((91,92),137))))),((74,(75,(76,((85,(117,118)),129)))),124))),((78,140),84)),(71,(122,123)))),(47,((48,49),(50,148)))),(2,60)),61);
 797: 1 -17467.53516 -17760.74665 (0,(((((((1,93),((((3,4),((((6,7),((((((14,15),(33,(34,35))),(45,46)),((((20,21),36),((27,44),28)),(42,43))),(40,41)),(37,38))),(31,32)),((16,18),147))),(((56,145),143),139)),(((((((5,(((12,13),((17,19),39)),24)),(22,23)),(25,26)),((8,9),(10,146))),(52,54)),((11,57),(53,55))),(29,30)))),((58,59),((((103,136),119),(125,141)),144))),((51,138),142)),64),((47,((48,49),(50,148))),((((62,63),((((((((65,108),(112,116)),115),(((106,107),(130,131)),(113,114))),111),((((68,69),82),(((70,(132,133)),86),102)),((80,81),((94,96),(95,97))))),(((((66,67),(72,(((89,90),(134,135)),128))),(((77,87),88),(109,110))),(98,99)),(((73,(79,(104,105))),((91,92),137)),(((83,101),(100,121)),((120,126),127))))),(((74,75),124),(76,((85,(117,118)),129))))),((78,140),84)),(71,(122,123))))),(2,60)),61);
 798: 1 -17721.17969 -17762.88998 (0,(((((((1,93),((((3,4),((((6,7),(((((14,15),(33,(34,35))),(45,46)),((((20,21),((27,44),28)),36),(42,43))),((37,38),(40,41)))),(31,32)),((16,18),147))),(((56,145),143),139)),(((((((((5,(((12,13),((17,19),39)),24)),(22,23)),(25,26)),(52,54)),(8,(9,(10,146)))),57),(53,55)),11),(29,30)))),((58,59),((((103,136),119),(125,141)),144))),((51,138),142)),64),((47,(48,(49,(50,148)))),((((62,63),(((((((((65,108),(112,116)),115),((106,107),(130,131))),(113,114)),111),(((68,(69,82)),(((70,(132,133)),86),102)),((80,81),((94,96),(95,97))))),(((((66,67),(72,(((89,90),(134,135)),128))),(((77,87),88),(109,110))),(98,99)),((73,(79,(104,105))),((((83,101),(100,121)),((120,126),127)),((91,92),137))))),((((74,75),124),76),((85,(117,118)),129)))),((78,140),84)),(71,(122,123))))),(2,60)),61);
 799: 2 -17830.19531 -17764.76975 (0,(((((((1,93),((((3,4),((((6,7),(((((14,15),(33,(34,35))),(45,46)),((((20,21),36),((27,44),28)),(42,43))),((37,38),(40,41)))),(31,32)),((16,18),147))),(((56,145),143),139)),((((((5,(((12,13),((17,19),39)),24)),(22,23)),(((8,9),(10,146)),(25,26))),(52,54)),((11,57),(53,55))),(29,30)))),((58,59),((((103,136),119),(125,141)),144))),((51,138),142)),64),((47,((48,49),(50,148))),((((62,63),((((((((65,108),(112,116)),115),(((106,107),(130,131)),(113,114))),111),((((68,69),82),(((70,(132,133)),86),102)),((80,81),((94,96),(95,97))))),(((((66,67),(72,(((89,90),(134,135)),128))),(((77,87),88),(109,110))),(98,99)),(((73,(79,(104,105))),((91,92),137)),(((83,101),(100,121)),((120,126),127))))),(((74,75),124),(76,((85,(117,118)),129))))),((78,140),84)),(71,(122,123))))),(2,60)),61);
 800: 1 -17610.33594 -17757.93452 (0,(((((((1,93),((((3,4),((((6,7),(((((14,15),(33,(34,35))),(45,46)),((((20,21),((27,44),28)),36),(42,43))),((37,38),(40,41)))),(31,32)),((16,18),147))),(((56,145),143),139)),(((((((((5,(((12,13),((17,19),39)),24)),(22,23)),(25,26)),((8,9),(10,146))),(52,54)),57),(53,55)),11),(29,30)))),((58,59),((((103,136),(125,141)),119),144))),((51,138),142)),64),((47,((48,49),(50,148))),((((62,63),((((((((65,108),(112,116)),115),(((106,107),(130,131)),(113,114))),111),(((68,(69,82)),(((70,(132,133)),86),102)),((80,81),((94,96),(95,97))))),(((((66,67),(72,(((89,90),(134,135)),128))),(((77,87),88),(109,110))),(98,99)),((73,(79,(104,105))),((((83,101),(100,121)),(120,(126,127))),((91,92),137))))),(((74,124),75),(76,((85,(117,118)),129))))),((78,140),84)),(71,(122,123))))),(2,60)),61);
 801: 1 -19156.07422 -17759.55121 (0,(((((((1,93),((((3,4),((((6,7),(((((14,15),(33,(34,35))),(45,46)),((((20,21),((27,44),28)),36),(42,43))),((37,38),(40,41)))),(31,32)),((16,18),147))),(((56,145),143),139)),(((((((5,(((12,13),((17,19),39)),24)),(22,23)),(25,26)),((8,(10,146)),9)),(52,54)),((11,57),(53,55))),(29,30)))),((58,59),((((103,136),119),(125,141)),144))),((51,138),142)),64),((47,(48,(49,(50,148)))),((((62,63),((((((((65,108),(112,116)),115),(((106,107),(130,131)),(113,114))),111),((((68,69),82),(((70,(132,133)),86),102)),((80,81),((94,96),(95,97))))),(((((66,67),(72,(((89,90),(134,135)),128))),(((77,87),88),(109,110))),(98,99)),((73,(79,(104,105))),((((83,101),(100,121)),(120,(126,127))),((91,92),137))))),(((74,75),124),((76,(85,(117,118))),129)))),((78,140),84)),(71,(122,123))))),(2,60)),61);
 802: 1 -17948.61523 -17758.35686 (0,(((((((1,93),((((3,4),((((6,7),(((((14,15),(33,(34,35))),(45,46)),((((20,21),36),((27,44),28)),(42,43))),((37,38),(40,41)))),(31,32)),((16,18),147))),(((56,145),143),139)),(((((((((5,(((12,13),((17,19),39)),24)),(22,23)),(25,26)),(8,(9,(10,146)))),(52,54)),57),(53,55)),11),(29,30)))),((58,59),((((103,136),119),(125,141)),144))),((51,138),142)),64),((47,((48,49),(50,148))),((((62,63),((((((((65,108),(112,116)),115),(((106,107),(130,131)),(113,114))),111),((((68,69),82),(((70,(132,133)),86),102)),((80,81),((94,96),(95,97))))),(((((66,67),(72,(((89,90),(134,135)),128))),(((77,87),88),(109,110))),(98,99)),((73,(79,(104,105))),((((83,101),(100,121)),(120,(126,127))),((91,92),137))))),((74,(75,124)),((76,(85,(117,118))),129)))),((78,140),84)),(71,(122,123))))),(2,60)),61);
 803: 1 -17740.8418 -17763.23773 (0,(((((((1,93),((((3,4),(((6,7),(((((((14,15),(33,(34,35))),(45,46)),((((20,21),(27,44)),36),(28,(42,43)))),(40,41)),(37,38)),(31,32))),((16,18),147))),(((56,145),143),139)),(((((((((5,(((12,13),((17,19),39)),24)),(22,23)),(25,26)),(52,54)),((8,(10,146)),9)),57),(53,55)),11),(29,30)))),((58,59),((((103,136),119),(125,141)),144))),((51,138),142)),64),((47,(48,(49,(50,148)))),((((62,63),(((((((65,108),(112,116)),115),(((106,107),(130,131)),(113,114))),111),((((68,69),82),(((70,(132,133)),86),102)),((80,81),((94,96),(95,97))))),((((((66,67),(72,(((89,90),(134,135)),128))),(((77,87),88),(109,110))),(98,99)),(((73,(79,(104,105))),((91,92),137)),(((83,101),(100,121)),((120,127),126)))),((((74,75),124),76),((85,(117,118)),129))))),((78,140),84)),(71,(122,123))))),(2,60)),61);
 804: 1 -17120.08594 -17766.73663 (0,(((((((1,93),((((3,4),((((6,7),(((((14,15),(33,(34,35))),(45,46)),(((20,21),(27,44)),((28,(42,43)),36))),((37,38),(40,41)))),(31,32)),((16,18),147))),(((56,145),143),139)),(((((((((5,(((12,13),((17,19),39)),24)),(22,23)),(25,26)),(52,54)),((8,(10,146)),9)),57),11),(53,55)),(29,30)))),(((51,138),142),64)),((58,59),((((103,136),119),(125,141)),144))),((((62,63),((((((((65,108),(112,116)),115),(((106,107),(130,131)),(113,114))),111),(((68,(69,82)),(((70,(132,133)),86),102)),((80,81),((94,96),(95,97))))),(((((66,67),(72,(((89,90),(134,135)),128))),(((77,87),88),(109,110))),(98,99)),((73,(79,(104,105))),((((83,101),(100,121)),(120,(126,127))),((91,92),137))))),(((74,75),124),(76,((85,(117,118)),129))))),((78,140),84)),(71,(122,123)))),(47,((48,(50,148)),49))),(2,60)),61);
 805: 1 -17286.03711 -17765.9146 (0,(((((((1,93),((((((3,4),((((6,7),(((((14,15),(33,(34,35))),(45,46)),((((20,21),((27,44),28)),36),(42,43))),((37,38),(40,41)))),(31,32)),((16,18),147))),(56,145)),143),139),(((((((5,(((12,13),((17,19),39)),24)),(22,23)),(25,26)),((8,(10,146)),9)),(52,54)),((11,57),(53,55))),(29,30)))),((58,59),((((103,136),119),(125,141)),144))),((51,138),142)),64),((47,(48,(49,(50,148)))),((((62,63),((((((((65,108),(112,116)),115),(((106,107),(130,131)),(113,114))),111),((((68,69),82),(((70,(132,133)),86),102)),((80,81),((94,96),(95,97))))),(((((66,67),(72,(((89,90),(134,135)),128))),(((77,87),88),(109,110))),(98,99)),((73,(79,(104,105))),((((83,101),(100,121)),(120,(126,127))),((91,92),137))))),(((74,75),124),(76,((85,(117,118)),129))))),((78,140),84)),(71,(122,123))))),(2,60)),61);
 806: 2 -16435.3457 -17763.87664 (0,(((((1,93),((((((3,4),((((6,7),(((((14,15),(33,(34,35))),(45,46)),((((20,21),(27,44)),36),(28,(42,43)))),((37,38),(40,41)))),(31,32)),((16,18),147))),(((56,145),143),139)),(((((((((5,(((12,13),((17,19),39)),24)),(22,23)),(25,26)),((8,9),(10,146))),(52,54)),57),(53,55)),11),(29,30))),((58,59),((((103,136),119),(125,141)),144))),((51,138),142))),64),((47,((48,49),(50,148))),((((62,63),((((((((65,108),(112,116)),115),(((106,107),(130,131)),(113,114))),111),(((((68,69),82),((70,(132,133)),86)),102),((80,81),((94,96),(95,97))))),(((((66,67),(72,(((89,90),(134,135)),128))),(((77,87),88),(109,110))),(98,99)),((73,(79,(104,105))),(((83,101),((100,121),(120,(126,127)))),((91,92),137))))),((((74,124),75),76),((85,(117,118)),129)))),((78,140),84)),(71,(122,123))))),(2,60)),61);
 807: 1 -18065.01953 -17780.30807 (0,((((((1,93),(((((3,4),((((6,7),(((((14,15),(33,(34,35))),(45,46)),((((20,21),((27,44),28)),36),(42,43))),((37,38),(40,41)))),(31,32)),((16,18),147))),(((56,145),143),139)),((((((((5,(((12,13),((17,19),39)),24)),((22,23),(25,26))),((8,(10,146)),9)),(52,54)),57),11),(53,55)),(29,30))),((58,59),((((103,136),119),(125,141)),144)))),((51,138),142)),64),((47,((((62,63),((((((((((65,108),(112,116)),115),(((106,107),(130,131)),(113,114))),111),(((((68,69),82),((70,(132,133)),86)),102),((80,81),((94,96),(95,97))))),((73,(79,(104,105))),((((83,101),(100,121)),((120,126),127)),((91,92),137)))),(98,99)),(((66,67),((72,128),((89,90),(134,135)))),(((77,87),88),(109,110)))),((((74,75),124),76),((85,(117,118)),129)))),((78,140),84)),(71,(122,123)))),((48,(50,148)),49))),(2,60)),61);
 808: 1 -18669.01172 -17761.74427 (0,(((((((1,93),((((3,4),((((6,7),(((((14,15),(33,(34,35))),(45,46)),((((20,21),(27,44)),36),(28,(42,43)))),((37,38),(40,41)))),(31,32)),((16,18),147))),(((56,145),143),139)),(((((((((5,(((12,13),((17,19),39)),24)),(22,23)),(25,26)),(52,54)),((8,(10,146)),9)),57),11),(53,55)),(29,30)))),((58,59),((((103,136),119),(125,141)),144))),(((((62,63),((((((((65,108),(112,116)),115),(((106,107),(130,131)),(113,114))),111),((((68,69),82),(((70,(132,133)),102),86)),((80,81),((94,96),(95,97))))),(((((66,67),(72,(((89,90),(134,135)),128))),(((77,87),88),(109,110))),(98,99)),(((73,(79,(104,105))),((91,92),137)),(((83,101),(100,121)),((120,127),126))))),(((74,124),75),(76,((85,(117,118)),129))))),((78,140),84)),(71,(122,123))),64)),((51,138),142)),(47,((48,49),(50,148)))),(2,60)),61);
 809: 1 -18179.63672 -17776.23944 (0,((((((((1,93),((((3,4),((((6,7),(((((14,15),(33,(34,35))),(45,46)),((((20,21),((27,44),28)),36),(42,43))),((37,38),(40,41)))),(31,32)),((16,18),147))),(((56,145),143),139)),(((((((((5,(((12,13),((17,19),39)),24)),(22,23)),(25,26)),((8,(10,146)),9)),(52,54)),57),(53,55)),11),(29,30)))),((58,59),((((103,136),119),(125,141)),144))),((51,138),142)),64),(47,((48,49),(50,148)))),((((62,63),((((((((65,108),(112,116)),115),(((106,107),(130,131)),(113,114))),111),((((68,69),82),(((70,(132,133)),86),102)),((80,81),((94,96),(95,97))))),(((((66,67),(72,(((89,90),(134,135)),128))),(((77,87),88),(109,110))),(98,99)),((73,(79,(104,105))),((((83,101),(100,121)),(120,(126,127))),((91,92),137))))),((((74,75),124),76),((85,129),(117,118))))),((78,140),84)),(71,(122,123)))),(2,60)),61);
 810: 1 -18413.47656 -17760.41232 (0,((((((((1,93),((((3,4),(((6,7),(((((((14,15),(34,35)),33),(45,46)),((((20,21),36),((27,44),28)),(42,43))),((37,38),(40,41))),(31,32))),((16,18),147))),(((56,145),143),139)),(((((((((5,(((12,13),((17,19),39)),24)),(22,23)),(25,26)),((8,9),(10,146))),(52,54)),57),(53,55)),11),(29,30)))),((58,59),((((103,136),119),(125,141)),144))),((51,138),142)),64),(47,(48,(49,(50,148))))),((((62,63),((((((((65,108),(112,116)),115),(((106,107),(130,131)),(113,114))),111),((((((68,69),82),86),(70,(132,133))),102),((80,81),((94,96),(95,97))))),(((((66,67),(72,(((89,90),(134,135)),128))),(((77,87),88),(109,110))),(98,99)),((73,(79,(104,105))),((((83,101),(100,121)),(120,(126,127))),((91,92),137))))),((((74,124),75),76),((85,(117,118)),129)))),((78,140),84)),(71,(122,123)))),(2,60)),61);
 811: 1 -18217.63672 -17759.00919 (0,(((((((1,93),((((3,4),((((6,7),((((((14,15),(34,35)),33),(45,46)),((((20,21),((27,44),28)),36),(42,43))),((37,38),(40,41)))),(31,32)),((16,18),147))),(((56,145),143),139)),(((((((((5,(((12,13),((17,19),39)),24)),(22,23)),(25,26)),((8,9),(10,146))),(52,54)),57),(53,55)),11),(29,30)))),((58,59),((((103,136),119),(125,141)),144))),((51,138),142)),(((((62,63),((((((((65,108),(112,116)),115),(((106,107),(130,131)),(113,114))),111),((((68,69),82),(((70,(132,133)),86),102)),((80,81),((94,96),(95,97))))),(((((66,67),(72,(((89,90),(134,135)),128))),(((77,87),88),(109,110))),(98,99)),((73,(79,(104,105))),((((83,101),(100,121)),(120,(126,127))),((91,92),137))))),((((74,75),124),76),((85,(117,118)),129)))),((78,140),84)),(71,(122,123))),64)),(47,((48,(50,148)),49))),(2,60)),61);
 812: 1 -17508.07031 -17762.3721 (0,(((((((1,93),((((3,4),((((6,7),(((((14,15),(33,(34,35))),(45,46)),((((20,21),((27,44),28)),36),(42,43))),((37,38),(40,41)))),(31,32)),((16,18),147))),(((56,145),143),139)),(((((((((5,(((12,13),((17,19),39)),24)),(22,23)),(25,26)),((8,9),(10,146))),(52,54)),57),(53,55)),11),(29,30)))),((58,59),((((103,136),119),(125,141)),144))),((51,138),142)),64),((47,(48,(49,(50,148)))),((((62,63),(((((((((65,108),(112,116)),115),((106,107),(130,131))),(113,114)),111),(((((68,69),82),((70,(132,133)),86)),102),((80,81),((94,96),(95,97))))),(((((66,67),(72,(((89,90),(134,135)),128))),(((77,87),88),(109,110))),(98,99)),((73,(79,(104,105))),((((83,101),(100,121)),((120,126),127)),((91,92),137))))),((((74,75),124),76),((85,(117,118)),129)))),((78,140),84)),(71,(122,123))))),(2,60)),61);
 813: 1 -17364.11914 -17776.35625 (0,(((((((1,93),((((3,4),((((6,7),(((((14,15),(33,(34,35))),(45,46)),((((20,21),((27,44),28)),36),(42,43))),((37,38),(40,41)))),(31,32)),((16,18),147))),(((56,145),143),139)),(((((((((5,(((12,13),((17,19),39)),24)),(22,23)),(25,26)),((8,(10,146)),9)),(52,54)),57),11),(53,55)),(29,30)))),((58,59),((((103,136),119),(125,141)),144))),((51,138),142)),64),((47,((((62,63),((((((((((65,108),(112,116)),115),(((106,107),(130,131)),(113,114))),111),(((((68,69),82),((70,(132,133)),86)),102),((80,81),((94,96),(95,97))))),((73,(79,(104,105))),((((83,101),(100,121)),((120,126),127)),((91,92),137)))),(98,99)),(((66,67),((72,128),((89,90),(134,135)))),(((77,87),88),(109,110)))),((((74,75),124),76),((85,(117,118)),129)))),((78,140),84)),(71,(122,123)))),((48,(50,148)),49))),(2,60)),61);
 814: 1 -16934.06445 -17759.36347 (0,((((((((1,93),((((3,4),((((6,7),((((((14,15),(33,(34,35))),(45,46)),((((20,21),((27,44),28)),36),(42,43))),(40,41)),(37,38))),(31,32)),((16,18),147))),(((56,145),143),139)),(((((((((5,(((12,13),((17,19),39)),24)),(22,23)),(25,26)),((8,(10,146)),9)),(52,54)),57),(53,55)),11),(29,30)))),((58,59),((((103,136),119),(125,141)),144))),((51,138),142)),64),(47,((48,(50,148)),49))),((((62,63),((((((((65,108),(112,116)),115),(((106,107),(130,131)),(113,114))),111),((((((68,69),82),86),(70,(132,133))),102),((80,81),((94,96),(95,97))))),(((((66,67),(72,(((89,90),(134,135)),128))),(((77,87),88),(109,110))),(98,99)),((73,(79,(104,105))),((((83,101),(100,121)),((120,126),127)),((91,92),137))))),(((74,124),75),(76,((85,(117,118)),129))))),((78,140),84)),(71,(122,123)))),(2,60)),61);
 815: 1 -18058.39258 -17768.77593 (0,((((((1,93),(((((3,4),((((6,7),(((((14,15),(33,(34,35))),(45,46)),((((20,21),(27,44)),36),(28,(42,43)))),((37,38),(40,41)))),(31,32)),((16,18),147))),(((56,145),143),139)),(((((((((5,(((12,13),((17,19),39)),24)),(22,23)),(25,26)),((8,9),(10,146))),(52,54)),57),(53,55)),11),(29,30))),((58,59),((((103,136),119),(125,141)),144)))),((51,138),142)),64),((47,((48,49),(50,148))),((((62,63),(((((((((65,108),(112,116)),115),(((106,107),(130,131)),(113,114))),111),(((((68,69),82),((70,(132,133)),86)),102),((80,81),((94,96),(95,97))))),(((73,(79,(104,105))),((91,92),137)),((83,101),((100,121),(120,(126,127)))))),((((66,67),(72,(((89,90),(134,135)),128))),(((77,87),88),(109,110))),(98,99))),(((74,124),75),((76,(85,(117,118))),129)))),((78,140),84)),(71,(122,123))))),(2,60)),61);
 816: 1 -17313.35938 -17773.08853 (0,((((((1,93),((((((3,4),((16,18),147)),(((6,7),(((((14,15),(33,(34,35))),(45,46)),((((20,21),(27,44)),36),(28,(42,43)))),((37,38),(40,41)))),(31,32))),(((56,145),143),139)),(((((((((5,(((12,13),((17,19),39)),24)),(22,23)),(25,26)),((8,(10,146)),9)),(52,54)),57),(53,55)),11),(29,30))),((58,59),((((103,136),119),(125,141)),144)))),((51,138),142)),64),((47,((48,(50,148)),49)),((((62,63),((((((((65,108),(112,116)),115),(((106,107),(130,131)),(113,114))),111),(((68,(69,82)),(((70,(132,133)),86),102)),((80,81),((94,96),(95,97))))),(((((66,67),(72,(((89,90),(134,135)),128))),(((77,87),88),(109,110))),(98,99)),((73,(79,(104,105))),((((83,101),(100,121)),((120,127),126)),((91,92),137))))),(((74,124),75),(76,((85,(117,118)),129))))),((78,140),84)),(71,(122,123))))),(2,60)),61);
 817: 1 -18158.29492 -17756.98852 (0,((((((((1,93),((((3,4),((((6,7),(((((14,15),(33,(34,35))),(45,46)),((((20,21),((27,44),28)),36),(42,43))),((37,38),(40,41)))),(31,32)),((16,18),147))),(((56,145),143),139)),(((((((((5,(((12,13),((17,19),39)),24)),(22,23)),(25,26)),(52,54)),((8,(10,146)),9)),57),(53,55)),11),(29,30)))),((58,59),((((103,136),119),(125,141)),144))),((51,138),142)),64),(47,((48,(50,148)),49))),((((62,63),((((((((65,108),(112,116)),115),(((106,107),(130,131)),(113,114))),111),((((((68,69),82),86),(70,(132,133))),102),((80,81),((94,96),(95,97))))),(((((66,67),(72,(((89,90),(134,135)),128))),(((77,87),88),(109,110))),(98,99)),((73,(79,(104,105))),((((83,101),(100,121)),((120,126),127)),((91,92),137))))),(((74,124),75),(76,((85,(117,118)),129))))),((78,140),84)),(71,(122,123)))),(2,60)),61);
 818: 1 -17170.42578 -17759.70508 (0,((((((((1,93),((((3,4),((((6,7),(((((14,15),(33,(34,35))),(45,46)),((((20,21),((27,44),28)),36),(42,43))),((37,38),(40,41)))),(31,32)),((16,18),147))),(((56,145),143),139)),(((((((((5,(((12,13),((17,19),39)),24)),(22,23)),(25,26)),((8,(10,146)),9)),(52,54)),57),(53,55)),11),(29,30)))),((58,59),((((103,136),119),(125,141)),144))),((51,138),142)),64),(47,((48,(50,148)),49))),((((62,63),((((((((65,108),(112,116)),115),(((106,107),(130,131)),(113,114))),111),((((((68,69),82),86),(70,(132,133))),102),((80,81),((94,96),(95,97))))),(((((66,67),(72,(((89,90),(134,135)),128))),(((77,87),88),(109,110))),(98,99)),((73,(79,(104,105))),((((83,101),(100,121)),((120,126),127)),((91,92),137))))),(((74,124),75),((76,(85,(117,118))),129)))),((78,140),84)),(71,(122,123)))),(2,60)),61);
 819: 3 -18201.04297 -17757.98146 (0,(((((((1,93),((((3,4),((((6,7),(((((14,15),(33,(34,35))),(45,46)),(((20,21),36),(((27,44),28),(42,43)))),((37,38),(40,41)))),(31,32)),((16,18),147))),(((56,145),143),139)),(((((((((5,(((12,13),((17,19),39)),24)),(22,23)),(25,26)),((8,(10,146)),9)),(52,54)),57),(53,55)),11),(29,30)))),((58,59),((((103,136),119),(125,141)),144))),((51,138),142)),64),((47,((((62,63),((((((((65,108),(112,116)),115),(((106,107),(130,131)),(113,114))),111),((((68,69),82),(((70,(132,133)),86),102)),((80,81),((94,96),(95,97))))),(((((66,67),(72,(((89,90),(134,135)),128))),(((77,87),88),(109,110))),(98,99)),((73,(79,(104,105))),((((83,101),(100,121)),(120,(126,127))),((91,92),137))))),(((74,75),124),(76,((85,(117,118)),129))))),((78,140),84)),(71,(122,123)))),((48,49),(50,148)))),(2,60)),61);
 820: 1 -17323.26562 -17768.86202 (0,((((((1,93),(((((3,4),(((6,7),((((((14,15),(33,(34,35))),(45,46)),((((20,21),((27,44),28)),36),(42,43))),((37,38),(40,41))),(31,32))),((16,18),147))),(((56,145),143),139)),((((((((5,(((12,13),((17,19),39)),24)),((22,23),(25,26))),(8,(9,(10,146)))),(52,54)),57),11),(53,55)),(29,30))),((58,59),((((103,136),119),(125,141)),144)))),((51,138),142)),64),((47,((48,49),(50,148))),((((62,63),((((((((65,108),(112,116)),115),(((106,107),(130,131)),(113,114))),111),(((((66,67),(72,(((89,90),(134,135)),128))),(((77,87),88),(109,110))),(98,99)),(((73,(79,(104,105))),((91,92),137)),(((83,101),(100,121)),((120,126),127))))),(((((68,69),82),((70,(132,133)),86)),102),((80,81),((94,96),(95,97))))),((((74,124),75),76),((85,(117,118)),129)))),((78,140),84)),(71,(122,123))))),(2,60)),61);
 821: 1 -17467.83984 -17759.26518 (0,((((((((1,93),((((3,4),((((6,7),(((((14,15),(33,(34,35))),(45,46)),((((20,21),(27,44)),36),(28,(42,43)))),((37,38),(40,41)))),(31,32)),((16,18),147))),(((56,145),143),139)),(((((((((5,(((12,13),((17,19),39)),24)),(22,23)),(25,26)),((8,9),(10,146))),(52,54)),57),(53,55)),11),(29,30)))),((58,59),((((103,136),119),(125,141)),144))),((51,138),142)),64),(47,((48,49),(50,148)))),(((((62,63),(((74,75),124),((76,(85,(117,118))),129))),(((((((65,108),(112,116)),115),(((106,107),(130,131)),(113,114))),111),((((68,69),82),(((70,(132,133)),86),102)),((80,81),((94,96),(95,97))))),(((((66,67),(72,(((89,90),(134,135)),128))),(((77,87),88),(109,110))),(98,99)),((73,(79,(104,105))),((((83,101),(100,121)),((120,126),127)),((91,92),137)))))),((78,140),84)),(71,(122,123)))),(2,60)),61);
 822: 1 -18295.0957 -17761.06266 (0,(((((((1,93),((((3,4),((((6,7),(((((14,15),(33,(34,35))),(45,46)),((((20,21),((27,44),28)),36),(42,43))),((37,38),(40,41)))),(31,32)),((16,18),147))),(((56,145),143),139)),(((((((((5,(((12,13),((17,19),39)),24)),(22,23)),(52,54)),(25,26)),((8,(10,146)),9)),57),(53,55)),11),(29,30)))),((58,59),((((103,136),119),(125,141)),144))),((51,138),142)),64),((47,((48,49),(50,148))),((((62,63),((((((((65,108),(112,116)),115),(((106,107),(130,131)),(113,114))),111),((((68,69),82),(((70,(132,133)),86),102)),((80,81),((94,96),(95,97))))),(((((66,67),(72,(((89,90),(134,135)),128))),(((77,87),88),(109,110))),(98,99)),((73,(79,(104,105))),((((83,101),(100,121)),(120,(126,127))),((91,92),137))))),((((74,75),124),76),((85,(117,118)),129)))),((78,140),84)),(71,(122,123))))),(2,60)),61);
 823: 1 -17363.44531 -17760.74665 (0,(((((((1,93),((((3,4),((((6,7),((((((14,15),(33,(34,35))),(45,46)),((((20,21),36),((27,44),28)),(42,43))),(40,41)),(37,38))),(31,32)),((16,18),147))),(((56,145),143),139)),(((((((5,(((12,13),((17,19),39)),24)),(22,23)),(25,26)),((8,9),(10,146))),(52,54)),((11,57),(53,55))),(29,30)))),((58,59),((((103,136),119),(125,141)),144))),((51,138),142)),64),((47,((48,49),(50,148))),((((62,63),((((((((65,108),(112,116)),115),(((106,107),(130,131)),(113,114))),111),((((68,69),82),(((70,(132,133)),86),102)),((80,81),((94,96),(95,97))))),(((((66,67),(72,(((89,90),(134,135)),128))),(((77,87),88),(109,110))),(98,99)),(((73,(79,(104,105))),((91,92),137)),(((83,101),(100,121)),((120,126),127))))),(((74,75),124),(76,((85,(117,118)),129))))),((78,140),84)),(71,(122,123))))),(2,60)),61);
 824: 2 -17101.69922 -17756.62163 (0,(((((((1,93),((((3,4),((((6,7),(((((14,15),(33,(34,35))),(45,46)),((((20,21),(27,44)),36),(28,(42,43)))),((37,38),(40,41)))),(31,32)),((16,18),147))),(((56,145),143),139)),(((((((((5,(((12,13),((17,19),39)),24)),(22,23)),(25,26)),(52,54)),(8,(9,(10,146)))),57),(53,55)),11),(29,30)))),((58,59),((((103,136),119),(125,141)),144))),((51,138),142)),64),((47,((48,49),(50,148))),((((62,63),((((((((65,108),(112,116)),115),(((106,107),(130,131)),(113,114))),111),(((((68,82),69),((70,(132,133)),86)),102),((80,81),((94,96),(95,97))))),(((((66,67),(72,(((89,90),(134,135)),128))),(((77,87),88),(109,110))),(98,99)),(((73,(79,(104,105))),((91,92),137)),(((83,101),(100,121)),((120,126),127))))),((((74,124),75),76),((85,(117,118)),129)))),((78,140),84)),(71,(122,123))))),(2,60)),61);
 825: 1 -17602.75391 -17758.19333 (0,((((((((1,93),((((3,4),((((6,7),(((((14,15),(33,(34,35))),(45,46)),((((20,21),((27,44),28)),36),(42,43))),((37,38),(40,41)))),(31,32)),((16,18),147))),(((56,145),143),139)),(((((((((5,(((12,13),((17,19),39)),24)),(22,23)),(25,26)),(8,(9,(10,146)))),(52,54)),57),(53,55)),11),(29,30)))),((58,59),((((103,136),119),(125,141)),144))),64),((51,138),142)),(47,((48,(50,148)),49))),((((62,63),((((((((65,108),(112,116)),115),(((106,107),(130,131)),(113,114))),111),((((68,69),82),(((70,(132,133)),86),102)),((80,81),((94,96),(95,97))))),(((((66,67),(72,(((89,90),(134,135)),128))),(((77,87),88),(109,110))),(98,99)),(((73,(79,(104,105))),((91,92),137)),(((83,101),(100,121)),(120,(126,127)))))),(((74,75),124),(76,((85,(117,118)),129))))),((78,140),84)),(71,(122,123)))),(2,60)),61);
 826: 2 -16959.72266 -17758.34463 (0,((((((1,93),((((3,4),((((6,7),(((((14,15),(33,(34,35))),(45,46)),((((20,21),(27,44)),36),(28,(42,43)))),((37,38),(40,41)))),(31,32)),((16,18),147))),(((56,145),143),139)),(((((((((5,(((12,13),((17,19),39)),24)),(22,23)),(25,26)),((8,(10,146)),9)),(52,54)),57),(53,55)),11),(29,30)))),(((51,138),142),((58,59),((((103,136),119),(125,141)),144)))),64),((47,((48,49),(50,148))),((((62,63),((((((((65,108),(112,116)),115),(((106,107),(130,131)),(113,114))),111),((((68,82),69),(((70,(132,133)),86),102)),((80,81),((94,96),(95,97))))),(((((66,67),(72,(((89,90),(134,135)),128))),(((77,87),88),(109,110))),(98,99)),(((73,(79,(104,105))),((91,92),137)),(((83,101),(100,121)),((120,126),127))))),((((74,124),75),76),((85,(117,118)),129)))),((78,140),84)),(71,(122,123))))),(2,60)),61);
 827: 1 -16958.15625 -17756.99495 (0,((((((1,93),(((((3,4),((((6,7),(((((14,15),(33,(34,35))),(45,46)),((((20,21),((27,44),28)),36),(42,43))),((37,38),(40,41)))),(31,32)),((16,18),147))),(((56,145),143),139)),((((((((5,(((12,13),((17,19),39)),24)),(22,23)),(25,26)),((8,(10,146)),9)),(52,54)),(11,57)),(53,55)),(29,30))),((58,59),((((103,136),119),(125,141)),144)))),((51,138),142)),64),((47,((48,49),(50,148))),((((62,63),((((((((65,108),(112,116)),115),(((106,107),(130,131)),(113,114))),111),((((68,69),82),(((70,(132,133)),86),102)),((80,81),((94,96),(95,97))))),(((((66,67),(72,(((89,90),(134,135)),128))),(((77,87),88),(109,110))),(98,99)),((73,(79,(104,105))),((((83,101),(100,121)),(120,(126,127))),((91,92),137))))),(((74,75),124),(76,((85,(117,118)),129))))),((78,140),84)),(71,(122,123))))),(2,60)),61);
 828: 2 -17699.01953 -17767.50192 (0,((((((((1,93),((((3,4),((((6,7),(((((14,15),(33,(34,35))),(45,46)),((((20,21),(27,44)),36),(28,(42,43)))),((37,38),(40,41)))),(31,32)),((16,18),147))),(((56,145),143),139)),(((((((((5,(((12,13),((17,19),39)),24)),(22,23)),(25,26)),((8,9),(10,146))),(52,54)),57),(53,55)),11),(29,30)))),((58,59),((((103,136),119),(125,141)),144))),((51,138),142)),64),(47,((48,49),(50,148)))),((((62,63),(((((((((65,108),(112,116)),115),(((106,107),(130,131)),(113,114))),111),((((68,69),82),(((70,(132,133)),86),102)),((80,81),((94,96),(95,97))))),(((73,(79,(104,105))),((91,92),137)),(((83,101),(100,121)),(120,(126,127))))),(((((66,67),(72,(((89,90),(134,135)),128))),((77,87),88)),(109,110)),(98,99))),(((74,75),124),(76,((85,(117,118)),129))))),((78,140),84)),(71,(122,123)))),(2,60)),61);
 829: 2 -16131.47461 -17757.30943 (0,((((((1,93),(((((3,4),((((6,7),(((((14,15),(33,(34,35))),(45,46)),((((20,21),(27,44)),36),(28,(42,43)))),((37,38),(40,41)))),(31,32)),((16,18),147))),(((56,145),143),139)),(((((((((5,(((12,13),((17,19),39)),24)),(22,23)),(25,26)),((8,(10,146)),9)),(52,54)),57),(53,55)),11),(29,30))),((58,59),((((103,136),119),(125,141)),144)))),((51,138),142)),64),((47,((48,(50,148)),49)),((((62,63),((((((((65,108),(112,116)),115),(((106,107),(130,131)),(113,114))),111),(((68,(69,82)),(((70,(132,133)),102),86)),((80,81),((94,96),(95,97))))),(((((66,67),(72,(((89,90),(134,135)),128))),(((77,87),88),(109,110))),(98,99)),((73,(79,(104,105))),((((83,101),(100,121)),((120,127),126)),((91,92),137))))),(((74,124),75),(76,((85,(117,118)),129))))),((78,140),84)),(71,(122,123))))),(2,60)),61);
 830: 2 -18045.55469 -17759.14889 (0,((((((1,93),(((((3,4),((((6,7),(((((14,15),(33,(34,35))),(45,46)),((((20,21),((27,44),28)),36),(42,43))),((37,38),(40,41)))),(31,32)),((16,18),147))),(((56,145),143),139)),(((((((((5,(((12,13),((17,19),39)),24)),(22,23)),(25,26)),(52,54)),((8,9),(10,146))),57),11),(53,55)),(29,30))),((58,59),((((103,136),119),(125,141)),144)))),((51,138),142)),64),((47,(48,(49,(50,148)))),((((62,63),((((((((65,108),(112,116)),115),(((106,107),(130,131)),(113,114))),111),((((68,69),82),(((70,(132,133)),86),102)),((80,81),((94,96),(95,97))))),(((((66,67),(72,(((89,90),(134,135)),128))),(((77,87),88),(109,110))),(98,99)),((73,(79,(104,105))),((((83,101),(100,121)),(120,(126,127))),((91,92),137))))),(((74,75),124),((76,(85,(117,118))),129)))),((78,140),84)),(71,(122,123))))),(2,60)),61);
 831: 1 -17227.67578 -17769.67127 (0,(((((((1,93),((((3,4),((((6,7),(((((14,15),(33,(34,35))),(45,46)),((((20,21),(27,44)),36),(28,(42,43)))),((37,38),(40,41)))),(31,32)),((16,18),147))),(((56,145),143),139)),(((((((((5,(((12,13),((17,19),39)),24)),(22,23)),(25,26)),((8,9),(10,146))),(52,54)),57),(53,55)),11),(29,30)))),((58,59),((((103,136),119),(125,141)),144))),((51,138),142)),64),((47,((48,(50,148)),49)),((((62,63),(((((((((65,108),(112,116)),115),(113,114)),((106,107),(130,131))),111),(((((68,69),82),((70,(132,133)),86)),102),((80,81),((94,96),(95,97))))),(((((66,67),(72,(((89,90),(134,135)),128))),(((77,87),88),(109,110))),(98,99)),((73,(79,(104,105))),(((83,101),((100,121),(120,(126,127)))),((91,92),137))))),(((74,124),75),(76,((85,(117,118)),129))))),((78,140),84)),(71,(122,123))))),(2,60)),61);
 832: 2 -18044.74219 -17766.17542 (0,((((((((1,93),((((3,4),((((6,7),(((((14,15),(33,(34,35))),(45,46)),((((20,21),((27,44),28)),36),(42,43))),((37,38),(40,41)))),(31,32)),((16,18),147))),(((56,145),143),139)),(((((((((5,(((12,13),((17,19),39)),24)),(22,23)),(25,26)),((8,9),(10,146))),(52,54)),57),(53,55)),11),(29,30)))),((58,59),((((103,136),119),144),(125,141)))),((51,138),142)),64),(47,(48,(49,(50,148))))),(((((62,63),(((((74,124),75),76),129),(85,(117,118)))),((((((65,108),(112,116)),115),((((106,107),(130,131)),(113,114)),111)),(((68,(69,82)),(((70,(132,133)),86),102)),((80,81),((94,96),(95,97))))),(((((66,67),(72,(((89,90),(134,135)),128))),(((77,87),88),(109,110))),(98,99)),((73,(79,(104,105))),((((83,101),(100,121)),((120,127),126)),((91,92),137)))))),((78,140),84)),(71,(122,123)))),(2,60)),61);
 833: 1 -17987.80469 -17764.58291 (0,((((((((1,93),((((3,4),(((6,7),((((((14,15),(33,(34,35))),(45,46)),((((20,21),((27,44),28)),36),(42,43))),((37,38),(40,41))),(31,32))),((16,18),147))),(((56,145),143),139)),(((((((((5,(((12,13),((17,19),39)),24)),(22,23)),(25,26)),(8,(9,(10,146)))),(52,54)),57),(53,55)),11),(29,30)))),((58,59),((((103,136),119),(125,141)),144))),((51,138),142)),64),(47,((48,49),(50,148)))),((((62,63),(((((((((65,108),(112,116)),115),((106,107),(130,131))),(113,114)),111),(((((68,69),82),((70,(132,133)),86)),102),((80,81),((94,96),(95,97))))),(((((66,67),(72,(((89,90),(134,135)),128))),(((77,87),88),(109,110))),(98,99)),((73,(79,(104,105))),(((83,101),((100,121),((120,126),127))),((91,92),137))))),((((74,75),124),76),((85,(117,118)),129)))),((78,140),84)),(71,(122,123)))),(2,60)),61);
 834: 1 -17191.06641 -17759.73383 (0,((((((1,93),((((3,4),((((6,7),(((((14,15),(33,(34,35))),(45,46)),((((20,21),(27,44)),36),(28,(42,43)))),((37,38),(40,41)))),(31,32)),((16,18),147))),(((56,145),143),139)),((((((((5,(((12,13),((17,19),39)),24)),(22,23)),(25,26)),((8,9),(10,146))),(52,54)),(11,57)),(53,55)),(29,30)))),((58,59),((((103,136),119),(125,141)),144))),(((51,138),142),64)),((47,((48,49),(50,148))),((((62,63),((((((((65,108),(112,116)),115),(((106,107),(130,131)),(113,114))),111),((((68,69),82),(((70,(132,133)),86),102)),((80,81),((94,96),(95,97))))),(((((66,67),(72,(((89,90),(134,135)),128))),(((77,87),88),(109,110))),(98,99)),((73,(79,(104,105))),((((83,101),(100,121)),(120,(126,127))),((91,92),137))))),((((74,124),75),76),((85,(117,118)),129)))),((78,140),84)),(71,(122,123))))),(2,60)),61);
 835: 1 -16931.33203 -17757.93609 (0,((((((((1,93),((((3,4),((((6,7),(((((14,15),(33,(34,35))),(45,46)),((((20,21),((27,44),28)),36),(42,43))),((37,38),(40,41)))),(31,32)),((16,18),147))),(((56,145),143),139)),((((((((5,(((12,13),((17,19),39)),24)),((22,23),(25,26))),(52,54)),((8,(10,146)),9)),57),(53,55)),11),(29,30)))),((58,59),((((103,136),119),(125,141)),144))),((51,138),142)),64),(47,((48,49),(50,148)))),((((62,63),((((((((65,108),(112,116)),115),(((106,107),(130,131)),(113,114))),111),((((68,69),82),(((70,(132,133)),86),102)),((80,81),((94,96),(95,97))))),(((((66,67),(72,(((89,90),(134,135)),128))),(((77,87),88),(109,110))),(98,99)),((73,(79,(104,105))),((((83,101),(100,121)),((120,126),127)),((91,92),137))))),((((74,124),75),76),((85,(117,118)),129)))),((78,140),84)),(71,(122,123)))),(2,60)),61);
 836: 1 -17485.34961 -17761.74427 (0,(((((((1,93),((((3,4),((((6,7),(((((14,15),(33,(34,35))),(45,46)),((((20,21),(27,44)),36),(28,(42,43)))),((37,38),(40,41)))),(31,32)),((16,18),147))),(((56,145),143),139)),(((((((((5,(((12,13),((17,19),39)),24)),(22,23)),(25,26)),(52,54)),((8,(10,146)),9)),57),11),(53,55)),(29,30)))),((58,59),((((103,136),119),(125,141)),144))),(((((62,63),((((((((65,108),(112,116)),115),(((106,107),(130,131)),(113,114))),111),((((68,69),82),(((70,(132,133)),102),86)),((80,81),((94,96),(95,97))))),(((((66,67),(72,(((89,90),(134,135)),128))),(((77,87),88),(109,110))),(98,99)),(((73,(79,(104,105))),((91,92),137)),(((83,101),(100,121)),((120,127),126))))),(((74,124),75),(76,((85,(117,118)),129))))),((78,140),84)),(71,(122,123))),64)),((51,138),142)),(47,((48,49),(50,148)))),(2,60)),61);
 837: 1 -16716.74609 -17759.3436 (0,((((((1,93),(((((3,4),((((6,7),(((((14,15),(33,(34,35))),(45,46)),((((20,21),((27,44),28)),36),(42,43))),((37,38),(40,41)))),(31,32)),((16,18),147))),(((56,145),143),139)),((((((((5,(((12,13),((17,19),39)),24)),((22,23),(25,26))),((8,(10,146)),9)),(52,54)),57),11),(53,55)),(29,30))),((58,59),((((103,136),119),(125,141)),144)))),((51,138),142)),64),((47,((48,49),(50,148))),((((62,63),((((((((65,108),(112,116)),115),(((106,107),(130,131)),(113,114))),111),((((68,69),82),(((70,(132,133)),86),102)),((80,81),((94,96),(95,97))))),(((((66,67),(72,(((89,90),(134,135)),128))),(((77,87),88),(109,110))),(98,99)),((73,(79,(104,105))),((((83,101),(100,121)),(120,(126,127))),((91,92),137))))),(((74,75),124),(76,((85,(117,118)),129))))),((78,140),84)),(71,(122,123))))),(2,60)),61);
 838: 1 -17694.42969 -17769.86779 (0,(((((((1,93),((((3,4),((((6,7),(((((14,15),(33,(34,35))),(45,46)),((((20,21),((27,44),28)),36),(42,43))),((37,38),(40,41)))),(31,32)),((16,18),147))),(((56,145),143),139)),(((((((((5,(22,23)),(((12,13),((17,19),39)),24)),(25,26)),(52,54)),((8,9),(10,146))),57),11),(53,55)),(29,30)))),((58,59),((((103,136),119),(125,141)),144))),((51,138),142)),64),((47,(48,(49,(50,148)))),((((62,63),((((((((65,108),(112,116)),115),(((106,107),(130,131)),(113,114))),111),(((((68,69),82),((70,(132,133)),86)),102),((80,81),((94,96),(95,97))))),(((((66,67),(72,(((89,90),(134,135)),128))),(((77,87),88),(109,110))),(98,99)),((73,(79,(104,105))),((((83,101),(100,121)),(120,(126,127))),((91,92),137))))),(((74,75),124),(76,((85,(117,118)),129))))),((78,140),84)),(71,(122,123))))),(2,60)),61);
 839: 2 -18173.42188 -17757.98146 (0,(((((((1,93),((((3,4),((((6,7),(((((14,15),(33,(34,35))),(45,46)),(((20,21),36),(((27,44),28),(42,43)))),((37,38),(40,41)))),(31,32)),((16,18),147))),(((56,145),143),139)),(((((((((5,(((12,13),((17,19),39)),24)),(22,23)),(25,26)),((8,(10,146)),9)),(52,54)),57),(53,55)),11),(29,30)))),((58,59),((((103,136),119),(125,141)),144))),((51,138),142)),64),((47,((((62,63),((((((((65,108),(112,116)),115),(((106,107),(130,131)),(113,114))),111),((((68,69),82),(((70,(132,133)),86),102)),((80,81),((94,96),(95,97))))),(((((66,67),(72,(((89,90),(134,135)),128))),(((77,87),88),(109,110))),(98,99)),((73,(79,(104,105))),((((83,101),(100,121)),(120,(126,127))),((91,92),137))))),(((74,75),124),(76,((85,(117,118)),129))))),((78,140),84)),(71,(122,123)))),((48,49),(50,148)))),(2,60)),61);
 840: 1 -18174.69531 -17768.86202 (0,((((((1,93),(((((3,4),(((6,7),((((((14,15),(33,(34,35))),(45,46)),((((20,21),((27,44),28)),36),(42,43))),((37,38),(40,41))),(31,32))),((16,18),147))),(((56,145),143),139)),((((((((5,(((12,13),((17,19),39)),24)),((22,23),(25,26))),(8,(9,(10,146)))),(52,54)),57),11),(53,55)),(29,30))),((58,59),((((103,136),119),(125,141)),144)))),((51,138),142)),64),((47,((48,49),(50,148))),((((62,63),((((((((65,108),(112,116)),115),(((106,107),(130,131)),(113,114))),111),(((((66,67),(72,(((89,90),(134,135)),128))),(((77,87),88),(109,110))),(98,99)),(((73,(79,(104,105))),((91,92),137)),(((83,101),(100,121)),((120,126),127))))),(((((68,69),82),((70,(132,133)),86)),102),((80,81),((94,96),(95,97))))),((((74,124),75),76),((85,(117,118)),129)))),((78,140),84)),(71,(122,123))))),(2,60)),61);
 841: 1 -17229.50977 -17762.33449 (0,((((((1,93),((((3,4),((((6,7),(((((14,15),(33,(34,35))),(45,46)),((((20,21),(27,44)),36),(28,(42,43)))),((37,38),(40,41)))),(31,32)),((16,18),147))),(((56,145),143),139)),(((((((((5,(((12,13),((17,19),39)),24)),(22,23)),(25,26)),(52,54)),((8,(10,146)),9)),57),11),(53,55)),(29,30)))),(((51,138),142),64)),((58,59),((((103,136),119),(125,141)),144))),((47,((48,(50,148)),49)),((((62,63),((((((((65,108),(112,116)),115),(((106,107),(130,131)),(113,114))),111),(((68,(69,82)),(((70,(132,133)),86),102)),((80,81),((94,96),(95,97))))),(((((66,67),(72,(((89,90),(134,135)),128))),(((77,87),88),(109,110))),(98,99)),((73,(79,(104,105))),((((83,101),(100,121)),(120,(126,127))),((91,92),137))))),(((74,75),124),(76,((85,(117,118)),129))))),((78,140),84)),(71,(122,123))))),(2,60)),61);
 842: 1 -17828.21875 -17757.59874 (0,((((((1,93),((((3,4),((((6,7),(((((14,15),(33,(34,35))),(45,46)),((((20,21),((27,44),28)),36),(42,43))),((37,38),(40,41)))),(31,32)),((16,18),147))),(((56,145),143),139)),(((((((((5,(((12,13),((17,19),39)),24)),(22,23)),(25,26)),((8,(10,146)),9)),(52,54)),57),(53,55)),11),(29,30)))),((58,59),((((103,136),119),(125,141)),144))),(((51,138),142),64)),((47,((48,(50,148)),49)),((((62,63),((((((((65,108),(112,116)),115),(((106,107),(130,131)),(113,114))),111),((((68,69),82),(((70,(132,133)),86),102)),((80,81),((94,96),(95,97))))),(((((66,67),(72,(((89,90),(134,135)),128))),(((77,87),88),(109,110))),(98,99)),(((73,(79,(104,105))),((91,92),137)),(((83,101),(100,121)),((120,126),127))))),(((74,124),75),(76,((85,(117,118)),129))))),((78,140),84)),(71,(122,123))))),(2,60)),61);
 843: 1 -17516.87891 -17762.71133 (0,(((((((1,93),((((3,4),((((6,7),(((((14,15),(33,(34,35))),(45,46)),((((20,21),(27,44)),36),(28,(42,43)))),((37,38),(40,41)))),(31,32)),((16,18),147))),(((56,145),143),139)),(((((((((5,(((12,13),((17,19),39)),24)),(22,23)),(25,26)),((8,(10,146)),9)),(52,54)),57),11),(53,55)),(29,30)))),((58,59),((((103,136),119),(125,141)),144))),((((((62,63),(((74,124),75),(76,((85,(117,118)),129)))),(((((((65,108),(112,116)),115),(((106,107),(130,131)),(113,114))),111),((((68,69),82),(((70,(132,133)),102),86)),((80,81),((94,96),(95,97))))),(((((66,67),(72,(((89,90),(134,135)),128))),(((77,87),88),(109,110))),(98,99)),(((73,(79,(104,105))),((91,92),137)),(((83,101),(100,121)),((120,127),126)))))),((78,140),84)),(71,(122,123))),64)),((51,138),142)),(47,((48,49),(50,148)))),(2,60)),61);
 844: 1 -17474.33594 -17760.88029 (0,(((((((1,93),((((3,4),((((6,7),(((((14,15),(33,(34,35))),(45,46)),(((20,21),(27,44)),((28,(42,43)),36))),((37,38),(40,41)))),(31,32)),((16,18),147))),(((56,145),143),139)),(((((((((5,(((12,13),((17,19),39)),24)),(22,23)),(25,26)),((8,9),(10,146))),(52,54)),57),(53,55)),11),(29,30)))),((58,59),((((103,136),119),(125,141)),144))),((51,138),142)),(((((62,63),((((((((65,108),(112,116)),115),(((106,107),(130,131)),(113,114))),111),((((68,69),82),(((70,(132,133)),86),102)),((80,81),((94,96),(95,97))))),(((((66,67),(72,(((89,90),(134,135)),128))),(((77,87),88),(109,110))),(98,99)),((73,(79,(104,105))),(((83,101),((100,121),(120,(126,127)))),((91,92),137))))),(((74,124),75),(76,((85,(117,118)),129))))),((78,140),84)),(71,(122,123))),64)),(47,((48,49),(50,148)))),(2,60)),61);
 845: 3 -17744.08203 -17758.47654 (0,((((((1,93),(((((3,4),((((6,7),(((((14,15),(33,(34,35))),(45,46)),((((20,21),(27,44)),36),(28,(42,43)))),((37,38),(40,41)))),(31,32)),((16,18),147))),(((56,145),143),139)),(((((((((5,(((12,13),((17,19),39)),24)),(22,23)),(25,26)),(52,54)),((8,9),(10,146))),57),11),(53,55)),(29,30))),((58,59),((((103,136),119),(125,141)),144)))),((51,138),142)),(((((62,63),((((((((65,108),(112,116)),115),(((106,107),(130,131)),(113,114))),111),((((68,69),82),(((70,(132,133)),86),102)),((80,81),((94,96),(95,97))))),(((((66,67),(72,(((89,90),(134,135)),128))),(((77,87),88),(109,110))),(98,99)),(((73,(79,(104,105))),((91,92),137)),(((83,101),(100,121)),(120,(126,127)))))),((((74,75),124),76),((85,(117,118)),129)))),((78,140),84)),(71,(122,123))),64)),(47,((48,(50,148)),49))),(2,60)),61);
 846: 1 -17657.03906 -17774.5177 (0,(((((((1,93),((((3,4),((((6,7),(((((14,15),(45,46)),(33,(34,35))),((((20,21),(27,44)),36),(28,(42,43)))),((37,38),(40,41)))),(31,32)),((16,18),147))),(((56,145),143),139)),(((((((((5,(((12,13),((17,19),39)),24)),(22,23)),(25,26)),(52,54)),(8,(9,(10,146)))),57),(53,55)),11),(29,30)))),((58,59),((((103,136),119),(125,141)),144))),((51,138),142)),64),((47,(((((62,63),(((((((65,108),(112,116)),115),((((106,107),(130,131)),(113,114)),111)),(((73,(79,(104,105))),((91,92),137)),((83,((100,121),((120,127),126))),101))),((((66,67),(72,(((89,90),(134,135)),128))),(((77,87),88),(109,110))),(98,99))),((((((68,69),82),86),(70,(132,133))),102),((80,81),((94,96),(95,97)))))),((((74,75),124),76),((85,(117,118)),129))),((78,140),84)),(71,(122,123)))),((48,49),(50,148)))),(2,60)),61);
 847: 1 -17574.24219 -17759.58918 (0,(((((((1,93),((((3,4),((((6,7),(31,32)),(((((14,15),(33,(34,35))),(45,46)),((((20,21),36),((27,44),28)),(42,43))),((37,38),(40,41)))),((16,18),147))),(((56,145),143),139)),(((((((5,(((12,13),((17,19),39)),24)),(22,23)),(25,26)),((8,9),(10,146))),(52,54)),((11,57),(53,55))),(29,30)))),((58,59),((((103,136),119),(125,141)),144))),((51,138),142)),64),((47,((48,49),(50,148))),((((62,63),((((((((65,108),(112,116)),115),(((106,107),(130,131)),(113,114))),111),((((68,69),82),(((70,(132,133)),86),102)),((80,81),((94,96),(95,97))))),(((((66,67),(72,(((89,90),(134,135)),128))),(((77,87),88),(109,110))),(98,99)),(((73,(79,(104,105))),((91,92),137)),(((83,101),(100,121)),((120,126),127))))),(((74,75),124),(76,((85,(117,118)),129))))),((78,140),84)),(71,(122,123))))),(2,60)),61);
 848: 2 -18806.50391 -17778.00896 (0,(((((((1,93),((((3,4),((((6,7),(((((14,15),(33,(34,35))),(45,46)),(((20,21),36),(((27,44),28),(42,43)))),((37,38),(40,41)))),(31,32)),((16,18),147))),(((56,145),143),139)),(((((((((5,(((12,13),((17,19),39)),24)),(22,23)),(25,26)),((8,(10,146)),9)),(52,54)),57),(53,55)),11),(29,30)))),((58,59),((((103,136),119),(125,141)),144))),((51,138),142)),64),((47,((48,49),(50,148))),((((62,63),(((((((((65,108),(112,116)),115),(((106,107),(130,131)),(113,114))),111),((80,81),((94,96),(95,97)))),(((68,69),82),(((70,(132,133)),86),102))),(((((66,67),(72,(((89,90),(134,135)),128))),(((77,87),88),(109,110))),(98,99)),((73,(79,(104,105))),((((83,101),(100,121)),((120,126),127)),((91,92),137))))),((((74,124),75),76),((85,(117,118)),129)))),((78,140),84)),(71,(122,123))))),(2,60)),61);
 849: 1 -17569.88086 -17757.40347 (0,(((((((1,93),((((3,4),((((6,7),(((((((14,15),(33,(34,35))),(45,46)),(((20,21),(27,44)),36)),(28,(42,43))),(40,41)),(37,38))),(31,32)),((16,18),147))),(((56,145),143),139)),(((((((((5,(((12,13),((17,19),39)),24)),(22,23)),(25,26)),((8,9),(10,146))),(52,54)),57),(53,55)),11),(29,30)))),((58,59),((((103,136),119),(125,141)),144))),((51,138),142)),64),((47,((48,49),(50,148))),((((62,63),((((((((65,108),(112,116)),115),(((106,107),(130,131)),(113,114))),111),((((68,69),82),(((70,(132,133)),86),102)),((80,81),((94,96),(95,97))))),(((((66,67),(72,(((89,90),(134,135)),128))),(((77,87),88),(109,110))),(98,99)),((73,(79,(104,105))),((((83,101),(100,121)),(120,(126,127))),((91,92),137))))),(((74,124),75),(76,((85,(117,118)),129))))),((78,140),84)),(71,(122,123))))),(2,60)),61);
 850: 1 -17496.95117 -17765.25278 (0,(((((((1,93),((((3,4),((((6,7),(((((14,15),(33,(34,35))),(45,46)),((((20,21),(27,44)),36),(28,(42,43)))),((37,38),(40,41)))),(31,32)),((16,18),147))),(((56,145),143),139)),((((((((5,(((12,13),((17,19),39)),24)),(22,23)),(25,26)),(52,54)),((8,(10,146)),9)),(11,57)),(53,55)),(29,30)))),(((51,138),142),64)),((58,59),((((103,136),119),(125,141)),144))),((((62,63),((((((((65,108),(112,116)),115),(((106,107),(130,131)),(113,114))),111),(((68,(69,82)),(((70,(132,133)),86),102)),((80,81),((94,96),(95,97))))),(((((66,67),(72,(((89,90),(134,135)),128))),(((77,87),88),(109,110))),(98,99)),((73,(79,(104,105))),((((83,101),(100,121)),(120,(126,127))),((91,92),137))))),(((74,75),124),(76,((85,(117,118)),129))))),((78,140),84)),(71,(122,123)))),(47,((48,(50,148)),49))),(2,60)),61);
 851: 1 -17291.28125 -17757.03634 (0,((((((1,93),(((((3,4),((((6,7),(((((14,15),(33,(34,35))),(45,46)),((((20,21),(27,44)),36),(28,(42,43)))),((37,38),(40,41)))),(31,32)),((16,18),147))),(((56,145),143),139)),(((((((((5,(((12,13),((17,19),39)),24)),(22,23)),(25,26)),(8,(9,(10,146)))),(52,54)),57),11),(53,55)),(29,30))),((58,59),((((103,136),119),(125,141)),144)))),((51,138),142)),64),((47,(48,(49,(50,148)))),((((62,63),((((((((65,108),(112,116)),115),(((106,107),(130,131)),(113,114))),111),(((68,(69,82)),(((70,(132,133)),86),102)),((80,81),((94,96),(95,97))))),(((((66,67),(72,(((89,90),(134,135)),128))),(((77,87),88),(109,110))),(98,99)),((73,(79,(104,105))),((((83,101),(100,121)),((120,127),126)),((91,92),137))))),((((74,124),75),76),((85,(117,118)),129)))),((78,140),84)),(71,(122,123))))),(2,60)),61);
 852: 1 -17940.20703 -17758.49996 (0,(((((((1,93),((((3,4),(((56,145),143),139)),(((6,7),((((((14,15),(33,(34,35))),(45,46)),((((20,21),36),((27,44),28)),(42,43))),((37,38),(40,41))),(31,32))),((16,18),147))),(((((((((5,(((12,13),((17,19),39)),24)),(22,23)),(25,26)),(52,54)),((8,9),(10,146))),57),(53,55)),11),(29,30)))),((58,59),((((103,136),119),(125,141)),144))),((51,138),142)),64),((47,((48,49),(50,148))),((((62,63),((((((((65,108),(112,116)),115),(((106,107),(130,131)),(113,114))),111),((((68,69),82),(((70,(132,133)),86),102)),((80,81),((94,96),(95,97))))),(((((66,67),(72,(((89,90),(134,135)),128))),(((77,87),88),(109,110))),(98,99)),((73,(79,(104,105))),((((83,101),(100,121)),(120,(126,127))),((91,92),137))))),(((74,75),124),(76,((85,(117,118)),129))))),((78,140),84)),(71,(122,123))))),(2,60)),61);
 853: 1 -19515.50391 -17757.53502 (0,((((((1,93),(((((3,4),((((6,7),(((((14,15),(33,(34,35))),(45,46)),((((20,21),((27,44),28)),36),(42,43))),((37,38),(40,41)))),(31,32)),((16,18),147))),(((56,145),143),139)),(((((((((5,(((12,13),((17,19),39)),24)),(22,23)),(25,26)),(52,54)),((8,(10,146)),9)),57),11),(53,55)),(29,30))),((58,59),((((103,136),119),(125,141)),144)))),64),((51,138),142)),((47,((48,49),(50,148))),((((62,63),((((((((65,108),(112,116)),115),(((106,107),(130,131)),(113,114))),111),((((68,69),82),(((70,(132,133)),86),102)),((80,81),((94,96),(95,97))))),(((((66,67),(72,(((89,90),(134,135)),128))),(((77,87),88),(109,110))),(98,99)),((73,(79,(104,105))),((((83,101),(100,121)),((120,126),127)),((91,92),137))))),(((74,(75,124)),76),((85,(117,118)),129)))),((78,140),84)),(71,(122,123))))),(2,60)),61);
 854: 1 -16447.66406 -17769.92006 (0,(((((((1,93),((((3,4),((((6,7),(((((14,15),(33,(34,35))),(45,46)),((((20,21),((27,44),28)),36),(42,43))),((37,38),(40,41)))),(31,32)),((16,18),147))),(((56,145),143),139)),(((((((((5,(((12,13),((17,19),39)),24)),(22,23)),(25,26)),(52,54)),(8,(9,(10,146)))),57),(53,55)),11),(29,30)))),((58,59),((((103,136),119),(125,141)),144))),((51,138),142)),64),((47,((((62,63),((((((((((65,108),(112,116)),115),(((106,107),(130,131)),(113,114))),111),(((((68,69),82),((70,(132,133)),86)),102),((80,81),((94,96),(95,97))))),(((73,(79,(104,105))),((91,92),137)),(((83,101),(100,121)),(120,(126,127))))),(98,99)),(((66,67),(72,(((89,90),(134,135)),128))),(((77,87),88),(109,110)))),((((74,124),75),((85,(117,118)),129)),76))),((78,140),84)),(71,(122,123)))),((48,49),(50,148)))),(2,60)),61);
 855: 2 -17628.64453 -17755.67807 (0,((((((((1,93),((((3,4),((((6,7),(((((14,15),(33,(34,35))),(45,46)),((((20,21),(27,44)),36),(28,(42,43)))),((37,38),(40,41)))),(31,32)),((16,18),147))),(((56,145),143),139)),(((((((((5,(((12,13),((17,19),39)),24)),(22,23)),(25,26)),(52,54)),(8,(9,(10,146)))),57),(53,55)),11),(29,30)))),((58,59),((((103,136),119),(125,141)),144))),((51,138),142)),64),(47,(48,(49,(50,148))))),((((62,63),((((((((65,108),(112,116)),115),(((106,107),(130,131)),(113,114))),111),((((68,69),82),(((70,(132,133)),86),102)),((80,81),((94,96),(95,97))))),(((((66,67),(72,(((89,90),(134,135)),128))),(((77,87),88),(109,110))),(98,99)),(((73,(79,(104,105))),((91,92),137)),(((83,101),(100,121)),((120,126),127))))),(((74,(75,124)),76),((85,(117,118)),129)))),((78,140),84)),(71,(122,123)))),(2,60)),61);
 856: 1 -17686.94141 -17760.81976 (0,((((((((1,93),((((3,4),(((6,7),((((((14,15),(33,(34,35))),(45,46)),((((20,21),36),((27,44),28)),(42,43))),((37,38),(40,41))),(31,32))),((16,18),147))),(((56,145),143),139)),(((((((((5,(((12,13),((17,19),39)),24)),(22,23)),(25,26)),((8,9),(10,146))),(52,54)),57),(53,55)),11),(29,30)))),((58,59),((((103,136),(125,141)),119),144))),((51,138),142)),64),(47,(48,(49,(50,148))))),((((62,63),((((((((65,108),(112,116)),115),(((106,107),(130,131)),(113,114))),111),((((((68,69),82),86),(70,(132,133))),102),((80,81),((94,96),(95,97))))),(((((66,67),(72,(((89,90),(134,135)),128))),(((77,87),88),(109,110))),(98,99)),((73,(79,(104,105))),((((83,101),(100,121)),(120,(126,127))),((91,92),137))))),((((74,124),75),76),((85,(117,118)),129)))),((78,140),84)),(71,(122,123)))),(2,60)),61);
 857: 1 -18721.26172 -17756.18027 (0,((((((((1,93),((((3,4),((((6,7),(((((14,15),(33,(34,35))),(45,46)),((((20,21),(27,44)),36),(28,(42,43)))),((37,38),(40,41)))),(31,32)),((16,18),147))),(((56,145),143),139)),(((((((((5,(((12,13),((17,19),39)),24)),(22,23)),(25,26)),((8,9),(10,146))),(52,54)),57),11),(53,55)),(29,30)))),((58,59),((((103,136),119),(125,141)),144))),((51,138),142)),64),(47,((48,49),(50,148)))),((((62,63),((((((((65,108),(112,116)),115),(((106,107),(130,131)),(113,114))),111),((((68,69),82),(((70,(132,133)),86),102)),((80,81),((94,96),(95,97))))),(((((66,67),(72,(((89,90),(134,135)),128))),(((77,87),88),(109,110))),(98,99)),((73,(79,(104,105))),((((83,101),(100,121)),(120,(126,127))),((91,92),137))))),((((74,124),75),76),((85,(117,118)),129)))),((78,140),84)),(71,(122,123)))),(2,60)),61);
 858: 3 -18213.28125 -17758.49996 (0,(((((((1,93),((((3,4),(((56,145),143),139)),(((6,7),((((((14,15),(33,(34,35))),(45,46)),((((20,21),36),((27,44),28)),(42,43))),((37,38),(40,41))),(31,32))),((16,18),147))),(((((((((5,(((12,13),((17,19),39)),24)),(22,23)),(25,26)),(52,54)),((8,9),(10,146))),57),(53,55)),11),(29,30)))),((58,59),((((103,136),119),(125,141)),144))),((51,138),142)),64),((47,((48,49),(50,148))),((((62,63),((((((((65,108),(112,116)),115),(((106,107),(130,131)),(113,114))),111),((((68,69),82),(((70,(132,133)),86),102)),((80,81),((94,96),(95,97))))),(((((66,67),(72,(((89,90),(134,135)),128))),(((77,87),88),(109,110))),(98,99)),((73,(79,(104,105))),((((83,101),(100,121)),(120,(126,127))),((91,92),137))))),(((74,75),124),(76,((85,(117,118)),129))))),((78,140),84)),(71,(122,123))))),(2,60)),61);
 859: 1 -17790.02734 -17768.77593 (0,((((((1,93),(((((3,4),((((6,7),(((((14,15),(33,(34,35))),(45,46)),((((20,21),(27,44)),36),(28,(42,43)))),((37,38),(40,41)))),(31,32)),((16,18),147))),(((56,145),143),139)),(((((((((5,(((12,13),((17,19),39)),24)),(22,23)),(25,26)),((8,9),(10,146))),(52,54)),57),(53,55)),11),(29,30))),((58,59),((((103,136),119),(125,141)),144)))),((51,138),142)),64),((47,((48,49),(50,148))),((((62,63),(((((((((65,108),(112,116)),115),(((106,107),(130,131)),(113,114))),111),(((((68,69),82),((70,(132,133)),86)),102),((80,81),((94,96),(95,97))))),(((73,(79,(104,105))),((91,92),137)),((83,101),((100,121),(120,(126,127)))))),((((66,67),(72,(((89,90),(134,135)),128))),(((77,87),88),(109,110))),(98,99))),(((74,124),75),((76,(85,(117,118))),129)))),((78,140),84)),(71,(122,123))))),(2,60)),61);
 860: 1 -16878.21875 -17761.1679 (0,((((((1,93),(((((3,4),((((6,7),(((((14,15),(33,(34,35))),(45,46)),((((20,21),(27,44)),36),(28,(42,43)))),((37,38),(40,41)))),(31,32)),((16,18),147))),(((56,145),143),139)),(((((((((5,(((12,13),((17,19),39)),24)),(22,23)),(25,26)),(52,54)),((8,9),(10,146))),57),11),(53,55)),(29,30))),((58,59),((((103,136),119),(125,141)),144)))),((51,138),142)),64),((47,((48,49),(50,148))),((((62,63),((((((((65,108),(112,116)),115),(((106,107),(130,131)),(113,114))),111),((((68,69),82),(((70,(132,133)),86),102)),((80,81),((94,96),(95,97))))),(((((66,67),(72,(((89,90),(134,135)),128))),(((77,87),88),(109,110))),(98,99)),(((73,(79,(104,105))),((91,92),137)),(((83,101),(100,121)),(120,(126,127)))))),(((74,75),124),(76,((85,(117,118)),129))))),((78,140),84)),(71,(122,123))))),(2,60)),61);
 861: 1 -16615.59766 -17762.33449 (0,((((((1,93),((((3,4),((((6,7),(((((14,15),(33,(34,35))),(45,46)),((((20,21),(27,44)),36),(28,(42,43)))),((37,38),(40,41)))),(31,32)),((16,18),147))),(((56,145),143),139)),(((((((((5,(((12,13),((17,19),39)),24)),(22,23)),(25,26)),(52,54)),((8,(10,146)),9)),57),11),(53,55)),(29,30)))),(((51,138),142),64)),((58,59),((((103,136),119),(125,141)),144))),((47,((48,(50,148)),49)),((((62,63),((((((((65,108),(112,116)),115),(((106,107),(130,131)),(113,114))),111),(((68,(69,82)),(((70,(132,133)),86),102)),((80,81),((94,96),(95,97))))),(((((66,67),(72,(((89,90),(134,135)),128))),(((77,87),88),(109,110))),(98,99)),((73,(79,(104,105))),((((83,101),(100,121)),(120,(126,127))),((91,92),137))))),(((74,75),124),(76,((85,(117,118)),129))))),((78,140),84)),(71,(122,123))))),(2,60)),61);
 862: 1 -18460.66016 -17759.14889 (0,((((((1,93),(((((3,4),((((6,7),(((((14,15),(33,(34,35))),(45,46)),((((20,21),((27,44),28)),36),(42,43))),((37,38),(40,41)))),(31,32)),((16,18),147))),(((56,145),143),139)),(((((((((5,(((12,13),((17,19),39)),24)),(22,23)),(25,26)),(52,54)),((8,9),(10,146))),57),11),(53,55)),(29,30))),((58,59),((((103,136),119),(125,141)),144)))),((51,138),142)),64),((47,(48,(49,(50,148)))),((((62,63),((((((((65,108),(112,116)),115),(((106,107),(130,131)),(113,114))),111),((((68,69),82),(((70,(132,133)),86),102)),((80,81),((94,96),(95,97))))),(((((66,67),(72,(((89,90),(134,135)),128))),(((77,87),88),(109,110))),(98,99)),((73,(79,(104,105))),((((83,101),(100,121)),(120,(126,127))),((91,92),137))))),(((74,75),124),((76,(85,(117,118))),129)))),((78,140),84)),(71,(122,123))))),(2,60)),61);
 863: 1 -16188.72754 -17759.89434 (0,(((((((1,93),((((3,4),((((6,7),(((((14,15),(33,(34,35))),(45,46)),((((20,21),((27,44),28)),36),(42,43))),((37,38),(40,41)))),(31,32)),((16,18),147))),(((56,145),143),139)),(((((((((5,(((12,13),((17,19),39)),24)),(22,23)),(25,26)),((8,9),(10,146))),(52,54)),57),(53,55)),11),(29,30)))),((58,59),((((103,136),119),(125,141)),144))),64),((51,138),142)),((47,((48,49),(50,148))),((((62,63),((((((((65,108),(112,116)),115),(((106,107),(130,131)),(113,114))),111),(((((68,69),82),((70,(132,133)),86)),102),((80,81),((94,96),(95,97))))),(((((66,67),(72,(((89,90),(134,135)),128))),(((77,87),88),(109,110))),(98,99)),(((73,(79,(104,105))),((91,92),137)),(((83,101),(100,121)),(120,(126,127)))))),(((74,124),75),(76,((85,(117,118)),129))))),((78,140),84)),(71,(122,123))))),(2,60)),61);
 864: 1 -16822.64453 -17759.37195 (0,((((((1,93),(((((3,4),((((6,7),(((((14,15),(33,(34,35))),(45,46)),((((20,21),(27,44)),36),(28,(42,43)))),((37,38),(40,41)))),(31,32)),((16,18),147))),(((56,145),143),139)),(((((((((5,(((12,13),((17,19),39)),24)),(22,23)),(25,26)),((8,(10,146)),9)),(52,54)),57),(53,55)),11),(29,30))),((58,59),((((103,136),119),(125,141)),144)))),((51,138),142)),64),((47,((48,(50,148)),49)),((((62,63),((((((((65,108),(112,116)),115),(((106,107),(130,131)),(113,114))),111),(((68,(69,82)),(((70,(132,133)),86),102)),((80,81),((94,96),(95,97))))),(((((66,67),(72,(((89,90),(134,135)),128))),(((77,87),88),(109,110))),(98,99)),((73,(79,(104,105))),((((83,101),(100,121)),((120,127),126)),((91,92),137))))),(((74,124),75),((76,(85,(117,118))),129)))),((78,140),84)),(71,(122,123))))),(2,60)),61);
 865: 1 -18504.81445 -17761.2839 (0,(((((((1,93),((((3,4),((((6,7),(((((14,15),(33,(34,35))),(45,46)),((((20,21),(27,44)),36),(28,(42,43)))),((37,38),(40,41)))),(31,32)),((16,18),147))),(((56,145),143),139)),(((((((((5,(((12,13),((17,19),39)),24)),(22,23)),(25,26)),(52,54)),((8,(10,146)),9)),57),11),(53,55)),(29,30)))),((58,59),((((103,136),119),(125,141)),144))),(((51,138),142),64)),((((62,63),((((((((65,108),(112,116)),115),(((106,107),(130,131)),(113,114))),111),(((68,(69,82)),(((70,(132,133)),86),102)),((80,81),((94,96),(95,97))))),(((((66,67),(72,(((89,90),(134,135)),128))),(((77,87),88),(109,110))),(98,99)),((73,(79,(104,105))),((((83,101),(100,121)),(120,(126,127))),((91,92),137))))),(((74,75),124),(76,((85,(117,118)),129))))),((78,140),84)),(71,(122,123)))),(47,((48,(50,148)),49))),(2,60)),61);
 866: 1 -18437.77344 -17765.25278 (0,(((((((1,93),((((3,4),((((6,7),(((((14,15),(33,(34,35))),(45,46)),((((20,21),(27,44)),36),(28,(42,43)))),((37,38),(40,41)))),(31,32)),((16,18),147))),(((56,145),143),139)),((((((((5,(((12,13),((17,19),39)),24)),(22,23)),(25,26)),(52,54)),((8,(10,146)),9)),(11,57)),(53,55)),(29,30)))),(((51,138),142),64)),((58,59),((((103,136),119),(125,141)),144))),((((62,63),((((((((65,108),(112,116)),115),(((106,107),(130,131)),(113,114))),111),(((68,(69,82)),(((70,(132,133)),86),102)),((80,81),((94,96),(95,97))))),(((((66,67),(72,(((89,90),(134,135)),128))),(((77,87),88),(109,110))),(98,99)),((73,(79,(104,105))),((((83,101),(100,121)),(120,(126,127))),((91,92),137))))),(((74,75),124),(76,((85,(117,118)),129))))),((78,140),84)),(71,(122,123)))),(47,((48,(50,148)),49))),(2,60)),61);
 867: 2 -17239.71094 -17756.41432 (0,((((((1,93),(((((3,4),((((6,7),(((((14,15),(33,(34,35))),(45,46)),((((20,21),(27,44)),36),(28,(42,43)))),((37,38),(40,41)))),(31,32)),((16,18),147))),(((56,145),143),139)),(((((((((5,(((12,13),((17,19),39)),24)),(22,23)),(25,26)),(52,54)),((8,(10,146)),9)),57),(53,55)),11),(29,30))),((58,59),((((103,136),119),(125,141)),144)))),((51,138),142)),64),((47,((48,(50,148)),49)),((((62,63),((((((((65,108),(112,116)),115),(((106,107),(130,131)),(113,114))),111),(((68,(69,82)),(((70,(132,133)),86),102)),((80,81),((94,96),(95,97))))),(((((66,67),(72,(((89,90),(134,135)),128))),(((77,87),88),(109,110))),(98,99)),((73,(79,(104,105))),((((83,101),(100,121)),((120,127),126)),((91,92),137))))),(((74,124),75),(76,((85,(117,118)),129))))),((78,140),84)),(71,(122,123))))),(2,60)),61);
 868: 2 -18386.48828 -17762.38091 (0,(((((((1,93),((((3,4),((((6,7),(((((14,15),(33,(34,35))),(45,46)),((((20,21),(27,44)),36),(28,(42,43)))),((37,38),(40,41)))),(31,32)),((16,18),147))),(((56,145),143),139)),(((((((((5,(((12,13),((17,19),39)),24)),(22,23)),(25,26)),((8,(10,146)),9)),(52,54)),57),11),(53,55)),(29,30)))),((58,59),((((103,136),119),(125,141)),144))),(((((62,63),((((((((65,108),(112,116)),115),(((106,107),(130,131)),(113,114))),111),(((((68,69),82),((70,(132,133)),102)),86),((80,81),((94,96),(95,97))))),(((((66,67),(72,(((89,90),(134,135)),128))),(((77,87),88),(109,110))),(98,99)),(((73,(79,(104,105))),((91,92),137)),(((83,101),(100,121)),((120,127),126))))),(((74,124),75),(76,((85,(117,118)),129))))),((78,140),84)),(71,(122,123))),64)),((51,138),142)),(47,((48,49),(50,148)))),(2,60)),61);
 869: 1 -17604.57422 -17759.23647 (0,(((((((1,93),((((3,4),((((6,7),(((((14,15),(33,(34,35))),(45,46)),((((20,21),((27,44),28)),36),(42,43))),((37,38),(40,41)))),(31,32)),((16,18),147))),(((56,145),143),139)),((((((((5,(((12,13),((17,19),39)),24)),(22,23)),(25,26)),(52,54)),((8,9),(10,146))),(11,57)),(53,55)),(29,30)))),((58,59),((((103,136),119),(125,141)),144))),((51,138),142)),64),((47,(48,(49,(50,148)))),((((62,63),((((((((65,108),(112,116)),115),(((106,107),(130,131)),(113,114))),111),(((((68,69),82),((70,(132,133)),86)),102),((80,81),((94,96),(95,97))))),(((((66,67),(72,(((89,90),(134,135)),128))),(((77,87),88),(109,110))),(98,99)),((73,(79,(104,105))),((((83,101),(100,121)),(120,(126,127))),((91,92),137))))),(((74,75),124),(76,((85,(117,118)),129))))),((78,140),84)),(71,(122,123))))),(2,60)),61);
 870: 1 -17507.58203 -17774.46769 (0,(((((((1,93),((((3,4),((((6,7),(((((14,15),(33,(34,35))),(45,46)),((((20,21),((27,44),28)),36),(42,43))),((37,38),(40,41)))),(31,32)),((16,18),147))),(((56,145),143),139)),(((((((((5,(22,23)),(((12,13),((17,19),39)),24)),(25,26)),(52,54)),((8,9),(10,146))),57),(53,55)),11),(29,30)))),((58,59),((((103,136),119),(125,141)),144))),((51,138),142)),64),((47,((48,(50,148)),49)),((((62,63),(((((((65,108),(112,116)),115),(((106,107),(130,131)),(113,114))),111),(((68,(69,82)),(((70,(132,133)),86),102)),((80,81),((94,96),(95,97))))),((((((66,67),(72,(((89,90),(134,135)),128))),(((77,87),88),(109,110))),(98,99)),((73,(79,(104,105))),((((83,101),(100,121)),((120,126),127)),((91,92),137)))),(((74,124),75),(76,((85,(117,118)),129)))))),((78,140),84)),(71,(122,123))))),(2,60)),61);
 871: 1 -18795.53711 -17756.72493 (0,(((((((1,93),((((3,4),((((6,7),(((((14,15),(33,(34,35))),(45,46)),((((20,21),((27,44),28)),36),(42,43))),((37,38),(40,41)))),(31,32)),((16,18),147))),(((56,145),143),139)),(((((((((5,(((12,13),((17,19),39)),24)),(22,23)),(25,26)),(8,(9,(10,146)))),(52,54)),57),(53,55)),11),(29,30)))),((58,59),((((103,136),119),(125,141)),144))),((51,138),142)),64),((47,(48,(49,(50,148)))),((((62,63),((((((((65,108),(112,116)),115),(((106,107),(130,131)),(113,114))),111),((((((68,69),82),86),(70,(132,133))),102),((80,81),((94,96),(95,97))))),(((((66,67),(72,(((89,90),(134,135)),128))),(((77,87),88),(109,110))),(98,99)),(((73,(79,(104,105))),((91,92),137)),(((83,101),(100,121)),((120,126),127))))),((((74,124),75),((85,(117,118)),129)),76))),((78,140),84)),(71,(122,123))))),(2,60)),61);
 872: 9 -17804.42188 -17755.30042 (0,(((((((1,93),((((3,4),((((6,7),(((((14,15),(33,(34,35))),(45,46)),((((20,21),(27,44)),36),(28,(42,43)))),((37,38),(40,41)))),(31,32)),((16,18),147))),(((56,145),143),139)),(((((((((5,(((12,13),((17,19),39)),24)),(22,23)),(25,26)),(52,54)),((8,(10,146)),9)),57),(53,55)),11),(29,30)))),((58,59),((((103,136),119),(125,141)),144))),((51,138),142)),64),((47,((48,49),(50,148))),((((62,63),((((((((65,108),(112,116)),115),(((106,107),(130,131)),(113,114))),111),(((68,(69,82)),(((70,(132,133)),86),102)),((80,81),((94,96),(95,97))))),(((((66,67),(72,(((89,90),(134,135)),128))),(((77,87),88),(109,110))),(98,99)),((73,(79,(104,105))),((((83,101),(100,121)),((120,127),126)),((91,92),137))))),(((74,(75,124)),76),((85,(117,118)),129)))),((78,140),84)),(71,(122,123))))),(2,60)),61);
 873: 3 -17999.42969 -17758.45184 (0,(((((((1,93),((((3,4),((((6,7),(((((14,15),(33,(34,35))),(45,46)),((((20,21),36),((27,44),28)),(42,43))),((37,38),(40,41)))),(31,32)),((16,18),147))),(((56,145),143),139)),(((((((((5,(((12,13),((17,19),39)),24)),(22,23)),(25,26)),((8,(10,146)),9)),(52,54)),57),(53,55)),11),(29,30)))),((58,59),((((103,136),119),(125,141)),144))),((51,138),142)),64),((47,((((62,63),((((((((65,108),(112,116)),115),(((106,107),(130,131)),(113,114))),111),((((((68,69),82),86),(70,(132,133))),102),((80,81),((94,96),(95,97))))),(((((66,67),(72,(((89,90),(134,135)),128))),(((77,87),88),(109,110))),(98,99)),((73,(79,(104,105))),((((83,101),(100,121)),(120,(126,127))),((91,92),137))))),(((74,75),124),(76,((85,(117,118)),129))))),((78,140),84)),(71,(122,123)))),((48,49),(50,148)))),(2,60)),61);
 874: 1 -18616.28906 -17765.25278 (0,(((((((1,93),((((3,4),((((6,7),(((((14,15),(33,(34,35))),(45,46)),((((20,21),(27,44)),36),(28,(42,43)))),((37,38),(40,41)))),(31,32)),((16,18),147))),(((56,145),143),139)),((((((((5,(((12,13),((17,19),39)),24)),(22,23)),(25,26)),(52,54)),((8,(10,146)),9)),(11,57)),(53,55)),(29,30)))),(((51,138),142),64)),((58,59),((((103,136),119),(125,141)),144))),((((62,63),((((((((65,108),(112,116)),115),(((106,107),(130,131)),(113,114))),111),(((68,(69,82)),(((70,(132,133)),86),102)),((80,81),((94,96),(95,97))))),(((((66,67),(72,(((89,90),(134,135)),128))),(((77,87),88),(109,110))),(98,99)),((73,(79,(104,105))),((((83,101),(100,121)),(120,(126,127))),((91,92),137))))),(((74,75),124),(76,((85,(117,118)),129))))),((78,140),84)),(71,(122,123)))),(47,((48,(50,148)),49))),(2,60)),61);
 875: 1 -18773.27734 -17761.62671 (0,(((((((1,93),((((3,4),(((6,7),((((((14,15),(33,(34,35))),(45,46)),((((20,21),36),((27,44),28)),(42,43))),((37,38),(40,41))),(31,32))),((16,18),147))),(((56,145),143),139)),(((((((5,(((12,13),((17,19),39)),24)),(22,23)),(25,26)),(52,54)),((8,(10,146)),9)),((11,57),(53,55))),(29,30)))),((58,59),((((103,136),119),(125,141)),144))),((51,138),142)),64),((47,((48,(50,148)),49)),((((62,63),((((((((65,108),(112,116)),115),(((106,107),(130,131)),(113,114))),111),(((((68,69),82),((70,(132,133)),86)),102),((80,81),((94,96),(95,97))))),(((((66,67),(72,(((89,90),(134,135)),128))),(((77,87),88),(109,110))),(98,99)),(((73,(79,(104,105))),((91,92),137)),(((83,101),(100,121)),(120,(126,127)))))),((((74,124),75),76),((85,(117,118)),129)))),((78,140),84)),(71,(122,123))))),(2,60)),61);
 876: 1 -18236.28906 -17759.78119 (0,(((((((1,93),((((3,4),((((6,7),(((((14,15),(33,(34,35))),(45,46)),((((20,21),(27,44)),36),(28,(42,43)))),((37,38),(40,41)))),(31,32)),((16,18),147))),(((56,145),143),139)),(((((((((5,(((12,13),((17,19),39)),24)),(22,23)),(25,26)),((8,(10,146)),9)),(52,54)),57),(53,55)),11),(29,30)))),((58,59),((((103,136),119),(125,141)),144))),((51,138),142)),64),((47,((48,(50,148)),49)),((((62,63),(((((((((65,108),(112,116)),115),(((106,107),(130,131)),(113,114))),111),(((68,(69,82)),(((70,(132,133)),86),102)),((80,81),((94,96),(95,97))))),((((66,67),(72,(((89,90),(134,135)),128))),(((77,87),88),(109,110))),(98,99))),((73,(79,(104,105))),((((83,101),(100,121)),((120,127),126)),((91,92),137)))),(((74,75),124),(76,((85,(117,118)),129))))),((78,140),84)),(71,(122,123))))),(2,60)),61);
 877: 1 -17657.14062 -17763.866 (0,((((((1,93),(((((3,4),((((6,7),(((((14,15),(33,(34,35))),(45,46)),((((20,21),(27,44)),36),(28,(42,43)))),((37,38),(40,41)))),(31,32)),((16,18),147))),(((56,145),143),139)),((((((((5,(((12,13),((17,19),39)),24)),(22,23)),(25,26)),(52,54)),((8,9),(10,146))),57),(11,(53,55))),(29,30))),((58,59),((((103,136),119),(125,141)),144)))),((51,138),142)),64),((47,((48,49),(50,148))),((((62,63),((((((((65,108),(112,116)),115),(((106,107),(130,131)),(113,114))),111),(((((68,69),82),((70,(132,133)),86)),102),((80,81),((94,96),(95,97))))),(((((66,67),(72,(((89,90),(134,135)),128))),(((77,87),88),(109,110))),(98,99)),(((73,(79,(104,105))),((91,92),137)),(((83,101),(100,121)),(120,(126,127)))))),(((74,75),124),(76,((85,(117,118)),129))))),((78,140),84)),(71,(122,123))))),(2,60)),61);
 878: 1 -17850.13477 -17759.99929 (0,(((((((1,93),((((3,4),((((6,7),(((((14,15),(33,(34,35))),(45,46)),((((20,21),((27,44),28)),36),(42,43))),((37,38),(40,41)))),(31,32)),((16,18),147))),(((56,145),143),139)),((((((((5,(((12,13),((17,19),39)),24)),((22,23),(25,26))),(8,(9,(10,146)))),(52,54)),57),11),(53,55)),(29,30)))),((58,59),((((103,136),119),(125,141)),144))),((51,138),142)),64),((47,((48,49),(50,148))),((((62,63),((((((((65,108),(112,116)),115),(((106,107),(130,131)),(113,114))),111),(((((68,69),82),((70,(132,133)),86)),102),((80,81),((94,96),(95,97))))),(((((66,67),(72,(((89,90),(134,135)),128))),(((77,87),88),(109,110))),(98,99)),((73,(79,(104,105))),((((83,101),(100,121)),((120,126),127)),((91,92),137))))),((((74,124),75),76),((85,(117,118)),129)))),((78,140),84)),(71,(122,123))))),(2,60)),61);
 879: 2 -18079.54688 -17777.1388 (0,((((((((1,93),((((3,4),((((6,7),(((((14,15),(33,(34,35))),(45,46)),((((20,21),((27,44),28)),36),(42,43))),((37,38),(40,41)))),(31,32)),((16,18),147))),(((56,145),143),139)),(((((((((5,(((12,13),((17,19),39)),24)),(22,23)),(25,26)),((8,(10,146)),9)),(52,54)),57),(53,55)),11),(29,30)))),((58,59),((((103,136),119),(125,141)),144))),((51,138),142)),64),(47,(48,(49,(50,148))))),((((62,63),((((((((65,108),(112,116)),115),(((106,107),(130,131)),(113,114))),111),((((68,69),82),(((70,(132,133)),86),102)),((80,81),((94,96),(95,97))))),(((((66,67),(72,(((89,90),(134,135)),128))),(((77,87),88),(109,110))),(98,99)),((73,((79,(104,105)),((91,92),137))),(((83,101),(100,121)),((120,127),126))))),(((74,75),124),((76,(85,(117,118))),129)))),((78,140),84)),(71,(122,123)))),(2,60)),61);
 880: 1 -18279.19922 -17772.41799 (0,((((((1,93),(((((3,4),((((6,7),(((((14,15),(33,(34,35))),(45,46)),((((20,21),((27,44),28)),36),(42,43))),((37,38),(40,41)))),(31,32)),((16,18),147))),(((56,145),143),139)),(((((((((5,(((12,13),((17,19),39)),24)),(22,23)),(25,26)),((8,(10,146)),9)),(52,54)),57),11),(53,55)),(29,30))),((58,59),((((103,136),119),(125,141)),144)))),((51,138),142)),64),((47,((((62,63),((((((((((65,108),(112,116)),115),(((106,107),(130,131)),(113,114))),111),(((((68,69),82),((70,(132,133)),86)),102),((80,81),((94,96),(95,97))))),((73,(79,(104,105))),((((83,101),(100,121)),((120,126),127)),((91,92),137)))),(98,99)),(((66,67),(72,(((89,90),(134,135)),128))),(((77,87),88),(109,110)))),((((74,75),124),76),((85,(117,118)),129)))),((78,140),84)),(71,(122,123)))),((48,(50,148)),49))),(2,60)),61);
 881: 2 -18794.89844 -17761.35765 (0,((((((((1,93),((((3,4),(((6,7),((((((14,15),(33,(34,35))),(45,46)),((((20,21),((27,44),28)),36),(42,43))),((37,38),(40,41))),(31,32))),((16,18),147))),(((56,145),143),139)),(((((((((5,(((12,13),((17,19),39)),24)),(22,23)),(25,26)),(8,(9,(10,146)))),(52,54)),57),(53,55)),11),(29,30)))),((58,59),((((103,136),119),(125,141)),144))),((51,138),142)),64),(47,((48,49),(50,148)))),((((62,63),((((((((65,108),115),(112,116)),(((106,107),(130,131)),(113,114))),111),(((((68,69),82),((70,(132,133)),86)),102),((80,81),((94,96),(95,97))))),(((((66,67),(72,(((89,90),(134,135)),128))),(((77,87),88),(109,110))),(98,99)),((73,(79,(104,105))),(((83,101),((100,121),((120,126),127))),((91,92),137))))),((((74,75),124),76),((85,(117,118)),129)))),((78,140),84)),(71,(122,123)))),(2,60)),61);
 882: 2 -18582.94141 -17757.23282 (0,((((((((1,93),((((3,4),(((6,7),((((((14,15),(33,(34,35))),(45,46)),((((20,21),((27,44),28)),36),(42,43))),((37,38),(40,41))),(31,32))),((16,18),147))),(((56,145),143),139)),(((((((((5,(((12,13),((17,19),39)),24)),(22,23)),(25,26)),((8,(10,146)),9)),(52,54)),57),(53,55)),11),(29,30)))),((58,59),((((103,136),119),(125,141)),144))),((51,138),142)),64),(47,((48,(50,148)),49))),((((62,63),((((((((65,108),(112,116)),115),(((106,107),(130,131)),(113,114))),111),((((((68,69),82),86),(70,(132,133))),102),((80,81),((94,96),(95,97))))),(((((66,67),(72,(((89,90),(134,135)),128))),(((77,87),88),(109,110))),(98,99)),((73,(79,(104,105))),((((83,101),(100,121)),((120,126),127)),((91,92),137))))),(((74,124),75),(76,((85,(117,118)),129))))),((78,140),84)),(71,(122,123)))),(2,60)),61);
 883: 1 -16403.35547 -17770.3088 (0,(((((((1,93),((((3,4),(((6,7),((((((14,15),(33,(34,35))),(45,46)),((((20,21),((27,44),28)),36),(42,43))),((37,38),(40,41))),(31,32))),((16,18),147))),(((56,145),143),139)),(((((((((5,(((12,13),((17,19),39)),24)),(22,23)),(25,26)),((8,9),(10,146))),(52,54)),(53,55)),57),11),(29,30)))),((58,59),((((103,136),119),(125,141)),144))),((51,138),142)),64),((47,((48,49),(50,148))),((((62,63),(((((((((65,108),(112,116)),115),(((106,107),(130,131)),(113,114))),111),((((((68,69),82),86),(70,(132,133))),102),((80,81),((94,96),(95,97))))),(((73,(79,(104,105))),((91,92),137)),((83,101),((100,121),(120,(126,127)))))),((((66,67),(72,(((89,90),(134,135)),128))),(((77,87),88),(109,110))),(98,99))),(((74,124),75),(76,((85,(117,118)),129))))),((78,140),84)),(71,(122,123))))),(2,60)),61);
 884: 1 -16387.56641 -17768.7162 (0,((((((1,93),(((((3,4),((((6,7),(((((14,15),(33,(34,35))),(45,46)),((((20,21),(27,44)),36),(28,(42,43)))),((37,38),(40,41)))),(31,32)),((16,18),147))),(((56,145),143),139)),(((((((((5,(((12,13),((17,19),39)),24)),(22,23)),(25,26)),((8,9),(10,146))),(52,54)),(53,55)),57),11),(29,30))),((58,59),((((103,136),119),(125,141)),144)))),((51,138),142)),64),((47,((48,49),(50,148))),((((62,63),((((((((65,108),(112,116)),115),(((106,107),(130,131)),(113,114))),111),(((((66,67),(72,(((89,90),(134,135)),128))),(((77,87),88),(109,110))),(98,99)),(((73,(79,(104,105))),((91,92),137)),(((83,101),(100,121)),(120,(126,127)))))),(((((68,82),69),((70,(132,133)),86)),102),((80,81),((94,96),(95,97))))),((((74,124),75),76),((85,(117,118)),129)))),((78,140),84)),(71,(122,123))))),(2,60)),61);
 885: 1 -18079.10742 -17756.24443 (0,(((((((1,93),((((3,4),((((6,7),(((((14,15),(33,(34,35))),(45,46)),((((20,21),(27,44)),36),(28,(42,43)))),((37,38),(40,41)))),(31,32)),((16,18),147))),(((56,145),143),139)),(((((((((5,(((12,13),((17,19),39)),24)),(22,23)),(25,26)),((8,9),(10,146))),(52,54)),57),(53,55)),11),(29,30)))),((58,59),((((103,136),119),(125,141)),144))),((51,138),142)),64),((47,((48,(50,148)),49)),((((62,63),((((((((65,108),(112,116)),115),(((106,107),(130,131)),(113,114))),111),((((68,69),82),(((70,(132,133)),102),86)),((80,81),((94,96),(95,97))))),(((((66,67),(72,(((89,90),(134,135)),128))),(((77,87),88),(109,110))),(98,99)),((73,(79,(104,105))),((((83,101),(100,121)),(120,(126,127))),((91,92),137))))),(((74,75),124),(76,((85,(117,118)),129))))),((78,140),84)),(71,(122,123))))),(2,60)),61);
 886: 1 -17826.53516 -17773.08853 (0,((((((1,93),((((((3,4),((16,18),147)),(((6,7),(((((14,15),(33,(34,35))),(45,46)),((((20,21),(27,44)),36),(28,(42,43)))),((37,38),(40,41)))),(31,32))),(((56,145),143),139)),(((((((((5,(((12,13),((17,19),39)),24)),(22,23)),(25,26)),((8,(10,146)),9)),(52,54)),57),(53,55)),11),(29,30))),((58,59),((((103,136),119),(125,141)),144)))),((51,138),142)),64),((47,((48,(50,148)),49)),((((62,63),((((((((65,108),(112,116)),115),(((106,107),(130,131)),(113,114))),111),(((68,(69,82)),(((70,(132,133)),86),102)),((80,81),((94,96),(95,97))))),(((((66,67),(72,(((89,90),(134,135)),128))),(((77,87),88),(109,110))),(98,99)),((73,(79,(104,105))),((((83,101),(100,121)),((120,127),126)),((91,92),137))))),(((74,124),75),(76,((85,(117,118)),129))))),((78,140),84)),(71,(122,123))))),(2,60)),61);
 887: 1 -17064.11719 -17762.84954 (0,(((((((1,93),((((3,4),((((6,7),(((((14,15),(33,(34,35))),(45,46)),((((20,21),(27,44)),36),(28,(42,43)))),((37,38),(40,41)))),(31,32)),((16,18),147))),(((56,145),143),139)),((((((((5,(((12,13),((17,19),39)),24)),(22,23)),(25,26)),((8,(10,146)),9)),(52,54)),(11,57)),(53,55)),(29,30)))),((58,59),((((103,136),119),(125,141)),144))),(((((62,63),((((((((65,108),(112,116)),115),(((106,107),(130,131)),(113,114))),111),((((68,69),82),(((70,(132,133)),102),86)),((80,81),((94,96),(95,97))))),(((((66,67),(72,(((89,90),(134,135)),128))),(((77,87),88),(109,110))),(98,99)),(((73,(79,(104,105))),((91,92),137)),(((83,101),(100,121)),((120,127),126))))),(((74,124),75),(76,((85,(117,118)),129))))),((78,140),84)),(71,(122,123))),64)),((51,138),142)),(47,((48,49),(50,148)))),(2,60)),61);
 888: 1 -18485.05859 -17767.96562 (0,((((((1,93),(((((3,4),((((6,7),(((((14,15),(33,(34,35))),(45,46)),((((20,21),(27,44)),36),(28,(42,43)))),((37,38),(40,41)))),(31,32)),((16,18),147))),(((56,145),143),139)),(((((((((5,(((12,13),((17,19),39)),24)),(22,23)),(25,26)),((8,9),(10,146))),(52,54)),57),(53,55)),11),(29,30))),((58,59),((((103,136),119),(125,141)),144)))),((51,138),142)),64),((47,((48,49),(50,148))),((((62,63),(((((((((65,108),(112,116)),115),((106,107),(130,131))),(113,114)),111),(((((68,69),82),((70,(132,133)),86)),102),((80,81),((94,96),(95,97))))),(((((66,67),(72,(((89,90),(134,135)),128))),(((77,87),88),(109,110))),(98,99)),((73,(79,(104,105))),(((83,101),((100,121),(120,(126,127)))),((91,92),137))))),(((74,124),75),(76,((85,(117,118)),129))))),((78,140),84)),(71,(122,123))))),(2,60)),61);
 889: 1 -17630.66602 -17783.57088 (0,((((((1,93),(((((3,4),((((6,7),(((((14,15),(33,(34,35))),(45,46)),((((20,21),(27,44)),36),(28,(42,43)))),((37,38),(40,41)))),(31,32)),((16,18),147))),(((56,145),143),139)),(((((((((5,(22,23)),(((12,13),((17,19),39)),24)),(25,26)),(52,54)),((8,(10,146)),9)),57),11),(53,55)),(29,30))),((58,59),((((103,136),119),(125,141)),144)))),((51,138),142)),64),((47,((48,(50,148)),49)),((((62,63),(((((((((65,108),(112,116)),115),(((106,107),(130,131)),(113,114))),111),((73,(79,(104,105))),(((83,101),((100,121),((120,126),127))),((91,92),137)))),((((66,67),(72,(((89,90),(134,135)),128))),(((77,87),88),(109,110))),(98,99))),(((((68,69),82),((70,(132,133)),86)),102),((80,81),((94,96),(95,97))))),(((74,75),124),(76,((85,(117,118)),129))))),((78,140),84)),(71,(122,123))))),(2,60)),61);
 890: 1 -18554.02344 -17765.25278 (0,(((((((1,93),((((3,4),((((6,7),(((((14,15),(33,(34,35))),(45,46)),((((20,21),(27,44)),36),(28,(42,43)))),((37,38),(40,41)))),(31,32)),((16,18),147))),(((56,145),143),139)),((((((((5,(((12,13),((17,19),39)),24)),(22,23)),(25,26)),(52,54)),((8,(10,146)),9)),(11,57)),(53,55)),(29,30)))),(((51,138),142),64)),((58,59),((((103,136),119),(125,141)),144))),((((62,63),((((((((65,108),(112,116)),115),(((106,107),(130,131)),(113,114))),111),(((68,(69,82)),(((70,(132,133)),86),102)),((80,81),((94,96),(95,97))))),(((((66,67),(72,(((89,90),(134,135)),128))),(((77,87),88),(109,110))),(98,99)),((73,(79,(104,105))),((((83,101),(100,121)),(120,(126,127))),((91,92),137))))),(((74,75),124),(76,((85,(117,118)),129))))),((78,140),84)),(71,(122,123)))),(47,((48,(50,148)),49))),(2,60)),61);
 891: 1 -17953.72852 -17762.84954 (0,(((((((1,93),((((3,4),((((6,7),(((((14,15),(33,(34,35))),(45,46)),((((20,21),(27,44)),36),(28,(42,43)))),((37,38),(40,41)))),(31,32)),((16,18),147))),(((56,145),143),139)),((((((((5,(((12,13),((17,19),39)),24)),(22,23)),(25,26)),((8,(10,146)),9)),(52,54)),(11,57)),(53,55)),(29,30)))),((58,59),((((103,136),119),(125,141)),144))),(((((62,63),((((((((65,108),(112,116)),115),(((106,107),(130,131)),(113,114))),111),((((68,69),82),(((70,(132,133)),102),86)),((80,81),((94,96),(95,97))))),(((((66,67),(72,(((89,90),(134,135)),128))),(((77,87),88),(109,110))),(98,99)),(((73,(79,(104,105))),((91,92),137)),(((83,101),(100,121)),((120,127),126))))),(((74,124),75),(76,((85,(117,118)),129))))),((78,140),84)),(71,(122,123))),64)),((51,138),142)),(47,((48,49),(50,148)))),(2,60)),61);
 892: 1 -17559.14258 -17762.33449 (0,((((((1,93),((((3,4),((((6,7),(((((14,15),(33,(34,35))),(45,46)),((((20,21),(27,44)),36),(28,(42,43)))),((37,38),(40,41)))),(31,32)),((16,18),147))),(((56,145),143),139)),(((((((((5,(((12,13),((17,19),39)),24)),(22,23)),(25,26)),(52,54)),((8,(10,146)),9)),57),11),(53,55)),(29,30)))),(((51,138),142),64)),((58,59),((((103,136),119),(125,141)),144))),((47,((48,(50,148)),49)),((((62,63),((((((((65,108),(112,116)),115),(((106,107),(130,131)),(113,114))),111),(((68,(69,82)),(((70,(132,133)),86),102)),((80,81),((94,96),(95,97))))),(((((66,67),(72,(((89,90),(134,135)),128))),(((77,87),88),(109,110))),(98,99)),((73,(79,(104,105))),((((83,101),(100,121)),(120,(126,127))),((91,92),137))))),(((74,75),124),(76,((85,(117,118)),129))))),((78,140),84)),(71,(122,123))))),(2,60)),61);
 893: 2 -17454.03125 -17766.76561 (0,(((((((1,93),((((3,4),((((6,7),(((((14,15),(33,(34,35))),(45,46)),((((20,21),(27,44)),36),(28,(42,43)))),((37,38),(40,41)))),(31,32)),((16,18),147))),(((56,145),143),139)),(((((((((5,(((12,13),((17,19),39)),24)),(22,23)),(25,26)),((8,(10,146)),9)),(52,54)),57),11),(53,55)),(29,30)))),((58,59),((((103,136),119),(125,141)),144))),(((((62,63),((((((((65,108),(112,116)),115),(((106,107),(130,131)),(113,114))),111),(((((68,69),82),86),((70,(132,133)),102)),((80,81),((94,96),(95,97))))),(((((66,67),(72,(((89,90),(134,135)),128))),(((77,87),88),(109,110))),(98,99)),(((73,(79,(104,105))),((91,92),137)),(((83,101),(100,121)),((120,127),126))))),(((74,124),75),(76,((85,(117,118)),129))))),((78,140),84)),(71,(122,123))),64)),((51,138),142)),(47,((48,49),(50,148)))),(2,60)),61);
 894: 1 -18202.32031 -17766.01512 (0,((((((1,93),(((51,138),142),((58,59),((((103,136),119),(125,141)),144)))),(((((3,4),((((6,7),(((((14,15),(33,(34,35))),(45,46)),((((20,21),((27,44),28)),36),(42,43))),((37,38),(40,41)))),(31,32)),((16,18),147))),(((56,145),143),139)),(((((((((5,(((12,13),((17,19),39)),24)),(22,23)),(25,26)),((8,9),(10,146))),(52,54)),57),11),(53,55)),(29,30))),64)),(47,((48,49),(50,148)))),((((62,63),((((((((65,108),(112,116)),115),(((106,107),(130,131)),(113,114))),111),((((68,69),82),(((70,(132,133)),86),102)),((80,81),((94,96),(95,97))))),(((((66,67),(72,(((89,90),(134,135)),128))),(((77,87),88),(109,110))),(98,99)),((73,(79,(104,105))),(((83,101),((100,121),((120,126),127))),((91,92),137))))),((74,(75,(76,((85,(117,118)),129)))),124))),((78,140),84)),(71,(122,123)))),(2,60)),61);
 895: 1 -17934.41016 -17759.73383 (0,((((((1,93),((((3,4),((((6,7),(((((14,15),(33,(34,35))),(45,46)),((((20,21),(27,44)),36),(28,(42,43)))),((37,38),(40,41)))),(31,32)),((16,18),147))),(((56,145),143),139)),((((((((5,(((12,13),((17,19),39)),24)),(22,23)),(25,26)),((8,9),(10,146))),(52,54)),(11,57)),(53,55)),(29,30)))),((58,59),((((103,136),119),(125,141)),144))),(((51,138),142),64)),((47,((48,49),(50,148))),((((62,63),((((((((65,108),(112,116)),115),(((106,107),(130,131)),(113,114))),111),((((68,69),82),(((70,(132,133)),86),102)),((80,81),((94,96),(95,97))))),(((((66,67),(72,(((89,90),(134,135)),128))),(((77,87),88),(109,110))),(98,99)),((73,(79,(104,105))),((((83,101),(100,121)),(120,(126,127))),((91,92),137))))),((((74,124),75),76),((85,(117,118)),129)))),((78,140),84)),(71,(122,123))))),(2,60)),61);
 896: 1 -16727.20703 -17781.18428 (0,(((((((1,93),((((3,4),((((6,7),(((((14,15),(33,(34,35))),(45,46)),((((20,21),36),((27,44),28)),(42,43))),((37,38),(40,41)))),(31,32)),((16,18),147))),(((56,145),143),139)),(((((((((5,(((12,13),((17,19),39)),24)),(22,23)),(25,26)),((8,9),(10,146))),(52,54)),57),(53,55)),11),(29,30)))),((58,59),((((103,136),119),(125,141)),144))),((51,138),142)),64),((47,((((62,63),(((74,(75,124)),76),((85,(117,118)),129))),(((((((65,108),(112,116)),115),(((106,107),(130,131)),(113,114))),111),(((((68,69),82),((70,(132,133)),86)),102),((80,81),((94,96),(95,97))))),(((((66,67),(72,(((89,90),(134,135)),128))),(((77,87),88),(109,110))),(98,99)),((73,(79,(104,105))),(((((83,101),(100,121)),126),(120,127)),((91,92),137)))))),((71,(122,123)),((78,140),84)))),((48,(50,148)),49))),(2,60)),61);
 897: 2 -17676.31641 -17761.82907 (0,(((((((1,93),((((3,4),(((6,7),((((((14,15),(33,(34,35))),(45,46)),((((20,21),36),((27,44),28)),(42,43))),((37,38),(40,41))),(31,32))),((16,18),147))),(((56,145),143),139)),(((((((5,(((12,13),((17,19),39)),24)),(22,23)),(25,26)),((8,(10,146)),9)),(52,54)),((11,57),(53,55))),(29,30)))),((58,59),((((103,136),119),(125,141)),144))),((51,138),142)),64),((47,((48,(50,148)),49)),((((62,63),(((((((((65,108),(112,116)),115),(((106,107),(130,131)),(113,114))),111),(((((68,69),82),((70,(132,133)),86)),102),((80,81),((94,96),(95,97))))),((((66,67),(72,(((89,90),(134,135)),128))),(((77,87),88),(109,110))),(98,99))),(((73,(79,(104,105))),((91,92),137)),(((83,101),(100,121)),(120,(126,127))))),((((74,124),75),76),((85,(117,118)),129)))),((78,140),84)),(71,(122,123))))),(2,60)),61);
 898: 1 -19322.8125 -17763.27163 (0,((((((((1,93),(((((3,4),(((6,7),(((((((14,15),(33,(34,35))),(45,46)),(((20,21),((27,44),28)),36)),(42,43)),((37,38),(40,41))),(31,32))),((16,18),147))),(139,143)),(56,145)),(((((((((5,(((12,13),((17,19),39)),24)),(22,23)),(25,26)),((8,9),(10,146))),(52,54)),57),(53,55)),11),(29,30)))),((58,59),((((103,136),119),(125,141)),144))),((51,138),142)),64),(47,((48,(50,148)),49))),((((62,63),((((((((65,108),(112,116)),115),(((106,107),(130,131)),(113,114))),111),((((68,69),82),(((70,(132,133)),86),102)),((80,81),((94,96),(95,97))))),(((((66,67),(72,(((89,90),(134,135)),128))),(((77,87),88),(109,110))),(98,99)),((73,(79,(104,105))),((((83,101),(100,121)),((120,126),127)),((91,92),137))))),((((74,124),75),76),((85,(117,118)),129)))),((78,140),84)),(71,(122,123)))),(2,60)),61);
 899: 2 -16374.3252 -17765.69435 (0,(((((((1,93),((((3,4),((((6,7),(((((14,15),(33,(34,35))),(45,46)),((((20,21),(27,44)),36),(28,(42,43)))),((37,38),(40,41)))),(31,32)),((16,18),147))),(((56,145),143),139)),((((((((5,(((12,13),((17,19),39)),24)),((22,23),(25,26))),(52,54)),((8,(10,146)),9)),57),11),(53,55)),(29,30)))),(((51,138),142),64)),((58,59),((((103,136),119),(125,141)),144))),((((62,63),((((((((65,108),(112,116)),115),(((106,107),(130,131)),(113,114))),111),(((68,(69,82)),(((70,(132,133)),86),102)),((80,81),((94,96),(95,97))))),(((((66,67),(72,(((89,90),(134,135)),128))),(((77,87),88),(109,110))),(98,99)),((73,(79,(104,105))),((((83,101),(100,121)),(120,(126,127))),((91,92),137))))),(((74,75),124),(76,((85,(117,118)),129))))),((78,140),84)),(71,(122,123)))),(47,((48,(50,148)),49))),(2,60)),61);
 900: 1 -18169.80469 -17766.73663 (0,(((((((1,93),((((3,4),((((6,7),(((((14,15),(33,(34,35))),(45,46)),(((20,21),(27,44)),((28,(42,43)),36))),((37,38),(40,41)))),(31,32)),((16,18),147))),(((56,145),143),139)),(((((((((5,(((12,13),((17,19),39)),24)),(22,23)),(25,26)),(52,54)),((8,(10,146)),9)),57),11),(53,55)),(29,30)))),(((51,138),142),64)),((58,59),((((103,136),119),(125,141)),144))),((((62,63),((((((((65,108),(112,116)),115),(((106,107),(130,131)),(113,114))),111),(((68,(69,82)),(((70,(132,133)),86),102)),((80,81),((94,96),(95,97))))),(((((66,67),(72,(((89,90),(134,135)),128))),(((77,87),88),(109,110))),(98,99)),((73,(79,(104,105))),((((83,101),(100,121)),(120,(126,127))),((91,92),137))))),(((74,75),124),(76,((85,(117,118)),129))))),((78,140),84)),(71,(122,123)))),(47,((48,(50,148)),49))),(2,60)),61);
 901: 3 -16790.78125 -17761.84971 (0,(((((((1,93),((((3,4),((((6,7),(((((14,15),(33,(34,35))),(45,46)),((((20,21),36),((27,44),28)),(42,43))),((37,38),(40,41)))),(31,32)),((16,18),147))),(((56,145),143),139)),(((((((5,(((12,13),((17,19),39)),24)),(22,23)),(25,26)),((8,(10,146)),9)),(52,54)),((11,57),(53,55))),(29,30)))),((58,59),((((103,136),119),(125,141)),144))),((51,138),142)),64),((47,(48,(49,(50,148)))),((((62,63),(((((((65,108),(112,116)),115),(((106,107),(130,131)),(113,114))),111),(((68,(69,82)),(((70,(132,133)),86),102)),((80,81),((94,96),(95,97))))),((((((66,67),(72,(((89,90),(134,135)),128))),(((77,87),88),(109,110))),(98,99)),(((73,(79,(104,105))),((91,92),137)),(((83,101),(100,121)),(120,(126,127))))),((((74,124),75),76),((85,(117,118)),129))))),((78,140),84)),(71,(122,123))))),(2,60)),61);
 902: 1 -16687.71484 -17760.20587 (0,((((((1,93),((((((3,4),((((6,7),(((((14,15),(33,(34,35))),(45,46)),((((20,21),((27,44),28)),36),(42,43))),((37,38),(40,41)))),(31,32)),((16,18),147))),(((56,145),143),139)),(((((((((5,(((12,13),((17,19),39)),24)),(22,23)),(25,26)),(52,54)),((8,(10,146)),9)),57),11),(53,55)),(29,30))),((58,59),((((103,136),119),(125,141)),144))),64)),((51,138),142)),(47,((48,49),(50,148)))),((((62,63),((((((((65,108),(112,116)),115),(((106,107),(130,131)),(113,114))),111),((((68,69),82),(((70,(132,133)),86),102)),((80,81),((94,96),(95,97))))),(((((66,67),(72,(((89,90),(134,135)),128))),(((77,87),88),(109,110))),(98,99)),((73,(79,(104,105))),((((83,101),(100,121)),((120,126),127)),((91,92),137))))),(((74,(75,124)),76),((85,(117,118)),129)))),((78,140),84)),(71,(122,123)))),(2,60)),61);
 903: 1 -16388.33594 -17773.37802 (0,(((((((1,93),(((3,4),(((((6,7),(((((14,15),(33,(34,35))),(45,46)),((((20,21),(27,44)),36),(28,(42,43)))),((37,38),(40,41)))),(31,32)),((16,18),147)),(((56,145),143),139))),(((((((((5,(((12,13),((17,19),39)),24)),(22,23)),(25,26)),((8,9),(10,146))),(52,54)),57),(53,55)),11),(29,30)))),((58,59),((((103,136),119),(125,141)),144))),((51,138),142)),64),((47,((48,49),(50,148))),((((62,63),(((((((((65,108),(112,116)),115),(113,114)),((106,107),(130,131))),111),(((((68,69),82),((70,(132,133)),86)),102),((80,81),((94,96),(95,97))))),(((((66,67),(72,(((89,90),(134,135)),128))),(((77,87),88),(109,110))),(98,99)),(((73,(79,(104,105))),((91,92),137)),(((83,101),(100,121)),(120,(126,127)))))),((((74,75),124),76),((85,(117,118)),129)))),((78,140),84)),(71,(122,123))))),(2,60)),61);
 904: 1 -18546.76953 -17765.25278 (0,(((((((1,93),((((3,4),((((6,7),(((((14,15),(33,(34,35))),(45,46)),((((20,21),(27,44)),36),(28,(42,43)))),((37,38),(40,41)))),(31,32)),((16,18),147))),(((56,145),143),139)),((((((((5,(((12,13),((17,19),39)),24)),(22,23)),(25,26)),(52,54)),((8,(10,146)),9)),(11,57)),(53,55)),(29,30)))),(((51,138),142),64)),((58,59),((((103,136),119),(125,141)),144))),((((62,63),((((((((65,108),(112,116)),115),(((106,107),(130,131)),(113,114))),111),(((68,(69,82)),(((70,(132,133)),86),102)),((80,81),((94,96),(95,97))))),(((((66,67),(72,(((89,90),(134,135)),128))),(((77,87),88),(109,110))),(98,99)),((73,(79,(104,105))),((((83,101),(100,121)),(120,(126,127))),((91,92),137))))),(((74,75),124),(76,((85,(117,118)),129))))),((78,140),84)),(71,(122,123)))),(47,((48,(50,148)),49))),(2,60)),61);
 905: 7 -18260.30469 -17755.45243 (0,((((((((1,93),((((3,4),((((6,7),(((((14,15),(33,(34,35))),(45,46)),((((20,21),(27,44)),36),(28,(42,43)))),((37,38),(40,41)))),(31,32)),((16,18),147))),(((56,145),143),139)),(((((((((5,(((12,13),((17,19),39)),24)),(22,23)),(25,26)),(52,54)),(8,(9,(10,146)))),57),(53,55)),11),(29,30)))),((58,59),((((103,136),119),(125,141)),144))),((51,138),142)),64),(47,(48,(49,(50,148))))),((((62,63),((((((((65,108),(112,116)),115),(((106,107),(130,131)),(113,114))),111),((((68,69),82),(((70,(132,133)),86),102)),((80,81),((94,96),(95,97))))),(((((66,67),(72,(((89,90),(134,135)),128))),(((77,87),88),(109,110))),(98,99)),((73,(79,(104,105))),((((83,101),(100,121)),(120,(126,127))),((91,92),137))))),((74,(75,124)),(76,((85,(117,118)),129))))),((78,140),84)),(71,(122,123)))),(2,60)),61);
 906: 3 -19320.7793 -17758.37841 (0,(((((((1,93),((((3,4),((((6,7),(((((14,15),(33,(34,35))),(45,46)),((((20,21),((27,44),28)),36),(42,43))),((37,38),(40,41)))),(31,32)),((16,18),147))),(((56,145),143),139)),((((((((5,(((12,13),((17,19),39)),24)),((22,23),(25,26))),((8,(10,146)),9)),(52,54)),57),(53,55)),11),(29,30)))),((58,59),((((103,136),119),(125,141)),144))),((51,138),142)),64),((47,((48,49),(50,148))),((((62,63),((((((((65,108),(112,116)),115),(((106,107),(130,131)),(113,114))),111),(((68,(69,82)),(((70,(132,133)),86),102)),((80,81),((94,96),(95,97))))),(((((66,67),(72,(((89,90),(134,135)),128))),(((77,87),88),(109,110))),(98,99)),((73,(79,(104,105))),((((83,101),(100,121)),((120,127),126)),((91,92),137))))),(((74,124),75),(76,((85,(117,118)),129))))),((78,140),84)),(71,(122,123))))),(2,60)),61);
 907: 2 -17194.82812 -17760.75058 (0,((((((1,93),(((((3,4),((((6,7),(((((14,15),(33,(34,35))),(45,46)),((((20,21),((27,44),28)),36),(42,43))),((37,38),(40,41)))),(31,32)),((16,18),147))),(((56,145),143),139)),((((((((5,(((12,13),((17,19),39)),24)),(22,23)),(((8,(10,146)),9),(25,26))),(52,54)),57),11),(53,55)),(29,30))),((58,59),((((103,136),119),(125,141)),144)))),((51,138),142)),64),((47,((48,49),(50,148))),((((62,63),((((((((65,108),(112,116)),115),(((106,107),(130,131)),(113,114))),111),((((68,69),82),(((70,(132,133)),86),102)),((80,81),((94,96),(95,97))))),(((((66,67),(72,(((89,90),(134,135)),128))),(((77,87),88),(109,110))),(98,99)),((73,(79,(104,105))),((((83,101),(100,121)),(120,(126,127))),((91,92),137))))),(((74,75),124),(76,((85,(117,118)),129))))),((78,140),84)),(71,(122,123))))),(2,60)),61);
 908: 1 -17661.93359 -17763.20965 (0,(((((((1,93),((((3,4),((((6,7),(((((14,15),(33,(34,35))),(45,46)),((((20,21),(27,44)),36),(28,(42,43)))),((37,38),(40,41)))),(31,32)),((16,18),147))),(((56,145),143),139)),(((((((((5,(((12,13),((17,19),39)),24)),(22,23)),(25,26)),((8,9),(10,146))),(52,54)),57),(53,55)),11),(29,30)))),((58,59),((((103,136),119),(125,141)),144))),((51,138),142)),64),((47,((((62,63),((((((((65,108),(112,116)),115),(((106,107),(130,131)),(113,114))),111),(((((68,69),82),((70,(132,133)),86)),102),((80,81),((94,96),(95,97))))),(((((66,67),(72,(((89,90),(134,135)),128))),(((77,87),88),(109,110))),(98,99)),((73,(79,(104,105))),(((83,101),((100,121),(120,(126,127)))),((91,92),137))))),(((74,124),75),(76,((85,(117,118)),129))))),((78,140),84)),(71,(122,123)))),((48,(50,148)),49))),(2,60)),61);
 909: 1 -17674.22266 -17760.0958 (0,(((((((1,93),((((3,4),((((6,7),((((((14,15),(33,(34,35))),(45,46)),((((20,21),((27,44),28)),36),(42,43))),(40,41)),(37,38))),(31,32)),((16,18),147))),(((56,145),143),139)),(((((((((5,(((12,13),((17,19),39)),24)),(22,23)),(25,26)),(52,54)),((8,9),(10,146))),57),11),(53,55)),(29,30)))),((58,59),((((103,136),119),(125,141)),144))),((51,138),142)),64),((47,(48,(49,(50,148)))),((((62,63),((((((((65,108),(112,116)),115),(((106,107),(130,131)),(113,114))),111),(((((68,69),82),((70,(132,133)),86)),102),((80,81),((94,96),(95,97))))),(((((66,67),(72,(((89,90),(134,135)),128))),(((77,87),88),(109,110))),(98,99)),((73,(79,(104,105))),((((83,101),(100,121)),(120,(126,127))),((91,92),137))))),(((74,75),124),(76,((85,(117,118)),129))))),((78,140),84)),(71,(122,123))))),(2,60)),61);
 910: 1 -17801.375 -17769.63377 (0,((((((1,93),(((((3,4),(((6,7),((((((14,15),(33,(34,35))),(45,46)),((((20,21),((27,44),28)),36),(42,43))),((37,38),(40,41))),(31,32))),((16,18),147))),(((56,145),143),139)),((((((((5,(((12,13),((17,19),39)),24)),((22,23),(25,26))),(8,(9,(10,146)))),(52,54)),57),11),(53,55)),(29,30))),((58,59),((((103,136),119),(125,141)),144)))),((51,138),142)),64),((47,((48,49),(50,148))),((((62,63),((((((((65,108),(112,116)),115),(((106,107),(130,131)),(113,114))),111),(((((68,69),82),((70,(132,133)),86)),102),((80,81),((94,96),(95,97))))),((((((66,67),(72,(((89,90),(134,135)),128))),((77,87),88)),(109,110)),(98,99)),(((73,(79,(104,105))),((91,92),137)),(((83,101),(100,121)),((120,126),127))))),((((74,124),75),76),((85,(117,118)),129)))),((78,140),84)),(71,(122,123))))),(2,60)),61);
 911: 3 -17314.78516 -17759.98659 (0,(((((((1,93),((((3,4),((((6,7),(((((14,15),(33,(34,35))),(45,46)),((((20,21),36),((27,44),28)),(42,43))),((37,38),(40,41)))),(31,32)),((16,18),147))),(((56,145),143),139)),(((((((5,(((12,13),((17,19),39)),24)),(22,23)),(25,26)),(52,54)),((8,(10,146)),9)),((11,57),(53,55))),(29,30)))),((58,59),((((103,136),119),(125,141)),144))),((51,138),142)),64),((47,(48,(49,(50,148)))),((((62,63),((((((((65,108),(112,116)),115),(((106,107),(130,131)),(113,114))),111),((((68,69),82),(((70,(132,133)),86),102)),((80,81),((94,96),(95,97))))),(((((66,67),(72,(((89,90),(134,135)),128))),(((77,87),88),(109,110))),(98,99)),(((73,(79,(104,105))),((91,92),137)),(((83,101),(100,121)),(120,(126,127)))))),(((74,75),124),(76,((85,(117,118)),129))))),((78,140),84)),(71,(122,123))))),(2,60)),61);
 912: 2 -17425.13281 -17760.74665 (0,(((((((1,93),((((3,4),((((6,7),((((((14,15),(33,(34,35))),(45,46)),((((20,21),36),((27,44),28)),(42,43))),(40,41)),(37,38))),(31,32)),((16,18),147))),(((56,145),143),139)),(((((((5,(((12,13),((17,19),39)),24)),(22,23)),(25,26)),((8,9),(10,146))),(52,54)),((11,57),(53,55))),(29,30)))),((58,59),((((103,136),119),(125,141)),144))),((51,138),142)),64),((47,((48,49),(50,148))),((((62,63),((((((((65,108),(112,116)),115),(((106,107),(130,131)),(113,114))),111),((((68,69),82),(((70,(132,133)),86),102)),((80,81),((94,96),(95,97))))),(((((66,67),(72,(((89,90),(134,135)),128))),(((77,87),88),(109,110))),(98,99)),(((73,(79,(104,105))),((91,92),137)),(((83,101),(100,121)),((120,126),127))))),(((74,75),124),(76,((85,(117,118)),129))))),((78,140),84)),(71,(122,123))))),(2,60)),61);
 913: 2 -18769.05859 -17763.00182 (0,(((((((1,93),(((((3,4),(((6,7),((((((14,15),(33,(34,35))),(45,46)),((((20,21),((27,44),28)),36),(42,43))),((37,38),(40,41))),(31,32))),((16,18),147))),(((56,145),143),139)),((((((((5,(((12,13),((17,19),39)),24)),((22,23),(25,26))),(8,(9,(10,146)))),(52,54)),57),11),(53,55)),(29,30))),((58,59),((((103,136),119),(125,141)),144)))),((51,138),142)),64),(47,((48,49),(50,148)))),((((62,63),((((((((65,108),(112,116)),115),(((106,107),(130,131)),(113,114))),111),(((((68,69),82),((70,(132,133)),86)),102),((80,81),((94,96),(95,97))))),(((((66,67),(72,(((89,90),(134,135)),128))),(((77,87),88),(109,110))),(98,99)),(((73,(79,(104,105))),((91,92),137)),(((83,101),(100,121)),((120,126),127))))),((((74,124),75),76),((85,(117,118)),129)))),((78,140),84)),(71,(122,123)))),(2,60)),61);
 914: 5 -16923.63867 -17755.4434 (0,((((((((1,93),((((3,4),((((6,7),(((((14,15),(33,(34,35))),(45,46)),((((20,21),(27,44)),36),(28,(42,43)))),((37,38),(40,41)))),(31,32)),((16,18),147))),(((56,145),143),139)),(((((((((5,(((12,13),((17,19),39)),24)),(22,23)),(25,26)),(52,54)),(8,(9,(10,146)))),57),(53,55)),11),(29,30)))),((58,59),((((103,136),119),(125,141)),144))),((51,138),142)),64),(47,(48,(49,(50,148))))),((((62,63),((((((((65,108),(112,116)),115),(((106,107),(130,131)),(113,114))),111),((((68,69),82),(((70,(132,133)),86),102)),((80,81),((94,96),(95,97))))),(((((66,67),(72,(((89,90),(134,135)),128))),(((77,87),88),(109,110))),(98,99)),((73,(79,(104,105))),((((83,101),(100,121)),(120,(126,127))),((91,92),137))))),(((74,75),124),(76,((85,(117,118)),129))))),((78,140),84)),(71,(122,123)))),(2,60)),61);
 915: 1 -18292.57812 -17757.13765 (0,(((((((1,93),((((3,4),((((6,7),(((((14,15),(33,(34,35))),(45,46)),((((20,21),(27,44)),36),(28,(42,43)))),((37,38),(40,41)))),(31,32)),((16,18),147))),(((56,145),143),139)),(((((((((5,(((12,13),((17,19),39)),24)),(22,23)),(25,26)),(52,54)),((8,(10,146)),9)),57),(53,55)),11),(29,30)))),((58,59),((((103,136),119),(125,141)),144))),((51,138),142)),(((((62,63),((((((((65,108),(112,116)),115),(((106,107),(130,131)),(113,114))),111),((((68,69),82),(((70,(132,133)),86),102)),((80,81),((94,96),(95,97))))),(((((66,67),(72,(((89,90),(134,135)),128))),(((77,87),88),(109,110))),(98,99)),(((73,(79,(104,105))),((91,92),137)),(((83,101),(100,121)),((120,126),127))))),((((74,75),124),76),((85,(117,118)),129)))),((78,140),84)),(71,(122,123))),64)),(47,(48,(49,(50,148))))),(2,60)),61);
 916: 1 -17544.51172 -17770.48147 (0,(((((((1,93),((((3,4),((((6,7),(((((14,15),(33,(34,35))),(45,46)),((((20,21),((27,44),28)),36),(42,43))),((37,38),(40,41)))),(31,32)),((16,18),147))),(((56,145),143),139)),(((((((((5,(((12,13),((17,19),39)),24)),(22,23)),(25,26)),((8,9),(10,146))),(52,54)),57),(53,55)),11),(29,30)))),((58,59),((((103,136),119),(125,141)),144))),((51,138),142)),64),(47,((48,(50,148)),49))),((2,60),((((62,63),((((((((65,108),(112,116)),115),(((106,107),(130,131)),(113,114))),111),(((((66,67),(72,(((89,90),(134,135)),128))),(((77,87),88),(109,110))),(98,99)),(((73,(79,(104,105))),((91,92),137)),(((83,101),(100,121)),((120,126),127))))),(((((68,69),82),((70,(132,133)),86)),102),((80,81),((94,96),(95,97))))),((((74,75),124),76),((85,(117,118)),129)))),((78,140),84)),(71,(122,123))))),61);
 917: 2 -18068.07031 -17757.68735 (0,(((((((1,93),((((3,4),((((6,7),(((((14,15),(33,(34,35))),(45,46)),((((20,21),((27,44),28)),36),(42,43))),((37,38),(40,41)))),(31,32)),((16,18),147))),(((56,145),143),139)),(((((((((5,(((12,13),((17,19),39)),24)),(22,23)),(25,26)),((8,9),(10,146))),(52,54)),57),11),(53,55)),(29,30)))),((58,59),((((103,136),119),(125,141)),144))),((51,138),142)),64),((47,(48,(49,(50,148)))),(((((62,63),(((74,75),124),(76,((85,(117,118)),129)))),(((((((65,108),(112,116)),115),(((106,107),(130,131)),(113,114))),111),(((((68,69),82),((70,(132,133)),86)),102),((80,81),((94,96),(95,97))))),(((((66,67),(72,(((89,90),(134,135)),128))),(((77,87),88),(109,110))),(98,99)),((73,(79,(104,105))),((((83,101),(100,121)),(120,(126,127))),((91,92),137)))))),((78,140),84)),(71,(122,123))))),(2,60)),61);
 918: 1 -18200.05469 -17759.14889 (0,((((((1,93),(((((3,4),((((6,7),(((((14,15),(33,(34,35))),(45,46)),((((20,21),((27,44),28)),36),(42,43))),((37,38),(40,41)))),(31,32)),((16,18),147))),(((56,145),143),139)),(((((((((5,(((12,13),((17,19),39)),24)),(22,23)),(25,26)),(52,54)),((8,9),(10,146))),57),11),(53,55)),(29,30))),((58,59),((((103,136),119),(125,141)),144)))),((51,138),142)),64),((47,(48,(49,(50,148)))),((((62,63),((((((((65,108),(112,116)),115),(((106,107),(130,131)),(113,114))),111),((((68,69),82),(((70,(132,133)),86),102)),((80,81),((94,96),(95,97))))),(((((66,67),(72,(((89,90),(134,135)),128))),(((77,87),88),(109,110))),(98,99)),((73,(79,(104,105))),((((83,101),(100,121)),(120,(126,127))),((91,92),137))))),(((74,75),124),((76,(85,(117,118))),129)))),((78,140),84)),(71,(122,123))))),(2,60)),61);
 919: 1 -17894.92188 -17778.36573 (0,((((((((1,93),((((3,4),((((6,7),(((((14,15),(33,(34,35))),(45,46)),((((20,21),((27,44),28)),36),(42,43))),((37,38),(40,41)))),(31,32)),((16,18),147))),(((56,145),143),139)),(((((((((5,(((12,13),((17,19),39)),24)),(22,23)),(25,26)),((8,9),(10,146))),(52,54)),57),(53,55)),11),(29,30)))),((58,59),((((103,136),119),(125,141)),144))),((51,138),142)),64),((((62,63),((((((((65,108),(112,116)),115),(((106,107),(130,131)),(113,114))),111),((((68,69),82),(((70,(132,133)),102),86)),((80,81),((94,96),(95,97))))),(((((66,67),(72,(((89,90),(134,135)),128))),(((77,87),88),(109,110))),(98,99)),(((73,(79,(104,105))),((91,92),137)),(((83,101),(100,121)),(120,(126,127)))))),(((74,(75,124)),((85,129),(117,118))),76))),((78,140),84)),(71,(122,123)))),(47,((48,(50,148)),49))),(2,60)),61);
 920: 1 -17836.98047 -17767.67122 (0,(((((((1,93),((((3,4),((((6,7),(((((14,15),(33,(34,35))),(45,46)),((((20,21),((27,44),28)),36),(42,43))),((37,38),(40,41)))),(31,32)),((16,18),147))),(((56,145),143),139)),(((((((((5,(((12,13),((17,19),39)),24)),(22,23)),(25,26)),(52,54)),((8,(10,146)),9)),57),(53,55)),11),(29,30)))),((58,59),((((103,136),119),(125,141)),144))),((51,138),142)),64),((47,(((((62,63),((((((((65,108),(112,116)),115),(((106,107),(130,131)),(113,114))),111),(((((68,69),82),((70,(132,133)),86)),102),((80,81),((94,96),(95,97))))),((((66,67),(72,(((89,90),(134,135)),128))),(((77,87),88),(109,110))),(98,99))),(((73,(79,(104,105))),((91,92),137)),(((83,101),(100,121)),((120,126),127))))),(((74,75),124),(76,((85,(117,118)),129)))),((78,140),84)),(71,(122,123)))),(48,(49,(50,148))))),(2,60)),61);
 921: 1 -18153.29688 -17760.41627 (0,(((((((1,93),((((3,4),((((6,7),(((((14,15),(33,(34,35))),(45,46)),((((20,21),((27,44),28)),36),(42,43))),((37,38),(40,41)))),(31,32)),((16,18),147))),(((56,145),143),139)),(((((((5,(((12,13),((17,19),39)),24)),(22,23)),(25,26)),((8,9),(10,146))),(52,54)),((11,57),(53,55))),(29,30)))),((58,59),((((103,136),119),(125,141)),144))),((51,138),142)),64),((47,((48,49),(50,148))),((((62,63),((((((((65,108),(112,116)),115),(((106,107),(130,131)),(113,114))),111),((((68,69),82),(((70,(132,133)),86),102)),((80,81),((94,96),(95,97))))),(((((66,67),(72,(((89,90),(134,135)),128))),(((77,87),88),(109,110))),(98,99)),((73,(79,(104,105))),(((((83,101),(100,121)),(120,126)),127),((91,92),137))))),((((74,124),75),76),((85,(117,118)),129)))),((78,140),84)),(71,(122,123))))),(2,60)),61);
 922: 1 -18207.74023 -17764.46117 (0,((((((((1,93),((((3,4),((((6,7),(((((14,15),(33,(34,35))),(45,46)),((((20,21),((27,44),28)),36),(42,43))),((37,38),(40,41)))),(31,32)),((16,18),147))),(((56,145),143),139)),(((((((((5,(((12,13),((17,19),39)),24)),(22,23)),(25,26)),((8,9),(10,146))),(52,54)),57),(53,55)),11),(29,30)))),((58,59),((((103,136),119),(125,141)),144))),((51,138),142)),64),(47,((48,49),(50,148)))),((((62,63),(((((((65,(108,(112,116))),115),(((106,107),(130,131)),(113,114))),111),(((((66,67),(72,(((89,90),(134,135)),128))),(((77,87),88),(109,110))),(98,99)),(((73,(79,(104,105))),((91,92),137)),(((83,101),(100,121)),((120,126),127))))),((((68,69),82),(((70,(132,133)),86),102)),((80,81),((94,96),(95,97))))),(((74,124),75),(76,((85,(117,118)),129))))),((78,140),84)),(71,(122,123)))),(2,60)),61);
 923: 1 -16489.82422 -17763.51998 (0,((((((1,93),((((3,4),((((6,7),(((((14,15),(33,(34,35))),(45,46)),((((20,21),(27,44)),36),(28,(42,43)))),((37,38),(40,41)))),(31,32)),((16,18),147))),(((56,145),143),139)),(((((((((5,(((12,13),((17,19),39)),24)),(22,23)),(25,26)),((8,9),(10,146))),(52,54)),57),(53,55)),11),(29,30)))),((58,59),((((103,136),119),(125,141)),144))),(((51,138),142),64)),((47,((48,49),(50,148))),((((62,63),((((((((65,108),(112,116)),115),(((106,107),(130,131)),(113,114))),111),(((((68,69),82),((70,(132,133)),86)),102),((80,81),((94,96),(95,97))))),(((((66,67),(72,(((89,90),(134,135)),128))),(((77,87),88),(109,110))),(98,99)),(((73,(79,(104,105))),((91,92),137)),(((83,101),(100,121)),(120,(126,127)))))),(((74,124),75),(76,((85,(117,118)),129))))),((78,140),84)),(71,(122,123))))),(2,60)),61);
 924: 1 -16316.1875 -17757.61416 (0,((((((1,93),(((((3,4),((((6,7),(((((14,15),(33,(34,35))),(45,46)),((((20,21),((27,44),28)),36),(42,43))),((37,38),(40,41)))),(31,32)),((16,18),147))),(((56,145),143),139)),(((((((((5,(((12,13),((17,19),39)),24)),(22,23)),(25,26)),(52,54)),((8,(10,146)),9)),57),11),(53,55)),(29,30))),((58,59),((((103,136),119),(125,141)),144)))),(((51,138),142),64)),(47,((48,49),(50,148)))),((((62,63),((((((((65,108),(112,116)),115),(((106,107),(130,131)),(113,114))),111),((((68,69),82),(((70,(132,133)),86),102)),((80,81),((94,96),(95,97))))),(((((66,67),(72,(((89,90),(134,135)),128))),(((77,87),88),(109,110))),(98,99)),((73,(79,(104,105))),((((83,101),(100,121)),((120,126),127)),((91,92),137))))),(((74,(75,124)),76),((85,(117,118)),129)))),((78,140),84)),(71,(122,123)))),(2,60)),61);
 925: 1 -17391.60938 -17769.89375 (0,((((((1,93),(((((3,4),((((6,7),(((((14,15),(33,(34,35))),(45,46)),((((20,21),(27,44)),36),(28,(42,43)))),((37,38),(40,41)))),(31,32)),((16,18),147))),(((56,145),143),139)),(((((((((5,(((12,13),((17,19),39)),24)),(22,23)),(25,26)),(52,54)),((8,(10,146)),9)),57),11),(53,55)),(29,30))),((58,59),((((103,136),119),(125,141)),144)))),((51,138),142)),64),((47,((48,(50,148)),49)),((((62,63),(((((((((65,108),(112,116)),115),(((106,107),(130,131)),(113,114))),111),(((73,(79,(104,105))),((91,92),137)),((83,101),((100,121),((120,126),127))))),((((66,67),(72,(((89,90),(134,135)),128))),(((77,87),88),(109,110))),(98,99))),(((((68,69),82),((70,(132,133)),86)),102),((80,81),((94,96),(95,97))))),(((74,75),124),(76,((85,(117,118)),129))))),((78,140),84)),(71,(122,123))))),(2,60)),61);
 926: 1 -16318.99023 -17768.43936 (0,(((((((1,93),((((3,4),((((6,7),(((((14,15),(33,(34,35))),(45,46)),((((20,21),((27,44),28)),36),(42,43))),((37,38),(40,41)))),(31,32)),((16,18),147))),(((56,145),143),139)),(((((((((5,(((12,13),((17,19),39)),24)),(22,23)),(25,26)),(8,(9,(10,146)))),(52,54)),57),11),(53,55)),(29,30)))),((58,59),((((103,136),119),(125,141)),144))),((51,138),142)),64),((47,(48,(49,(50,148)))),((((62,63),((((((((((65,108),(112,116)),115),(((106,107),(130,131)),(113,114))),111),((((68,69),82),(((70,(132,133)),86),102)),((80,81),((94,96),(95,97))))),(((73,(79,(104,105))),((91,92),137)),(((83,101),(100,121)),((120,126),127)))),(98,99)),(((66,67),(72,(((89,90),(134,135)),128))),(((77,87),88),(109,110)))),((((74,124),75),76),((85,(117,118)),129)))),((78,140),84)),(71,(122,123))))),(2,60)),61);
 927: 1 -17430.50195 -17768.36861 (0,((((((((1,93),(((((3,4),(((6,7),((((((((14,15),(34,35)),33),(45,46)),(((20,21),((27,44),28)),36)),(42,43)),((37,38),(40,41))),(31,32))),((16,18),147))),(56,145)),(139,143)),(((((((((5,(((12,13),((17,19),39)),24)),(22,23)),(25,26)),((8,9),(10,146))),(52,54)),57),(53,55)),11),(29,30)))),((58,59),((((103,136),119),(125,141)),144))),((51,138),142)),64),(47,((48,(50,148)),49))),((((62,63),((((((((65,108),(112,116)),115),(((106,107),(130,131)),(113,114))),111),((((68,69),82),(((70,(132,133)),86),102)),((80,81),((94,96),(95,97))))),(((((66,67),(72,(((89,90),(134,135)),128))),(((77,87),88),(109,110))),(98,99)),((73,(79,(104,105))),((((83,101),(100,121)),((120,126),127)),((91,92),137))))),((((74,124),75),76),((85,(117,118)),129)))),((78,140),84)),(71,(122,123)))),(2,60)),61);
 928: 1 -17116.04492 -17756.83116 (0,((((((1,93),(((((3,4),((((6,7),(((((14,15),(33,(34,35))),(45,46)),((((20,21),(27,44)),36),(28,(42,43)))),((37,38),(40,41)))),(31,32)),((16,18),147))),(((56,145),143),139)),(((((((((5,(((12,13),((17,19),39)),24)),(22,23)),(25,26)),((8,(10,146)),9)),(52,54)),57),(53,55)),11),(29,30))),((58,59),((((103,136),119),(125,141)),144)))),((51,138),142)),64),((47,((48,(50,148)),49)),((((62,63),((((((((65,108),(112,116)),115),(((106,107),(130,131)),(113,114))),111),((((68,69),82),(((70,(132,133)),102),86)),((80,81),((94,96),(95,97))))),(((((66,67),(72,(((89,90),(134,135)),128))),(((77,87),88),(109,110))),(98,99)),(((73,(79,(104,105))),((91,92),137)),(((83,101),(100,121)),((120,126),127))))),(((74,75),124),(76,((85,(117,118)),129))))),((78,140),84)),(71,(122,123))))),(2,60)),61);
 929: 2 -17656.89648 -17758.33232 (0,((((((((1,93),((((3,4),((((6,7),(((((14,15),(33,(34,35))),(45,46)),((((20,21),(27,44)),36),(28,(42,43)))),((37,38),(40,41)))),(31,32)),((16,18),147))),(((56,145),143),139)),(((((((((5,(((12,13),((17,19),39)),24)),(22,23)),(25,26)),((8,9),(10,146))),(52,54)),57),(53,55)),11),(29,30)))),((58,59),((((103,136),119),(125,141)),144))),((51,138),142)),64),(47,((48,49),(50,148)))),((((62,63),((((((((65,108),(112,116)),115),(((106,107),(130,131)),(113,114))),111),((((68,69),82),(((70,(132,133)),86),102)),((80,81),((94,96),(95,97))))),(((((66,67),(72,(((89,90),(134,135)),128))),(((77,87),88),(109,110))),(98,99)),((73,(79,(104,105))),((((83,101),(100,121)),(120,(126,127))),((91,92),137))))),(((74,75),124),((76,(85,(117,118))),129)))),((78,140),84)),(71,(122,123)))),(2,60)),61);
 930: 1 -17534.81445 -17758.7456 (0,(((((((1,93),((((3,4),((((6,7),(((((14,15),(33,(34,35))),(45,46)),(((20,21),36),(((27,44),28),(42,43)))),((37,38),(40,41)))),(31,32)),((16,18),147))),(((56,145),143),139)),(((((((((5,(((12,13),((17,19),39)),24)),(22,23)),(25,26)),((8,9),(10,146))),(52,54)),57),(53,55)),11),(29,30)))),((58,59),((((103,136),119),(125,141)),144))),((51,138),142)),64),((47,(48,(49,(50,148)))),((((62,63),((((((((65,108),(112,116)),115),(((106,107),(130,131)),(113,114))),111),(((((68,69),82),((70,(132,133)),86)),102),((80,81),((94,96),(95,97))))),(((((66,67),(72,(((89,90),(134,135)),128))),(((77,87),88),(109,110))),(98,99)),((73,(79,(104,105))),((((83,101),(100,121)),(120,(126,127))),((91,92),137))))),(((74,75),124),(76,((85,(117,118)),129))))),((78,140),84)),(71,(122,123))))),(2,60)),61);
 931: 1 -19624.91797 -17761.74427 (0,(((((((1,93),((((3,4),((((6,7),(((((14,15),(33,(34,35))),(45,46)),((((20,21),(27,44)),36),(28,(42,43)))),((37,38),(40,41)))),(31,32)),((16,18),147))),(((56,145),143),139)),(((((((((5,(((12,13),((17,19),39)),24)),(22,23)),(25,26)),(52,54)),((8,(10,146)),9)),57),11),(53,55)),(29,30)))),((58,59),((((103,136),119),(125,141)),144))),(((((62,63),((((((((65,108),(112,116)),115),(((106,107),(130,131)),(113,114))),111),((((68,69),82),(((70,(132,133)),102),86)),((80,81),((94,96),(95,97))))),(((((66,67),(72,(((89,90),(134,135)),128))),(((77,87),88),(109,110))),(98,99)),(((73,(79,(104,105))),((91,92),137)),(((83,101),(100,121)),((120,127),126))))),(((74,124),75),(76,((85,(117,118)),129))))),((78,140),84)),(71,(122,123))),64)),((51,138),142)),(47,((48,49),(50,148)))),(2,60)),61);
 932: 1 -17846.3125 -17766.53428 (0,(((((((1,93),((((3,4),((((6,7),(((((14,15),(33,(34,35))),(45,46)),((((20,21),(27,44)),36),(28,(42,43)))),((37,38),(40,41)))),(31,32)),((16,18),147))),(((56,145),143),139)),(((((((((5,(((12,13),((17,19),39)),24)),(22,23)),(52,54)),(25,26)),((8,(10,146)),9)),57),11),(53,55)),(29,30)))),(((51,138),142),64)),((58,59),((((103,136),119),(125,141)),144))),((((62,63),((((((((65,108),(112,116)),115),(((106,107),(130,131)),(113,114))),111),(((68,(69,82)),(((70,(132,133)),86),102)),((80,81),((94,96),(95,97))))),(((((66,67),(72,(((89,90),(134,135)),128))),(((77,87),88),(109,110))),(98,99)),((73,(79,(104,105))),((((83,101),(100,121)),(120,(126,127))),((91,92),137))))),(((74,75),124),(76,((85,(117,118)),129))))),((78,140),84)),(71,(122,123)))),(47,((48,(50,148)),49))),(2,60)),61);
 933: 1 -18311.85742 -17759.7001 (0,((((((((1,93),((((3,4),((((6,7),(((((14,15),(33,(34,35))),(45,46)),((((20,21),(27,44)),36),(28,(42,43)))),((37,38),(40,41)))),(31,32)),((16,18),147))),(((56,145),143),139)),(((((((((5,(((12,13),((17,19),39)),24)),(22,23)),(25,26)),(8,(9,(10,146)))),(52,54)),57),(53,55)),11),(29,30)))),((58,59),((((103,136),119),(125,141)),144))),((51,138),142)),64),(47,(48,(49,(50,148))))),((((62,63),(((((((((65,108),(112,116)),115),(((106,107),(130,131)),(113,114))),111),((((68,69),82),(((70,(132,133)),86),102)),((80,81),((94,96),(95,97))))),((((66,67),(72,(((89,90),(134,135)),128))),(((77,87),88),(109,110))),(98,99))),((73,(79,(104,105))),((((83,101),(100,121)),(120,(126,127))),((91,92),137)))),((((74,124),75),76),((85,(117,118)),129)))),((78,140),84)),(71,(122,123)))),(2,60)),61);
 934: 2 -16816.89258 -17768.60225 (0,((((((((1,93),((((3,4),((((6,7),(((((14,15),(33,(34,35))),(45,46)),((((20,21),(27,44)),36),(28,(42,43)))),((37,38),(40,41)))),(31,32)),((16,18),147))),(((56,145),143),139)),(((((((((5,(((12,13),((17,19),39)),24)),(22,23)),(25,26)),(8,(9,(10,146)))),(52,54)),57),(53,55)),11),(29,30)))),((58,59),((((103,136),119),(125,141)),144))),((51,138),142)),64),(47,(48,(49,(50,148))))),((((62,63),((((((((((65,108),(112,116)),115),(((106,107),(130,131)),(113,114))),111),(((((68,69),82),((70,(132,133)),86)),102),((80,81),((94,96),(95,97))))),((73,(79,(104,105))),((((83,101),(100,121)),((120,126),127)),((91,92),137)))),(98,99)),(((66,67),(72,(((89,90),(134,135)),128))),(((77,87),88),(109,110)))),(((74,(75,124)),76),((85,(117,118)),129)))),((78,140),84)),(71,(122,123)))),(2,60)),61);
 935: 1 -16967.54297 -17763.63321 (0,(((((((1,93),((((3,4),139),(((((6,7),((((((14,15),(33,(34,35))),(45,46)),((((20,21),((27,44),28)),36),(42,43))),(40,41)),(37,38))),(31,32)),((16,18),147)),((56,145),143))),(((((((((5,(((12,13),((17,19),39)),24)),(22,23)),(25,26)),(8,(9,(10,146)))),(52,54)),57),(53,55)),11),(29,30)))),((58,59),((((103,136),119),(125,141)),144))),((51,138),142)),64),((47,((48,(50,148)),49)),((((62,63),((((((((65,108),(112,116)),115),(((106,107),(130,131)),(113,114))),111),((((68,69),82),(((70,(132,133)),86),102)),((80,81),((94,96),(95,97))))),(((((66,67),(72,(((89,90),(134,135)),128))),(((77,87),88),(109,110))),(98,99)),((73,(79,(104,105))),((((83,101),(100,121)),(120,(126,127))),((91,92),137))))),(((74,75),124),(76,((85,(117,118)),129))))),((78,140),84)),(71,(122,123))))),(2,60)),61);
 936: 3 -18121.80469 -17767.13829 (0,(((((((1,93),((((3,4),((((6,7),(((((14,15),(33,(34,35))),(45,46)),((((20,21),((27,44),28)),36),(42,43))),((37,38),(40,41)))),(31,32)),((16,18),147))),(((56,145),143),139)),(((((((((5,(((12,13),((17,19),39)),24)),(22,23)),(25,26)),((8,(10,146)),9)),(52,54)),57),(53,55)),11),(29,30)))),((58,59),((((103,136),119),(125,141)),144))),((51,138),142)),64),((47,(((((62,63),((((((((65,108),(112,116)),115),(((106,107),(130,131)),(113,114))),111),(((((68,69),82),((70,(132,133)),86)),102),((80,81),((94,96),(95,97))))),((((66,67),(72,(((89,90),(134,135)),128))),(((77,87),88),(109,110))),(98,99))),(((73,(79,(104,105))),((91,92),137)),((83,101),((100,121),((120,126),127)))))),(((74,75),124),(76,((85,(117,118)),129)))),((78,140),84)),(71,(122,123)))),(48,(49,(50,148))))),(2,60)),61);
 937: 3 -17498.46094 -17757.36089 (0,(((((((1,93),((((3,4),((((6,7),(((((14,15),(33,(34,35))),(45,46)),((((20,21),36),((27,44),28)),(42,43))),((37,38),(40,41)))),(31,32)),((16,18),147))),(((56,145),143),139)),(((((((5,(((12,13),((17,19),39)),24)),(22,23)),(25,26)),((8,9),(10,146))),(52,54)),((11,57),(53,55))),(29,30)))),((58,59),((((103,136),119),(125,141)),144))),((51,138),142)),64),((47,((48,49),(50,148))),((((62,63),((((((((65,108),(112,116)),115),(((106,107),(130,131)),(113,114))),111),((((68,69),82),(((70,(132,133)),86),102)),((80,81),((94,96),(95,97))))),(((((66,67),(72,(((89,90),(134,135)),128))),(((77,87),88),(109,110))),(98,99)),(((73,(79,(104,105))),((91,92),137)),((83,101),((100,121),((120,126),127)))))),(((74,75),124),(76,((85,(117,118)),129))))),((78,140),84)),(71,(122,123))))),(2,60)),61);
 938: 2 -17477.05664 -17758.3637 (0,((((((1,93),((((3,4),((((6,7),(((((14,15),(33,(34,35))),(45,46)),((((20,21),(27,44)),36),(28,(42,43)))),((37,38),(40,41)))),(31,32)),((16,18),147))),(((56,145),143),139)),(((((((((5,(((12,13),((17,19),39)),24)),(22,23)),(25,26)),((8,(10,146)),9)),(52,54)),57),(53,55)),11),(29,30)))),(((51,138),142),((58,59),((((103,136),119),(125,141)),144)))),64),((47,(48,(49,(50,148)))),((((62,63),((((((((65,108),(112,116)),115),(((106,107),(130,131)),(113,114))),111),(((68,(69,82)),(((70,(132,133)),86),102)),((80,81),((94,96),(95,97))))),(((((66,67),(72,(((89,90),(134,135)),128))),(((77,87),88),(109,110))),(98,99)),(((73,(79,(104,105))),((91,92),137)),(((83,101),(100,121)),((120,126),127))))),((((74,75),124),76),((85,(117,118)),129)))),((78,140),84)),(71,(122,123))))),(2,60)),61);
 939: 2 -18313.31641 -17764.17554 (0,(((((((1,93),((((3,4),((((6,7),(((((14,15),(33,(34,35))),(45,46)),((((20,21),(27,44)),36),(28,(42,43)))),((37,38),(40,41)))),(31,32)),((16,18),147))),(((56,145),143),139)),(((((((((5,(((12,13),((17,19),39)),24)),(22,23)),(25,26)),((8,(10,146)),9)),(52,54)),57),(53,55)),11),(29,30)))),((58,59),((((103,136),119),(125,141)),144))),((51,138),142)),64),((47,((48,49),(50,148))),((((62,63),((((((((65,108),(112,116)),115),(((106,107),(130,131)),(113,114))),111),(((((66,67),(72,(((89,90),(134,135)),128))),(((77,87),88),(109,110))),(98,99)),((73,(79,(104,105))),(((83,101),((100,121),((120,127),126))),((91,92),137))))),((((68,(69,82)),((70,(132,133)),86)),102),((80,81),((94,96),(95,97))))),(((74,(75,124)),76),((85,(117,118)),129)))),((78,140),84)),(71,(122,123))))),(2,60)),61);
 940: 1 -18061.86719 -17759.23647 (0,(((((((1,93),((((3,4),((((6,7),(((((14,15),(33,(34,35))),(45,46)),((((20,21),((27,44),28)),36),(42,43))),((37,38),(40,41)))),(31,32)),((16,18),147))),(((56,145),143),139)),((((((((5,(((12,13),((17,19),39)),24)),(22,23)),(25,26)),(52,54)),((8,9),(10,146))),(11,57)),(53,55)),(29,30)))),((58,59),((((103,136),119),(125,141)),144))),((51,138),142)),64),((47,(48,(49,(50,148)))),((((62,63),((((((((65,108),(112,116)),115),(((106,107),(130,131)),(113,114))),111),(((((68,69),82),((70,(132,133)),86)),102),((80,81),((94,96),(95,97))))),(((((66,67),(72,(((89,90),(134,135)),128))),(((77,87),88),(109,110))),(98,99)),((73,(79,(104,105))),((((83,101),(100,121)),(120,(126,127))),((91,92),137))))),(((74,75),124),(76,((85,(117,118)),129))))),((78,140),84)),(71,(122,123))))),(2,60)),61);
 941: 2 -17404.64453 -17757.09751 (0,(((((((1,93),((((3,4),((((6,7),(((((14,15),(33,(34,35))),(45,46)),((((20,21),36),((27,44),28)),(42,43))),((37,38),(40,41)))),(31,32)),((16,18),147))),(((56,145),143),139)),(((((((((5,(((12,13),((17,19),39)),24)),(22,23)),(25,26)),(8,(9,(10,146)))),(52,54)),57),(53,55)),11),(29,30)))),((58,59),((((103,136),119),(125,141)),144))),((51,138),142)),64),((47,((((62,63),((((((((65,108),(112,116)),115),(((106,107),(130,131)),(113,114))),111),((((68,69),82),(((70,(132,133)),86),102)),((80,81),((94,96),(95,97))))),(((((66,67),(72,(((89,90),(134,135)),128))),(((77,87),88),(109,110))),(98,99)),((73,(79,(104,105))),((((83,101),(100,121)),(120,(126,127))),((91,92),137))))),((74,(75,124)),(76,((85,(117,118)),129))))),((78,140),84)),(71,(122,123)))),((48,49),(50,148)))),(2,60)),61);
 942: 1 -17689.36914 -17758.7355 (0,(((((((1,93),((((3,4),((((6,7),(((((14,15),(33,(34,35))),(45,46)),((((20,21),((27,44),28)),36),(42,43))),((37,38),(40,41)))),(31,32)),((16,18),147))),(((56,145),143),139)),(((((((((5,(((12,13),((17,19),39)),24)),(22,23)),(25,26)),(8,(9,(10,146)))),(52,54)),57),(53,55)),11),(29,30)))),((58,59),((((103,136),119),(125,141)),144))),((51,138),142)),64),((47,((((62,63),((((((((65,108),(112,116)),115),(((106,107),(130,131)),(113,114))),111),((((((68,69),82),86),(70,(132,133))),102),((80,81),((94,96),(95,97))))),(((((66,67),(72,(((89,90),(134,135)),128))),(((77,87),88),(109,110))),(98,99)),((73,(79,(104,105))),((((83,101),(100,121)),((120,126),127)),((91,92),137))))),((((74,124),75),((85,(117,118)),129)),76))),((78,140),84)),(71,(122,123)))),(48,(49,(50,148))))),(2,60)),61);
 943: 1 -18100.85156 -17762.25331 (0,(((((1,93),(((((3,4),((((6,7),((((((14,15),(33,(34,35))),(45,46)),(((20,21),((27,44),28)),36)),(42,43)),((37,38),(40,41)))),(31,32)),((16,18),147))),(((56,145),143),139)),(((((((((5,(((12,13),((17,19),39)),24)),(22,23)),(25,26)),((8,(10,146)),9)),(52,54)),(53,55)),57),11),(29,30))),((58,59),((((103,136),119),(125,141)),144)))),(((51,138),142),64)),((47,((48,49),(50,148))),((((62,63),((((((((65,108),(112,116)),115),(((106,107),(130,131)),(113,114))),111),((((68,69),82),(((70,(132,133)),86),102)),((80,81),((94,96),(95,97))))),(((((66,67),(72,(((89,90),(134,135)),128))),(((77,87),88),(109,110))),(98,99)),((73,(79,(104,105))),((((83,101),(100,121)),((120,127),126)),((91,92),137))))),(((74,75),124),(76,((85,(117,118)),129))))),((78,140),84)),(71,(122,123))))),(2,60)),61);
 944: 1 -17133.25 -17762.34588 (0,(((((((1,93),((((3,4),(((6,7),(((((((14,15),(33,(34,35))),(45,46)),((((20,21),36),((27,44),28)),(42,43))),(40,41)),(37,38)),(31,32))),((16,18),147))),(((56,145),143),139)),(((((((5,(((12,13),((17,19),39)),24)),(22,23)),(25,26)),((8,(10,146)),9)),(52,54)),((11,57),(53,55))),(29,30)))),((58,59),((((103,136),119),(125,141)),144))),((51,138),142)),64),((47,((48,(50,148)),49)),((((62,63),((((((((65,108),(112,116)),115),(((106,107),(130,131)),(113,114))),111),(((((68,69),82),((70,(132,133)),86)),102),((80,81),((94,96),(95,97))))),(((((66,67),(72,(((89,90),(134,135)),128))),(((77,87),88),(109,110))),(98,99)),(((73,(79,(104,105))),((91,92),137)),(((83,101),(100,121)),(120,(126,127)))))),((((74,124),75),76),((85,(117,118)),129)))),((78,140),84)),(71,(122,123))))),(2,60)),61);
 945: 1 -18514.34766 -17763.99296 (0,((((((1,93),(((((3,4),(((6,7),((((((14,15),(33,(34,35))),(45,46)),((((20,21),((27,44),28)),36),(42,43))),((37,38),(40,41))),(31,32))),((16,18),147))),(((56,145),143),139)),((((((((5,(((12,13),((17,19),39)),24)),((22,23),(25,26))),(8,(9,(10,146)))),(52,54)),57),11),(53,55)),(29,30))),((58,59),((((103,136),119),(125,141)),144)))),((51,138),142)),64),((47,((48,49),(50,148))),(((((62,63),((((74,124),75),76),((85,(117,118)),129))),(((((((65,108),(112,116)),115),(((106,107),(130,131)),(113,114))),111),(((((68,69),82),((70,(132,133)),86)),102),((80,81),((94,96),(95,97))))),(((((66,67),(72,(((89,90),(134,135)),128))),(((77,87),88),(109,110))),(98,99)),(((73,(79,(104,105))),((91,92),137)),(((83,101),(100,121)),((120,126),127)))))),((78,140),84)),(71,(122,123))))),(2,60)),61);
 946: 1 -17345.20703 -17758.04375 (0,((((((((1,93),((((3,4),(((56,145),143),139)),((((6,7),(((((14,15),(33,(34,35))),(45,46)),((((20,21),((27,44),28)),36),(42,43))),((37,38),(40,41)))),(31,32)),((16,18),147))),(((((((((5,(((12,13),((17,19),39)),24)),(22,23)),(25,26)),(52,54)),((8,(10,146)),9)),57),(53,55)),11),(29,30)))),((58,59),((((103,136),119),(125,141)),144))),((51,138),142)),64),(47,((48,49),(50,148)))),((((62,63),((((((((65,108),(112,116)),115),(((106,107),(130,131)),(113,114))),111),((((68,69),82),(((70,(132,133)),86),102)),((80,81),((94,96),(95,97))))),(((((66,67),(72,(((89,90),(134,135)),128))),(((77,87),88),(109,110))),(98,99)),((73,(79,(104,105))),((((83,101),(100,121)),((120,126),127)),((91,92),137))))),((((74,124),75),76),((85,(117,118)),129)))),((78,140),84)),(71,(122,123)))),(2,60)),61);
 947: 1 -17556.40039 -17777.03679 (0,(((((((1,93),((((3,4),((((6,7),(((((14,15),(33,(34,35))),(45,46)),((((20,21),((27,44),28)),36),(42,43))),((37,38),(40,41)))),(31,32)),((16,18),147))),(((56,145),143),139)),(((((((((5,(((12,13),((17,19),39)),24)),(22,23)),(25,26)),((8,(10,146)),9)),(52,54)),57),11),(53,55)),(29,30)))),((58,59),((((103,136),119),(125,141)),144))),((51,138),142)),64),((47,((48,(50,148)),49)),((((62,63),((((((((65,108),(112,116)),115),(((106,107),(130,131)),(113,114))),111),((((68,69),82),(((70,(132,133)),86),102)),((80,81),((94,96),(95,97))))),(((((66,67),(72,(((89,90),(134,135)),128))),(((77,87),88),(109,110))),(98,99)),(((73,(79,(104,105))),((91,92),137)),(((83,101),(100,121)),((120,126),127))))),((((74,75),124),76),((85,129),(117,118))))),((78,140),84)),(71,(122,123))))),(2,60)),61);
 948: 1 -16761.17578 -17758.17729 (0,((((((((1,93),((((3,4),((((6,7),(((((14,15),(33,(34,35))),(45,46)),((((20,21),((27,44),28)),36),(42,43))),((37,38),(40,41)))),(31,32)),((16,18),147))),(((56,145),143),139)),(((((((((5,(((12,13),((17,19),39)),24)),(22,23)),(25,26)),((8,9),(10,146))),(52,54)),57),(53,55)),11),(29,30)))),((58,59),((((103,136),119),(125,141)),144))),((51,138),142)),64),((((62,63),((((((((65,108),(112,116)),115),(((106,107),(130,131)),(113,114))),111),(((((68,69),82),((70,(132,133)),102)),86),((80,81),((94,96),(95,97))))),(((((66,67),(72,(((89,90),(134,135)),128))),(((77,87),88),(109,110))),(98,99)),(((73,(79,(104,105))),((91,92),137)),(((83,101),(100,121)),(120,(126,127)))))),(((74,(75,124)),((85,(117,118)),129)),76))),((78,140),84)),(71,(122,123)))),(47,((48,(50,148)),49))),(2,60)),61);
 949: 1 -18369.47852 -17760.28615 (0,(((((((1,93),((((3,4),((((6,7),(((((14,15),(33,(34,35))),(45,46)),((((20,21),((27,44),28)),36),(42,43))),((37,38),(40,41)))),(31,32)),((16,18),147))),(((56,145),143),139)),(((((((((5,(((12,13),((17,19),39)),24)),(22,23)),(25,26)),(52,54)),((8,9),(10,146))),57),(53,55)),11),(29,30)))),((58,59),((((103,136),119),(125,141)),144))),((51,138),142)),64),((47,((48,(50,148)),49)),((((62,63),(((((((((65,108),(112,116)),115),(((106,107),(130,131)),(113,114))),111),(((((68,69),82),((70,(132,133)),86)),102),((80,81),((94,96),(95,97))))),(((73,(79,(104,105))),((91,92),137)),(((83,101),(100,121)),((120,126),127)))),((((66,67),(72,(((89,90),(134,135)),128))),(((77,87),88),(109,110))),(98,99))),(((74,75),124),(76,((85,(117,118)),129))))),((78,140),84)),(71,(122,123))))),(2,60)),61);
 950: 1 -17886.75781 -17764.84535 (0,(((((((1,93),((((3,4),((((6,7),(((((14,15),(33,(34,35))),(45,46)),((((20,21),((27,44),28)),36),(42,43))),((37,38),(40,41)))),(31,32)),((16,18),147))),(((56,145),143),139)),(((((((((5,(((12,13),((17,19),39)),24)),(22,23)),(25,26)),((8,(10,146)),9)),(52,54)),57),(53,55)),11),(29,30)))),((58,59),((((103,136),119),(125,141)),144))),((51,138),142)),64),((47,((48,49),(50,148))),((((62,63),(((((((65,108),(112,116)),115),(((106,107),(130,131)),(111,(113,114)))),((((((68,69),82),86),(70,(132,133))),102),((80,81),((94,96),(95,97))))),(((((66,67),(72,(((89,90),(134,135)),128))),(((77,87),88),(109,110))),(98,99)),((73,(79,(104,105))),((((83,101),(100,121)),(120,(126,127))),((91,92),137))))),(((74,124),75),(76,((85,(117,118)),129))))),((78,140),84)),(71,(122,123))))),(2,60)),61);
 951: 2 -18161.80664 -17758.86119 (0,(((((((1,93),((((3,4),((((6,7),(((((14,15),(33,(34,35))),(45,46)),((((20,21),((27,44),28)),36),(42,43))),((37,38),(40,41)))),(31,32)),((16,18),147))),(((56,145),143),139)),(((((((((5,(((12,13),((17,19),39)),24)),(22,23)),(25,26)),((8,9),(10,146))),(52,54)),57),11),(53,55)),(29,30)))),((58,59),((((103,136),119),(125,141)),144))),((51,138),142)),64),((47,((48,49),(50,148))),((((62,63),((((((((65,108),(112,116)),115),(((106,107),(130,131)),(113,114))),111),((((68,69),82),(((70,(132,133)),86),102)),((80,81),((94,96),(95,97))))),(((((66,67),(72,(((89,90),(134,135)),128))),(((77,87),88),(109,110))),(98,99)),((73,(79,(104,105))),((((83,101),(100,121)),(120,(126,127))),((91,92),137))))),(((74,124),75),((76,(85,(117,118))),129)))),((78,140),84)),(71,(122,123))))),(2,60)),61);
 952: 1 -17976.29492 -17801.14567 (0,(((((1,93),((((3,4),(((((6,7),((((((14,15),(33,(34,35))),(45,46)),((((20,21),(27,44)),36),(28,(42,43)))),((37,38),(40,41))),(31,32))),((16,18),147)),((56,145),143)),139)),(((((((((5,(((12,13),((17,19),39)),24)),(22,23)),(25,26)),(52,54)),((8,(10,146)),9)),57),(53,55)),11),(29,30))),((58,59),((((103,136),119),(125,141)),144)))),((51,138),142)),(((47,(((((62,63),(((((((65,108),(112,116)),115),((((106,107),(130,131)),(113,114)),111)),((((((68,82),69),86),(70,(132,133))),102),((80,81),((94,96),(95,97))))),((73,(79,(104,105))),(((83,101),((100,121),((120,126),127))),((91,92),137)))),((((66,67),(72,(((89,90),(134,135)),128))),(((77,87),88),(109,110))),(98,99)))),(((((74,124),75),76),(85,(117,118))),129)),((78,140),84)),(71,(122,123)))),((48,(50,148)),49)),64)),(2,60)),61);
 953: 1 -17546.48047 -17768.74454 (0,(((((((1,93),((58,59),((((103,136),119),(125,141)),144))),((((3,4),139),((((6,7),(((((((14,15),(33,(34,35))),(45,46)),(((20,21),((27,44),28)),36)),(42,43)),((37,38),(40,41))),(31,32))),((16,18),147)),((56,145),143))),(((((((((5,(((12,13),((17,19),39)),24)),(22,23)),(25,26)),((8,9),(10,146))),(52,54)),57),(53,55)),11),(29,30)))),((51,138),142)),64),((47,((48,49),(50,148))),((((62,63),((((((((65,108),(112,116)),115),(((106,107),(113,114)),(130,131))),111),((((68,69),82),(((70,(132,133)),86),102)),((80,81),((94,96),(95,97))))),(((((66,67),(72,(((89,90),(134,135)),128))),(((77,87),88),(109,110))),(98,99)),((73,(79,(104,105))),((((83,101),(100,121)),((120,126),127)),((91,92),137))))),((((74,124),75),76),((85,(117,118)),129)))),((78,140),84)),(71,(122,123))))),(2,60)),61);
 954: 1 -18691.36328 -17761.6526 (0,((((((1,93),((((3,4),((((6,7),(((((14,15),(33,(34,35))),(45,46)),((((20,21),(27,44)),36),(28,(42,43)))),((37,38),(40,41)))),(31,32)),((16,18),147))),(((56,145),143),139)),(((((((((5,(((12,13),((17,19),39)),24)),(22,23)),(25,26)),((8,9),(10,146))),(52,54)),57),11),(53,55)),(29,30)))),(((51,138),142),64)),((58,59),((((103,136),119),(125,141)),144))),((47,((48,49),(50,148))),((((62,63),((((((((65,108),(112,116)),115),(((106,107),(130,131)),(113,114))),111),((((68,69),82),(((70,(132,133)),86),102)),((80,81),((94,96),(95,97))))),(((((66,67),(72,(((89,90),(134,135)),128))),(((77,87),88),(109,110))),(98,99)),((73,(79,(104,105))),((((83,101),(100,121)),(120,(126,127))),((91,92),137))))),((((74,124),75),76),((85,(117,118)),129)))),((78,140),84)),(71,(122,123))))),(2,60)),61);
 955: 1 -17653.25 -17759.85696 (0,(((((1,93),(((((3,4),((((6,7),((((((14,15),(33,(34,35))),(45,46)),(((20,21),((27,44),28)),36)),(42,43)),((37,38),(40,41)))),(31,32)),((16,18),147))),(((56,145),143),139)),(((((((((5,(((12,13),((17,19),39)),24)),(22,23)),(25,26)),((8,(10,146)),9)),(52,54)),57),(53,55)),11),(29,30))),((58,59),((((103,136),119),(125,141)),144)))),(((51,138),142),64)),((47,((48,49),(50,148))),((((62,63),((((((((65,108),(112,116)),115),(((106,107),(130,131)),(113,114))),111),((((68,69),82),((70,(132,133)),(86,102))),((80,81),((94,96),(95,97))))),(((((66,67),(72,(((89,90),(134,135)),128))),(((77,87),88),(109,110))),(98,99)),((73,(79,(104,105))),((((83,101),(100,121)),((120,127),126)),((91,92),137))))),(((74,75),124),(76,((85,(117,118)),129))))),((78,140),84)),(71,(122,123))))),(2,60)),61);
 956: 1 -18425.94531 -17759.15387 (0,(((((((1,93),((((3,4),((((6,7),(((((14,15),(33,(34,35))),(45,46)),((((20,21),((27,44),28)),36),(42,43))),((37,38),(40,41)))),(31,32)),((16,18),147))),(((56,145),143),139)),(((((((5,(((12,13),((17,19),39)),24)),(22,23)),(25,26)),(52,54)),((8,9),(10,146))),((11,57),(53,55))),(29,30)))),((58,59),((((103,136),119),(125,141)),144))),((51,138),142)),64),((47,((48,49),(50,148))),((((62,63),((((((((65,108),(112,116)),115),(((106,107),(130,131)),(113,114))),111),((((68,69),82),(((70,(132,133)),86),102)),((80,81),((94,96),(95,97))))),(((((66,67),(72,(((89,90),(134,135)),128))),(((77,87),88),(109,110))),(98,99)),((73,(79,(104,105))),((((83,101),(100,121)),((120,126),127)),((91,92),137))))),((((74,124),75),76),((85,(117,118)),129)))),((78,140),84)),(71,(122,123))))),(2,60)),61);
 957: 1 -17699.95703 -17766.76688 (0,(((((((1,93),((58,59),((((103,136),119),(125,141)),144))),((((3,4),139),((((6,7),(((((((14,15),(33,(34,35))),(45,46)),(((20,21),((27,44),28)),36)),(42,43)),((37,38),(40,41))),(31,32))),((16,18),147)),((56,145),143))),(((((((((5,(((12,13),((17,19),39)),24)),(22,23)),(25,26)),((8,9),(10,146))),(52,54)),57),(53,55)),11),(29,30)))),((51,138),142)),64),((47,((48,49),(50,148))),((((62,63),((((((((65,108),(112,116)),115),111),(((106,107),(130,131)),(113,114))),((((68,69),82),(((70,(132,133)),86),102)),((80,81),((94,96),(95,97))))),(((((66,67),(72,(((89,90),(134,135)),128))),(((77,87),88),(109,110))),(98,99)),((73,(79,(104,105))),((((83,101),(100,121)),((120,126),127)),((91,92),137))))),((((74,124),75),76),((85,(117,118)),129)))),((78,140),84)),(71,(122,123))))),(2,60)),61);
 958: 1 -17663.88281 -17760.97961 (0,(((((((1,93),(((((3,4),((((6,7),(((((14,15),(33,(34,35))),(45,46)),((((20,21),((27,44),28)),36),(42,43))),((37,38),(40,41)))),(31,32)),((16,18),147))),(((56,145),143),139)),(((((((((5,(((12,13),((17,19),39)),24)),(22,23)),(25,26)),(52,54)),(8,(9,(10,146)))),57),(53,55)),11),(29,30))),((((62,63),((((((((65,108),(112,116)),115),(((106,107),(130,131)),(113,114))),111),((((68,69),82),(((70,(132,133)),86),102)),((80,81),((94,96),(95,97))))),(((((66,67),(72,(((89,90),(134,135)),128))),(((77,87),88),(109,110))),(98,99)),(((73,(79,(104,105))),((91,92),137)),(((83,101),(100,121)),(120,(126,127)))))),((((74,75),124),76),((85,(117,118)),129)))),((78,140),84)),(71,(122,123))))),((58,59),((((103,136),119),(125,141)),144))),((51,138),142)),64),(47,(48,(49,(50,148))))),(2,60)),61);
 959: 1 -19287.83984 -17759.47047 (0,(((((((1,93),((((3,4),((((6,7),(((((14,15),(33,(34,35))),(45,46)),((((20,21),(27,44)),36),(28,(42,43)))),((37,38),(40,41)))),(31,32)),((16,18),147))),(((56,145),143),139)),(((((((((5,(((12,13),((17,19),39)),24)),(22,23)),(25,26)),((8,(10,146)),9)),(52,54)),57),11),(53,55)),(29,30)))),(((51,138),142),((58,59),((((103,136),119),(125,141)),144)))),64),((((62,63),((((((((65,108),(112,116)),115),(((106,107),(130,131)),(113,114))),111),((((68,69),82),(((70,(132,133)),86),102)),((80,81),((94,96),(95,97))))),(((((66,67),(72,(((89,90),(134,135)),128))),(((77,87),88),(109,110))),(98,99)),(((73,(79,(104,105))),((91,92),137)),(((83,101),(100,121)),((120,127),126))))),(((74,124),75),(76,((85,(117,118)),129))))),((78,140),84)),(71,(122,123)))),(47,((48,49),(50,148)))),(2,60)),61);
 960: 1 -17657.49805 -17755.61065 (0,((((((((1,93),((((3,4),((((6,7),(((((14,15),(33,(34,35))),(45,46)),((((20,21),((27,44),28)),36),(42,43))),((37,38),(40,41)))),(31,32)),((16,18),147))),(((56,145),143),139)),(((((((((5,(((12,13),((17,19),39)),24)),(22,23)),(25,26)),(52,54)),((8,9),(10,146))),57),(53,55)),11),(29,30)))),((58,59),((((103,136),119),(125,141)),144))),((51,138),142)),64),(47,((48,49),(50,148)))),((((62,63),((((((((65,108),(112,116)),115),(((106,107),(130,131)),(113,114))),111),((((68,69),82),(((70,(132,133)),86),102)),((80,81),((94,96),(95,97))))),(((((66,67),(72,(((89,90),(134,135)),128))),(((77,87),88),(109,110))),(98,99)),(((73,(79,(104,105))),((91,92),137)),(((83,101),(100,121)),(120,(126,127)))))),(((74,75),124),(76,((85,(117,118)),129))))),((78,140),84)),(71,(122,123)))),(2,60)),61);
 961: 1 -17639.3125 -17759.75371 (0,(((((((1,93),((((3,4),((((6,7),(((((14,15),(33,(34,35))),(45,46)),((((20,21),((27,44),28)),36),(42,43))),((37,38),(40,41)))),(31,32)),((16,18),147))),(((56,145),143),139)),((((((((5,(((12,13),((17,19),39)),24)),((22,23),(25,26))),(52,54)),((8,9),(10,146))),57),11),(53,55)),(29,30)))),((58,59),((((103,136),119),(125,141)),144))),((51,138),142)),64),((47,(48,(49,(50,148)))),((((62,63),((((((((65,108),(112,116)),115),(((106,107),(130,131)),(113,114))),111),(((((68,69),82),((70,(132,133)),86)),102),((80,81),((94,96),(95,97))))),(((((66,67),(72,(((89,90),(134,135)),128))),(((77,87),88),(109,110))),(98,99)),((73,(79,(104,105))),((((83,101),(100,121)),(120,(126,127))),((91,92),137))))),(((74,75),124),(76,((85,(117,118)),129))))),((78,140),84)),(71,(122,123))))),(2,60)),61);
 962: 1 -17660.27734 -17777.03079 (0,((((((1,93),(((((3,4),((((6,7),(((((14,15),(33,(34,35))),(45,46)),((((20,21),((27,44),28)),36),(42,43))),((37,38),(40,41)))),(31,32)),((16,18),147))),(((56,145),143),139)),(((((((((5,(((12,13),((17,19),39)),24)),(22,23)),(25,26)),(52,54)),((8,(10,146)),9)),57),11),(53,55)),(29,30))),((58,59),((((103,136),119),(125,141)),144)))),((51,138),142)),64),((47,((((62,63),((((((((((65,108),(112,116)),115),(((106,107),(130,131)),(113,114))),111),(((((68,69),82),((70,(132,133)),86)),102),((80,81),((94,96),(95,97))))),((73,(79,(104,105))),((((83,101),(100,121)),((120,126),127)),((91,92),137)))),(98,99)),(((66,67),((72,128),((89,90),(134,135)))),(((77,87),88),(109,110)))),((((74,75),124),76),((85,(117,118)),129)))),((78,140),84)),(71,(122,123)))),((48,(50,148)),49))),(2,60)),61);
 963: 2 -16592.41016 -17758.51588 (0,((((((1,93),((((3,4),((((6,7),(((((14,15),(33,(34,35))),(45,46)),((((20,21),(27,44)),36),(28,(42,43)))),((37,38),(40,41)))),(31,32)),((16,18),147))),(((56,145),143),139)),(((((((((5,(((12,13),((17,19),39)),24)),(22,23)),(25,26)),((8,(10,146)),9)),(52,54)),57),(53,55)),11),(29,30)))),(((51,138),142),((58,59),((((103,136),119),(125,141)),144)))),64),((47,(48,(49,(50,148)))),((((62,63),((((((((65,108),(112,116)),115),(((106,107),(130,131)),(113,114))),111),(((68,(69,82)),(((70,(132,133)),86),102)),((80,81),((94,96),(95,97))))),(((((66,67),(72,(((89,90),(134,135)),128))),(((77,87),88),(109,110))),(98,99)),(((73,(79,(104,105))),((91,92),137)),(((83,101),(100,121)),((120,127),126))))),((((74,124),75),76),((85,(117,118)),129)))),((78,140),84)),(71,(122,123))))),(2,60)),61);
 964: 2 -18268.29297 -17757.39032 (0,(((((((1,93),((((3,4),(((6,7),((((((14,15),(33,(34,35))),(45,46)),((((20,21),36),((27,44),28)),(42,43))),((37,38),(40,41))),(31,32))),((16,18),147))),(((56,145),143),139)),(((((((5,(((12,13),((17,19),39)),24)),(22,23)),(25,26)),((8,9),(10,146))),(52,54)),((11,57),(53,55))),(29,30)))),((58,59),((((103,136),119),(125,141)),144))),((51,138),142)),64),((47,((48,49),(50,148))),((((62,63),((((((((65,108),(112,116)),115),(((106,107),(130,131)),(113,114))),111),((((68,69),82),(((70,(132,133)),86),102)),((80,81),((94,96),(95,97))))),(((((66,67),(72,(((89,90),(134,135)),128))),(((77,87),88),(109,110))),(98,99)),(((73,(79,(104,105))),((91,92),137)),(((83,101),(100,121)),((120,126),127))))),(((74,75),124),(76,((85,(117,118)),129))))),((78,140),84)),(71,(122,123))))),(2,60)),61);
 965: 1 -18195.64258 -17757.40347 (0,(((((((1,93),((((3,4),((((6,7),(((((((14,15),(33,(34,35))),(45,46)),(((20,21),(27,44)),36)),(28,(42,43))),(40,41)),(37,38))),(31,32)),((16,18),147))),(((56,145),143),139)),(((((((((5,(((12,13),((17,19),39)),24)),(22,23)),(25,26)),((8,9),(10,146))),(52,54)),57),(53,55)),11),(29,30)))),((58,59),((((103,136),119),(125,141)),144))),((51,138),142)),64),((47,((48,49),(50,148))),((((62,63),((((((((65,108),(112,116)),115),(((106,107),(130,131)),(113,114))),111),((((68,69),82),(((70,(132,133)),86),102)),((80,81),((94,96),(95,97))))),(((((66,67),(72,(((89,90),(134,135)),128))),(((77,87),88),(109,110))),(98,99)),((73,(79,(104,105))),((((83,101),(100,121)),(120,(126,127))),((91,92),137))))),(((74,124),75),(76,((85,(117,118)),129))))),((78,140),84)),(71,(122,123))))),(2,60)),61);
 966: 2 -17578.59766 -17756.54384 (0,(((((((1,93),((((3,4),((((6,7),(((((14,15),(33,(34,35))),(45,46)),(((20,21),36),(((27,44),28),(42,43)))),((37,38),(40,41)))),(31,32)),((16,18),147))),(((56,145),143),139)),(((((((((5,(((12,13),((17,19),39)),24)),(22,23)),(25,26)),(52,54)),((8,9),(10,146))),57),(53,55)),11),(29,30)))),((58,59),((((103,136),119),(125,141)),144))),((51,138),142)),64),((47,(48,(49,(50,148)))),((((62,63),((((((((65,108),(112,116)),115),(((106,107),(130,131)),(113,114))),111),((((68,69),82),(((70,(132,133)),86),102)),((80,81),((94,96),(95,97))))),(((((66,67),(72,(((89,90),(134,135)),128))),(((77,87),88),(109,110))),(98,99)),((73,(79,(104,105))),((((83,101),(100,121)),(120,(126,127))),((91,92),137))))),(((74,75),124),(76,((85,(117,118)),129))))),((78,140),84)),(71,(122,123))))),(2,60)),61);
 967: 1 -17477.48047 -17758.45579 (0,((((((1,93),(((((3,4),((((6,7),(((((14,15),(33,(34,35))),(45,46)),((((20,21),((27,44),28)),36),(42,43))),((37,38),(40,41)))),(31,32)),((16,18),147))),(((56,145),143),139)),(((((((((5,(((12,13),((17,19),39)),24)),(22,23)),(25,26)),(52,54)),(8,(9,(10,146)))),57),(53,55)),11),(29,30))),((58,59),((((103,136),119),(125,141)),144)))),((51,138),142)),64),((47,((48,(50,148)),49)),((((62,63),((((((((65,108),(112,116)),115),(((106,107),(130,131)),(113,114))),111),((((68,69),82),(((70,(132,133)),86),102)),((80,81),((94,96),(95,97))))),(((((66,67),(72,(((89,90),(134,135)),128))),(((77,87),88),(109,110))),(98,99)),((73,(79,(104,105))),((((83,101),(100,121)),((120,127),126)),((91,92),137))))),(((74,75),124),((76,(85,(117,118))),129)))),((78,140),84)),(71,(122,123))))),(2,60)),61);
 968: 2 -16734.94141 -17775.51969 (0,(((((((1,93),((((3,4),((((6,7),(((((14,15),(33,(34,35))),(45,46)),((((20,21),(27,44)),36),(28,(42,43)))),((37,38),(40,41)))),(31,32)),((16,18),147))),(((56,145),143),139)),(((((((((5,(((12,13),((17,19),39)),24)),(22,23)),(25,26)),((8,9),(10,146))),(52,54)),57),(53,55)),11),(29,30)))),((58,59),((((103,136),119),(125,141)),144))),((51,138),142)),64),((47,((48,49),(50,148))),((((((62,63),(((((66,67),(72,(((89,90),(134,135)),128))),(((77,87),88),(109,110))),(98,99)),((73,(79,(104,105))),((((83,101),(100,121)),((120,126),127)),((91,92),137))))),(((74,75),124),(76,((85,(117,118)),129)))),(((((((65,108),(112,116)),115),((106,107),(130,131))),(113,114)),111),(((((68,69),82),((70,(132,133)),86)),102),((80,81),((94,96),(95,97)))))),((78,140),84)),(71,(122,123))))),(2,60)),61);
 969: 3 -16834.85156 -17758.32577 (0,(((((((1,93),((((3,4),((((6,7),(((((14,15),(33,(34,35))),(45,46)),((((20,21),(27,44)),36),(28,(42,43)))),((37,38),(40,41)))),(31,32)),((16,18),147))),(((56,145),143),139)),(((((((((5,(((12,13),((17,19),39)),24)),(22,23)),(25,26)),(8,(9,(10,146)))),(52,54)),57),(53,55)),11),(29,30)))),((58,59),((((103,136),119),(125,141)),144))),((51,138),142)),64),((47,((((62,63),((((((((65,108),(112,116)),115),(((106,107),(130,131)),(113,114))),111),(((68,(69,82)),(((70,(132,133)),86),102)),((80,81),((94,96),(95,97))))),(((((66,67),(72,(((89,90),(134,135)),128))),(((77,87),88),(109,110))),(98,99)),(((73,(79,(104,105))),((91,92),137)),(((83,101),(100,121)),((120,126),127))))),((((74,124),75),76),((85,(117,118)),129)))),((78,140),84)),(71,(122,123)))),(48,(49,(50,148))))),(2,60)),61);
 970: 1 -17482.45312 -17785.02446 (0,(((((((1,93),((((3,4),((((6,7),(((((14,15),(33,(34,35))),(45,46)),((((20,21),((27,44),28)),36),(42,43))),((37,38),(40,41)))),(31,32)),((16,18),147))),(((56,145),143),139)),(((((((((5,(((12,13),((17,19),39)),24)),(22,23)),(25,26)),((8,9),(10,146))),(52,54)),57),(53,55)),11),(29,30)))),((58,59),((((103,136),119),(125,141)),144))),((51,138),142)),64),((47,((((62,63),((((((((65,108),(112,116)),115),(((106,107),(130,131)),(113,114))),111),(((((68,69),82),((70,(132,133)),86)),102),((80,81),((94,96),(95,97))))),(((((66,67),(72,(((89,90),(134,135)),128))),(((77,87),88),(109,110))),(98,99)),((73,(79,(104,105))),(((((83,101),(100,121)),(126,127)),120),((91,92),137))))),((((74,75),124),76),((85,129),(117,118))))),((78,140),84)),(71,(122,123)))),(48,(49,(50,148))))),(2,60)),61);
 971: 1 -17920.40234 -17761.13509 (0,(((((((1,93),((((3,4),(((6,7),(((((((14,15),33),(34,35)),(45,46)),((((20,21),36),((27,44),28)),(42,43))),((37,38),(40,41))),(31,32))),((16,18),147))),(((56,145),143),139)),(((((((5,(((12,13),((17,19),39)),24)),(22,23)),(25,26)),((8,(10,146)),9)),(52,54)),((11,57),(53,55))),(29,30)))),((58,59),((((103,136),119),(125,141)),144))),((51,138),142)),64),((47,((48,(50,148)),49)),((((62,63),((((((((65,108),(112,116)),115),(((106,107),(130,131)),(113,114))),111),(((((68,69),82),((70,(132,133)),86)),102),((80,81),((94,96),(95,97))))),(((((66,67),(72,(((89,90),(134,135)),128))),(((77,87),88),(109,110))),(98,99)),(((73,(79,(104,105))),((91,92),137)),(((83,101),(100,121)),(120,(126,127)))))),((((74,124),75),76),((85,(117,118)),129)))),((78,140),84)),(71,(122,123))))),(2,60)),61);
 972: 1 -18048.20703 -17769.39474 (0,(((((((((1,93),((((3,4),(((6,7),((((((14,15),(33,(34,35))),(45,46)),((((20,21),36),((27,44),28)),(42,43))),((37,38),(40,41))),(31,32))),((16,18),147))),(((56,145),143),139)),(((((((((5,(((12,13),((17,19),39)),24)),(22,23)),(25,26)),((8,9),(10,146))),(52,54)),57),(53,55)),11),(29,30)))),((58,59),((((103,136),119),(125,141)),144))),((51,138),142)),64),47),(48,(49,(50,148)))),((((62,63),((((((((65,108),(112,116)),115),(((106,107),(130,131)),(113,114))),111),((((((68,69),82),86),(70,(132,133))),102),((80,81),((94,96),(95,97))))),(((((66,67),(72,(((89,90),(134,135)),128))),(((77,87),88),(109,110))),(98,99)),((73,(79,(104,105))),((((83,101),(100,121)),(120,(126,127))),((91,92),137))))),((((74,124),75),76),((85,(117,118)),129)))),((78,140),84)),(71,(122,123)))),(2,60)),61);
 973: 1 -17006.71094 -17768.60346 (0,((((((1,93),(((((3,4),((((6,7),(((((14,15),(33,(34,35))),(45,46)),((((20,21),(27,44)),36),(28,(42,43)))),((37,38),(40,41)))),(31,32)),((16,18),147))),(((56,145),143),139)),(((((((((5,(((12,13),((17,19),39)),24)),(22,23)),(25,26)),(52,54)),((8,9),(10,146))),57),(53,55)),11),(29,30))),((58,59),((((103,136),119),(125,141)),144)))),((51,138),142)),64),((47,((48,49),(50,148))),((((62,63),(((((((((65,108),(112,116)),115),(((106,107),(130,131)),(113,114))),111),(((73,(79,(104,105))),((91,92),137)),(((83,101),(100,121)),(120,(126,127))))),((((66,67),(72,(((89,90),(134,135)),128))),(((77,87),88),(109,110))),(98,99))),(((((68,69),82),((70,(132,133)),86)),102),((80,81),((94,96),(95,97))))),((((74,75),124),76),((85,(117,118)),129)))),((78,140),84)),(71,(122,123))))),(2,60)),61);
 974: 2 -17277.9375 -17764.74568 (0,((((((1,93),(((((3,4),((((6,7),(((((14,15),(33,(34,35))),(45,46)),((((20,21),(27,44)),36),(28,(42,43)))),((37,38),(40,41)))),(31,32)),((16,18),147))),(((56,145),143),139)),((((((((5,(((12,13),((17,19),39)),24)),((22,23),(25,26))),((8,9),(10,146))),(52,54)),57),(53,55)),11),(29,30))),((58,59),((((103,136),119),(125,141)),144)))),((51,138),142)),64),((47,((48,49),(50,148))),((((62,63),((((((((65,108),(112,116)),115),(((106,107),(130,131)),(113,114))),111),(((((68,69),82),((70,(132,133)),86)),102),((80,81),((94,96),(95,97))))),(((((66,67),(72,(((89,90),(134,135)),128))),(((77,87),88),(109,110))),(98,99)),((73,(79,(104,105))),(((83,101),((100,121),(120,(126,127)))),((91,92),137))))),((((74,124),75),76),((85,(117,118)),129)))),((78,140),84)),(71,(122,123))))),(2,60)),61);
 975: 4 -17688.07617 -17755.13711 (0,(((((((1,93),((((3,4),(((6,7),((((((14,15),(33,(34,35))),(45,46)),((((20,21),36),((27,44),28)),(42,43))),((37,38),(40,41))),(31,32))),((16,18),147))),(((56,145),143),139)),(((((((((5,(((12,13),((17,19),39)),24)),(22,23)),(25,26)),((8,(10,146)),9)),(52,54)),57),(53,55)),11),(29,30)))),((58,59),((((103,136),119),(125,141)),144))),((51,138),142)),64),((47,((48,49),(50,148))),((((62,63),((((((((65,108),(112,116)),115),(((106,107),(130,131)),(113,114))),111),((((68,69),82),(((70,(132,133)),86),102)),((80,81),((94,96),(95,97))))),(((((66,67),(72,(((89,90),(134,135)),128))),(((77,87),88),(109,110))),(98,99)),((73,(79,(104,105))),((((83,101),(100,121)),(120,(126,127))),((91,92),137))))),(((74,75),124),(76,((85,(117,118)),129))))),((78,140),84)),(71,(122,123))))),(2,60)),61);
 976: 4 -17888.2832 -17755.4434 (0,((((((((1,93),((((3,4),((((6,7),(((((14,15),(33,(34,35))),(45,46)),((((20,21),(27,44)),36),(28,(42,43)))),((37,38),(40,41)))),(31,32)),((16,18),147))),(((56,145),143),139)),(((((((((5,(((12,13),((17,19),39)),24)),(22,23)),(25,26)),(52,54)),(8,(9,(10,146)))),57),(53,55)),11),(29,30)))),((58,59),((((103,136),119),(125,141)),144))),((51,138),142)),64),(47,(48,(49,(50,148))))),((((62,63),((((((((65,108),(112,116)),115),(((106,107),(130,131)),(113,114))),111),((((68,69),82),(((70,(132,133)),86),102)),((80,81),((94,96),(95,97))))),(((((66,67),(72,(((89,90),(134,135)),128))),(((77,87),88),(109,110))),(98,99)),((73,(79,(104,105))),((((83,101),(100,121)),(120,(126,127))),((91,92),137))))),(((74,75),124),(76,((85,(117,118)),129))))),((78,140),84)),(71,(122,123)))),(2,60)),61);
 977: 3 -17706.14062 -17776.63735 (0,(((((((1,93),((((3,4),((((6,7),(((((14,15),(33,(34,35))),(45,46)),((((20,21),((27,44),28)),36),(42,43))),((37,38),(40,41)))),(31,32)),((16,18),147))),(((56,145),143),139)),(((((((((5,(((12,13),((17,19),39)),24)),(22,23)),(25,26)),((8,9),(10,146))),(52,54)),57),11),(53,55)),(29,30)))),((58,59),((((103,136),119),(125,141)),144))),((51,138),142)),64),((47,((48,49),(50,148))),((((62,63),((((((((65,108),(112,116)),115),(((106,107),(130,131)),(113,114))),111),((((68,69),82),(((70,(132,133)),86),102)),((80,81),((94,96),(95,97))))),(((((66,67),(72,(((89,90),(134,135)),128))),(((77,87),88),(109,110))),(98,99)),((73,(79,(104,105))),((((83,101),(100,121)),(120,(126,127))),((91,92),137))))),(((74,75),124),(76,((85,129),(117,118)))))),((78,140),84)),(71,(122,123))))),(2,60)),61);
 978: 2 -18450.74609 -17759.00313 (0,(((((((1,93),((((3,4),((((6,7),(((((14,15),(33,(34,35))),(45,46)),((((20,21),(27,44)),36),(28,(42,43)))),((37,38),(40,41)))),(31,32)),((16,18),147))),(((56,145),143),139)),(((((((((5,(((12,13),((17,19),39)),24)),(22,23)),(25,26)),((8,9),(10,146))),(52,54)),57),11),(53,55)),(29,30)))),((58,59),((((103,136),119),(125,141)),144))),(((51,138),142),64)),(47,((48,49),(50,148)))),((((62,63),((((((((65,108),(112,116)),115),(((106,107),(130,131)),(113,114))),111),((((68,69),82),(((70,(132,133)),86),102)),((80,81),((94,96),(95,97))))),(((((66,67),(72,(((89,90),(134,135)),128))),(((77,87),88),(109,110))),(98,99)),((73,(79,(104,105))),((((83,101),(100,121)),(120,(126,127))),((91,92),137))))),((((74,124),75),76),((85,(117,118)),129)))),((78,140),84)),(71,(122,123)))),(2,60)),61);
 979: 2 -17411.8125 -17765.55062 (0,(((((((1,93),((((3,4),((((6,7),(((((14,15),(33,(34,35))),(45,46)),((((20,21),((27,44),28)),36),(42,43))),((37,38),(40,41)))),(31,32)),((16,18),147))),(((56,145),143),139)),(((((((((5,(((12,13),((17,19),39)),24)),(22,23)),(25,26)),((8,(10,146)),9)),(52,54)),57),(53,55)),11),(29,30)))),((58,59),((((103,136),119),(125,141)),144))),((51,138),142)),64),((47,((48,49),(50,148))),((((62,63),(((((((65,108),(112,116)),115),((((106,107),(113,114)),(130,131)),111)),((((((68,69),82),86),(70,(132,133))),102),((80,81),((94,96),(95,97))))),(((((66,67),(72,(((89,90),(134,135)),128))),(((77,87),88),(109,110))),(98,99)),((73,(79,(104,105))),((((83,101),(100,121)),(120,(126,127))),((91,92),137))))),(((74,124),75),(76,((85,(117,118)),129))))),((78,140),84)),(71,(122,123))))),(2,60)),61);
 980: 1 -17869.4707 -17758.31501 (0,((((((((1,93),((((3,4),(((6,7),((((((14,15),(33,(34,35))),(45,46)),((((20,21),((27,44),28)),36),(42,43))),((37,38),(40,41))),(31,32))),((16,18),147))),(((56,145),143),139)),(((((((((5,(((12,13),((17,19),39)),24)),(22,23)),(25,26)),(52,54)),(8,(9,(10,146)))),57),(53,55)),11),(29,30)))),((58,59),((((103,136),119),(125,141)),144))),((51,138),142)),64),(47,((48,49),(50,148)))),((((62,63),((((((((65,108),(112,116)),115),(((106,107),(130,131)),(113,114))),111),(((((68,69),82),((70,(132,133)),86)),102),((80,81),((94,96),(95,97))))),(((((66,67),(72,(((89,90),(134,135)),128))),(((77,87),88),(109,110))),(98,99)),((73,(79,(104,105))),(((83,101),((100,121),((120,126),127))),((91,92),137))))),((((74,75),124),76),((85,(117,118)),129)))),((78,140),84)),(71,(122,123)))),(2,60)),61);
 981: 3 -17201.05078 -17779.00277 (0,((((((((1,93),((((3,4),((((6,7),(((((14,15),(33,(34,35))),(45,46)),((((20,21),((27,44),28)),36),(42,43))),((37,38),(40,41)))),(31,32)),((16,18),147))),(((56,145),143),139)),(((((((((5,(((12,13),((17,19),39)),24)),(22,23)),(25,26)),((8,9),(10,146))),(52,54)),57),(53,55)),11),(29,30)))),((((62,63),((((((((65,108),(112,116)),115),(((106,107),(130,131)),(113,114))),111),((((68,69),82),(((70,(132,133)),86),102)),((80,81),((94,96),(95,97))))),(((((66,67),(72,(((89,90),(134,135)),128))),(((77,87),88),(109,110))),(98,99)),(((73,(79,(104,105))),((91,92),137)),(((83,101),(100,121)),((120,126),127))))),(((74,124),75),(76,((85,129),(117,118)))))),((78,140),84)),(71,(122,123)))),((58,59),((((103,136),119),(125,141)),144))),((51,138),142)),64),(47,((48,49),(50,148)))),(2,60)),61);
 982: 2 -18086.47656 -17763.01997 (0,((((((1,93),(((((3,4),(((6,7),((((((14,15),(33,(34,35))),(45,46)),((((20,21),((27,44),28)),36),(42,43))),((37,38),(40,41))),(31,32))),((16,18),147))),(((56,145),143),139)),((((((((5,(((12,13),((17,19),39)),24)),((22,23),(25,26))),(8,(9,(10,146)))),(52,54)),57),11),(53,55)),(29,30))),((58,59),((((103,136),119),(125,141)),144)))),((51,138),142)),64),((47,((48,49),(50,148))),((((62,63),((((((((65,108),(112,116)),115),(((106,107),(130,131)),(113,114))),111),(((((68,69),82),((70,(132,133)),86)),102),((80,81),((94,96),(95,97))))),(((((66,67),(72,(((89,90),(134,135)),128))),(((77,87),88),(109,110))),(98,99)),(((73,(79,(104,105))),((91,92),137)),((83,101),((100,121),((120,126),127)))))),((((74,124),75),76),((85,(117,118)),129)))),((78,140),84)),(71,(122,123))))),(2,60)),61);
 983: 1 -17638.17188 -17762.02129 (0,((((((1,93),(((((3,4),(((6,7),((((((14,15),(33,(34,35))),(45,46)),((((20,21),((27,44),28)),36),(42,43))),((37,38),(40,41))),(31,32))),((16,18),147))),(((56,145),143),139)),((((((((5,(((12,13),((17,19),39)),24)),((22,23),(25,26))),(52,54)),(8,(9,(10,146)))),57),11),(53,55)),(29,30))),((58,59),((((103,136),119),(125,141)),144)))),((51,138),142)),64),((47,((48,49),(50,148))),((((62,63),((((((((65,108),(112,116)),115),(((106,107),(130,131)),(113,114))),111),(((((68,69),82),((70,(132,133)),86)),102),((80,81),((94,96),(95,97))))),(((((66,67),(72,(((89,90),(134,135)),128))),(((77,87),88),(109,110))),(98,99)),(((73,(79,(104,105))),((91,92),137)),(((83,101),(100,121)),((120,126),127))))),((((74,124),75),76),((85,(117,118)),129)))),((78,140),84)),(71,(122,123))))),(2,60)),61);
 984: 2 -16931.55859 -17759.98659 (0,(((((((1,93),((((3,4),((((6,7),(((((14,15),(33,(34,35))),(45,46)),((((20,21),36),((27,44),28)),(42,43))),((37,38),(40,41)))),(31,32)),((16,18),147))),(((56,145),143),139)),(((((((5,(((12,13),((17,19),39)),24)),(22,23)),(25,26)),(52,54)),((8,(10,146)),9)),((11,57),(53,55))),(29,30)))),((58,59),((((103,136),119),(125,141)),144))),((51,138),142)),64),((47,(48,(49,(50,148)))),((((62,63),((((((((65,108),(112,116)),115),(((106,107),(130,131)),(113,114))),111),((((68,69),82),(((70,(132,133)),86),102)),((80,81),((94,96),(95,97))))),(((((66,67),(72,(((89,90),(134,135)),128))),(((77,87),88),(109,110))),(98,99)),(((73,(79,(104,105))),((91,92),137)),(((83,101),(100,121)),(120,(126,127)))))),(((74,75),124),(76,((85,(117,118)),129))))),((78,140),84)),(71,(122,123))))),(2,60)),61);
 985: 1 -17802.08203 -17761.82907 (0,(((((((1,93),((((3,4),(((6,7),((((((14,15),(33,(34,35))),(45,46)),((((20,21),36),((27,44),28)),(42,43))),((37,38),(40,41))),(31,32))),((16,18),147))),(((56,145),143),139)),(((((((5,(((12,13),((17,19),39)),24)),(22,23)),(25,26)),((8,(10,146)),9)),(52,54)),((11,57),(53,55))),(29,30)))),((58,59),((((103,136),119),(125,141)),144))),((51,138),142)),64),((47,((48,(50,148)),49)),((((62,63),(((((((((65,108),(112,116)),115),(((106,107),(130,131)),(113,114))),111),(((((68,69),82),((70,(132,133)),86)),102),((80,81),((94,96),(95,97))))),((((66,67),(72,(((89,90),(134,135)),128))),(((77,87),88),(109,110))),(98,99))),(((73,(79,(104,105))),((91,92),137)),(((83,101),(100,121)),(120,(126,127))))),((((74,124),75),76),((85,(117,118)),129)))),((78,140),84)),(71,(122,123))))),(2,60)),61);
 986: 1 -17380.66992 -17764.99203 (0,(((((1,93),(((51,138),142),((58,59),((((103,136),119),(125,141)),144)))),((((((3,4),((((6,7),(((((14,15),(33,(34,35))),(45,46)),((((20,21),((27,44),28)),36),(42,43))),((37,38),(40,41)))),(31,32)),((16,18),147))),(((56,145),143),139)),(((((((((5,(((12,13),((17,19),39)),24)),(22,23)),(25,26)),((8,9),(10,146))),(52,54)),57),11),(53,55)),(29,30))),64),((((62,63),((((((((65,108),(112,116)),115),(((106,107),(130,131)),(113,114))),111),((((68,69),82),(((70,(132,133)),86),102)),((80,81),((94,96),(95,97))))),(((((66,67),(72,(((89,90),(134,135)),128))),(((77,87),88),(109,110))),(98,99)),((73,(79,(104,105))),(((83,101),((100,121),((120,126),127))),((91,92),137))))),((74,(75,(76,((85,(117,118)),129)))),124))),((78,140),84)),(71,(122,123))))),(47,((48,49),(50,148)))),(2,60)),61);
 987: 1 -17532.20312 -17759.02738 (0,(((((1,93),(((((3,4),((((6,7),(((((((14,15),(33,(34,35))),(45,46)),(((20,21),((27,44),28)),36)),(42,43)),(40,41)),(37,38))),(31,32)),((16,18),147))),(((56,145),143),139)),(((((((((5,(((12,13),((17,19),39)),24)),(22,23)),(25,26)),((8,(10,146)),9)),(52,54)),57),(53,55)),11),(29,30))),((58,59),((((103,136),119),(125,141)),144)))),(((51,138),142),64)),((47,((48,49),(50,148))),((((62,63),((((((((65,108),(112,116)),115),(((106,107),(130,131)),(113,114))),111),((((68,69),82),(((70,(132,133)),86),102)),((80,81),((94,96),(95,97))))),(((((66,67),(72,(((89,90),(134,135)),128))),(((77,87),88),(109,110))),(98,99)),((73,(79,(104,105))),((((83,101),(100,121)),((120,127),126)),((91,92),137))))),(((74,75),124),(76,((85,(117,118)),129))))),((78,140),84)),(71,(122,123))))),(2,60)),61);
 988: 1 -17374.48438 -17763.9952 (0,(((((((1,93),((((3,4),((((6,7),(((((14,15),(33,(34,35))),(45,46)),(((20,21),((27,44),(28,(42,43)))),36)),((37,38),(40,41)))),(31,32)),((16,18),147))),(((56,145),143),139)),(((((((((5,(((12,13),((17,19),39)),24)),(22,23)),(25,26)),((8,9),(10,146))),(52,54)),57),(53,55)),11),(29,30)))),((58,59),((((103,136),119),(125,141)),144))),((51,138),142)),64),((47,(48,(49,(50,148)))),((((62,63),((((((((65,108),(112,116)),115),(((106,107),(130,131)),(113,114))),111),(((((68,69),82),((70,(132,133)),86)),102),((80,81),((94,96),(95,97))))),(((((66,67),(72,(((89,90),(134,135)),128))),(((77,87),88),(109,110))),(98,99)),((73,(79,(104,105))),((((83,101),(100,121)),(120,(126,127))),((91,92),137))))),(((74,75),124),(76,((85,(117,118)),129))))),((78,140),84)),(71,(122,123))))),(2,60)),61);
 989: 1 -15955.47852 -17773.96131 (0,(((((((1,93),(((((3,4),((((6,7),(((((14,15),(33,(34,35))),(45,46)),((((20,21),(27,44)),36),(28,(42,43)))),((37,38),(40,41)))),(31,32)),((16,18),147))),(((56,145),143),139)),(29,30)),((((((((5,(((12,13),((17,19),39)),24)),(22,23)),(25,26)),((8,9),(10,146))),(52,54)),57),(53,55)),11))),((58,59),((((103,136),119),(125,141)),144))),((51,138),142)),64),((47,((48,(50,148)),49)),((((62,63),((((((((65,108),(112,116)),115),(((106,107),(130,131)),(113,114))),111),(((((68,69),82),((70,(132,133)),86)),102),((80,81),((94,96),(95,97))))),(((((66,67),(72,(((89,90),(134,135)),128))),(((77,87),88),(109,110))),(98,99)),((73,(79,(104,105))),(((83,101),((100,121),(120,(126,127)))),((91,92),137))))),(((74,124),75),(76,((85,(117,118)),129))))),((78,140),84)),(71,(122,123))))),(2,60)),61);
 990: 1 -18012.95117 -17758.73287 (0,(((((((1,93),((((3,4),((((6,7),(((((14,15),(33,(34,35))),(45,46)),((((20,21),(27,44)),36),(28,(42,43)))),((37,38),(40,41)))),(31,32)),((16,18),147))),(((56,145),143),139)),(((((((((5,(((12,13),((17,19),39)),24)),(22,23)),(25,26)),((8,(10,146)),9)),(52,54)),57),(53,55)),11),(29,30)))),((58,59),((((103,136),(125,141)),119),144))),((51,138),142)),64),((47,((48,(50,148)),49)),((((62,63),((((((((65,108),(112,116)),115),(((106,107),(130,131)),(113,114))),111),(((68,(69,82)),(((70,(132,133)),86),102)),((80,81),((94,96),(95,97))))),(((((66,67),(72,(((89,90),(134,135)),128))),(((77,87),88),(109,110))),(98,99)),((73,(79,(104,105))),((((83,101),(100,121)),((120,127),126)),((91,92),137))))),(((74,75),124),(76,((85,(117,118)),129))))),((78,140),84)),(71,(122,123))))),(2,60)),61);
 991: 1 -19464.5918 -17755.53227 (0,((((((1,93),(((((3,4),((((6,7),(((((14,15),(33,(34,35))),(45,46)),((((20,21),(27,44)),36),(28,(42,43)))),((37,38),(40,41)))),(31,32)),((16,18),147))),(((56,145),143),139)),(((((((((5,(((12,13),((17,19),39)),24)),(22,23)),(25,26)),(52,54)),((8,(10,146)),9)),57),(53,55)),11),(29,30))),((58,59),((((103,136),119),(125,141)),144)))),((51,138),142)),64),((47,((48,(50,148)),49)),((((62,63),((((((((65,108),(112,116)),115),(((106,107),(130,131)),(113,114))),111),((((68,69),82),(((70,(132,133)),86),102)),((80,81),((94,96),(95,97))))),(((((66,67),(72,(((89,90),(134,135)),128))),(((77,87),88),(109,110))),(98,99)),(((73,(79,(104,105))),((91,92),137)),(((83,101),(100,121)),(120,(126,127)))))),(((74,75),124),(76,((85,(117,118)),129))))),((78,140),84)),(71,(122,123))))),(2,60)),61);
 992: 1 -18356.19531 -17756.84209 (0,(((((((1,93),((((3,4),((((6,7),(((((14,15),(33,(34,35))),(45,46)),((((20,21),36),((27,44),28)),(42,43))),((37,38),(40,41)))),(31,32)),((16,18),147))),(((56,145),143),139)),(((((((((5,(((12,13),((17,19),39)),24)),(22,23)),(25,26)),(8,(9,(10,146)))),(52,54)),57),(53,55)),11),(29,30)))),((58,59),((((103,136),119),(125,141)),144))),((51,138),142)),64),((47,((48,49),(50,148))),((((62,63),((((((((65,108),(112,116)),115),(((106,107),(130,131)),(113,114))),111),(((68,(69,82)),(((70,(132,133)),102),86)),((80,81),((94,96),(95,97))))),(((((66,67),(72,(((89,90),(134,135)),128))),(((77,87),88),(109,110))),(98,99)),((73,(79,(104,105))),((((83,101),(100,121)),((120,127),126)),((91,92),137))))),((74,(75,124)),(76,((85,(117,118)),129))))),((78,140),84)),(71,(122,123))))),(2,60)),61);
 993: 1 -18210.48633 -17762.76827 (0,(((((((1,93),((((3,4),(((((6,7),(((((14,15),(33,(34,35))),(45,46)),((((20,21),((27,44),28)),36),(42,43))),((37,38),(40,41)))),(31,32)),((16,18),147)),((56,145),143))),139),(((((((5,(((12,13),((17,19),39)),24)),(22,23)),(25,26)),((8,(10,146)),9)),(52,54)),((11,57),(53,55))),(29,30)))),((58,59),((((103,136),119),(125,141)),144))),((51,138),142)),64),((47,(48,(49,(50,148)))),((((62,63),((((((((65,108),(112,116)),115),(((106,107),(130,131)),(113,114))),111),((((68,69),82),(((70,(132,133)),86),102)),((80,81),((94,96),(95,97))))),(((((66,67),(72,(((89,90),(134,135)),128))),(((77,87),88),(109,110))),(98,99)),((73,(79,(104,105))),((((83,101),(100,121)),(120,(126,127))),((91,92),137))))),(((74,75),124),(76,((85,(117,118)),129))))),((78,140),84)),(71,(122,123))))),(2,60)),61);
 994: 4 -18333.13867 -17758.83626 (0,((((((1,93),(((((3,4),((((6,7),(((((14,15),(33,(34,35))),(45,46)),((((20,21),(27,44)),36),(28,(42,43)))),((37,38),(40,41)))),(31,32)),((16,18),147))),(((56,145),143),139)),(((((((((5,(((12,13),((17,19),39)),24)),(22,23)),(25,26)),((8,(10,146)),9)),(52,54)),57),(53,55)),11),(29,30))),((58,59),((((103,136),119),(125,141)),144)))),((51,138),142)),64),((47,((48,(50,148)),49)),((((62,63),((((((((65,108),(112,116)),115),(((106,107),(130,131)),(113,114))),111),(((68,(69,82)),((70,(132,133)),(86,102))),((80,81),((94,96),(95,97))))),(((((66,67),(72,(((89,90),(134,135)),128))),(((77,87),88),(109,110))),(98,99)),((73,(79,(104,105))),((((83,101),(100,121)),((120,127),126)),((91,92),137))))),(((74,124),75),(76,((85,(117,118)),129))))),((78,140),84)),(71,(122,123))))),(2,60)),61);
 995: 1 -18290.375 -17759.61994 (0,(((((((1,93),((((3,4),((((6,7),(((((14,15),(33,(34,35))),(45,46)),((((20,21),((27,44),28)),36),(42,43))),((37,38),(40,41)))),(31,32)),((16,18),147))),(((56,145),143),139)),(((((((((5,(((12,13),((17,19),39)),24)),(22,23)),(25,26)),(52,54)),(8,(9,(10,146)))),57),(53,55)),11),(29,30)))),((58,59),((((103,136),119),(125,141)),144))),((51,138),142)),64),((47,(48,(49,(50,148)))),((((62,63),((((((((65,108),115),(112,116)),(((106,107),(130,131)),(113,114))),111),(((68,(69,82)),(((70,(132,133)),86),102)),((80,81),((94,96),(95,97))))),(((((66,67),(72,(((89,90),(134,135)),128))),(((77,87),88),(109,110))),(98,99)),((73,(79,(104,105))),((((83,101),(100,121)),((120,126),127)),((91,92),137))))),((((74,75),124),76),((85,(117,118)),129)))),((78,140),84)),(71,(122,123))))),(2,60)),61);
 996: 1 -18600.30664 -17761.25304 (0,(((((((1,93),((((3,4),((((6,7),(((((14,15),(33,(34,35))),(45,46)),((((20,21),(27,44)),36),(28,(42,43)))),((37,38),(40,41)))),(31,32)),((16,18),147))),(((56,145),143),139)),(((((((((5,(((12,13),((17,19),39)),24)),(22,23)),(25,26)),(52,54)),((8,9),(10,146))),57),(53,55)),11),(29,30)))),((58,59),((((103,136),119),(125,141)),144))),((51,138),142)),64),((47,((48,(50,148)),49)),((((62,63),(((((((((65,108),(112,116)),115),(((106,107),(130,131)),(113,114))),111),(((((68,69),82),((70,(132,133)),86)),102),((80,81),((94,96),(95,97))))),(((73,(79,(104,105))),((91,92),137)),((83,101),((100,121),(120,(126,127)))))),((((66,67),(72,(((89,90),(134,135)),128))),(((77,87),88),(109,110))),(98,99))),(((74,75),124),(76,((85,(117,118)),129))))),((78,140),84)),(71,(122,123))))),(2,60)),61);
 997: 1 -17057.91602 -17765.26618 (0,(((((((1,93),((((3,4),((((6,7),(((((14,15),(33,(34,35))),(45,46)),(((20,21),36),(((27,44),(42,43)),28))),((37,38),(40,41)))),(31,32)),((16,18),147))),(((56,145),143),139)),(((((((((5,(((12,13),((17,19),39)),24)),(22,23)),(25,26)),((8,(10,146)),9)),(52,54)),57),(53,55)),11),(29,30)))),((58,59),((((103,136),119),(125,141)),144))),((51,138),142)),64),((47,((48,49),(50,148))),((((62,63),((((((((65,108),(112,116)),115),(((106,107),(130,131)),(113,114))),111),((((68,69),82),(((70,(132,133)),86),102)),((80,81),((94,96),(95,97))))),(((((66,67),(72,(((89,90),(134,135)),128))),(((77,87),88),(109,110))),(98,99)),((73,(79,(104,105))),((((83,101),(100,121)),((120,126),127)),((91,92),137))))),((((74,124),75),76),((85,(117,118)),129)))),((78,140),84)),(71,(122,123))))),(2,60)),61);
 998: 1 -19105.58984 -17758.13729 (0,((((((((1,93),((((3,4),(((6,7),((((((14,15),(33,(34,35))),(45,46)),((((20,21),36),((27,44),28)),(42,43))),((37,38),(40,41))),(31,32))),((16,18),147))),(((56,145),143),139)),(((((((((5,(((12,13),((17,19),39)),24)),(22,23)),(25,26)),(52,54)),((8,9),(10,146))),57),(53,55)),11),(29,30)))),((58,59),((((103,136),119),(125,141)),144))),((51,138),142)),64),(47,(48,(49,(50,148))))),((((62,63),((((((((65,108),(112,116)),115),(((106,107),(130,131)),(113,114))),111),((((((68,69),82),86),(70,(132,133))),102),((80,81),((94,96),(95,97))))),(((((66,67),(72,(((89,90),(134,135)),128))),(((77,87),88),(109,110))),(98,99)),((73,(79,(104,105))),((((83,101),(100,121)),(120,(126,127))),((91,92),137))))),((((74,124),75),76),((85,(117,118)),129)))),((78,140),84)),(71,(122,123)))),(2,60)),61);
 999: 1 -17872.30664 -17760.03285 (0,(((((((1,93),((((3,4),((((6,7),(((((14,15),(33,(34,35))),(45,46)),((((20,21),36),((27,44),28)),(42,43))),((37,38),(40,41)))),(31,32)),((16,18),147))),(((56,145),143),139)),(((((((5,(((12,13),((17,19),39)),24)),(22,23)),(25,26)),(52,54)),((8,9),(10,146))),((11,57),(53,55))),(29,30)))),((58,59),((((103,136),119),(125,141)),144))),((51,138),142)),64),((47,((48,49),(50,148))),((((62,63),((((((((65,108),(112,116)),115),(((106,107),(130,131)),(113,114))),111),((((68,69),82),(((70,(132,133)),86),102)),((80,81),((94,96),(95,97))))),(((((66,67),(72,(((89,90),(134,135)),128))),(((77,87),88),(109,110))),(98,99)),(((73,(79,(104,105))),((91,92),137)),(((83,101),(100,121)),((120,126),127))))),(((74,75),124),(76,((85,(117,118)),129))))),((78,140),84)),(71,(122,123))))),(2,60)),61);
 boot_splits_size: 2
 logl_cutoff: -17804.6296
UFBootSplit0:
 000: 1 1 3 4 5 6 7 8 9 10 11 12 13 14 15 16 17 18 19 20 21 22 23 24 25 26 27 28 29 30 31 32 33 34 35 36 37 38 39 40 41 42 43 44 45 46 47 51 52 53 54 55 56 57 58 59 64 93 103 119 125 136 138 139 141 142 143 144 145 146 147
 001: 1 103 119
 002: 1000 1 93
 003: 1 48 49 148
 004: 1 5 8 9 10 11 12 13 17 19 22 23 24 25 26 39 52 54 146
 005: 1000 3 4
 006: 2 65 108 112 113 114 115 116
 007: 1 20 21 44
 008: 999 6 7
 009: 1 1 3 4 5 6 7 8 9 10 11 12 13 14 15 16 17 18 19 20 21 22 23 24 25 26 27 28 29 30 31 32 33 34 35 36 37 38 39 40 41 42 43 44 45 46 48 49 50 51 52 53 54 55 56 57 58 59 64 93 103 119 125 136 138 139 141 142 143 144 145 146 147 148
 010: 2 83 101 120 126 127
 011: 1000 14 15
 012: 1 77 87 109 110
 013: 1 87 109 110
 014: 1 68 69 70 74 75 76 80 81 82 85 86 94 95 96 97 102 117 118 124 129 132 133
 015: 1000 34 35
 016: 972 33 34 35
 017: 988 14 15 33 34 35
 018: 2 1 58 59 93 103 119 125 136 141 144
 019: 1 6 14 15 20 21 27 28 31 32 33 34 35 36 37 38 40 41 42 43 44 45 46
 020: 1000 45 46
 021: 1000 14 15 33 34 35 45 46
 022: 2 11 53 55
 023: 4 108 112 116
 024: 1000 20 21
 025: 1 27 28
 026: 2 62 63 66 67 72 77 87 88 89 90 98 99 109 110 128 134 135
 027: 998 27 44
 028: 2 48 49 50
 029: 508 27 28 44
 030: 427 20 21 27 28 44
 031: 2 106 107 113 114
 032: 511 20 21 27 28 36 44
 033: 1 83 101 121
 034: 2 3 4 6 7 14 15 16 18 20 21 27 28 31 32 33 34 35 36 37 38 40 41 42 43 44 45 46 56 143 145 147
 035: 1000 42 43
 036: 944 20 21 27 28 36 42 43 44
 037: 1000 14 15 20 21 27 28 33 34 35 36 42 43 44 45 46
 038: 2 74 75 76 85 117 118 124
 039: 1 65 66 67 68 69 70 72 73 74 75 76 77 78 79 80 81 82 83 84 85 86 87 88 89 90 91 92 94 95 96 97 98 99 100 101 102 104 105 106 107 108 109 110 111 112 113 114 115 116 117 118 120 121 124 126 127 128 129 130 131 132 133 134 135 137 140
 040: 1000 37 38
 041: 1 33 34 35 45 46
 042: 1 1 51 93 138 142
 043: 1000 40 41
 044: 937 37 38 40 41
 045: 1000 14 15 20 21 27 28 33 34 35 36 37 38 40 41 42 43 44 45 46
 046: 2 3 4 6 7 14 15 16 18 20 21 27 28 31 32 33 34 35 36 37 38 40 41 42 43 44 45 46 56 139 145 147
 047: 1 73 83 100 101 120 121 126 127
 048: 1000 31 32
 049: 137 14 15 20 21 27 28 31 32 33 34 35 36 37 38 40 41 42 43 44 45 46
 050: 997 6 7 14 15 20 21 27 28 31 32 33 34 35 36 37 38 40 41 42 43 44 45 46
 051: 1 125 141 144
 052: 1 68 69 70 82 86
 053: 1000 16 18
 054: 1 79 83 91 92 100 101 104 105 120 121 126 127 137
 055: 1000 16 18 147
 056: 995 6 7 14 15 16 18 20 21 27 28 31 32 33 34 35 36 37 38 40 41 42 43 44 45 46 147
 057: 988 3 4 6 7 14 15 16 18 20 21 27 28 31 32 33 34 35 36 37 38 40 41 42 43 44 45 46 147
 058: 8 1 3 4 5 6 7 8 9 10 11 12 13 14 15 16 17 18 19 20 21 22 23 24 25 26 27 28 29 30 31 32 33 34 35 36 37 38 39 40 41 42 43 44 45 46 52 53 54 55 56 57 58 59 64 93 103 119 125 136 139 141 143 144 145 146 147
 059: 2 65 80 81 94 95 96 97 106 107 108 111 112 113 114 115 116 130 131
 060: 1000 56 145
 061: 1 3 4 6 7 14 15 20 21 27 28 31 32 33 34 35 36 37 38 40 41 42 43 44 45 46
 062: 973 56 143 145
 063: 1 65 108 111 112 115 116
 064: 971 56 139 143 145
 065: 1000 3 4 6 7 14 15 16 18 20 21 27 28 31 32 33 34 35 36 37 38 40 41 42 43 44 45 46 56 139 143 145 147
 066: 4 65 68 69 70 82 86 102 106 107 108 111 112 113 114 115 116 130 131 132 133
 067: 1 14 15 16 18 20 21 27 28 31 32 33 34 35 36 37 38 40 41 42 43 44 45 46 147
 068: 2 27 28 42 43 44
 069: 1000 12 13
 070: 1 12 13 17 19 24 25 26 39
 071: 1 66 67 72 74 75 76 77 85 87 88 89 90 98 99 109 110 117 118 124 128 129 134 135
 072: 1000 17 19
 073: 3 3 4 6 7 14 15 16 18 20 21 27 28 29 30 31 32 33 34 35 36 37 38 40 41 42 43 44 45 46 56 139 143 145 147
 074: 1000 17 19 39
 075: 986 12 13 17 19 39
 076: 1 1 64 93
 077: 1000 12 13 17 19 24 39
 078: 980 5 12 13 17 19 24 39
 079: 6 71 78 84 122 123 140
 080: 1 52 54 57
 081: 1000 22 23
 082: 873 5 12 13 17 19 22 23 24 39
 083: 5 74 75 124 129
 084: 1 100 101 120 121 126 127
 085: 1000 25 26
 086: 979 5 12 13 17 19 22 23 24 25 26 39
 087: 2 14 15 33 34 35 42 43 45 46
 088: 5 65 68 69 70 74 75 76 80 81 82 85 86 94 95 96 97 102 106 107 108 111 112 113 114 115 116 117 118 124 129 130 131 132 133
 089: 1000 52 54
 090: 329 5 12 13 17 19 22 23 24 25 26 39 52 54
 091: 4 62 63 66 67 72 74 75 76 77 85 87 88 89 90 98 99 109 110 117 118 124 128 129 134 135
 092: 3 70 86
 093: 493 8 9
 094: 3 62 63 73 79 83 91 92 100 101 104 105 120 121 126 127 137
 095: 5 3 4 5 6 7 8 9 10 11 12 13 14 15 16 17 18 19 20 21 22 23 24 25 26 27 28 29 30 31 32 33 34 35 36 37 38 39 40 41 42 43 44 45 46 51 52 53 54 55 56 57 58 59 103 119 125 136 138 139 141 142 143 144 145 146 147
 096: 999 10 146
 097: 1000 8 9 10 146
 098: 999 5 8 9 10 12 13 17 19 22 23 24 25 26 39 52 54 146
 099: 11 62 63 66 67 72 73 74 75 76 77 79 83 85 87 88 89 90 91 92 98 99 100 101 104 105 109 110 117 118 120 121 124 126 127 128 129 134 135 137
 100: 951 5 8 9 10 12 13 17 19 22 23 24 25 26 39 52 54 57 146
 101: 9 62 63 66 67 72 73 77 79 83 87 88 89 90 91 92 98 99 100 101 104 105 109 110 120 121 126 127 128 134 135 137
 102: 1 3 4 5 6 7 8 9 10 11 12 13 14 15 16 17 18 19 20 21 22 23 24 25 26 27 28 29 30 31 32 33 34 35 36 37 38 39 40 41 42 43 44 45 46 51 52 53 54 55 56 57 64 138 139 142 143 145 146 147
 103: 1000 53 55
 104: 737 5 8 9 10 12 13 17 19 22 23 24 25 26 39 52 53 54 55 57 146
 105: 2 74 76 85 117 118 124 129
 106: 1000 5 8 9 10 11 12 13 17 19 22 23 24 25 26 39 52 53 54 55 57 146
 107: 2 83 100 101
 108: 2 3 4 6 7 14 15 16 18 20 21 27 28 31 32 33 34 35 36 37 38 40 41 42 43 44 45 46 139 147
 109: 1000 29 30
 110: 997 5 8 9 10 11 12 13 17 19 22 23 24 25 26 29 30 39 52 53 54 55 57 146
 111: 1000 3 4 5 6 7 8 9 10 11 12 13 14 15 16 17 18 19 20 21 22 23 24 25 26 27 28 29 30 31 32 33 34 35 36 37 38 39 40 41 42 43 44 45 46 52 53 54 55 56 57 139 143 145 146 147
 112: 807 1 3 4 5 6 7 8 9 10 11 12 13 14 15 16 17 18 19 20 21 22 23 24 25 26 27 28 29 30 31 32 33 34 35 36 37 38 39 40 41 42 43 44 45 46 52 53 54 55 56 57 93 139 143 145 146 147
 113: 1 36 42 43
 114: 2 5 8 9 10 12 13 17 19 22 23 24 39 146
 115: 1000 58 59
 116: 6 68 69 70 82 132 133
 117: 4 86 102
 118: 999 103 136
 119: 1 47 48 49 50 64 148
 120: 985 103 119 136
 121: 1 3 4 56 139 143 145
 122: 2 6 7 14 15 16 18 20 21 27 28 33 34 35 36 37 38 40 41 42 43 44 45 46 147
 123: 1000 125 141
 124: 991 103 119 125 136 141
 125: 11 28 36 42 43
 126: 1000 103 119 125 136 141 144
 127: 1000 58 59 103 119 125 136 141 144
 128: 899 1 3 4 5 6 7 8 9 10 11 12 13 14 15 16 17 18 19 20 21 22 23 24 25 26 27 28 29 30 31 32 33 34 35 36 37 38 39 40 41 42 43 44 45 46 52 53 54 55 56 57 58 59 93 103 119 125 136 139 141 143 144 145 146 147
 129: 1 73 74 75 76 79 83 85 91 92 100 101 104 105 117 118 120 121 124 126 127 129 137
 130: 5 74 75 76 124 129
 131: 1000 51 138
 132: 8 103 119 136 144
 133: 1000 51 138 142
 134: 848 1 3 4 5 6 7 8 9 10 11 12 13 14 15 16 17 18 19 20 21 22 23 24 25 26 27 28 29 30 31 32 33 34 35 36 37 38 39 40 41 42 43 44 45 46 51 52 53 54 55 56 57 58 59 93 103 119 125 136 138 139 141 142 143 144 145 146 147
 135: 4 3 4 16 18 147
 136: 920 1 3 4 5 6 7 8 9 10 11 12 13 14 15 16 17 18 19 20 21 22 23 24 25 26 27 28 29 30 31 32 33 34 35 36 37 38 39 40 41 42 43 44 45 46 51 52 53 54 55 56 57 58 59 64 93 103 119 125 136 138 139 141 142 143 144 145 146 147
 137: 5 0 1 2 3 4 5 6 7 8 9 10 11 12 13 14 15 16 17 18 19 20 21 22 23 24 25 26 27 28 29 30 31 32 33 34 35 36 37 38 39 40 41 42 43 44 45 46 47 51 52 53 54 55 56 57 58 59 60 61 64 93 103 119 125 136 138 139 141 142 143 144 145 146 147
 138: 8 83 100 120 121 126 127
 139: 11 14 15 45 46
 140: 6 83 100 101 121 126
 141: 997 50 148
 142: 346 48 50 148
 143: 7 66 67 72 77 87 88 89 90 128 134 135
 144: 1000 48 49 50 148
 145: 915 47 48 49 50 148
 146: 14 12 13 24
 147: 5 1 3 4 5 6 7 8 9 10 11 12 13 14 15 16 17 18 19 20 21 22 23 24 25 26 27 28 29 30 31 32 33 34 35 36 37 38 39 40 41 42 43 44 45 46 51 52 53 54 55 56 57 93 138 139 142 143 145 146 147
 148: 1000 62 63
 149: 12 5 12 13 17 19 22 23 24 39 52 54
 150: 19 65 106 107 108 112 115 116 130 131
 151: 996 65 108
 152: 8 68 69 70 82 102 132 133
 153: 19 14 15 33
 154: 1000 112 116
 155: 991 65 108 112 116
 156: 6 79 91 92 104 105 137
 157: 1000 65 108 112 115 116
 158: 14 65 66 67 68 69 70 72 77 80 81 82 86 87 88 89 90 94 95 96 97 98 99 102 106 107 108 109 110 111 112 113 114 115 116 128 130 131 132 133 134 135
 159: 4 6 7 14 15 16 18 20 21 27 28 31 32 33 34 35 36 37 38 40 41 42 43 44 45 46 56 143 145 147
 160: 1000 106 107
 161: 11 6 7 14 15 16 18 20 21 27 28 31 32 33 34 35 36 37 38 40 41 42 43 44 45 46 56 139 143 145 147
 162: 1 8 9 10
 163: 1000 130 131
 164: 998 106 107 130 131
 165: 4 68 69 70 82 86 94 95 96 97 102 132 133
 166: 7 3 4 6 7 14 15 16 18 20 21 27 28 31 32 33 34 35 36 37 38 40 41 42 43 44 45 46 139 143 147
 167: 1000 113 114
 168: 974 106 107 113 114 130 131
 169: 970 65 106 107 108 112 113 114 115 116 130 131
 170: 12 0 2 47 48 49 50 58 59 60 61 103 119 125 136 141 144 148
 171: 1000 65 106 107 108 111 112 113 114 115 116 130 131
 172: 64 1 3 4 5 6 7 8 9 10 11 12 13 14 15 16 17 18 19 20 21 22 23 24 25 26 27 28 29 30 31 32 33 34 35 36 37 38 39 40 41 42 43 44 45 46 51 52 53 54 55 56 57 64 93 138 139 142 143 145 146 147
 173: 11 1 51 64 93 138 142
 174: 36 68 82
 175: 32 74 75 85 117 118 124 129
 176: 1000 68 69 82
 177: 10 0 1 2 3 4 5 6 7 8 9 10 11 12 13 14 15 16 17 18 19 20 21 22 23 24 25 26 27 28 29 30 31 32 33 34 35 36 37 38 39 40 41 42 43 44 45 46 51 52 53 54 55 56 57 58 59 60 61 93 103 119 125 136 138 139 141 142 143 144 145 146 147
 178: 26 66 67 72 73 74 75 76 77 79 83 85 87 88 89 90 91 92 98 99 100 101 104 105 109 110 117 118 120 121 124 126 127 128 129 134 135 137
 179: 20 85 129
 180: 1000 132 133
 181: 992 70 132 133
 182: 3 89 90 128
 183: 803 70 86 132 133
 184: 117 0 2 47 48 49 50 60 61 148
 185: 625 70 86 102 132 133
 186: 1000 68 69 70 82 86 102 132 133
 187: 35 0 2 47 48 49 50 51 60 61 138 142 148
 188: 59 62 63 64 65 66 67 68 69 70 71 72 73 74 75 76 77 78 79 80 81 82 83 84 85 86 87 88 89 90 91 92 94 95 96 97 98 99 100 101 102 104 105 106 107 108 109 110 111 112 113 114 115 116 117 118 120 121 122 123 124 126 127 128 129 130 131 132 133 134 135 137 140
 189: 1000 80 81
 190: 1 66 67 89 90 128 134 135
 191: 26 51 58 59 103 119 125 136 138 141 142 144
 192: 1000 94 96
 193: 2 14 15 20 21 27 28 33 34 35 36 37 38 42 43 44 45 46
 194: 9 14 15 34 35
 195: 1000 95 97
 196: 1000 94 95 96 97
 197: 996 80 81 94 95 96 97
 198: 994 68 69 70 80 81 82 86 94 95 96 97 102 132 133
 199: 864 65 68 69 70 80 81 82 86 94 95 96 97 102 106 107 108 111 112 113 114 115 116 130 131 132 133
 200: 15 103 125 136 141
 201: 60 76 85 117 118
 202: 1000 66 67
 203: 17 62 63 65 66 67 68 69 70 72 73 77 79 80 81 82 83 86 87 88 89 90 91 92 94 95 96 97 98 99 100 101 102 104 105 106 107 108 109 110 111 112 113 114 115 116 120 121 126 127 128 130 131 132 133 134 135 137
 204: 1 66 67 68 69 70 72 77 80 81 82 86 87 88 89 90 94 95 96 97 98 99 102 109 110 128 132 133 134 135
 205: 5 75 76 85 117 118 129
 206: 1000 89 90
 207: 10 5 8 9 10 12 13 17 19 22 23 24 25 26 39 52 53 54 55 146
 208: 4 2 60 62 63 65 66 67 68 69 70 71 72 73 74 75 76 77 78 79 80 81 82 83 84 85 86 87 88 89 90 91 92 94 95 96 97 98 99 100 101 102 104 105 106 107 108 109 110 111 112 113 114 115 116 117 118 120 121 122 123 124 126 127 128 129 130 131 132 133 134 135 137 140
 209: 1000 134 135
 210: 997 89 90 134 135
 211: 29 106 107 111 113 114 130 131
 212: 1000 89 90 128 134 135
 213: 999 72 89 90 128 134 135
 214: 1000 66 67 72 89 90 128 134 135
 215: 5 111 113 114
 216: 38 11 57
 217: 999 77 87
 218: 7 65 68 69 70 73 79 80 81 82 83 86 91 92 94 95 96 97 98 99 100 101 102 104 105 106 107 108 111 112 113 114 115 116 120 121 126 127 130 131 132 133 137
 219: 999 77 87 88
 220: 65 65 68 69 70 73 79 80 81 82 83 86 91 92 94 95 96 97 100 101 102 104 105 106 107 108 111 112 113 114 115 116 120 121 126 127 130 131 132 133 137
 221: 132 68 69 82 86
 222: 1000 109 110
 223: 993 77 87 88 109 110
 224: 1000 66 67 72 77 87 88 89 90 109 110 128 134 135
 225: 61 14 15 20 21 27 28 33 34 35 36 40 41 42 43 44 45 46
 226: 82 65 73 79 83 91 92 100 101 104 105 106 107 108 111 112 113 114 115 116 120 121 126 127 130 131 137
 227: 1000 98 99
 228: 993 66 67 72 77 87 88 89 90 98 99 109 110 128 134 135
 229: 20 5 22 23
 230: 56 70 102 132 133
 231: 89 75 124
 232: 158 9 10 146
 233: 1000 104 105
 234: 1000 79 104 105
 235: 994 73 79 104 105
 236: 126 22 23 25 26
 237: 88 20 21 36
 238: 1000 91 92
 239: 78 47 62 63 65 66 67 68 69 70 71 72 73 74 75 76 77 78 79 80 81 82 83 84 85 86 87 88 89 90 91 92 94 95 96 97 98 99 100 101 102 104 105 106 107 108 109 110 111 112 113 114 115 116 117 118 120 121 122 123 124 126 127 128 129 130 131 132 133 134 135 137 140
 240: 1000 91 92 137
 241: 463 73 79 91 92 104 105 137
 242: 261 5 8 9 10 11 12 13 17 19 22 23 24 25 26 39 52 54 57 146
 243: 22 139 143
 244: 991 83 101
 245: 17 3 4 6 7 14 15 16 18 20 21 27 28 31 32 33 34 35 36 37 38 40 41 42 43 44 45 46 56 145 147
 246: 33 14 15 20 21 27 28 33 34 35 36 44 45 46
 247: 997 100 121
 248: 853 83 100 101 121
 249: 191 120 127
 250: 214 69 82
 251: 278 120 126
 252: 108 51 64 138 142
 253: 994 120 126 127
 254: 1000 83 100 101 120 121 126 127
 255: 1000 73 79 83 91 92 100 101 104 105 120 121 126 127 137
 256: 834 66 67 72 73 77 79 83 87 88 89 90 91 92 98 99 100 101 104 105 109 110 120 121 126 127 128 134 135 137
 257: 953 65 66 67 68 69 70 72 73 77 79 80 81 82 83 86 87 88 89 90 91 92 94 95 96 97 98 99 100 101 102 104 105 106 107 108 109 110 111 112 113 114 115 116 120 121 126 127 128 130 131 132 133 134 135 137
 258: 7 8 9 10 25 26 146
 259: 21 14 15 20 21 27 33 34 35 36 44 45 46
 260: 399 74 124
 261: 9 65 108 115
 262: 993 74 75 124
 263: 179 3 4 5 6 7 8 9 10 11 12 13 14 15 16 17 18 19 20 21 22 23 24 25 26 27 28 29 30 31 32 33 34 35 36 37 38 39 40 41 42 43 44 45 46 52 53 54 55 56 57 58 59 103 119 125 136 139 141 143 144 145 146 147
 264: 341 74 75 76 124
 265: 130 65 66 67 72 73 77 79 83 87 88 89 90 91 92 98 99 100 101 104 105 106 107 108 109 110 111 112 113 114 115 116 120 121 126 127 128 130 131 134 135 137
 266: 535 83 91 92 100 101 120 121 126 127 137
 267: 26 62 63 74 75 76 85 117 118 124 129
 268: 1000 117 118
 269: 980 85 117 118
 270: 166 1 3 4 5 6 7 8 9 10 11 12 13 14 15 16 17 18 19 20 21 22 23 24 25 26 27 28 29 30 31 32 33 34 35 36 37 38 39 40 41 42 43 44 45 46 47 48 49 50 51 52 53 54 55 56 57 58 59 64 93 103 119 125 136 138 139 141 142 143 144 145 146 147 148
 271: 930 85 117 118 129
 272: 1000 74 75 76 85 117 118 124 129
 273: 951 65 66 67 68 69 70 72 73 74 75 76 77 79 80 81 82 83 85 86 87 88 89 90 91 92 94 95 96 97 98 99 100 101 102 104 105 106 107 108 109 110 111 112 113 114 115 116 117 118 120 121 124 126 127 128 129 130 131 132 133 134 135 137
 274: 999 62 63 65 66 67 68 69 70 72 73 74 75 76 77 79 80 81 82 83 85 86 87 88 89 90 91 92 94 95 96 97 98 99 100 101 102 104 105 106 107 108 109 110 111 112 113 114 115 116 117 118 120 121 124 126 127 128 129 130 131 132 133 134 135 137
 275: 495 48 49
 276: 625 76 85 117 118 129
 277: 1000 78 140
 278: 145 100 120 121 126 127
 279: 1000 78 84 140
 280: 994 62 63 65 66 67 68 69 70 72 73 74 75 76 77 78 79 80 81 82 83 84 85 86 87 88 89 90 91 92 94 95 96 97 98 99 100 101 102 104 105 106 107 108 109 110 111 112 113 114 115 116 117 118 120 121 124 126 127 128 129 130 131 132 133 134 135 137 140
 281: 531 126 127
 282: 486 28 42 43
 283: 476 20 21 27 36 44
 284: 1000 122 123
 285: 1000 71 122 123
 286: 1000 62 63 65 66 67 68 69 70 71 72 73 74 75 76 77 78 79 80 81 82 83 84 85 86 87 88 89 90 91 92 94 95 96 97 98 99 100 101 102 104 105 106 107 108 109 110 111 112 113 114 115 116 117 118 120 121 122 123 124 126 127 128 129 130 131 132 133 134 135 137 140
 287: 715 0 1 2 3 4 5 6 7 8 9 10 11 12 13 14 15 16 17 18 19 20 21 22 23 24 25 26 27 28 29 30 31 32 33 34 35 36 37 38 39 40 41 42 43 44 45 46 51 52 53 54 55 56 57 58 59 60 61 64 93 103 119 125 136 138 139 141 142 143 144 145 146 147
 288: 996 0 2 60 61
 289: 490 20 21 27 44
 290: 512 74 75
 291: 1000 2 60
 292: 1000 0 61
 293: 366 68 69 70 82 86 132 133
 294: 4 86 132 133
 295: 863 6 7 14 15 20 21 27 28 33 34 35 36 37 38 40 41 42 43 44 45 46
 296: 349 8 10 146
 297: 671 5 8 9 10 12 13 17 19 22 23 24 25 26 39 146
 298: 159 49 50 148
 299: 750 68 69
 nsplits: 300
 ntax: 149
UFBootSplit1:
 000: 1 14 15 33 34 35 45
 001: 1 74 75 76 85 117 118 124
 002: 1000 1 93
 003: 1 11 53 55
 004: 2 1 64 93
 005: 1 48 49 148
 006: 1 6 7 31 32
 007: 1000 3 4
 008: 2 65 108 112 113 114 115 116
 009: 1 20 21 44
 010: 999 6 7
 011: 2 83 100 101 120 121 126
 012: 2 83 101 120 126 127
 013: 1000 14 15
 014: 2 65 80 81 94 95 96 97 106 107 108 111 112 113 114 115 116 130 131
 015: 1 77 87 109 110
 016: 1 87 109 110
 017: 1000 34 35
 018: 964 33 34 35
 019: 991 14 15 33 34 35
 020: 1 68 69 70 74 75 76 80 81 82 85 86 94 95 96 97 102 117 118 124 129 132 133
 021: 1 0 2 48 49 50 60 61 148
 022: 999 45 46
 023: 999 14 15 33 34 35 45 46
 024: 4 66 67 72 77 87 88 89 90 128 134 135
 025: 1 74 76 124
 026: 1000 20 21
 027: 1 6 14 15 20 21 27 28 31 32 33 34 35 36 37 38 40 41 42 43 44 45 46
 028: 2 62 63 66 67 72 77 87 88 89 90 98 99 109 110 128 134 135
 029: 999 27 44
 030: 2 48 49 50
 031: 589 27 28 44
 032: 458 20 21 27 28 44
 033: 1 3 4 5 6 7 8 9 10 11 12 13 14 15 16 17 18 19 20 21 22 23 24 25 26 27 28 29 30 31 32 33 34 35 36 37 38 39 40 41 42 43 44 45 46 52 53 54 55 56 57 143 145 146 147
 034: 567 20 21 27 28 36 44
 035: 4 106 107 113 114
 036: 2 1 3 4 5 6 7 8 9 10 11 12 13 14 15 16 17 18 19 20 21 22 23 24 25 26 27 28 29 30 31 32 33 34 35 36 37 38 39 40 41 42 43 44 45 46 48 49 50 51 52 53 54 55 56 57 58 59 64 93 103 119 125 136 138 139 141 142 143 144 145 146 147 148
 037: 1000 42 43
 038: 966 20 21 27 28 36 42 43 44
 039: 1000 14 15 20 21 27 28 33 34 35 36 42 43 44 45 46
 040: 3 89 90 128
 041: 1 106 107 111 113 114 115 130 131
 042: 1000 37 38
 043: 1 1 51 93 138 142
 044: 1 8 9 146
 045: 1000 40 41
 046: 940 37 38 40 41
 047: 1000 14 15 20 21 27 28 33 34 35 36 37 38 40 41 42 43 44 45 46
 048: 837 6 7 14 15 20 21 27 28 33 34 35 36 37 38 40 41 42 43 44 45 46
 049: 1 68 69 70 82 86
 050: 1 79 83 91 92 100 101 104 105 120 121 126 127 137
 051: 1000 31 32
 052: 998 6 7 14 15 20 21 27 28 31 32 33 34 35 36 37 38 40 41 42 43 44 45 46
 053: 2 79 91 92 104 105 137
 054: 3 65 68 69 70 74 75 76 80 81 82 85 86 94 95 96 97 102 106 107 108 111 112 113 114 115 116 117 118 124 129 130 131 132 133
 055: 1000 16 18
 056: 1 62 63 73 74 75 76 79 83 85 91 92 100 101 104 105 117 118 120 121 124 126 127 129 137
 057: 1000 16 18 147
 058: 991 6 7 14 15 16 18 20 21 27 28 31 32 33 34 35 36 37 38 40 41 42 43 44 45 46 147
 059: 963 3 4 6 7 14 15 16 18 20 21 27 28 31 32 33 34 35 36 37 38 40 41 42 43 44 45 46 147
 060: 2 65 108 111 112 115 116
 061: 2 5 8 9 10 12 13 17 19 22 23 24 39 146
 062: 1000 56 145
 063: 2 65 68 69 70 82 86 102 106 107 108 111 112 113 114 115 116 130 131 132 133
 064: 989 56 143 145
 065: 1 68 69 82 102
 066: 953 56 139 143 145
 067: 999 3 4 6 7 14 15 16 18 20 21 27 28 31 32 33 34 35 36 37 38 40 41 42 43 44 45 46 56 139 143 145 147
 068: 1 14 15 16 18 20 21 27 28 31 32 33 34 35 36 37 38 40 41 42 43 44 45 46 147
 069: 2 62 63 73 79 104 105
 070: 2 66 67 72 74 75 76 77 85 87 88 89 90 98 99 109 110 117 118 124 128 129 134 135
 071: 1000 12 13
 072: 1 65 68 69 70 73 74 75 76 79 80 81 82 83 85 86 91 92 94 95 96 97 100 101 102 104 105 106 107 108 111 112 113 114 115 116 117 118 120 121 124 126 127 129 130 131 132 133 137
 073: 3 71 78 84 122 123 140
 074: 1000 17 19
 075: 6 3 4 5 6 7 8 9 10 11 12 13 14 15 16 17 18 19 20 21 22 23 24 25 26 27 28 29 30 31 32 33 34 35 36 37 38 39 40 41 42 43 44 45 46 51 52 53 54 55 56 57 58 59 103 119 125 136 138 139 141 142 143 144 145 146 147
 076: 1000 17 19 39
 077: 996 12 13 17 19 39
 078: 1 100 101 120 121 126 127
 079: 1000 12 13 17 19 24 39
 080: 990 5 12 13 17 19 24 39
 081: 1 8 9 10 57 146
 082: 1 14 15 33 34 35 42 43 45 46
 083: 1000 22 23
 084: 884 5 12 13 17 19 22 23 24 39
 085: 3 1 3 4 5 6 7 8 9 10 11 12 13 14 15 16 17 18 19 20 21 22 23 24 25 26 27 28 29 30 31 32 33 34 35 36 37 38 39 40 41 42 43 44 45 46 51 52 53 54 55 56 57 93 138 139 142 143 145 146 147
 086: 2 62 63 66 67 72 74 75 76 77 85 87 88 89 90 98 99 109 110 117 118 124 128 129 134 135
 087: 1000 25 26
 088: 983 5 12 13 17 19 22 23 24 25 26 39
 089: 6 74 75 124 129
 090: 1 75 76
 091: 1000 52 54
 092: 341 5 12 13 17 19 22 23 24 25 26 39 52 54
 093: 1 3 4 5 6 7 8 9 10 11 12 13 14 15 16 17 18 19 20 21 22 23 24 25 26 27 28 29 30 31 32 33 34 35 36 37 38 39 40 41 42 43 44 45 46 51 52 53 54 55 56 57 64 138 139 142 143 145 146 147
 094: 6 20 21 27 28 42 43 44
 095: 6 83 100 120 121 126 127
 096: 998 10 146
 097: 371 8 10 146
 098: 9 14 15 45 46
 099: 1000 8 9 10 146
 100: 997 5 8 9 10 12 13 17 19 22 23 24 25 26 39 52 54 146
 101: 20 62 63 66 67 72 73 74 75 76 77 79 83 85 87 88 89 90 91 92 98 99 100 101 104 105 109 110 117 118 120 121 124 126 127 128 129 134 135 137
 102: 849 5 8 9 10 12 13 17 19 22 23 24 25 26 39 52 54 57 146
 103: 9 3 4 6 7 14 15 16 18 20 21 27 28 29 30 31 32 33 34 35 36 37 38 40 41 42 43 44 45 46 56 139 143 145 147
 104: 268 5 8 9 10 11 12 13 17 19 22 23 24 25 26 39 52 54 57 146
 105: 2 68 69 70 82 132 133
 106: 4 86 102
 107: 1000 53 55
 108: 998 5 8 9 10 11 12 13 17 19 22 23 24 25 26 39 52 53 54 55 57 146
 109: 1 47 48 49 50 64 148
 110: 10 3 4 56 139 143 145
 111: 1000 29 30
 112: 991 5 8 9 10 11 12 13 17 19 22 23 24 25 26 29 30 39 52 53 54 55 57 146
 113: 1000 3 4 5 6 7 8 9 10 11 12 13 14 15 16 17 18 19 20 21 22 23 24 25 26 27 28 29 30 31 32 33 34 35 36 37 38 39 40 41 42 43 44 45 46 52 53 54 55 56 57 139 143 145 146 147
 114: 1 6 7 14 15 16 18 20 21 27 28 33 34 35 36 37 38 40 41 42 43 44 45 46 147
 115: 10 28 36 42 43
 116: 1000 58 59
 117: 7 3 4 6 7 14 15 16 18 20 21 27 28 31 32 33 34 35 36 37 38 40 41 42 43 44 45 46 56 145 147
 118: 24 68 82
 119: 1000 103 136
 120: 28 62 63 66 67 72 73 77 79 83 87 88 89 90 91 92 98 99 100 101 104 105 109 110 120 121 126 127 128 134 135 137
 121: 989 103 119 136
 122: 24 62 63 73 79 83 91 92 100 101 104 105 120 121 126 127 137
 123: 1 73 74 75 76 79 83 85 91 92 100 101 104 105 117 118 120 121 124 126 127 129 137
 124: 1000 125 141
 125: 995 103 119 125 136 141
 126: 3 74 75 76 124 129
 127: 1000 103 119 125 136 141 144
 128: 1000 58 59 103 119 125 136 141 144
 129: 221 3 4 5 6 7 8 9 10 11 12 13 14 15 16 17 18 19 20 21 22 23 24 25 26 27 28 29 30 31 32 33 34 35 36 37 38 39 40 41 42 43 44 45 46 52 53 54 55 56 57 58 59 103 119 125 136 139 141 143 144 145 146 147
 130: 22 1 3 4 5 6 7 8 9 10 11 12 13 14 15 16 17 18 19 20 21 22 23 24 25 26 27 28 29 30 31 32 33 34 35 36 37 38 39 40 41 42 43 44 45 46 52 53 54 55 56 57 58 59 64 93 103 119 125 136 139 141 143 144 145 146 147
 131: 5 103 119 136 144
 132: 2 83 100 101 121 127
 133: 1000 51 138
 134: 4 12 13 24
 135: 1000 51 138 142
 136: 905 1 3 4 5 6 7 8 9 10 11 12 13 14 15 16 17 18 19 20 21 22 23 24 25 26 27 28 29 30 31 32 33 34 35 36 37 38 39 40 41 42 43 44 45 46 51 52 53 54 55 56 57 58 59 64 93 103 119 125 136 138 139 141 142 143 144 145 146 147
 137: 4 0 1 2 3 4 5 6 7 8 9 10 11 12 13 14 15 16 17 18 19 20 21 22 23 24 25 26 27 28 29 30 31 32 33 34 35 36 37 38 39 40 41 42 43 44 45 46 47 51 52 53 54 55 56 57 58 59 60 61 64 93 103 119 125 136 138 139 141 142 143 144 145 146 147
 138: 13 0 1 2 3 4 5 6 7 8 9 10 11 12 13 14 15 16 17 18 19 20 21 22 23 24 25 26 27 28 29 30 31 32 33 34 35 36 37 38 39 40 41 42 43 44 45 46 51 52 53 54 55 56 57 58 59 60 61 93 103 119 125 136 138 139 141 142 143 144 145 146 147
 139: 3 83 100 101 121 126
 140: 481 48 49
 141: 5 108 112 116
 142: 4 75 76 124
 143: 997 50 148
 144: 1000 48 49 50 148
 145: 902 47 48 49 50 148
 146: 161 1 3 4 5 6 7 8 9 10 11 12 13 14 15 16 17 18 19 20 21 22 23 24 25 26 27 28 29 30 31 32 33 34 35 36 37 38 39 40 41 42 43 44 45 46 47 48 49 50 51 52 53 54 55 56 57 58 59 64 93 103 119 125 136 138 139 141 142 143 144 145 146 147 148
 147: 6 5 12 13 17 19 22 23 24 39 52 54
 148: 2 52 54 57
 149: 1000 62 63
 150: 14 65 106 107 108 112 115 116 130 131
 151: 12 68 69 70 82 102 132 133
 152: 995 65 108
 153: 1 20 21 27 28 36 42 43 44 45 46
 154: 4 3 4 5 6 7 8 9 10 11 12 13 14 15 16 17 18 19 20 21 22 23 24 25 26 27 28 29 30 31 32 33 34 35 36 37 38 39 40 41 42 43 44 45 46 52 53 54 55 56 57 58 59 64 103 119 125 136 139 141 143 144 145 146 147
 155: 1000 112 116
 156: 990 65 108 112 116
 157: 8 6 7 14 15 16 18 20 21 27 28 31 32 33 34 35 36 37 38 40 41 42 43 44 45 46 56 139 143 145 147
 158: 999 65 108 112 115 116
 159: 1 8 9 10
 160: 5 68 69 70 82 86 94 95 96 97 102 132 133
 161: 1000 106 107
 162: 31 51 58 59 103 119 125 136 138 141 142 144
 163: 27 0 2 47 48 49 50 51 60 61 138 142 148
 164: 1000 130 131
 165: 996 106 107 130 131
 166: 3 3 4 6 7 14 15 16 18 20 21 27 28 31 32 33 34 35 36 37 38 40 41 42 43 44 45 46 139 143 147
 167: 12 65 66 67 68 69 70 72 77 80 81 82 86 87 88 89 90 94 95 96 97 98 99 102 106 107 108 109 110 111 112 113 114 115 116 128 130 131 132 133 134 135
 168: 1000 113 114
 169: 974 106 107 113 114 130 131
 170: 957 65 106 107 108 112 113 114 115 116 130 131
 171: 21 6 7 14 15 16 18 20 21 27 28 31 32 33 34 35 36 37 38 40 41 42 43 44 45 46 56 143 145 147
 172: 1000 65 106 107 108 111 112 113 114 115 116 130 131
 173: 20 14 15 20 21 27 28 33 34 35 36 44 45 46
 174: 17 3 4 139
 175: 827 68 69
 176: 8 1 58 59 93 103 119 125 136 141 144
 177: 1000 68 69 82
 178: 7 0 2 47 48 49 50 58 59 60 61 103 119 125 136 141 144 148
 179: 45 1 3 4 5 6 7 8 9 10 11 12 13 14 15 16 17 18 19 20 21 22 23 24 25 26 27 28 29 30 31 32 33 34 35 36 37 38 39 40 41 42 43 44 45 46 51 52 53 54 55 56 57 64 93 138 139 142 143 145 146 147
 180: 13 14 15 20 21 27 33 34 35 36 44 45 46
 181: 1000 132 133
 182: 993 70 132 133
 183: 6 1 51 64 93 138 142
 184: 852 70 86 132 133
 185: 23 66 67 72 73 74 75 76 77 79 83 85 87 88 89 90 91 92 98 99 100 101 104 105 109 110 117 118 120 121 124 126 127 128 129 134 135 137
 186: 589 70 86 102 132 133
 187: 1000 68 69 70 82 86 102 132 133
 188: 22 85 129
 189: 2 11 29 30 53 55 57
 190: 1000 80 81
 191: 19 3 4 6 7 14 15 16 18 20 21 27 28 31 32 33 34 35 36 37 38 40 41 42 43 44 45 46 56 143 145 147
 192: 60 14 15 20 21 27 28 33 34 35 36 40 41 42 43 44 45 46
 193: 1000 94 96
 194: 13 14 15 34 35
 195: 3 27 42 43 44
 196: 1000 95 97
 197: 1000 94 95 96 97
 198: 995 80 81 94 95 96 97
 199: 996 68 69 70 80 81 82 86 94 95 96 97 102 132 133
 200: 893 65 68 69 70 80 81 82 86 94 95 96 97 102 106 107 108 111 112 113 114 115 116 130 131 132 133
 201: 11 103 125 136 141
 202: 62 76 85 117 118
 203: 1000 66 67
 204: 24 62 63 65 66 67 68 69 70 72 73 77 79 80 81 82 83 86 87 88 89 90 91 92 94 95 96 97 98 99 100 101 102 104 105 106 107 108 109 110 111 112 113 114 115 116 120 121 126 127 128 130 131 132 133 134 135 137
 205: 1 66 67 68 69 70 72 77 80 81 82 86 87 88 89 90 94 95 96 97 98 99 102 109 110 128 132 133 134 135
 206: 14 0 2 47 48 49 50 60 61 64 148
 207: 1000 89 90
 208: 14 0 2 47 48 49 50 51 60 61 64 138 142 148
 209: 14 0 2 47 48 49 50 51 58 59 60 61 64 103 119 125 136 138 141 142 144 148
 210: 1000 134 135
 211: 997 89 90 134 135
 212: 8 0 1 2 47 48 49 50 51 58 59 60 61 64 93 103 119 125 136 138 141 142 144 148
 213: 992 89 90 128 134 135
 214: 1000 72 89 90 128 134 135
 215: 1000 66 67 72 89 90 128 134 135
 216: 9 5 8 9 10 12 13 17 19 22 23 24 25 26 39 52 53 54 55 146
 217: 9 2 60 62 63 65 66 67 68 69 70 71 72 73 74 75 76 77 78 79 80 81 82 83 84 85 86 87 88 89 90 91 92 94 95 96 97 98 99 100 101 102 104 105 106 107 108 109 110 111 112 113 114 115 116 117 118 120 121 122 123 124 126 127 128 129 130 131 132 133 134 135 137 140
 218: 999 77 87
 219: 41 106 107 111 113 114 130 131
 220: 999 77 87 88
 221: 10 111 113 114
 222: 10 139 143
 223: 1000 109 110
 224: 996 77 87 88 109 110
 225: 1000 66 67 72 77 87 88 89 90 109 110 128 134 135
 226: 73 65 68 69 70 73 79 80 81 82 83 86 91 92 94 95 96 97 100 101 102 104 105 106 107 108 111 112 113 114 115 116 120 121 126 127 130 131 132 133 137
 227: 84 68 69 82 86
 228: 1000 98 99
 229: 967 66 67 72 77 87 88 89 90 98 99 109 110 128 134 135
 230: 162 14 15 20 21 27 28 31 32 33 34 35 36 37 38 40 41 42 43 44 45 46
 231: 3 70 86
 232: 32 27 28 42 43 44
 233: 63 65 73 79 83 91 92 100 101 104 105 106 107 108 111 112 113 114 115 116 120 121 126 127 130 131 137
 234: 1000 104 105
 235: 1000 79 104 105
 236: 998 73 79 104 105
 237: 10 5 22 23
 238: 59 70 102 132 133
 239: 993 83 101
 240: 23 14 15 33
 241: 50 74 75 85 117 118 124 129
 242: 1000 100 121
 243: 875 83 100 101 121
 244: 9 3 4 16 18 147
 245: 138 20 21 36
 246: 303 120 126
 247: 91 47 62 63 65 66 67 68 69 70 71 72 73 74 75 76 77 78 79 80 81 82 83 84 85 86 87 88 89 90 91 92 94 95 96 97 98 99 100 101 102 104 105 106 107 108 109 110 111 112 113 114 115 116 117 118 120 121 122 123 124 126 127 128 129 130 131 132 133 134 135 137 140
 248: 993 120 126 127
 249: 1000 83 100 101 120 121 126 127
 250: 8 72 128
 251: 33 65 68 69 70 73 79 80 81 82 83 86 91 92 94 95 96 97 98 99 100 101 102 104 105 106 107 108 111 112 113 114 115 116 120 121 126 127 130 131 132 133 137
 252: 1000 91 92
 253: 1 65 68 69 70 80 81 82 86 94 95 96 97 98 99 102 106 107 108 111 112 113 114 115 116 130 131 132 133
 254: 1000 91 92 137
 255: 558 83 91 92 100 101 120 121 126 127 137
 256: 998 73 79 83 91 92 100 101 104 105 120 121 126 127 137
 257: 826 66 67 72 73 77 79 83 87 88 89 90 91 92 98 99 100 101 104 105 109 110 120 121 126 127 128 134 135 137
 258: 938 65 66 67 68 69 70 72 73 77 79 80 81 82 83 86 87 88 89 90 91 92 94 95 96 97 98 99 100 101 102 104 105 106 107 108 109 110 111 112 113 114 115 116 120 121 126 127 128 130 131 132 133 134 135 137
 259: 105 11 53 55 57
 260: 142 11 57
 261: 130 120 127
 262: 106 75 124
 263: 994 74 75 124
 264: 149 69 82
 265: 372 74 75 76 124
 266: 290 48 50 148
 267: 78 51 64 138 142
 268: 9 8 9 10 25 26 146
 269: 1000 117 118
 270: 978 85 117 118
 271: 131 0 2 47 48 49 50 60 61 148
 272: 929 85 117 118 129
 273: 1000 74 75 76 85 117 118 124 129
 274: 938 65 66 67 68 69 70 72 73 74 75 76 77 79 80 81 82 83 85 86 87 88 89 90 91 92 94 95 96 97 98 99 100 101 102 104 105 106 107 108 109 110 111 112 113 114 115 116 117 118 120 121 124 126 127 128 129 130 131 132 133 134 135 137
 275: 1000 62 63 65 66 67 68 69 70 72 73 74 75 76 77 79 80 81 82 83 85 86 87 88 89 90 91 92 94 95 96 97 98 99 100 101 102 104 105 106 107 108 109 110 111 112 113 114 115 116 117 118 120 121 124 126 127 128 129 130 131 132 133 134 135 137
 276: 62 62 63 64 65 66 67 68 69 70 71 72 73 74 75 76 77 78 79 80 81 82 83 84 85 86 87 88 89 90 91 92 94 95 96 97 98 99 100 101 102 104 105 106 107 108 109 110 111 112 113 114 115 116 117 118 120 121 122 123 124 126 127 128 129 130 131 132 133 134 135 137 140
 277: 123 100 120 121 126 127
 278: 1000 78 140
 279: 567 126 127
 280: 1000 78 84 140
 281: 997 62 63 65 66 67 68 69 70 72 73 74 75 76 77 78 79 80 81 82 83 84 85 86 87 88 89 90 91 92 94 95 96 97 98 99 100 101 102 104 105 106 107 108 109 110 111 112 113 114 115 116 117 118 120 121 124 126 127 128 129 130 131 132 133 134 135 137 140
 282: 10 65 108 115
 283: 102 65 66 67 72 73 77 79 83 87 88 89 90 91 92 98 99 100 101 104 105 106 107 108 109 110 111 112 113 114 115 116 120 121 126 127 128 130 131 134 135 137
 284: 21 62 63 74 75 76 85 117 118 124 129
 285: 1000 122 123
 286: 1000 71 122 123
 287: 1000 62 63 65 66 67 68 69 70 71 72 73 74 75 76 77 78 79 80 81 82 83 84 85 86 87 88 89 90 91 92 94 95 96 97 98 99 100 101 102 104 105 106 107 108 109 110 111 112 113 114 115 116 117 118 120 121 122 123 124 126 127 128 129 130 131 132 133 134 135 137 140
 288: 991 0 2 60 61
 289: 577 76 85 117 118 129
 290: 456 8 9
 291: 1000 2 60
 292: 1000 0 61
 293: 403 28 42 43
 294: 390 20 21 27 36 44
 295: 659 5 8 9 10 12 13 17 19 22 23 24 25 26 39 146
 296: 626 5 8 9 10 12 13 17 19 22 23 24 25 26 39 52 53 54 55 57 146
 297: 756 1 3 4 5 6 7 8 9 10 11 12 13 14 15 16 17 18 19 20 21 22 23 24 25 26 27 28 29 30 31 32 33 34 35 36 37 38 39 40 41 42 43 44 45 46 52 53 54 55 56 57 93 139 143 145 146 147
 298: 895 1 3 4 5 6 7 8 9 10 11 12 13 14 15 16 17 18 19 20 21 22 23 24 25 26 27 28 29 30 31 32 33 34 35 36 37 38 39 40 41 42 43 44 45 46 52 53 54 55 56 57 58 59 93 103 119 125 136 139 141 143 144 145 146 147
 299: 858 1 3 4 5 6 7 8 9 10 11 12 13 14 15 16 17 18 19 20 21 22 23 24 25 26 27 28 29 30 31 32 33 34 35 36 37 38 39 40 41 42 43 44 45 46 51 52 53 54 55 56 57 58 59 93 103 119 125 136 138 139 141 142 143 144 145 146 147
 300: 229 49 50 148
 301: 3 86 132 133
 302: 397 68 69 70 82 86 132 133
 303: 441 73 79 91 92 104 105 137
 304: 513 74 75
 305: 706 0 1 2 3 4 5 6 7 8 9 10 11 12 13 14 15 16 17 18 19 20 21 22 23 24 25 26 27 28 29 30 31 32 33 34 35 36 37 38 39 40 41 42 43 44 45 46 51 52 53 54 55 56 57 58 59 60 61 64 93 103 119 125 136 138 139 141 142 143 144 145 146 147
 306: 116 22 23 25 26
 307: 173 9 10 146
 308: 381 74 124
 309: 404 20 21 27 44
 nsplits: 310
 ntax: 149
boot_consense_logl: -17754.36556
contree: (0:0.0000000000,(((((((((1:0.0000000000,159:0.0000000000):2.277904418e-06,93:0.0000022779)100:0.1351681546,((((3:0.0000022779,4:0.0000022779)100:0.133616405,((((6:0.0000022779,7:0.0000022779)100:0.06133225355,(((((((14:0.0000000000,178:0.0000000000):0,162:0.0000000000):2.277904418e-06,15:0.0000022779)100:0.006758022991,(33:0.0083286093,((34:0.0000000000,169:0.0000000000):2.277904418e-06,35:0.0000022779)100:0.009969155868)96:0.006046976635)99:0.00512441176,(45:0.0000022779,46:0.0000022779)100:0.003362028444)100:0.0129600279,(((((((20:0.0000000000,179:0.0000000000):0,175:0.0000000000):0,153:0.0000000000):2.277904418e-06,21:0.0000022779)100:0.01771577369,((27:0.0092489174,44:0.0123341302)100:0.01119941163,28:0.0133690553)60:0.0061616931)44:0.003701644799,36:0.0131604971)59:0.00325927638,(42:0.0000022779,43:0.0000022779)100:0.02218379705)96:0.002253517925)100:0.03105159917,(((37:0.0000000000,154:0.0000000000):2.277904418e-06,38:0.0000022779)100:0.007086626584,(40:0.0000022779,41:0.0000022779)100:0.005059027527)94:0.01554302739)100:0.05650630917)82:0.01385541358,(31:0.0000022779,32:0.0000022779)100:0.03625111177)100:0.05227095994,(((16:0.0000000000,165:0.0000000000):2.277904418e-06,18:0.0000022779)100:0.006194400518,147:0.0000022779)100:0.08620916694)99:0.04830705331)96:0.02133366294,(((56:0.0120768596,145:0.0163823538)100:0.113662576,143:0.0350445168)99:0.02052688069,139:0.1164907483)95:0.02213361843)100:0.03749040983,(((((((((5:0.0701493978,(((((12:0.0000000000,176:0.0000000000):0,156:0.0000000000):2.277904418e-06,13:0.0000022779)100:0.01651060959,((((17:0.0000000000,180:0.0000000000):0,171:0.0000000000):2.277904418e-06,19:0.0000022779)100:0.006006576244,39:0.0089070299)100:0.01846478515)100:0.01564583833,24:0.0207739741)100:0.0484687832)99:0.0311048088,(22:0.0000022817,23:0.0126605382)100:0.06260743827)89:0.02734325105,((((25:0.0000000000,166:0.0000000000):0,160:0.0000000000):0,150:0.0000000000):2.277904418e-06,26:0.0000022779)100:0.05623293389)98:0.02242040565,(((8:0.0000000000,163:0.0000000000):2.277904418e-06,9:0.0000022779)47:2.277904418e-06,(10:0.0000022779,146:0.0000022779)100:0.003042301152)100:0.07371364423)66:0.02373046112,(52:0.0000022779,54:0.0000022779)100:0.06056460282)100:0.04427337257,57:0.1176569634)86:0.02440577354,(53:0.0000022779,55:0.0000022779)100:0.0488538259)64:0.01606216635,11:0.0869831275)100:0.04332947983,(29:0.0000022779,30:0.0000022779)100:0.066722694)99:0.04333117545)100:0.1791529568)73:0.009219370177,((58:0.0000022779,59:0.0000022779)100:0.09724828272,((((103:0.0091043223,136:0.0360759659)100:0.04267442375,119:0.0304084748)99:0.01229742694,(125:0.0000022779,141:0.0000022779)100:0.01444685034)99:0.008160544388,144:0.0386612222)100:0.04187868445)100:0.09289165676)88:0.01179651307,((51:0.0000022779,138:0.0000022779)100:0.05397553479,142:0.0302410949)100:0.06524820994)84:0.02136100909,64:0.1382831428)90:0.03248443402,((47:0.2767832326,(((48:0.0000000000,168:0.0000000000):2.277904418e-06,49:0.0000022779)49:2.277904418e-06,(50:0.0000022779,148:0.0000022779)100:0.009428396714)100:0.07094785058)90:0.03846219744,(((((62:0.0000000000,172:0.0000000000):2.277904418e-06,63:0.0000022779)100:0.6508668812,((((((((65:0.0121871579,108:0.0069640448)100:0.007013319142,(112:0.0062562349,116:0.0031088065)100:0.01259285312)99:0.01449949448,115:0.0246669061)100:0.06571594566,(((106:0.0000022779,107:0.0000022779)100:0.06746309771,(130:0.0000022779,131:0.0000022779)100:0.0240865045)100:0.0177458083,(113:0.0000022779,114:0.0000022779)100:0.04528697114)98:0.03127499893)96:0.03029578605,111:0.0887432490)100:0.2787363901,((((68:0.0029826304,69:0.0000022779)83:2.277904418e-06,82:0.0029925121)100:0.1084216801,(((70:0.0484367296,(132:0.0000022779,133:0.0000022779)100:0.07912399179)99:0.0193432458,86:0.1254652257)83:0.01612714139,102:0.1035002124)60:0.03589035542)100:0.2039717676,((80:0.0000022779,81:0.0000022779)100:0.1827904326,((94:0.0000022779,96:0.0000022779)100:0.1107497842,(95:0.0000022779,97:0.0000022779)100:0.04228452866)100:0.1687581354)100:0.1125999163)99:0.1022418674)90:0.05497260275,(((((66:0.0000022779,67:0.0000022779)100:0.05586280707,(72:0.0103050167,(((((((((89:0.0000000000,174:0.0000000000):0,173:0.0000000000):0,170:0.0000000000):0,164:0.0000000000):0,155:0.0000000000):0,152:0.0000000000):2.277904418e-06,90:0.0000022779)100:0.006933402591,((134:0.0000000000,158:0.0000000000):2.277904418e-06,135:0.0000022779)100:0.008308402335)100:0.00611723393,128:0.0099688872)99:0.004198930372)100:0.01531055758)100:0.06545888608,(((77:0.0060435562,87:0.0368024357)100:0.006089707244,88:0.0151702374)100:0.05325175818,(109:0.0000022779,110:0.0000022779)100:0.08878196783)100:0.03755339685)100:0.1651768442,(98:0.0000022779,99:0.0000022779)100:0.2909922136)97:0.1082770178,((73:0.2284120334,(79:0.0569661172,(104:0.0000022779,105:0.0000022779)100:0.1122340841)100:0.1459318022)100:0.09978638416,(((((((83:0.0000000000,177:0.0000000000):0,157:0.0000000000):0,151:0.0000000000):2.277904418e-06,101:0.0000022779)99:0.02222272521,(100:0.0219072187,121:0.0062488719)100:0.006246409686)87:0.004080388201,(120:0.0031552563,(126:0.0000022779,127:0.0000022779)57:2.277904418e-06)99:0.01170911203)100:0.2390663392,((91:0.0000022779,92:0.0000022779)100:0.08308298293,137:0.0371688217)100:0.2609951345)58:0.0335917635)100:0.1482595681)83:0.04126797125)94:0.05525148649,((((74:0.0000000000,167:0.0000000000):2.277904418e-06,75:0.0000022779)51:2.277904418e-06,124:0.0093606909)98:0.008189555121,(76:0.0105447724,((85:0.0247668633,((117:0.0000000000,149:0.0000000000):2.277904418e-06,118:0.0000022779)100:0.02998493858)98:0.03300884418,129:0.0263231035)93:0.01452316503)58:2.90992806e-06)100:0.6278144602)94:0.05140763492)100:0.2085566258,((78:0.1688117963,140:0.0888034541)100:0.2443016011,84:0.2039456078)100:0.7743967079)100:0.215951242,(71:0.0146006570,(122:0.0000022779,123:0.0000022779)100:0.03358762892)100:0.4985404838)100:0.4239094697)68:0.02012068801)99:0.06687940771,(2:0.0000022779,60:0.0000022779)100:0.07212857657)100:0.0579218579,61:0.0000022779):2.277904418e-06,161:0.0000000000);
contree_rfdist: 4
finished: true
finishedCandidateSet: true
finishedModelFinal: true
finishedModelInit: true
initTree: (0:0.0000010000,(((((((1:0.0000010000,93:0.0000010000):0.09792329847,((((3:0.0000010000,4:0.0000010000):0.07614665281,((((6:0.0000010000,7:0.0000010000):0.04656191437,(((((14:0.0000010000,15:0.0000010000):0.007898018567,(45:0.0000010000,46:0.0000010000):0.005250794528):1e-06,(33:0.0078980186,(34:0.0000010000,35:0.0000010000):0.007898018567):0.005250794528):0.01055995554,((((20:0.0000010000,21:0.0000010000):0.007898018567,(27:0.0078980186,44:0.0105599555):0.01323672844):0.007898018567,36:0.0078980186):0.002618161775,(28:0.0105599555,(42:0.0000010000,43:0.0000010000):0.01323672844):0.007898018567):0.005250794528):0.0240946879,((37:0.0000010000,38:0.0000010000):0.007898018567,(40:0.0000010000,41:0.0000010000):0.002618161775):0.01323672844):0.04084850222):0.01863528093,(31:0.0000010000,32:0.0000010000):0.02961598413):0.04944340032,((16:0.0000010000,18:0.0000010000):0.005250794528,147:0.0000010000):0.04944340032):0.0523415978):0.02135731347,(((56:0.0105599555,145:0.0132367284):0.08227564581,143:0.0324001705):0.02684753427,139:0.0700900103):0.02961598413):0.04084850222,(((((((((5:0.0494434003,(((12:0.0000010000,13:0.0000010000):0.01323672844,((17:0.0000010000,19:0.0000010000):0.005250794528,39:0.0078980186):0.01592846165):0.01592846165,24:0.0159284616):0.04084850222):0.02961598413,(22:0.0052507945,23:0.0052507945):0.04084850222):0.02961598413,(25:0.0000010000,26:0.0000010000):0.04369699583):0.02684753427,(52:0.0000010000,54:0.0000010000):0.05525665261):0.02684753427,(8:0.0000010000,(9:0.0000010000,(10:0.0000010000,146:0.0000010000):0.002618161775):1e-06):0.04084850222):0.04084850222,57:0.0792020247):0.02961598413,(53:0.0000010000,55:0.0000010000):0.04084850222):0.0240946879,11:0.0552566526):0.0380162927,(29:0.0000010000,30:0.0000010000):0.04369699583):0.0380162927):0.1273180614):0.0240946879,((58:0.0000010000,59:0.0000010000):0.07310936806,((((103:0.0105599555,136:0.0268475343):0.03240017053,119:0.0213573135):0.01863528093,(125:0.0000010000,141:0.0000010000):0.01055995554):0.01592846165,144:0.0240946879):0.03520022802):0.06410444477):0.02961598413,((51:0.0000010000,138:0.0000010000):0.04084850222,142:0.0296159841):0.04369699583):0.02684753427,64:0.0884782935):0.03520022802,((47:0.0979232985,(((((62:0.0000010000,63:0.0000010000):0.298537114,(((((((65:0.0105599555,108:0.0052507945):0.005250794528,(112:0.0052507945,116:0.0026181618):0.01055995554):0.01863528093,115:0.0132367284):0.03240017053,((((106:0.0000010000,107:0.0000010000):0.04944340032,(130:0.0000010000,131:0.0000010000):0.02135731347):0.0240946879,(113:0.0000010000,114:0.0000010000):0.02684753427):0.02961598413,111:0.0792020247):0.02684753427):0.1374862356,(((73:0.1513461845,(79:0.0611379260,(104:0.0000010000,105:0.0000010000):0.07009001033):0.1043159982):0.08227564581,((91:0.0000010000,92:0.0000010000):0.05818871226,137:0.0352002280):0.1306862592):0.07614665281,((83:0.0000010000,((100:0.0186352809,121:0.0052507945):0.005250794528,((120:0.0026181618,127:0.0000010000):1e-06,126:0.0000010000):0.01323672844):0.01863528093):1e-06,101:0.0000010000):0.1548665495):0.110787172):0.07009001033,((((((68:0.0026181618,69:0.0000010000):0.002618161775,82:0.0000010000):0.1075416858,86:0.0761466528):0.02961598413,(70:0.0408485022,(132:0.0000010000,133:0.0000010000):0.06708842136):0.01592846165):0.04084850222,102:0.0581887123):0.1075416858,((80:0.0000010000,81:0.0000010000):0.1340755841,((94:0.0000010000,96:0.0000010000):0.07920202471,(95:0.0000010000,97:0.0000010000):0.0380162927):0.110787172):0.1043159982):0.09160765406):0.04944340032,((((66:0.0000010000,67:0.0000010000):0.04369699583,(72:0.0078980186,(((89:0.0000010000,90:0.0000010000):0.005250794528,(134:0.0000010000,135:0.0000010000):0.007898018567):0.005250794528,128:0.0078980186):0.005250794528):0.01592846165):0.04944340032,(((77:0.0052507945,87:0.0324001705):0.005250794528,88:0.0132367284):0.04944340032,(109:0.0000010000,110:0.0000010000):0.06410444477):0.03240017053):0.1173382739,(98:0.0000010000,99:0.0000010000):0.1655639826):0.07614665281):0.110787172):0.08847829353,((((74:0.0000010000,75:0.0000010000):1e-06,124:0.0078980186):0.005250794528,76:0.0105599555):0.002618161775,((85:0.0186352809,(117:0.0000010000,118:0.0000010000):0.02684753427):0.02684753427,129:0.0186352809):0.01323672844):0.2720523246):0.1513461845,((78:0.0947559317,140:0.0731093681):0.1306862592,84:0.1374862356):0.2720523246):0.198936347,(71:0.0132367284,(122:0.0000010000,123:0.0000010000):0.02684753427):0.2343669693):0.2466678207):0.1075416858,((48:0.0000010000,49:0.0000010000):1e-06,(50:0.0000010000,148:0.0000010000):0.007898018567):0.06410444477):0.0523415978):0.04944340032,(2:0.0000010000,60:0.0000010000):0.04944340032):0.06410444477,61:0.0000010000);
iqtree:
 command:  -nt AUTO -s /media/hdd_2tb/GPA_reclassification_clean/A_dataset_creation/5_basic_phylogenetics/2_trimmed_complete_basic_phylogeny/2_OGs_with_domains_phylogeny/2_trimal_MSAs/AMP_binding_domains_2_trimalMSA.faa -m JTT+F+I+G4 -pre /media/hdd_2tb/GPA_reclassification_clean/A_dataset_creation/5_basic_phylogenetics/2_trimmed_complete_basic_phylogeny/2_OGs_with_domains_phylogeny/5_trimal_iqtree_ML_trees/AMP_binding_domains_2_trimal_iqtree -redo -bb 1000
 seed: 90747
 start_time: 1708001991
 version: 2.2.5
```
