## Supplementary Data 7 for "Structural and evolutionary analyses support reclassification of glycopeptide antibiotics as xyclopeptides": AMP_binding_domains_2_trimal_iqtree.contree

```
(A40:0.0000000000,(((((((((A47:0.0000000000,StToN1:0.0000000000):0.0000022779,StTo:0.0000022779)100:0.1351681546,((((AkAan_1:0.0000022779,AkAan_2:0.0000022779)100:0.1336164050,((((AmAzD3_3:0.0000022779,AmAzD3_5:0.0000022779)100:0.0613322535,(((((((AmJaD4:0.0000000000,AmJa_2:0.0000000000):0.0000000000,risA:0.0000000000):0.0000022779,AmJa_1:0.0000022779)100:0.0067580230,(AmsC0_2:0.0083286093,((AmsMJ_2:0.0000000000,AmsMJ_4:0.0000000000):0.0000022779,AmsMJ_3:0.0000022779)100:0.0099691559)96:0.0060469766)99:0.0051244118,(AmsW9_1:0.0000022779,AmsW9_2:0.0000022779)100:0.0033620284)100:0.0129600279,(((((((AmLrN2_1:0.0000000000,AmLr_2:0.0000000000):0.0000000000,AmLr_1:0.0000000000):0.0000000000,ris:0.0000000000):0.0000022779,AmLrN2_2:0.0000022779)100:0.0177157737,((AmRo_1:0.0092489174,AmsW97:0.0123341302)100:0.0111994116,AmRo_2:0.0133690553)60:0.0061616931)44:0.0037016448,AmsTN:0.0131604971)59:0.0032592764,(AmsW8_1:0.0000022779,AmsW8_2:0.0000022779)100:0.0221837971)96:0.0022535179)100:0.0310515992,(((AmsW1_1:0.0000000000,AmsW5_2:0.0000000000):0.0000022779,AmsW1_2:0.0000022779)100:0.0070866266,(AmsW6_1:0.0000022779,AmsW6_2:0.0000022779)100:0.0050590275)94:0.0155430274)100:0.0565063092)82:0.0138554136,(AmsBJ_3:0.0000022779,AmsBJ_4:0.0000022779)100:0.0362511118)100:0.0522709599,(((AmKeF:0.0000000000,AmKen_2:0.0000000000):0.0000022779,AmKe_3:0.0000022779)100:0.0061944005,ker:0.0000022779)100:0.0862091669)99:0.0483070533)96:0.0213336629,(((KbPh:0.0120768596,UsB:0.0163823538)100:0.1136625760,Uc878:0.0350445168)99:0.0205268807,UME:0.1164907483)95:0.0221336184)100:0.0374904098,(((((((((AmAaD2_3:0.0701493978,(((((AmDeD9_1:0.0000000000,AmDeD9_3:0.0000000000):0.0000000000,dec_2:0.0000000000):0.0000022779,AmDeD9_2:0.0000022779)100:0.0165106096,((((AmKe_2:0.0000000000,van:0.0000000000):0.0000000000,AmOrH:0.0000000000):0.0000022779,AmKe_4:0.0000022779)100:0.0060065762,AmsW69_1:0.0089070299)100:0.0184647852)100:0.0156458383,AmOv:0.0207739741)100:0.0484687832)99:0.0311048088,(AmOrD0:0.0000022817,AmOr_2:0.0126605382)100:0.0626074383)89:0.0273432510,((((AmRgN0:0.0000000000,AmRg_6:0.0000000000):0.0000000000,AmRg_5:0.0000000000):0.0000000000,dec_1:0.0000000000):0.0000022779,AmRg_4:0.0000022779)100:0.0562329339)98:0.0224204056,(((AmBlD4:0.0000000000,AmBlFH:0.0000000000):0.0000022779,AmBlD59_1:0.0000022779)47:0.0000022779,(AmBlD59_2:0.0000022779,bal:0.0000022779)100:0.0030423012)100:0.0737136442)66:0.0237304611,(KbArN5:0.0000022779,KbAr_2:0.0000022779)100:0.0605646028)100:0.0442733726,Kus:0.1176569634)86:0.0244057735,(KbAr_1:0.0000022779,KbAr_3:0.0000022779)100:0.0488538259)64:0.0160621664,AmBr_2:0.0869831275)100:0.0433294798,(AmVs_1:0.0000022779,AmVs_2:0.0000022779)100:0.0667226940)99:0.0433311754)100:0.1791529568)73:0.0092193702,((NcTr_1:0.0000022779,NcTr_2:0.0000022779)100:0.0972482827,((((StsAN:0.0091043223,StsY_A:0.0360759659)100:0.0426744238,StsMC:0.0304084748)99:0.0122974269,(StsW00:0.0000022779,US8:0.0000022779)100:0.0144468503)99:0.0081605444,Ue26:0.0386612222)100:0.0418786844)100:0.0928916568)88:0.0117965131,((ApsA3_2:0.0000022779,UK6:0.0000022779)100:0.0539755348,Uc37:0.0302410949)100:0.0652482099)84:0.0213610091,NnsW4_1:0.1382831428)90:0.0324844340,((ApRc:0.2767832326,(((ApTi:0.0000000000,tei_1:0.0000000000):0.0000022779,ApTi_4:0.0000022779)49:0.0000022779,(ApTi_5:0.0000022779,tei_2:0.0000022779)100:0.0094283967)100:0.0709478506)90:0.0384621974,(((((NnsA5_2:0.0000000000,kis:0.0000000000):0.0000022779,NnsA5_3:0.0000022779)100:0.6508668812,((((((((StAc:0.0121871579,StsC25:0.0069640448)100:0.0070133191,(StsC8:0.0062562349,StsCY:0.0031088065)100:0.0125928531)99:0.0144994945,StsCT:0.0246669061)100:0.0657159457,(((StsC09_1:0.0000022779,StsC09_2:0.0000022779)100:0.0674630977,(StsW38_1:0.0000022779,StsW38_2:0.0000022779)100:0.0240865045)100:0.0177458083,(StsCM_1:0.0000022779,StsCM_2:0.0000022779)100:0.0452869711)98:0.0312749989)96:0.0302957861,StsC3:0.0887432490)100:0.2787363901,((((StAfa_2:0.0029826304,StAfa_6:0.0000022779)83:0.0000022779,StFr_3:0.0029925121)100:0.1084216801,(((StAn_2:0.0484367296,(StsW52_1:0.0000022779,StsW52_2:0.0000022779)100:0.0791239918)99:0.0193432458,StLtNB:0.1254652257)83:0.0161271414,Sts1:0.1035002124)60:0.0358903554)100:0.2039717676,((StFo_1:0.0000022779,StFo_2:0.0000022779)100:0.1827904326,((StVe_1:0.0000022779,StVe_4:0.0000022779)100:0.1107497842,(StVe_3:0.0000022779,StVe_5:0.0000022779)100:0.0422845287)100:0.1687581354)100:0.1125999163)99:0.1022418674)90:0.0549726027,(((((StAfJ3_1:0.0000022779,StAfJ3_2:0.0000022779)100:0.0558628071,(StAua_2:0.0103050167,(((((((((StRi1:0.0000000000,StRi_1:0.0000000000):0.0000000000,StRi_3:0.0000000000):0.0000000000,StRir_20:0.0000000000):0.0000000000,StRi_6:0.0000000000):0.0000000000,StRi_5:0.0000000000):0.0000000000,StRir_1:0.0000000000):0.0000022779,StRiR_1:0.0000022779)100:0.0069334026,((StsW83_1:0.0000000000,rim:0.0000000000):0.0000022779,StsW83_2:0.0000022779)100:0.0083084023)100:0.0061172339,StsW25_2:0.0099688872)99:0.0041989304)100:0.0153105576)100:0.0654588861,(((StCr:0.0060435562,StMo_1:0.0368024357)100:0.0060897072,StPo:0.0151702374)100:0.0532517582,(StsC2_1:0.0000022779,StsC2_2:0.0000022779)100:0.0887819678)100:0.0375533969)100:0.1651768442,(StVrN_B:0.0000022779,StVr_1_A:0.0000022779)100:0.2909922136)97:0.1082770178,((StAvMA_2:0.2284120334,(StDu:0.0569661172,(StsBA_1:0.0000022779,StsBA_2:0.0000022779)100:0.1122340841)100:0.1459318022)100:0.0997863842,(((((((StFr_4:0.0000000000,StX_3:0.0000000000):0.0000000000,StX_2:0.0000000000):0.0000000000,StX_4:0.0000000000):0.0000022779,StX_1:0.0000022779)99:0.0222227252,(StX:0.0219072187,StsS0:0.0062488719)100:0.0062464097)87:0.0040803882,(StsMU:0.0031552563,(StsW0_1:0.0000022779,StsW0_2:0.0000022779)57:0.0000022779)99:0.0117091120)100:0.2390663392,((StSe_1:0.0000022779,StSe_2:0.0000022779)100:0.0830829829,StsY_B:0.0371688217)100:0.2609951345)58:0.0335917635)100:0.1482595681)83:0.0412679712)94:0.0552514865,((((StCar_1:0.0000000000,StCar_4:0.0000000000):0.0000022779,StCar_2:0.0000022779)51:0.0000022779,StsTu:0.0093606909)98:0.0081895551,(StCar_3:0.0105447724,((StLaN18:0.0247668633,((StsK_1:0.0000000000,StsPA_1:0.0000000000):0.0000022779,StsK_3:0.0000022779)100:0.0299849386)98:0.0330088442,StsW2_2:0.0263231035)93:0.0145231650)58:0.0000029099)100:0.6278144602)94:0.0514076349)100:0.2085566258,((StDa_1:0.1688117963,US5:0.0888034541)100:0.2443016011,StFu:0.2039456078)100:0.7743967079)100:0.2159512420,(StAq:0.0146006570,(StsTL_1:0.0000022779,StsTL_3:0.0000022779)100:0.0335876289)100:0.4985404838)100:0.4239094697)68:0.0201206880)99:0.0668794077,(A50:0.0000022779,NnCxD5_1:0.0000022779)100:0.0721285766)100:0.0579218579,NnGe:0.0000022779):0.0000022779,NnGeA9:0.0000000000);
```
