## Supplementary Data 7 for "Structural and evolutionary analyses support reclassification of glycopeptide antibiotics as xyclopeptides": AMP_binding_domains_2_trimal_iqtree.iqtree

```
IQ-TREE 2.2.5 COVID-edition built Sep 15 2023

Input file name: /media/hdd_2tb/GPA_reclassification_clean/A_dataset_creation/5_basic_phylogenetics/2_trimmed_complete_basic_phylogeny/2_OGs_with_domains_phylogeny/2_trimal_MSAs/AMP_binding_domains_2_trimalMSA.faa
Type of analysis: tree reconstruction + ultrafast bootstrap (1000 replicates)
Random seed number: 90747

REFERENCES
----------

To cite IQ-TREE please use:

Bui Quang Minh, Heiko A. Schmidt, Olga Chernomor, Dominik Schrempf,
Michael D. Woodhams, Arndt von Haeseler, and Robert Lanfear (2020)
IQ-TREE 2: New models and efficient methods for phylogenetic inference
in the genomic era. Mol. Biol. Evol., in press.
https://doi.org/10.1093/molbev/msaa015

Since you used ultrafast bootstrap (UFBoot) please also cite: 

Diep Thi Hoang, Olga Chernomor, Arndt von Haeseler, Bui Quang Minh,
and Le Sy Vinh (2018) UFBoot2: Improving the ultrafast bootstrap
approximation. Mol. Biol. Evol., 35:518–522.
https://doi.org/10.1093/molbev/msx281

SEQUENCE ALIGNMENT
------------------

Input data: 181 sequences with 383 amino-acid sites
Number of constant sites: 59 (= 15.4047% of all sites)
Number of invariant (constant or ambiguous constant) sites: 59 (= 15.4047% of all sites)
Number of parsimony informative sites: 319
Number of distinct site patterns: 341

SUBSTITUTION PROCESS
--------------------

Model of substitution: JTT+F+I+G4

State frequencies: (empirical counts from alignment)

  pi(A) = 0.1318
  pi(R) = 0.0865
  pi(N) = 0.0083
  pi(D) = 0.0594
  pi(C) = 0.0086
  pi(Q) = 0.0155
  pi(E) = 0.0525
  pi(G) = 0.1036
  pi(H) = 0.0125
  pi(I) = 0.0249
  pi(L) = 0.1038
  pi(K) = 0.0097
  pi(M) = 0.0193
  pi(F) = 0.0236
  pi(P) = 0.0726
  pi(S) = 0.0485
  pi(T) = 0.0592
  pi(W) = 0.0118
  pi(Y) = 0.0280
  pi(V) = 0.1203

Model of rate heterogeneity: Invar+Gamma with 4 categories
Proportion of invariable sites: 0.1149
Gamma shape alpha: 1.0748

 Category  Relative_rate  Proportion
  0         0              0.1149
  1         0.1713         0.2213
  2         0.5628         0.2213
  3         1.1427         0.2213
  4         2.6426         0.2213
Relative rates are computed as MEAN of the portion of the Gamma distribution falling in the category.

MAXIMUM LIKELIHOOD TREE
-----------------------

Log-likelihood of the tree: -17754.3234 (s.e. 689.2819)
Unconstrained log-likelihood (without tree): -2187.1280
Number of free parameters (#branches + #model parameters): 316
Akaike information criterion (AIC) score: 36140.6469
Corrected Akaike information criterion (AICc) score: 39176.1620
Bayesian information criterion (BIC) score: 37388.2259

Total tree length (sum of branch lengths): 13.1158
Sum of internal branch lengths: 7.7179 (58.8443% of tree length)

WARNING: 7 near-zero internal branches (<0.0026) should be treated with caution
         Such branches are denoted by '**' in the figure below

NOTE: Tree is UNROOTED although outgroup taxon 'A40' is drawn at root
Numbers in parentheses are  ultrafast bootstrap support (%)

+**A40
|
|                     +**A47
|                 +---| (100)
|                 |   +**StTo
|              +--| (73)
|              |  |              +**AkAan_1
|              |  |          +---| (100)
|              |  |          |   +**AkAan_2
|              |  |       +--| (96)
|              |  |       |  |           +**AmAzD3_3
|              |  |       |  |        +--| (100)
|              |  |       |  |        |  +**AmAzD3_5
|              |  |       |  |     +--| (82)
|              |  |       |  |     |  |              +**AmJaD4
|              |  |       |  |     |  |           +--| (100)
|              |  |       |  |     |  |           |  +**AmJa_1
|              |  |       |  |     |  |        +--| (99)
|              |  |       |  |     |  |        |  |  +--AmsC0_2
|              |  |       |  |     |  |        |  +--| (96)
|              |  |       |  |     |  |        |     |  +**AmsMJ_2
|              |  |       |  |     |  |        |     +--| (100)
|              |  |       |  |     |  |        |        +**AmsMJ_3
|              |  |       |  |     |  |     +--| (100)
|              |  |       |  |     |  |     |  |  +**AmsW9_1
|              |  |       |  |     |  |     |  +--| (100)
|              |  |       |  |     |  |     |     +**AmsW9_2
|              |  |       |  |     |  |  +--| (100)
|              |  |       |  |     |  |  |  |           +**AmLrN2_1
|              |  |       |  |     |  |  |  |        +--| (100)
|              |  |       |  |     |  |  |  |        |  +**AmLrN2_2
|              |  |       |  |     |  |  |  |     +--| (44)
|              |  |       |  |     |  |  |  |     |  |     +--AmRo_1
|              |  |       |  |     |  |  |  |     |  |  +--| (100)
|              |  |       |  |     |  |  |  |     |  |  |  +--AmsW97
|              |  |       |  |     |  |  |  |     |  +--| (60)
|              |  |       |  |     |  |  |  |     |     +--AmRo_2
|              |  |       |  |     |  |  |  |  +--| (59)
|              |  |       |  |     |  |  |  |  |  +--AmsTN
|              |  |       |  |     |  |  |  +**| (96)
|              |  |       |  |     |  |  |     |  +**AmsW8_1
|              |  |       |  |     |  |  |     +--| (100)
|              |  |       |  |     |  |  |        +**AmsW8_2
|              |  |       |  |     |  +--| (100)
|              |  |       |  |     |     |     +**AmsW1_1
|              |  |       |  |     |     |  +--| (100)
|              |  |       |  |     |     |  |  +**AmsW1_2
|              |  |       |  |     |     +--| (94)
|              |  |       |  |     |        |  +**AmsW6_1
|              |  |       |  |     |        +--| (100)
|              |  |       |  |     |           +**AmsW6_2
|              |  |       |  |  +--| (100)
|              |  |       |  |  |  |  +**AmsBJ_3
|              |  |       |  |  |  +--| (100)
|              |  |       |  |  |     +**AmsBJ_4
|              |  |       |  +--| (99)
|              |  |       |     |     +**AmKeF
|              |  |       |     |  +--| (100)
|              |  |       |     |  |  +**AmKe_3
|              |  |       |     +--| (100)
|              |  |       |        +**ker
|              |  |    +--| (100)
|              |  |    |  |        +--KbPh
|              |  |    |  |     +--| (100)
|              |  |    |  |     |  +--UsB
|              |  |    |  |  +--| (99)
|              |  |    |  |  |  +--Uc878
|              |  |    |  +--| (95)
|              |  |    |     +--UME
|              |  +----| (100)
|              |       |                          +--AmAaD2_3
|              |       |                       +--| (99)
|              |       |                       |  |        +**AmDeD9_1
|              |       |                       |  |     +--| (100)
|              |       |                       |  |     |  +**AmDeD9_2
|              |       |                       |  |  +--| (100)
|              |       |                       |  |  |  |     +**AmKe_2
|              |       |                       |  |  |  |  +--| (100)
|              |       |                       |  |  |  |  |  +**AmKe_4
|              |       |                       |  |  |  +--| (100)
|              |       |                       |  |  |     +--AmsW69_1
|              |       |                       |  +--| (100)
|              |       |                       |     +--AmOv
|              |       |                    +--| (89)
|              |       |                    |  |  +**AmOrD0
|              |       |                    |  +--| (100)
|              |       |                    |     +--AmOr_2
|              |       |                 +--| (98)
|              |       |                 |  |  +**AmRgN0
|              |       |                 |  +--| (100)
|              |       |                 |     +**AmRg_4
|              |       |              +--| (66)
|              |       |              |  |  +**AmBlD4
|              |       |              |  +--| (100)
|              |       |              |     |  +**AmBlD59_1
|              |       |              |     +**| (15)
|              |       |              |        |  +**AmBlD59_2
|              |       |              |        +--| (100)
|              |       |              |           +**bal
|              |       |           +--| (100)
|              |       |           |  |  +**KbArN5
|              |       |           |  +--| (100)
|              |       |           |     +**KbAr_2
|              |       |        +--| (86)
|              |       |        |  +--Kus
|              |       |     +--| (64)
|              |       |     |  |  +**KbAr_1
|              |       |     |  +--| (100)
|              |       |     |     +**KbAr_3
|              |       |  +--| (100)
|              |       |  |  +--AmBr_2
|              |       +--| (99)
|              |          |  +**AmVs_1
|              |          +--| (100)
|              |             +**AmVs_2
|           +--| (88)
|           |  |     +**NcTr_1
|           |  |  +--| (100)
|           |  |  |  +**NcTr_2
|           |  +--| (100)
|           |     |           +--StsAN
|           |     |        +--| (100)
|           |     |        |  +--StsY_A
|           |     |     +--| (99)
|           |     |     |  +--StsMC
|           |     |  +--| (99)
|           |     |  |  |  +**StsW00
|           |     |  |  +--| (100)
|           |     |  |     +**US8
|           |     +--| (100)
|           |        +--Ue26
|        +--| (84)
|        |  |     +**ApsA3_2
|        |  |  +--| (100)
|        |  |  |  +**UK6
|        |  +--| (100)
|        |     +--Uc37
|     +--| (90)
|     |  +---NnsW4_1
|  +--| (99)
|  |  |     +-------ApRc
|  |  |  +--| (90)
|  |  |  |  |  +**ApTi
|  |  |  |  +--| (100)
|  |  |  |     |  +**ApTi_4
|  |  |  |     +**| (24)
|  |  |  |        |  +**ApTi_5
|  |  |  |        +--| (100)
|  |  |  |           +**tei_2
|  |  +--| (68)
|  |     |                                          +**NnsA5_2
|  |     |                       +------------------| (100)
|  |     |                       |                  +**NnsA5_3
|  |     |                 +-----| (100)
|  |     |                 |     |                            +--StAc
|  |     |                 |     |                         +--| (100)
|  |     |                 |     |                         |  +--StsC25
|  |     |                 |     |                      +--| (99)
|  |     |                 |     |                      |  |  +--StsC8
|  |     |                 |     |                      |  +--| (100)
|  |     |                 |     |                      |     +--StsCY
|  |     |                 |     |                   +--| (100)
|  |     |                 |     |                   |  +--StsCT
|  |     |                 |     |                +--| (96)
|  |     |                 |     |                |  |        +**StsC09_1
|  |     |                 |     |                |  |     +--| (100)
|  |     |                 |     |                |  |     |  +**StsC09_2
|  |     |                 |     |                |  |  +--| (100)
|  |     |                 |     |                |  |  |  |  +**StsW38_1
|  |     |                 |     |                |  |  |  +--| (100)
|  |     |                 |     |                |  |  |     +**StsW38_2
|  |     |                 |     |                |  +--| (98)
|  |     |                 |     |                |     |  +**StsCM_1
|  |     |                 |     |                |     +--| (100)
|  |     |                 |     |                |        +**StsCM_2
|  |     |                 |     |        +-------| (100)
|  |     |                 |     |        |       +--StsC3
|  |     |                 |     |     +--| (90)
|  |     |                 |     |     |  |              +--StAfa_2
|  |     |                 |     |     |  |           +**| (83)
|  |     |                 |     |     |  |           |  +**StAfa_6
|  |     |                 |     |     |  |        +--| (100)
|  |     |                 |     |     |  |        |  +--StFr_3
|  |     |                 |     |     |  |  +-----| (100)
|  |     |                 |     |     |  |  |     |        +--StAn_2
|  |     |                 |     |     |  |  |     |     +--| (99)
|  |     |                 |     |     |  |  |     |     |  |  +**StsW52_1
|  |     |                 |     |     |  |  |     |     |  +--| (100)
|  |     |                 |     |     |  |  |     |     |     +**StsW52_2
|  |     |                 |     |     |  |  |     |  +--| (83)
|  |     |                 |     |     |  |  |     |  |  +--StLtNB
|  |     |                 |     |     |  |  |     +--| (60)
|  |     |                 |     |     |  |  |        +--Sts1
|  |     |                 |     |     |  +--| (99)
|  |     |                 |     |     |     |       +**StFo_1
|  |     |                 |     |     |     |  +----| (100)
|  |     |                 |     |     |     |  |    +**StFo_2
|  |     |                 |     |     |     +--| (100)
|  |     |                 |     |     |        |       +**StVe_1
|  |     |                 |     |     |        |    +--| (100)
|  |     |                 |     |     |        |    |  +**StVe_4
|  |     |                 |     |     |        +----| (100)
|  |     |                 |     |     |             |  +**StVe_3
|  |     |                 |     |     |             +--| (100)
|  |     |                 |     |     |                +**StVe_5
|  |     |                 |     |  +--| (94)
|  |     |                 |     |  |  |                +**StAfJ3_1
|  |     |                 |     |  |  |             +--| (100)
|  |     |                 |     |  |  |             |  +**StAfJ3_2
|  |     |                 |     |  |  |          +--| (100)
|  |     |                 |     |  |  |          |  |  +--StAua_2
|  |     |                 |     |  |  |          |  +--| (100)
|  |     |                 |     |  |  |          |     |        +**StRi1
|  |     |                 |     |  |  |          |     |     +--| (100)
|  |     |                 |     |  |  |          |     |     |  +**StRiR_1
|  |     |                 |     |  |  |          |     |  +--| (100)
|  |     |                 |     |  |  |          |     |  |  |  +**StsW83_1
|  |     |                 |     |  |  |          |     |  |  +--| (100)
|  |     |                 |     |  |  |          |     |  |     +**StsW83_2
|  |     |                 |     |  |  |          |     +--| (99)
|  |     |                 |     |  |  |          |        +--StsW25_2
|  |     |                 |     |  |  |     +----| (100)
|  |     |                 |     |  |  |     |    |        +--StCr
|  |     |                 |     |  |  |     |    |     +--| (100)
|  |     |                 |     |  |  |     |    |     |  +--StMo_1
|  |     |                 |     |  |  |     |    |  +--| (100)
|  |     |                 |     |  |  |     |    |  |  +--StPo
|  |     |                 |     |  |  |     |    +--| (100)
|  |     |                 |     |  |  |     |       |  +**StsC2_1
|  |     |                 |     |  |  |     |       +--| (100)
|  |     |                 |     |  |  |     |          +**StsC2_2
|  |     |                 |     |  |  |  +--| (97)
|  |     |                 |     |  |  |  |  |       +**StVrN_B
|  |     |                 |     |  |  |  |  +-------| (100)
|  |     |                 |     |  |  |  |          +**StVr_1_A
|  |     |                 |     |  |  +--| (83)
|  |     |                 |     |  |     |      +-----StAvMA_2
|  |     |                 |     |  |     |   +--| (100)
|  |     |                 |     |  |     |   |  |   +--StDu
|  |     |                 |     |  |     |   |  +---| (100)
|  |     |                 |     |  |     |   |      |  +**StsBA_1
|  |     |                 |     |  |     |   |      +--| (100)
|  |     |                 |     |  |     |   |         +**StsBA_2
|  |     |                 |     |  |     +---| (100)
|  |     |                 |     |  |         |               +**StFr_4
|  |     |                 |     |  |         |            +--| (99)
|  |     |                 |     |  |         |            |  +**StX_1
|  |     |                 |     |  |         |         +--| (87)
|  |     |                 |     |  |         |         |  |  +--StX
|  |     |                 |     |  |         |         |  +--| (100)
|  |     |                 |     |  |         |         |     +--StsS0
|  |     |                 |     |  |         |  +------| (100)
|  |     |                 |     |  |         |  |      |  +--StsMU
|  |     |                 |     |  |         |  |      +--| (99)
|  |     |                 |     |  |         |  |         |  +**StsW0_1
|  |     |                 |     |  |         |  |         +**| (57)
|  |     |                 |     |  |         |  |            +**StsW0_2
|  |     |                 |     |  |         +--| (58)
|  |     |                 |     |  |            |         +**StSe_1
|  |     |                 |     |  |            |      +--| (100)
|  |     |                 |     |  |            |      |  +**StSe_2
|  |     |                 |     |  |            +------| (100)
|  |     |                 |     |  |                   +--StsY_B
|  |     |                 |     +--| (94)
|  |     |                 |        |                        +**StCar_1
|  |     |                 |        |                     +**| (51)
|  |     |                 |        |                     |  +**StCar_2
|  |     |                 |        |                  +--| (98)
|  |     |                 |        |                  |  +--StsTu
|  |     |                 |        +------------------| (100)
|  |     |                 |                           |  +--StCar_3
|  |     |                 |                           +**| (58)
|  |     |                 |                              |     +--StLaN18
|  |     |                 |                              |  +--| (98)
|  |     |                 |                              |  |  |  +**StsK_1
|  |     |                 |                              |  |  +--| (100)
|  |     |                 |                              |  |     +**StsK_3
|  |     |                 |                              +--| (93)
|  |     |                 |                                 +--StsW2_2
|  |     |           +-----| (100)
|  |     |           |     |                             +----StDa_1
|  |     |           |     |                      +------| (100)
|  |     |           |     |                      |      +--US5
|  |     |           |     +----------------------| (100)
|  |     |           |                            +-----StFu
|  |     +-----------| (100)
|  |                 |              +--StAq
|  |                 +--------------| (100)
|  |                                |  +**StsTL_1
|  |                                +--| (100)
|  |                                   +**StsTL_3
+--| (100)
|  |  +**A50
|  +--| (100)
|     +**NnCxD5_1
|
+**NnGe

Tree in newick format:

(A40:0.0000010004,(((((((A47:0.0000010004,StTo:0.0000010004)100:0.1350379012,((((AkAan_1:0.0000010004,AkAan_2:0.0000010004)100:0.1334608982,((((AmAzD3_3:0.0000010004,AmAzD3_5:0.0000010004)100:0.0612718062,(((((AmJaD4:0.0000010004,AmJa_1:0.0000010004)100:0.0067508578,(AmsC0_2:0.0083216892,(AmsMJ_2:0.0000010004,AmsMJ_3:0.0000010004)100:0.0099595420)96:0.0060410862)99:0.0051209589,(AmsW9_1:0.0000010004,AmsW9_2:0.0000010004)100:0.0033580651)100:0.0129458417,((((AmLrN2_1:0.0000010004,AmLrN2_2:0.0000010004)100:0.0176989751,((AmRo_1:0.0092402188,AmsW97:0.0123220016)100:0.0111891367,AmRo_2:0.0133555207)60:0.0061564934)44:0.0036974031,AmsTN:0.0131464843)59:0.0032552351,(AmsW8_1:0.0000010004,AmsW8_2:0.0000010004)100:0.0221607366)96:0.0022533376)100:0.0310204916,((AmsW1_1:0.0000010004,AmsW1_2:0.0000010004)100:0.0070807364,(AmsW6_1:0.0000010004,AmsW6_2:0.0000010004)100:0.0050531297)94:0.0155311956)100:0.0564479430)82:0.0138458748,(AmsBJ_3:0.0000010004,AmsBJ_4:0.0000010004)100:0.0362169997)100:0.0522219280,((AmKeF:0.0000010004,AmKe_3:0.0000010004)100:0.0061881682,ker:0.0000010004)100:0.0861222951)99:0.0482566745)96:0.0213297308,(((KbPh:0.0120640067,UsB:0.0163659163)100:0.1135470217,Uc878:0.0350086689)99:0.0205142558,UME:0.1163598292)95:0.0221142106)100:0.0374520884,(((((((((AmAaD2_3:0.0700744354,(((AmDeD9_1:0.0000010004,AmDeD9_2:0.0000010004)100:0.0164919188,((AmKe_2:0.0000010004,AmKe_4:0.0000010004)100:0.0060000619,AmsW69_1:0.0088978918)100:0.0184449290)100:0.0156365307,AmOv:0.0207496351)100:0.0484187146)99:0.0310789184,(AmOrD0:0.0000022825,AmOr_2:0.0126465107)100:0.0625408242)89:0.0273189145,(AmRgN0:0.0000010004,AmRg_4:0.0000010004)100:0.0561724910)98:0.0224047073,(AmBlD4:0.0000010004,(AmBlD59_1:0.0000010004,(AmBlD59_2:0.0000010004,bal:0.0000010004)100:0.0030382018)15:0.0000010004)100:0.0736352556)66:0.0237076827,(KbArN5:0.0000010004,KbAr_2:0.0000010004)100:0.0605072895)100:0.0442321928,Kus:0.1175342542)86:0.0243760980,(KbAr_1:0.0000010004,KbAr_3:0.0000010004)100:0.0488037814)64:0.0160538186,AmBr_2:0.0868843274)100:0.0432901460,(AmVs_1:0.0000010004,AmVs_2:0.0000010004)100:0.0666584883)99:0.0432877686)100:0.1789711565)73:0.0092111237,((NcTr_1:0.0000010004,NcTr_2:0.0000010004)100:0.0971577056,((((StsAN:0.0090959991,StsY_A:0.0360434145)100:0.0426346812,StsMC:0.0303799118)99:0.0122889207,(StsW00:0.0000010004,US8:0.0000010004)100:0.0144334018)99:0.0081524408,Ue26:0.0386283566)100:0.0418397733)100:0.0928074818)88:0.0117926006,((ApsA3_2:0.0000010004,UK6:0.0000010004)100:0.0539246678,Uc37:0.0302156738)100:0.0651828333)84:0.0213482067,NnsW4_1:0.1381443353)90:0.0324609852,((ApRc:0.2765137573,(ApTi:0.0000010004,(ApTi_4:0.0000010004,(ApTi_5:0.0000010004,tei_2:0.0000010004)100:0.0094199612)24:0.0000010004)100:0.0708764552)90:0.0384353570,((((NnsA5_2:0.0000010004,NnsA5_3:0.0000010004)100:0.6503288109,((((((((StAc:0.0121780750,StsC25:0.0069586094)100:0.0070078379,(StsC8:0.0062505205,StsCY:0.0031059485)100:0.0125827898)99:0.0144854032,StsCT:0.0246524009)100:0.0656715197,(((StsC09_1:0.0000010004,StsC09_2:0.0000010004)100:0.0674119834,(StsW38_1:0.0000010004,StsW38_2:0.0000010004)100:0.0240680709)100:0.0177343290,(StsCM_1:0.0000010004,StsCM_2:0.0000010004)100:0.0452536147)98:0.0312481496)96:0.0302709832,StsC3:0.0886859065)100:0.2785155773,((((StAfa_2:0.0029802012,StAfa_6:0.0000010004)83:0.0000026861,StFr_3:0.0029897250)100:0.1083447118,(((StAn_2:0.0484053879,(StsW52_1:0.0000010004,StsW52_2:0.0000010004)100:0.0790693330)99:0.0193250732,StLtNB:0.1253790399)83:0.0161161167,Sts1:0.1034332621)60:0.0358726185)100:0.2038100725,((StFo_1:0.0000010004,StFo_2:0.0000010004)100:0.1826641682,((StVe_1:0.0000010004,StVe_4:0.0000010004)100:0.1106597646,(StVe_3:0.0000010004,StVe_5:0.0000010004)100:0.0422608646)100:0.1686228525)100:0.1125334870)99:0.1021637359)90:0.0549434298,(((((StAfJ3_1:0.0000010004,StAfJ3_2:0.0000010004)100:0.0558296574,(StAua_2:0.0102984117,(((StRi1:0.0000010004,StRiR_1:0.0000010004)100:0.0069290521,(StsW83_1:0.0000010004,StsW83_2:0.0000010004)100:0.0083025908)100:0.0061131501,StsW25_2:0.0099617946)99:0.0041964244)100:0.0153008086)100:0.0654140118,(((StCr:0.0060399129,StMo_1:0.0367787053)100:0.0060859929,StPo:0.0151615365)100:0.0532190927,(StsC2_1:0.0000010004,StsC2_2:0.0000010004)100:0.0887278937)100:0.0375402275)100:0.1650572716,(StVrN_B:0.0000010004,StVr_1_A:0.0000010004)100:0.2907896656)97:0.1082200798,((StAvMA_2:0.2282528195,(StDu:0.0569374985,(StsBA_1:0.0000010004,StsBA_2:0.0000010004)100:0.1121510871)100:0.1458176521)100:0.0997296023,((((StFr_4:0.0000010004,StX_1:0.0000010004)99:0.0222078202,(StX:0.0218925749,StsS0:0.0062443420)100:0.0062419860)87:0.0040776878,(StsMU:0.0031528796,(StsW0_1:0.0000010004,StsW0_2:0.0000010004)57:0.0000010004)99:0.0117011254)100:0.2388849563,((StSe_1:0.0000010004,StSe_2:0.0000010004)100:0.0830201867,StsY_B:0.0371553383)100:0.2607996802)58:0.0335927704)100:0.1481577275)83:0.0412455678)94:0.0552079316,(((StCar_1:0.0000010004,StCar_2:0.0000010004)51:0.0000010004,StsTu:0.0093531965)98:0.0081841067,(StCar_3:0.0105365715,((StLaN18:0.0247473281,(StsK_1:0.0000010004,StsK_3:0.0000010004)100:0.0299614398)98:0.0329828295,StsW2_2:0.0263009144)93:0.0145144406)58:0.0000022787)100:0.6272514376)94:0.0513578823)100:0.2083311310,((StDa_1:0.1686453467,US5:0.0887552734)100:0.2440138292,StFu:0.2038616993)100:0.7736306644)100:0.2158555962,(StAq:0.0146106807,(StsTL_1:0.0000010004,StsTL_3:0.0000010004)100:0.0335436453)100:0.4980389997)100:0.4235636135)68:0.0201195257)99:0.0668173197,(A50:0.0000010004,NnCxD5_1:0.0000010004)100:0.0720667107)100:0.0578673909,NnGe:0.0000010004);

CONSENSUS TREE
--------------

Consensus tree is constructed from 1000 bootstrap trees
Log-likelihood of consensus tree: -17754.365564
Robinson-Foulds distance between ML tree and consensus tree: 4

Branches with support >0.000000% are kept (extended consensus)
Branch lengths are optimized by maximum likelihood on original alignment
Numbers in parentheses are bootstrap supports (%)

+**A40
|
|                           +**A47
|                        +--|
|                        |  +**StToN1
|                    +---| (100)
|                    |   +--StTo
|                 +--| (73)
|                 |  |              +--AkAan_1
|                 |  |          +---| (100)
|                 |  |          |   +--AkAan_2
|                 |  |       +--| (96)
|                 |  |       |  |           +--AmAzD3_3
|                 |  |       |  |        +--| (100)
|                 |  |       |  |        |  +--AmAzD3_5
|                 |  |       |  |     +--| (82)
|                 |  |       |  |     |  |                    +**AmJaD4
|                 |  |       |  |     |  |                 +**|
|                 |  |       |  |     |  |                 |  +**AmJa_2
|                 |  |       |  |     |  |              +--|
|                 |  |       |  |     |  |              |  +**risA
|                 |  |       |  |     |  |           +--| (100)
|                 |  |       |  |     |  |           |  +--AmJa_1
|                 |  |       |  |     |  |        +--| (99)
|                 |  |       |  |     |  |        |  |  +--AmsC0_2
|                 |  |       |  |     |  |        |  +--| (96)
|                 |  |       |  |     |  |        |     |     +**AmsMJ_2
|                 |  |       |  |     |  |        |     |  +--|
|                 |  |       |  |     |  |        |     |  |  +**AmsMJ_4
|                 |  |       |  |     |  |        |     +--| (100)
|                 |  |       |  |     |  |        |        +--AmsMJ_3
|                 |  |       |  |     |  |     +--| (100)
|                 |  |       |  |     |  |     |  |  +--AmsW9_1
|                 |  |       |  |     |  |     |  +--| (100)
|                 |  |       |  |     |  |     |     +--AmsW9_2
|                 |  |       |  |     |  |  +--| (100)
|                 |  |       |  |     |  |  |  |                    +**AmLrN2_1
|                 |  |       |  |     |  |  |  |                 +**|
|                 |  |       |  |     |  |  |  |                 |  +**AmLr_2
|                 |  |       |  |     |  |  |  |              +**|
|                 |  |       |  |     |  |  |  |              |  +**AmLr_1
|                 |  |       |  |     |  |  |  |           +--|
|                 |  |       |  |     |  |  |  |           |  +**ris
|                 |  |       |  |     |  |  |  |        +--| (100)
|                 |  |       |  |     |  |  |  |        |  +--AmLrN2_2
|                 |  |       |  |     |  |  |  |     +--| (44)
|                 |  |       |  |     |  |  |  |     |  |     +--AmRo_1
|                 |  |       |  |     |  |  |  |     |  |  +--| (100)
|                 |  |       |  |     |  |  |  |     |  |  |  +--AmsW97
|                 |  |       |  |     |  |  |  |     |  +--| (60)
|                 |  |       |  |     |  |  |  |     |     +--AmRo_2
|                 |  |       |  |     |  |  |  |  +--| (59)
|                 |  |       |  |     |  |  |  |  |  +--AmsTN
|                 |  |       |  |     |  |  |  +--| (96)
|                 |  |       |  |     |  |  |     |  +--AmsW8_1
|                 |  |       |  |     |  |  |     +--| (100)
|                 |  |       |  |     |  |  |        +--AmsW8_2
|                 |  |       |  |     |  +--| (100)
|                 |  |       |  |     |     |        +**AmsW1_1
|                 |  |       |  |     |     |     +--|
|                 |  |       |  |     |     |     |  +**AmsW5_2
|                 |  |       |  |     |     |  +--| (100)
|                 |  |       |  |     |     |  |  +--AmsW1_2
|                 |  |       |  |     |     +--| (94)
|                 |  |       |  |     |        |  +--AmsW6_1
|                 |  |       |  |     |        +--| (100)
|                 |  |       |  |     |           +--AmsW6_2
|                 |  |       |  |  +--| (100)
|                 |  |       |  |  |  |  +--AmsBJ_3
|                 |  |       |  |  |  +--| (100)
|                 |  |       |  |  |     +--AmsBJ_4
|                 |  |       |  +--| (99)
|                 |  |       |     |        +**AmKeF
|                 |  |       |     |     +--|
|                 |  |       |     |     |  +**AmKen_2
|                 |  |       |     |  +--| (100)
|                 |  |       |     |  |  +--AmKe_3
|                 |  |       |     +--| (100)
|                 |  |       |        +--ker
|                 |  |    +--| (100)
|                 |  |    |  |        +--KbPh
|                 |  |    |  |     +--| (100)
|                 |  |    |  |     |  +--UsB
|                 |  |    |  |  +--| (99)
|                 |  |    |  |  |  +--Uc878
|                 |  |    |  +--| (95)
|                 |  |    |     +--UME
|                 |  +----| (100)
|                 |       |                          +--AmAaD2_3
|                 |       |                       +--| (99)
|                 |       |                       |  |              +**AmDeD9_1
|                 |       |                       |  |           +**|
|                 |       |                       |  |           |  +**AmDeD9_3
|                 |       |                       |  |        +--|
|                 |       |                       |  |        |  +**dec_2
|                 |       |                       |  |     +--| (100)
|                 |       |                       |  |     |  +--AmDeD9_2
|                 |       |                       |  |  +--| (100)
|                 |       |                       |  |  |  |           +**AmKe_2
|                 |       |                       |  |  |  |        +**|
|                 |       |                       |  |  |  |        |  +**van
|                 |       |                       |  |  |  |     +--|
|                 |       |                       |  |  |  |     |  +**AmOrH
|                 |       |                       |  |  |  |  +--| (100)
|                 |       |                       |  |  |  |  |  +--AmKe_4
|                 |       |                       |  |  |  +--| (100)
|                 |       |                       |  |  |     +--AmsW69_1
|                 |       |                       |  +--| (100)
|                 |       |                       |     +--AmOv
|                 |       |                    +--| (89)
|                 |       |                    |  |  +--AmOrD0
|                 |       |                    |  +--| (100)
|                 |       |                    |     +--AmOr_2
|                 |       |                 +--| (98)
|                 |       |                 |  |           +**AmRgN0
|                 |       |                 |  |        +**|
|                 |       |                 |  |        |  +**AmRg_6
|                 |       |                 |  |     +**|
|                 |       |                 |  |     |  +**AmRg_5
|                 |       |                 |  |  +--|
|                 |       |                 |  |  |  +**dec_1
|                 |       |                 |  +--| (100)
|                 |       |                 |     +--AmRg_4
|                 |       |              +--| (66)
|                 |       |              |  |        +**AmBlD4
|                 |       |              |  |     +--|
|                 |       |              |  |     |  +**AmBlFH
|                 |       |              |  |  +--| (47)
|                 |       |              |  |  |  +--AmBlD59_1
|                 |       |              |  +--| (100)
|                 |       |              |     |  +--AmBlD59_2
|                 |       |              |     +--| (100)
|                 |       |              |        +--bal
|                 |       |           +--| (100)
|                 |       |           |  |  +--KbArN5
|                 |       |           |  +--| (100)
|                 |       |           |     +--KbAr_2
|                 |       |        +--| (86)
|                 |       |        |  +--Kus
|                 |       |     +--| (64)
|                 |       |     |  |  +--KbAr_1
|                 |       |     |  +--| (100)
|                 |       |     |     +--KbAr_3
|                 |       |  +--| (100)
|                 |       |  |  +--AmBr_2
|                 |       +--| (99)
|                 |          |  +--AmVs_1
|                 |          +--| (100)
|                 |             +--AmVs_2
|              +--| (88)
|              |  |     +--NcTr_1
|              |  |  +--| (100)
|              |  |  |  +--NcTr_2
|              |  +--| (100)
|              |     |           +--StsAN
|              |     |        +--| (100)
|              |     |        |  +--StsY_A
|              |     |     +--| (99)
|              |     |     |  +--StsMC
|              |     |  +--| (99)
|              |     |  |  |  +--StsW00
|              |     |  |  +--| (100)
|              |     |  |     +--US8
|              |     +--| (100)
|              |        +--Ue26
|           +--| (84)
|           |  |     +--ApsA3_2
|           |  |  +--| (100)
|           |  |  |  +--UK6
|           |  +--| (100)
|           |     +--Uc37
|        +--| (90)
|        |  +---NnsW4_1
|     +--| (99)
|     |  |     +-------ApRc
|     |  |  +--| (90)
|     |  |  |  |        +**ApTi
|     |  |  |  |     +--|
|     |  |  |  |     |  +**tei_1
|     |  |  |  |  +--| (49)
|     |  |  |  |  |  +--ApTi_4
|     |  |  |  +--| (100)
|     |  |  |     |  +--ApTi_5
|     |  |  |     +--| (100)
|     |  |  |        +--tei_2
|     |  +--| (68)
|     |     |                                             +**NnsA5_2
|     |     |                                          +--|
|     |     |                                          |  +**kis
|     |     |                       +------------------| (100)
|     |     |                       |                  +--NnsA5_3
|     |     |                 +-----| (100)
|     |     |                 |     |                            +--StAc
|     |     |                 |     |                         +--| (100)
|     |     |                 |     |                         |  +--StsC25
|     |     |                 |     |                      +--| (99)
|     |     |                 |     |                      |  |  +--StsC8
|     |     |                 |     |                      |  +--| (100)
|     |     |                 |     |                      |     +--StsCY
|     |     |                 |     |                   +--| (100)
|     |     |                 |     |                   |  +--StsCT
|     |     |                 |     |                +--| (96)
|     |     |                 |     |                |  |        +--StsC09_1
|     |     |                 |     |                |  |     +--| (100)
|     |     |                 |     |                |  |     |  +--StsC09_2
|     |     |                 |     |                |  |  +--| (100)
|     |     |                 |     |                |  |  |  |  +--StsW38_1
|     |     |                 |     |                |  |  |  +--| (100)
|     |     |                 |     |                |  |  |     +--StsW38_2
|     |     |                 |     |                |  +--| (98)
|     |     |                 |     |                |     |  +--StsCM_1
|     |     |                 |     |                |     +--| (100)
|     |     |                 |     |                |        +--StsCM_2
|     |     |                 |     |        +-------| (100)
|     |     |                 |     |        |       +--StsC3
|     |     |                 |     |     +--| (90)
|     |     |                 |     |     |  |              +--StAfa_2
|     |     |                 |     |     |  |           +--| (83)
|     |     |                 |     |     |  |           |  +--StAfa_6
|     |     |                 |     |     |  |        +--| (100)
|     |     |                 |     |     |  |        |  +--StFr_3
|     |     |                 |     |     |  |  +-----| (100)
|     |     |                 |     |     |  |  |     |        +--StAn_2
|     |     |                 |     |     |  |  |     |     +--| (99)
|     |     |                 |     |     |  |  |     |     |  |  +--StsW52_1
|     |     |                 |     |     |  |  |     |     |  +--| (100)
|     |     |                 |     |     |  |  |     |     |     +--StsW52_2
|     |     |                 |     |     |  |  |     |  +--| (83)
|     |     |                 |     |     |  |  |     |  |  +--StLtNB
|     |     |                 |     |     |  |  |     +--| (60)
|     |     |                 |     |     |  |  |        +--Sts1
|     |     |                 |     |     |  +--| (99)
|     |     |                 |     |     |     |       +--StFo_1
|     |     |                 |     |     |     |  +----| (100)
|     |     |                 |     |     |     |  |    +--StFo_2
|     |     |                 |     |     |     +--| (100)
|     |     |                 |     |     |        |       +--StVe_1
|     |     |                 |     |     |        |    +--| (100)
|     |     |                 |     |     |        |    |  +--StVe_4
|     |     |                 |     |     |        +----| (100)
|     |     |                 |     |     |             |  +--StVe_3
|     |     |                 |     |     |             +--| (100)
|     |     |                 |     |     |                +--StVe_5
|     |     |                 |     |  +--| (94)
|     |     |                 |     |  |  |                +--StAfJ3_1
|     |     |                 |     |  |  |             +--| (100)
|     |     |                 |     |  |  |             |  +--StAfJ3_2
|     |     |                 |     |  |  |          +--| (100)
|     |     |                 |     |  |  |          |  |  +--StAua_2
|     |     |                 |     |  |  |          |  +--| (100)
|     |     |                 |     |  |  |          |     |                          +**StRi1
|     |     |                 |     |  |  |          |     |                       +**|
|     |     |                 |     |  |  |          |     |                       |  +**StRi_1
|     |     |                 |     |  |  |          |     |                    +**|
|     |     |                 |     |  |  |          |     |                    |  +**StRi_3
|     |     |                 |     |  |  |          |     |                 +**|
|     |     |                 |     |  |  |          |     |                 |  +**StRir_20
|     |     |                 |     |  |  |          |     |              +**|
|     |     |                 |     |  |  |          |     |              |  +**StRi_6
|     |     |                 |     |  |  |          |     |           +**|
|     |     |                 |     |  |  |          |     |           |  +**StRi_5
|     |     |                 |     |  |  |          |     |        +--|
|     |     |                 |     |  |  |          |     |        |  +**StRir_1
|     |     |                 |     |  |  |          |     |     +--| (100)
|     |     |                 |     |  |  |          |     |     |  +--StRiR_1
|     |     |                 |     |  |  |          |     |  +--| (100)
|     |     |                 |     |  |  |          |     |  |  |     +**StsW83_1
|     |     |                 |     |  |  |          |     |  |  |  +--|
|     |     |                 |     |  |  |          |     |  |  |  |  +**rim
|     |     |                 |     |  |  |          |     |  |  +--| (100)
|     |     |                 |     |  |  |          |     |  |     +--StsW83_2
|     |     |                 |     |  |  |          |     +--| (99)
|     |     |                 |     |  |  |          |        +--StsW25_2
|     |     |                 |     |  |  |     +----| (100)
|     |     |                 |     |  |  |     |    |        +--StCr
|     |     |                 |     |  |  |     |    |     +--| (100)
|     |     |                 |     |  |  |     |    |     |  +--StMo_1
|     |     |                 |     |  |  |     |    |  +--| (100)
|     |     |                 |     |  |  |     |    |  |  +--StPo
|     |     |                 |     |  |  |     |    +--| (100)
|     |     |                 |     |  |  |     |       |  +--StsC2_1
|     |     |                 |     |  |  |     |       +--| (100)
|     |     |                 |     |  |  |     |          +--StsC2_2
|     |     |                 |     |  |  |  +--| (97)
|     |     |                 |     |  |  |  |  |       +--StVrN_B
|     |     |                 |     |  |  |  |  +-------| (100)
|     |     |                 |     |  |  |  |          +--StVr_1_A
|     |     |                 |     |  |  +--| (83)
|     |     |                 |     |  |     |      +-----StAvMA_2
|     |     |                 |     |  |     |   +--| (100)
|     |     |                 |     |  |     |   |  |   +--StDu
|     |     |                 |     |  |     |   |  +---| (100)
|     |     |                 |     |  |     |   |      |  +--StsBA_1
|     |     |                 |     |  |     |   |      +--| (100)
|     |     |                 |     |  |     |   |         +--StsBA_2
|     |     |                 |     |  |     +---| (100)
|     |     |                 |     |  |         |                        +**StFr_4
|     |     |                 |     |  |         |                     +**|
|     |     |                 |     |  |         |                     |  +**StX_3
|     |     |                 |     |  |         |                  +**|
|     |     |                 |     |  |         |                  |  +**StX_2
|     |     |                 |     |  |         |               +--|
|     |     |                 |     |  |         |               |  +**StX_4
|     |     |                 |     |  |         |            +--| (99)
|     |     |                 |     |  |         |            |  +--StX_1
|     |     |                 |     |  |         |         +--| (87)
|     |     |                 |     |  |         |         |  |  +--StX
|     |     |                 |     |  |         |         |  +--| (100)
|     |     |                 |     |  |         |         |     +--StsS0
|     |     |                 |     |  |         |  +------| (100)
|     |     |                 |     |  |         |  |      |  +--StsMU
|     |     |                 |     |  |         |  |      +--| (99)
|     |     |                 |     |  |         |  |         |  +--StsW0_1
|     |     |                 |     |  |         |  |         +--| (57)
|     |     |                 |     |  |         |  |            +--StsW0_2
|     |     |                 |     |  |         +--| (58)
|     |     |                 |     |  |            |         +--StSe_1
|     |     |                 |     |  |            |      +--| (100)
|     |     |                 |     |  |            |      |  +--StSe_2
|     |     |                 |     |  |            +------| (100)
|     |     |                 |     |  |                   +--StsY_B
|     |     |                 |     +--| (94)
|     |     |                 |        |                           +**StCar_1
|     |     |                 |        |                        +--|
|     |     |                 |        |                        |  +**StCar_4
|     |     |                 |        |                     +--| (51)
|     |     |                 |        |                     |  +--StCar_2
|     |     |                 |        |                  +--| (98)
|     |     |                 |        |                  |  +--StsTu
|     |     |                 |        +------------------| (100)
|     |     |                 |                           |  +--StCar_3
|     |     |                 |                           +--| (58)
|     |     |                 |                              |     +--StLaN18
|     |     |                 |                              |  +--| (98)
|     |     |                 |                              |  |  |     +**StsK_1
|     |     |                 |                              |  |  |  +--|
|     |     |                 |                              |  |  |  |  +**StsPA_1
|     |     |                 |                              |  |  +--| (100)
|     |     |                 |                              |  |     +--StsK_3
|     |     |                 |                              +--| (93)
|     |     |                 |                                 +--StsW2_2
|     |     |           +-----| (100)
|     |     |           |     |                             +----StDa_1
|     |     |           |     |                      +------| (100)
|     |     |           |     |                      |      +--US5
|     |     |           |     +----------------------| (100)
|     |     |           |                            +-----StFu
|     |     +-----------| (100)
|     |                 |              +--StAq
|     |                 +--------------| (100)
|     |                                |  +--StsTL_1
|     |                                +--| (100)
|     |                                   +--StsTL_3
|  +--| (100)
|  |  |  +--A50
|  |  +--| (100)
|  |     +--NnCxD5_1
+--|
|  +--NnGe
|
+**NnGeA9


Consensus tree in newick format: 

(A40:0.0000000000,(((((((((A47:0.0000000000,StToN1:0.0000000000):0.0000022779,StTo:0.0000022779)100:0.1351681546,((((AkAan_1:0.0000022779,AkAan_2:0.0000022779)100:0.1336164050,((((AmAzD3_3:0.0000022779,AmAzD3_5:0.0000022779)100:0.0613322535,(((((((AmJaD4:0.0000000000,AmJa_2:0.0000000000):0.0000000000,risA:0.0000000000):0.0000022779,AmJa_1:0.0000022779)100:0.0067580230,(AmsC0_2:0.0083286093,((AmsMJ_2:0.0000000000,AmsMJ_4:0.0000000000):0.0000022779,AmsMJ_3:0.0000022779)100:0.0099691559)96:0.0060469766)99:0.0051244118,(AmsW9_1:0.0000022779,AmsW9_2:0.0000022779)100:0.0033620284)100:0.0129600279,(((((((AmLrN2_1:0.0000000000,AmLr_2:0.0000000000):0.0000000000,AmLr_1:0.0000000000):0.0000000000,ris:0.0000000000):0.0000022779,AmLrN2_2:0.0000022779)100:0.0177157737,((AmRo_1:0.0092489174,AmsW97:0.0123341302)100:0.0111994116,AmRo_2:0.0133690553)60:0.0061616931)44:0.0037016448,AmsTN:0.0131604971)59:0.0032592764,(AmsW8_1:0.0000022779,AmsW8_2:0.0000022779)100:0.0221837971)96:0.0022535179)100:0.0310515992,(((AmsW1_1:0.0000000000,AmsW5_2:0.0000000000):0.0000022779,AmsW1_2:0.0000022779)100:0.0070866266,(AmsW6_1:0.0000022779,AmsW6_2:0.0000022779)100:0.0050590275)94:0.0155430274)100:0.0565063092)82:0.0138554136,(AmsBJ_3:0.0000022779,AmsBJ_4:0.0000022779)100:0.0362511118)100:0.0522709599,(((AmKeF:0.0000000000,AmKen_2:0.0000000000):0.0000022779,AmKe_3:0.0000022779)100:0.0061944005,ker:0.0000022779)100:0.0862091669)99:0.0483070533)96:0.0213336629,(((KbPh:0.0120768596,UsB:0.0163823538)100:0.1136625760,Uc878:0.0350445168)99:0.0205268807,UME:0.1164907483)95:0.0221336184)100:0.0374904098,(((((((((AmAaD2_3:0.0701493978,(((((AmDeD9_1:0.0000000000,AmDeD9_3:0.0000000000):0.0000000000,dec_2:0.0000000000):0.0000022779,AmDeD9_2:0.0000022779)100:0.0165106096,((((AmKe_2:0.0000000000,van:0.0000000000):0.0000000000,AmOrH:0.0000000000):0.0000022779,AmKe_4:0.0000022779)100:0.0060065762,AmsW69_1:0.0089070299)100:0.0184647852)100:0.0156458383,AmOv:0.0207739741)100:0.0484687832)99:0.0311048088,(AmOrD0:0.0000022817,AmOr_2:0.0126605382)100:0.0626074383)89:0.0273432510,((((AmRgN0:0.0000000000,AmRg_6:0.0000000000):0.0000000000,AmRg_5:0.0000000000):0.0000000000,dec_1:0.0000000000):0.0000022779,AmRg_4:0.0000022779)100:0.0562329339)98:0.0224204056,(((AmBlD4:0.0000000000,AmBlFH:0.0000000000):0.0000022779,AmBlD59_1:0.0000022779)47:0.0000022779,(AmBlD59_2:0.0000022779,bal:0.0000022779)100:0.0030423012)100:0.0737136442)66:0.0237304611,(KbArN5:0.0000022779,KbAr_2:0.0000022779)100:0.0605646028)100:0.0442733726,Kus:0.1176569634)86:0.0244057735,(KbAr_1:0.0000022779,KbAr_3:0.0000022779)100:0.0488538259)64:0.0160621664,AmBr_2:0.0869831275)100:0.0433294798,(AmVs_1:0.0000022779,AmVs_2:0.0000022779)100:0.0667226940)99:0.0433311754)100:0.1791529568)73:0.0092193702,((NcTr_1:0.0000022779,NcTr_2:0.0000022779)100:0.0972482827,((((StsAN:0.0091043223,StsY_A:0.0360759659)100:0.0426744238,StsMC:0.0304084748)99:0.0122974269,(StsW00:0.0000022779,US8:0.0000022779)100:0.0144468503)99:0.0081605444,Ue26:0.0386612222)100:0.0418786844)100:0.0928916568)88:0.0117965131,((ApsA3_2:0.0000022779,UK6:0.0000022779)100:0.0539755348,Uc37:0.0302410949)100:0.0652482099)84:0.0213610091,NnsW4_1:0.1382831428)90:0.0324844340,((ApRc:0.2767832326,(((ApTi:0.0000000000,tei_1:0.0000000000):0.0000022779,ApTi_4:0.0000022779)49:0.0000022779,(ApTi_5:0.0000022779,tei_2:0.0000022779)100:0.0094283967)100:0.0709478506)90:0.0384621974,(((((NnsA5_2:0.0000000000,kis:0.0000000000):0.0000022779,NnsA5_3:0.0000022779)100:0.6508668812,((((((((StAc:0.0121871579,StsC25:0.0069640448)100:0.0070133191,(StsC8:0.0062562349,StsCY:0.0031088065)100:0.0125928531)99:0.0144994945,StsCT:0.0246669061)100:0.0657159457,(((StsC09_1:0.0000022779,StsC09_2:0.0000022779)100:0.0674630977,(StsW38_1:0.0000022779,StsW38_2:0.0000022779)100:0.0240865045)100:0.0177458083,(StsCM_1:0.0000022779,StsCM_2:0.0000022779)100:0.0452869711)98:0.0312749989)96:0.0302957861,StsC3:0.0887432490)100:0.2787363901,((((StAfa_2:0.0029826304,StAfa_6:0.0000022779)83:0.0000022779,StFr_3:0.0029925121)100:0.1084216801,(((StAn_2:0.0484367296,(StsW52_1:0.0000022779,StsW52_2:0.0000022779)100:0.0791239918)99:0.0193432458,StLtNB:0.1254652257)83:0.0161271414,Sts1:0.1035002124)60:0.0358903554)100:0.2039717676,((StFo_1:0.0000022779,StFo_2:0.0000022779)100:0.1827904326,((StVe_1:0.0000022779,StVe_4:0.0000022779)100:0.1107497842,(StVe_3:0.0000022779,StVe_5:0.0000022779)100:0.0422845287)100:0.1687581354)100:0.1125999163)99:0.1022418674)90:0.0549726027,(((((StAfJ3_1:0.0000022779,StAfJ3_2:0.0000022779)100:0.0558628071,(StAua_2:0.0103050167,(((((((((StRi1:0.0000000000,StRi_1:0.0000000000):0.0000000000,StRi_3:0.0000000000):0.0000000000,StRir_20:0.0000000000):0.0000000000,StRi_6:0.0000000000):0.0000000000,StRi_5:0.0000000000):0.0000000000,StRir_1:0.0000000000):0.0000022779,StRiR_1:0.0000022779)100:0.0069334026,((StsW83_1:0.0000000000,rim:0.0000000000):0.0000022779,StsW83_2:0.0000022779)100:0.0083084023)100:0.0061172339,StsW25_2:0.0099688872)99:0.0041989304)100:0.0153105576)100:0.0654588861,(((StCr:0.0060435562,StMo_1:0.0368024357)100:0.0060897072,StPo:0.0151702374)100:0.0532517582,(StsC2_1:0.0000022779,StsC2_2:0.0000022779)100:0.0887819678)100:0.0375533969)100:0.1651768442,(StVrN_B:0.0000022779,StVr_1_A:0.0000022779)100:0.2909922136)97:0.1082770178,((StAvMA_2:0.2284120334,(StDu:0.0569661172,(StsBA_1:0.0000022779,StsBA_2:0.0000022779)100:0.1122340841)100:0.1459318022)100:0.0997863842,(((((((StFr_4:0.0000000000,StX_3:0.0000000000):0.0000000000,StX_2:0.0000000000):0.0000000000,StX_4:0.0000000000):0.0000022779,StX_1:0.0000022779)99:0.0222227252,(StX:0.0219072187,StsS0:0.0062488719)100:0.0062464097)87:0.0040803882,(StsMU:0.0031552563,(StsW0_1:0.0000022779,StsW0_2:0.0000022779)57:0.0000022779)99:0.0117091120)100:0.2390663392,((StSe_1:0.0000022779,StSe_2:0.0000022779)100:0.0830829829,StsY_B:0.0371688217)100:0.2609951345)58:0.0335917635)100:0.1482595681)83:0.0412679712)94:0.0552514865,((((StCar_1:0.0000000000,StCar_4:0.0000000000):0.0000022779,StCar_2:0.0000022779)51:0.0000022779,StsTu:0.0093606909)98:0.0081895551,(StCar_3:0.0105447724,((StLaN18:0.0247668633,((StsK_1:0.0000000000,StsPA_1:0.0000000000):0.0000022779,StsK_3:0.0000022779)100:0.0299849386)98:0.0330088442,StsW2_2:0.0263231035)93:0.0145231650)58:0.0000029099)100:0.6278144602)94:0.0514076349)100:0.2085566258,((StDa_1:0.1688117963,US5:0.0888034541)100:0.2443016011,StFu:0.2039456078)100:0.7743967079)100:0.2159512420,(StAq:0.0146006570,(StsTL_1:0.0000022779,StsTL_3:0.0000022779)100:0.0335876289)100:0.4985404838)100:0.4239094697)68:0.0201206880)99:0.0668794077,(A50:0.0000022779,NnCxD5_1:0.0000022779)100:0.0721285766)100:0.0579218579,NnGe:0.0000022779):0.0000022779,NnGeA9:0.0000000000);

ALISIM COMMAND
--------------
To simulate an alignment of the same length as the original alignment, using the tree and model parameters estimated from this analysis, you can use the following command:

--alisim simulated_MSA -t /media/hdd_2tb/GPA_reclassification_clean/A_dataset_creation/5_basic_phylogenetics/2_trimmed_complete_basic_phylogeny/2_OGs_with_domains_phylogeny/5_trimal_iqtree_ML_trees/AMP_binding_domains_2_trimal_iqtree.treefile -m "JTT+F+I{0.114933}+G4{1.07479}" --length 383

To mimic the alignment used to produce this analysis, i.e. simulate an alignment of the same length as the original alignment, using the tree and model parameters estimated from this analysis *and* copying the same gap positions as the original alignment, you can use the following command:

iqtree -s /media/hdd_2tb/GPA_reclassification_clean/A_dataset_creation/5_basic_phylogenetics/2_trimmed_complete_basic_phylogeny/2_OGs_with_domains_phylogeny/2_trimal_MSAs/AMP_binding_domains_2_trimalMSA.faa --alisim mimicked_MSA

To simulate any number of alignments in either of the two commandlines above, use the --num-alignments options, for example mimic 100 alignments you would use the command line:

iqtree -s /media/hdd_2tb/GPA_reclassification_clean/A_dataset_creation/5_basic_phylogenetics/2_trimmed_complete_basic_phylogeny/2_OGs_with_domains_phylogeny/2_trimal_MSAs/AMP_binding_domains_2_trimalMSA.faa --alisim mimicked_MSA --num-alignments 100

For more information on using AliSim, please visit: www.iqtree.org/doc/AliSim

TIME STAMP
----------

Date and time: Thu Feb 15 14:08:11 2024
Total CPU time used: 1405.910872 seconds (0h:23m:25s)
Total wall-clock time used: 499.9704715 seconds (0h:8m:19s)
```
