## Supplementary Data 7 for "Structural and evolutionary analyses support reclassification of glycopeptide antibiotics as xyclopeptides": AMP_binding_domains_2_trimal_iqtree.log

```
IQ-TREE multicore version 2.2.5 COVID-edition for Linux 64-bit built Sep 15 2023
Developed by Bui Quang Minh, James Barbetti, Nguyen Lam Tung,
Olga Chernomor, Heiko Schmidt, Dominik Schrempf, Michael Woodhams, Ly Trong Nhan.

Host:    athina-desktop (AVX2, FMA3, 62 GB RAM)
Command: /home/athina/anaconda3/envs/iqtree2/bin/iqtree2 -nt AUTO -s /media/hdd_2tb/GPA_reclassification_clean/A_dataset_creation/5_basic_phylogenetics/2_trimmed_complete_basic_phylogeny/2_OGs_with_domains_phylogeny/2_trimal_MSAs/AMP_binding_domains_2_trimalMSA.faa -m JTT+F+I+G4 -pre /media/hdd_2tb/GPA_reclassification_clean/A_dataset_creation/5_basic_phylogenetics/2_trimmed_complete_basic_phylogeny/2_OGs_with_domains_phylogeny/5_trimal_iqtree_ML_trees/AMP_binding_domains_2_trimal_iqtree -redo -bb 1000
Seed:    90747 (Using SPRNG - Scalable Parallel Random Number Generator)
Time:    Thu Feb 15 13:59:51 2024
Kernel:  AVX+FMA - auto-detect threads (32 CPU cores detected)

Reading alignment file /media/hdd_2tb/GPA_reclassification_clean/A_dataset_creation/5_basic_phylogenetics/2_trimmed_complete_basic_phylogeny/2_OGs_with_domains_phylogeny/2_trimal_MSAs/AMP_binding_domains_2_trimalMSA.faa ... Fasta format detected
Reading fasta file: done in 0.00234243 secs using 99.26% CPU
Alignment most likely contains protein sequences
Constructing alignment: done in 0.00183219 secs using 1795% CPU
Alignment has 181 sequences with 383 columns, 341 distinct patterns
319 parsimony-informative, 5 singleton sites, 59 constant sites
           Gap/Ambiguity  Composition  p-value
Analyzing sequences: done in 6.2068e-05 secs using 2082% CPU
   1  A40          0.00%    passed     97.71%
   2  A47          0.00%    passed     99.39%
   3  A50          0.00%    passed     97.77%
   4  AkAan_1      0.00%    passed     99.14%
   5  AkAan_2      0.00%    passed     99.14%
   6  AmAaD2_3     0.00%    passed     96.09%
   7  AmAzD3_3     0.00%    passed     95.95%
   8  AmAzD3_5     0.00%    passed     95.95%
   9  AmBlD4       0.00%    passed     99.46%
  10  AmBlD59_1    0.00%    passed     99.46%
  11  AmBlD59_2    0.00%    passed     99.22%
  12  AmBlFH       0.00%    passed     99.46%
  13  AmBr_2       0.00%    passed     99.88%
  14  AmDeD9_1     0.00%    passed     98.56%
  15  AmDeD9_2     0.00%    passed     98.56%
  16  AmDeD9_3     0.00%    passed     98.56%
  17  AmJaD4       0.00%    passed     98.83%
  18  AmJa_1       0.00%    passed     98.83%
  19  AmJa_2       0.00%    passed     98.83%
  20  AmKeF        0.00%    passed     99.59%
  21  AmKe_2       0.00%    passed     99.10%
  22  AmKe_3       0.00%    passed     99.59%
  23  AmKe_4       0.00%    passed     99.10%
  24  AmKen_2      0.00%    passed     99.59%
  25  AmLrN2_1     0.00%    passed     99.45%
  26  AmLrN2_2     0.00%    passed     99.45%
  27  AmLr_1       0.00%    passed     99.45%
  28  AmLr_2       0.00%    passed     99.45%
  29  AmOrD0       0.00%    passed     93.86%
  30  AmOrH        0.00%    passed     99.10%
  31  AmOr_2       0.00%    passed     96.98%
  32  AmOv         0.00%    passed     97.90%
  33  AmRgN0       0.00%    passed     95.03%
  34  AmRg_4       0.00%    passed     95.03%
  35  AmRg_5       0.00%    passed     95.03%
  36  AmRg_6       0.00%    passed     95.03%
  37  AmRo_1       0.00%    passed     98.82%
  38  AmRo_2       0.00%    passed     98.39%
  39  AmVs_1       0.00%    passed     93.26%
  40  AmVs_2       0.00%    passed     93.26%
  41  AmsBJ_3      0.00%    passed     95.20%
  42  AmsBJ_4      0.00%    passed     95.20%
  43  AmsC0_2      0.00%    passed     99.08%
  44  AmsMJ_2      0.00%    passed     99.05%
  45  AmsMJ_3      0.00%    passed     99.05%
  46  AmsMJ_4      0.00%    passed     99.05%
  47  AmsTN        0.00%    passed     99.16%
  48  AmsW1_1      0.00%    passed     99.80%
  49  AmsW1_2      0.00%    passed     99.80%
  50  AmsW5_2      0.00%    passed     99.80%
  51  AmsW69_1     0.00%    passed     99.38%
  52  AmsW6_1      0.00%    passed     99.82%
  53  AmsW6_2      0.00%    passed     99.82%
  54  AmsW8_1      0.00%    passed     98.26%
  55  AmsW8_2      0.00%    passed     98.26%
  56  AmsW97       0.00%    passed     96.32%
  57  AmsW9_1      0.00%    passed     96.84%
  58  AmsW9_2      0.00%    passed     96.84%
  59  ApRc         0.00%    passed     69.34%
  60  ApTi         0.00%    passed     98.85%
  61  ApTi_4       0.00%    passed     98.85%
  62  ApTi_5       0.00%    passed     97.45%
  63  ApsA3_2      0.00%    passed     99.29%
  64  KbArN5       0.00%    passed     96.81%
  65  KbAr_1       0.00%    passed     67.86%
  66  KbAr_2       0.00%    passed     96.81%
  67  KbAr_3       0.00%    passed     67.86%
  68  KbPh         0.00%    passed     99.66%
  69  Kus          0.52%    passed     97.86%
  70  NcTr_1       0.00%    passed     88.82%
  71  NcTr_2       0.00%    passed     88.82%
  72  NnCxD5_1     0.00%    passed     97.77%
  73  NnGe         0.00%    passed     97.71%
  74  NnGeA9       0.00%    passed     97.71%
  75  NnsA5_2      2.09%    passed     98.72%
  76  NnsA5_3      2.09%    passed     98.72%
  77  NnsW4_1      0.00%    passed     99.15%
  78  StAc         0.26%    passed     76.21%
  79  StAfJ3_1     0.00%    passed     86.45%
  80  StAfJ3_2     0.00%    passed     86.45%
  81  StAfa_2      0.00%    passed     99.95%
  82  StAfa_6      0.00%    passed     99.93%
  83  StAn_2       0.00%    passed     92.09%
  84  StAq         0.00%    passed     68.00%
  85  StAua_2      0.00%    passed     85.06%
  86  StAvMA_2     0.00%    passed     80.55%
  87  StCar_1      1.04%    failed      0.04%
  88  StCar_2      1.04%    failed      0.04%
  89  StCar_3      1.04%    failed      0.03%
  90  StCar_4      1.04%    failed      0.04%
  91  StCr         0.26%    passed     90.46%
  92  StDa_1       3.13%    passed     92.38%
  93  StDu         0.00%    passed     63.00%
  94  StFo_1       0.26%    passed     73.50%
  95  StFo_2       0.26%    passed     73.50%
  96  StFr_3       0.00%    passed     99.98%
  97  StFr_4       0.00%    passed     72.60%
  98  StFu         0.52%    passed     84.36%
  99  StLaN18      1.04%    failed      0.01%
 100  StLtNB       0.78%    passed     98.29%
 101  StMo_1       0.00%    passed     95.70%
 102  StPo         0.00%    passed     88.76%
 103  StRi1        0.00%    passed     90.97%
 104  StRiR_1      0.00%    passed     90.97%
 105  StRi_1       0.00%    passed     90.97%
 106  StRi_3       0.00%    passed     90.97%
 107  StRi_5       0.00%    passed     90.97%
 108  StRi_6       0.00%    passed     90.97%
 109  StRir_1      0.00%    passed     90.97%
 110  StRir_20     0.00%    passed     90.97%
 111  StSe_1       0.52%    failed      3.09%
 112  StSe_2       0.52%    failed      3.09%
 113  StTo         0.00%    passed     99.39%
 114  StToN1       0.00%    passed     99.39%
 115  StVe_1       0.26%    passed      6.58%
 116  StVe_3       0.00%    passed     69.42%
 117  StVe_4       0.26%    passed      6.58%
 118  StVe_5       0.00%    passed     69.42%
 119  StVrN_B      0.00%    passed     92.67%
 120  StVr_1_A     0.00%    passed     92.67%
 121  StX          0.00%    passed     78.71%
 122  StX_1        0.00%    passed     72.60%
 123  StX_2        0.00%    passed     72.60%
 124  StX_3        0.00%    passed     72.60%
 125  StX_4        0.00%    passed     72.60%
 126  Sts1         0.00%    passed     86.20%
 127  StsAN        0.00%    passed     85.90%
 128  StsBA_1      0.00%    passed     85.49%
 129  StsBA_2      0.00%    passed     85.49%
 130  StsC09_1     0.26%    passed     70.82%
 131  StsC09_2     0.26%    passed     70.82%
 132  StsC25       0.26%    passed     77.68%
 133  StsC2_1      0.00%    passed     97.08%
 134  StsC2_2      0.00%    passed     97.08%
 135  StsC3        0.26%    passed     94.70%
 136  StsC8        0.26%    passed     83.33%
 137  StsCM_1      0.26%    passed     96.78%
 138  StsCM_2      0.26%    passed     96.78%
 139  StsCT        0.26%    passed     78.44%
 140  StsCY        0.26%    passed     85.65%
 141  StsK_1       1.04%    failed      0.12%
 142  StsK_3       1.04%    failed      0.12%
 143  StsMC        0.00%    passed     92.28%
 144  StsMU        0.00%    passed     60.96%
 145  StsPA_1      1.04%    failed      0.12%
 146  StsS0        0.00%    passed     80.53%
 147  StsTL_1      0.00%    passed     71.92%
 148  StsTL_3      0.00%    passed     71.92%
 149  StsTu        1.04%    failed      0.10%
 150  StsW00       0.00%    passed     92.62%
 151  StsW0_1      0.00%    passed     66.85%
 152  StsW0_2      0.00%    passed     66.85%
 153  StsW25_2     0.00%    passed     93.58%
 154  StsW2_2      1.04%    failed      0.26%
 155  StsW38_1     0.26%    passed     76.06%
 156  StsW38_2     0.26%    passed     76.06%
 157  StsW52_1     0.00%    passed     96.56%
 158  StsW52_2     0.00%    passed     96.56%
 159  StsW83_1     0.00%    passed     85.34%
 160  StsW83_2     0.00%    passed     85.34%
 161  StsY_A       0.00%    passed     96.87%
 162  StsY_B       0.52%    passed     12.08%
 163  UK6          0.00%    passed     99.29%
 164  UME          0.00%    passed     99.73%
 165  US5          3.66%    passed     98.05%
 166  US8          0.00%    passed     92.62%
 167  Uc37         0.00%    passed     99.08%
 168  Uc878        0.00%    passed     98.52%
 169  Ue26         0.00%    passed     90.87%
 170  UsB          0.00%    passed     98.54%
 171  bal          0.00%    passed     99.22%
 172  dec_1        0.00%    passed     95.03%
 173  dec_2        0.00%    passed     98.56%
 174  ker          0.00%    passed     99.36%
 175  kis          2.09%    passed     98.72%
 176  rim          0.00%    passed     85.34%
 177  ris          0.00%    passed     99.45%
 178  risA         0.00%    passed     98.83%
 179  tei_1        0.00%    passed     98.85%
 180  tei_2        0.00%    passed     97.45%
 181  van          0.00%    passed     99.10%
****  TOTAL        0.17%  12 sequences failed composition chi2 test (p-value<5%; df=19)
NOTE: NnGe is identical to A40 but kept for subsequent analysis
NOTE: StTo is identical to A47 but kept for subsequent analysis
NOTE: NnCxD5_1 is identical to A50 but kept for subsequent analysis
NOTE: AkAan_2 is identical to AkAan_1 but kept for subsequent analysis
NOTE: AmAzD3_5 is identical to AmAzD3_3 but kept for subsequent analysis
NOTE: AmBlD59_1 is identical to AmBlD4 but kept for subsequent analysis
NOTE: bal is identical to AmBlD59_2 but kept for subsequent analysis
NOTE: AmDeD9_2 is identical to AmDeD9_1 but kept for subsequent analysis
NOTE: AmJa_1 is identical to AmJaD4 but kept for subsequent analysis
NOTE: AmKe_3 is identical to AmKeF but kept for subsequent analysis
NOTE: AmKe_4 is identical to AmKe_2 but kept for subsequent analysis
NOTE: AmLrN2_2 is identical to AmLrN2_1 but kept for subsequent analysis
NOTE: AmRg_4 is identical to AmRgN0 but kept for subsequent analysis
NOTE: AmVs_2 is identical to AmVs_1 but kept for subsequent analysis
NOTE: AmsBJ_4 is identical to AmsBJ_3 but kept for subsequent analysis
NOTE: AmsMJ_3 is identical to AmsMJ_2 but kept for subsequent analysis
NOTE: AmsW1_2 is identical to AmsW1_1 but kept for subsequent analysis
NOTE: AmsW6_2 is identical to AmsW6_1 but kept for subsequent analysis
NOTE: AmsW8_2 is identical to AmsW8_1 but kept for subsequent analysis
NOTE: AmsW9_2 is identical to AmsW9_1 but kept for subsequent analysis
NOTE: ApTi_4 is identical to ApTi but kept for subsequent analysis
NOTE: tei_2 is identical to ApTi_5 but kept for subsequent analysis
NOTE: UK6 is identical to ApsA3_2 but kept for subsequent analysis
NOTE: KbAr_2 is identical to KbArN5 but kept for subsequent analysis
NOTE: KbAr_3 is identical to KbAr_1 but kept for subsequent analysis
NOTE: NcTr_2 is identical to NcTr_1 but kept for subsequent analysis
NOTE: NnsA5_3 is identical to NnsA5_2 but kept for subsequent analysis
NOTE: StAfJ3_2 is identical to StAfJ3_1 but kept for subsequent analysis
NOTE: StCar_2 is identical to StCar_1 but kept for subsequent analysis
NOTE: StFo_2 is identical to StFo_1 but kept for subsequent analysis
NOTE: StX_1 is identical to StFr_4 but kept for subsequent analysis
NOTE: StRiR_1 is identical to StRi1 but kept for subsequent analysis
NOTE: StSe_2 is identical to StSe_1 but kept for subsequent analysis
NOTE: StVe_4 is identical to StVe_1 but kept for subsequent analysis
NOTE: StVe_5 is identical to StVe_3 but kept for subsequent analysis
NOTE: StVr_1_A is identical to StVrN_B but kept for subsequent analysis
NOTE: StsBA_2 is identical to StsBA_1 but kept for subsequent analysis
NOTE: StsC09_2 is identical to StsC09_1 but kept for subsequent analysis
NOTE: StsC2_2 is identical to StsC2_1 but kept for subsequent analysis
NOTE: StsCM_2 is identical to StsCM_1 but kept for subsequent analysis
NOTE: StsK_3 is identical to StsK_1 but kept for subsequent analysis
NOTE: StsTL_3 is identical to StsTL_1 but kept for subsequent analysis
NOTE: US8 is identical to StsW00 but kept for subsequent analysis
NOTE: StsW0_2 is identical to StsW0_1 but kept for subsequent analysis
NOTE: StsW38_2 is identical to StsW38_1 but kept for subsequent analysis
NOTE: StsW52_2 is identical to StsW52_1 but kept for subsequent analysis
NOTE: StsW83_2 is identical to StsW83_1 but kept for subsequent analysis
Checking for duplicate sequences: done in 0.00217258 secs using 2089% CPU
Identifying sites to remove: done in 0.00128701 secs using 283.4% CPU
NOTE: 32 identical sequences (see below) will be ignored for subsequent analysis
NOTE: NnGeA9 (identical to A40) is ignored but added at the end
NOTE: StToN1 (identical to A47) is ignored but added at the end
NOTE: AmBlFH (identical to AmBlD4) is ignored but added at the end
NOTE: AmDeD9_3 (identical to AmDeD9_1) is ignored but added at the end
NOTE: dec_2 (identical to AmDeD9_1) is ignored but added at the end
NOTE: AmJa_2 (identical to AmJaD4) is ignored but added at the end
NOTE: risA (identical to AmJaD4) is ignored but added at the end
NOTE: AmKen_2 (identical to AmKeF) is ignored but added at the end
NOTE: AmOrH (identical to AmKe_2) is ignored but added at the end
NOTE: van (identical to AmKe_2) is ignored but added at the end
NOTE: AmLr_1 (identical to AmLrN2_1) is ignored but added at the end
NOTE: AmLr_2 (identical to AmLrN2_1) is ignored but added at the end
NOTE: ris (identical to AmLrN2_1) is ignored but added at the end
NOTE: AmRg_5 (identical to AmRgN0) is ignored but added at the end
NOTE: AmRg_6 (identical to AmRgN0) is ignored but added at the end
NOTE: dec_1 (identical to AmRgN0) is ignored but added at the end
NOTE: AmsMJ_4 (identical to AmsMJ_2) is ignored but added at the end
NOTE: AmsW5_2 (identical to AmsW1_1) is ignored but added at the end
NOTE: tei_1 (identical to ApTi) is ignored but added at the end
NOTE: kis (identical to NnsA5_2) is ignored but added at the end
NOTE: StCar_4 (identical to StCar_1) is ignored but added at the end
NOTE: StX_2 (identical to StFr_4) is ignored but added at the end
NOTE: StX_3 (identical to StFr_4) is ignored but added at the end
NOTE: StX_4 (identical to StFr_4) is ignored but added at the end
NOTE: StRi_1 (identical to StRi1) is ignored but added at the end
NOTE: StRi_3 (identical to StRi1) is ignored but added at the end
NOTE: StRi_5 (identical to StRi1) is ignored but added at the end
NOTE: StRi_6 (identical to StRi1) is ignored but added at the end
NOTE: StRir_1 (identical to StRi1) is ignored but added at the end
NOTE: StRir_20 (identical to StRi1) is ignored but added at the end
NOTE: StsPA_1 (identical to StsK_1) is ignored but added at the end
NOTE: rim (identical to StsW83_1) is ignored but added at the end
Alignment was printed to /media/hdd_2tb/GPA_reclassification_clean/A_dataset_creation/5_basic_phylogenetics/2_trimmed_complete_basic_phylogeny/2_OGs_with_domains_phylogeny/5_trimal_iqtree_ML_trees/AMP_binding_domains_2_trimal_iqtree.uniqueseq.phy

For your convenience alignment with unique sequences printed to /media/hdd_2tb/GPA_reclassification_clean/A_dataset_creation/5_basic_phylogenetics/2_trimmed_complete_basic_phylogeny/2_OGs_with_domains_phylogeny/5_trimal_iqtree_ML_trees/AMP_binding_domains_2_trimal_iqtree.uniqueseq.phy

Create initial parsimony tree by phylogenetic likelihood library (PLL)... 0.051 seconds
Generating 1000 samples for ultrafast bootstrap (seed: 90747)...

NOTE: 34 MB RAM (0 GB) is required!
Measuring multi-threading efficiency up to 32 CPU cores
Increase to 10 rounds for branch lengths
19 trees examined
Threads: 1 / Time: 32.218 sec / Speedup: 1.000 / Efficiency: 100% / LogL: -60854
Threads: 2 / Time: 21.424 sec / Speedup: 1.504 / Efficiency: 75% / LogL: -60854
Threads: 3 / Time: 18.866 sec / Speedup: 1.708 / Efficiency: 57% / LogL: -60854
Threads: 4 / Time: 16.560 sec / Speedup: 1.946 / Efficiency: 49% / LogL: -60854
Determining AUTO threadcount: done in 89.0811 secs using 221.1% CPU
BEST NUMBER OF THREADS: 3

Estimate model parameters (epsilon = 0.100)
Thoroughly optimizing +I+G parameters from 10 start values...
Init pinv, alpha: 0.000, 1.000 / Estimate: 0.000, 0.751 / LogL: -17796.517
Init pinv, alpha: 0.017, 1.000 / Estimate: 0.114, 1.071 / LogL: -17779.455
Init pinv, alpha: 0.034, 1.000 / Estimate: 0.113, 1.068 / LogL: -17779.465
Init pinv, alpha: 0.051, 1.000 / Estimate: 0.112, 1.067 / LogL: -17779.468
Init pinv, alpha: 0.068, 1.000 / Estimate: 0.114, 1.071 / LogL: -17779.455
Init pinv, alpha: 0.086, 1.000 / Estimate: 0.113, 1.070 / LogL: -17779.460
Init pinv, alpha: 0.103, 1.000 / Estimate: 0.114, 1.073 / LogL: -17779.452
Init pinv, alpha: 0.120, 1.000 / Estimate: 0.115, 1.075 / LogL: -17779.450
Init pinv, alpha: 0.137, 1.000 / Estimate: 0.115, 1.076 / LogL: -17779.457
Init pinv, alpha: 0.154, 1.000 / Estimate: 0.115, 1.078 / LogL: -17779.453
Optimal pinv,alpha: 0.115, 1.075 / LogL: -17779.450

Parameters optimization took 23.722 sec
Wrote distance file to... 
Computing ML distances based on estimated model parameters...
Calculating distance matrix: done in 0.791929 secs using 300% CPU
Computing ML distances took 0.792193 sec (of wall-clock time) 2.375899 sec (of CPU time)
Setting up auxiliary I and S matrices: done in 0.000556882 secs using 261.3% CPU
Constructing RapidNJ tree: done in 0.034938 secs using 125.9% CPU
Computing RapidNJ tree took 0.035621 sec (of wall-clock time) 0.045639 sec (of CPU time)
Log-likelihood of RapidNJ tree: -17854.037
--------------------------------------------------------------------
|             INITIALIZING CANDIDATE TREE SET                      |
--------------------------------------------------------------------
Generating 98 parsimony trees... 3.557 second
Computing log-likelihood of 98 initial trees ... 11.208 seconds
Current best score: -17779.450

Do NNI search on 20 best initial trees
Optimizing NNI: done in 1.89365 secs using 297.5% CPU
Estimate model parameters (epsilon = 0.100)
BETTER TREE FOUND at iteration 1: -17754.675
Optimizing NNI: done in 2.22291 secs using 297.8% CPU
Optimizing NNI: done in 2.11678 secs using 298.6% CPU
Optimizing NNI: done in 2.19705 secs using 297.2% CPU
Optimizing NNI: done in 2.13895 secs using 298.1% CPU
Optimizing NNI: done in 2.10281 secs using 298% CPU
Optimizing NNI: done in 2.09014 secs using 298.6% CPU
Estimate model parameters (epsilon = 0.100)
BETTER TREE FOUND at iteration 7: -17754.539
Optimizing NNI: done in 2.07615 secs using 298.2% CPU
Optimizing NNI: done in 2.12506 secs using 298% CPU
Optimizing NNI: done in 2.16084 secs using 298.4% CPU
Iteration 10 / LogL: -17754.679 / Time: 0h:2m:31s
Optimizing NNI: done in 2.03382 secs using 298.7% CPU
Optimizing NNI: done in 2.06454 secs using 297.9% CPU
Optimizing NNI: done in 2.03471 secs using 299.3% CPU
Optimizing NNI: done in 2.04718 secs using 298.8% CPU
Optimizing NNI: done in 2.10257 secs using 298.9% CPU
Optimizing NNI: done in 2.27331 secs using 298.8% CPU
Optimizing NNI: done in 2.17197 secs using 298.5% CPU
Optimizing NNI: done in 2.1739 secs using 298% CPU
Optimizing NNI: done in 2.24882 secs using 298.2% CPU
Optimizing NNI: done in 2.10704 secs using 298.3% CPU
Estimate model parameters (epsilon = 0.100)
BETTER TREE FOUND at iteration 20: -17754.323
Iteration 20 / LogL: -17754.323 / Time: 0h:2m:53s
Finish initializing candidate tree set (10)
Current best tree score: -17754.323 / CPU time: 58.657
Number of iterations: 20
--------------------------------------------------------------------
|               OPTIMIZING CANDIDATE TREE SET                      |
--------------------------------------------------------------------
Optimizing NNI: done in 3.3266 secs using 298.6% CPU
Optimizing NNI: done in 3.13025 secs using 298.5% CPU
Optimizing NNI: done in 3.10019 secs using 298% CPU
Optimizing NNI: done in 3.49017 secs using 298.3% CPU
Optimizing NNI: done in 2.98847 secs using 298.4% CPU
Optimizing NNI: done in 3.25906 secs using 298.3% CPU
Optimizing NNI: done in 3.18988 secs using 298.2% CPU
Optimizing NNI: done in 3.38147 secs using 298.8% CPU
Optimizing NNI: done in 2.81631 secs using 297.8% CPU
Optimizing NNI: done in 2.9099 secs using 298.7% CPU
Iteration 30 / LogL: -17754.325 / Time: 0h:3m:25s (0h:10m:36s left)
Optimizing NNI: done in 2.94486 secs using 298.3% CPU
Optimizing NNI: done in 2.81575 secs using 297.7% CPU
Optimizing NNI: done in 3.30114 secs using 298.7% CPU
Optimizing NNI: done in 3.19415 secs using 298.6% CPU
Optimizing NNI: done in 2.87159 secs using 298.6% CPU
Optimizing NNI: done in 2.8682 secs using 298.9% CPU
Optimizing NNI: done in 3.08289 secs using 298.6% CPU
Optimizing NNI: done in 2.94608 secs using 298.2% CPU
Optimizing NNI: done in 3.88712 secs using 298.4% CPU
Optimizing NNI: done in 2.82388 secs using 298.3% CPU
Iteration 40 / LogL: -17754.324 / Time: 0h:3m:56s (0h:8m:4s left)
Optimizing NNI: done in 3.1836 secs using 298.5% CPU
Optimizing NNI: done in 3.70116 secs using 298.9% CPU
Optimizing NNI: done in 3.63363 secs using 298.5% CPU
Optimizing NNI: done in 3.09185 secs using 298.5% CPU
Optimizing NNI: done in 2.81538 secs using 299.2% CPU
Optimizing NNI: done in 3.17435 secs using 297.6% CPU
Optimizing NNI: done in 3.26544 secs using 298.9% CPU
Optimizing NNI: done in 3.16612 secs using 298.7% CPU
Optimizing NNI: done in 2.93852 secs using 298.3% CPU
Optimizing NNI: done in 3.07163 secs using 297.8% CPU
Iteration 50 / LogL: -17754.328 / Time: 0h:4m:28s (0h:6m:23s left)
Log-likelihood cutoff on original alignment: -17804.630
Optimizing NNI: done in 3.09997 secs using 298.1% CPU
Optimizing NNI: done in 2.59968 secs using 297.7% CPU
Optimizing NNI: done in 3.57361 secs using 298.1% CPU
Optimizing NNI: done in 2.59733 secs using 297.3% CPU
Optimizing NNI: done in 2.85258 secs using 298.2% CPU
Optimizing NNI: done in 3.31597 secs using 297.6% CPU
Optimizing NNI: done in 2.96697 secs using 298.3% CPU
Optimizing NNI: done in 2.9841 secs using 298.1% CPU
Optimizing NNI: done in 2.64188 secs using 298.8% CPU
Optimizing NNI: done in 3.14561 secs using 298.7% CPU
Iteration 60 / LogL: -17755.579 / Time: 0h:4m:58s (0h:5m:3s left)
Optimizing NNI: done in 3.7942 secs using 298.6% CPU
Optimizing NNI: done in 3.57805 secs using 298.1% CPU
Optimizing NNI: done in 3.42107 secs using 298.4% CPU
Optimizing NNI: done in 3.5778 secs using 298.6% CPU
Optimizing NNI: done in 2.74247 secs using 297.8% CPU
Optimizing NNI: done in 3.05764 secs using 299% CPU
Optimizing NNI: done in 2.94288 secs using 298.1% CPU
Optimizing NNI: done in 3.00305 secs using 298% CPU
Optimizing NNI: done in 3.03877 secs using 297.5% CPU
Optimizing NNI: done in 2.80195 secs using 297.5% CPU
Iteration 70 / LogL: -17754.327 / Time: 0h:5m:31s (0h:3m:59s left)
Optimizing NNI: done in 3.15923 secs using 297.2% CPU
Optimizing NNI: done in 2.8836 secs using 298.6% CPU
Optimizing NNI: done in 3.88275 secs using 297.5% CPU
Optimizing NNI: done in 3.71945 secs using 298.1% CPU
Optimizing NNI: done in 3.43729 secs using 297.5% CPU
Optimizing NNI: done in 3.1313 secs using 298.7% CPU
Optimizing NNI: done in 3.75065 secs using 298.9% CPU
Optimizing NNI: done in 3.31815 secs using 298.8% CPU
Optimizing NNI: done in 3.40765 secs using 299.1% CPU
Optimizing NNI: done in 3.2371 secs using 298.5% CPU
Iteration 80 / LogL: -17754.547 / Time: 0h:6m:5s (0h:3m:5s left)
Optimizing NNI: done in 3.66644 secs using 298.3% CPU
Optimizing NNI: done in 2.87536 secs using 297.7% CPU
Optimizing NNI: done in 3.53436 secs using 298.4% CPU
Optimizing NNI: done in 3.27549 secs using 298.3% CPU
Optimizing NNI: done in 3.31625 secs using 298.6% CPU
Optimizing NNI: done in 3.26296 secs using 298.9% CPU
Optimizing NNI: done in 2.94726 secs using 298.6% CPU
Optimizing NNI: done in 2.77812 secs using 296.9% CPU
Optimizing NNI: done in 2.84464 secs using 298.8% CPU
Optimizing NNI: done in 2.89447 secs using 298.8% CPU
Iteration 90 / LogL: -17754.544 / Time: 0h:6m:37s (0h:2m:13s left)
Optimizing NNI: done in 3.36396 secs using 298.9% CPU
Optimizing NNI: done in 3.15254 secs using 298.4% CPU
Optimizing NNI: done in 3.21591 secs using 297.7% CPU
Optimizing NNI: done in 2.87544 secs using 298% CPU
Optimizing NNI: done in 3.18213 secs using 298.5% CPU
Optimizing NNI: done in 3.3828 secs using 298.1% CPU
Optimizing NNI: done in 3.58352 secs using 298.5% CPU
Optimizing NNI: done in 3.79748 secs using 298.9% CPU
Optimizing NNI: done in 3.05357 secs using 298.1% CPU
Optimizing NNI: done in 3.36174 secs using 297.8% CPU
Iteration 100 / LogL: -17756.164 / Time: 0h:7m:10s (0h:1m:26s left)
Log-likelihood cutoff on original alignment: -17804.630
NOTE: Bootstrap correlation coefficient of split occurrence frequencies: 0.999
Optimizing NNI: done in 2.92454 secs using 297.5% CPU
Optimizing NNI: done in 3.12896 secs using 298.6% CPU
Optimizing NNI: done in 3.20749 secs using 299.1% CPU
Optimizing NNI: done in 3.2745 secs using 298.7% CPU
Optimizing NNI: done in 3.15802 secs using 298.5% CPU
Optimizing NNI: done in 3.48227 secs using 297.7% CPU
Optimizing NNI: done in 3.11936 secs using 298.1% CPU
Optimizing NNI: done in 2.92814 secs using 298.7% CPU
Optimizing NNI: done in 2.87717 secs using 298.3% CPU
Optimizing NNI: done in 3.35154 secs using 298.4% CPU
Iteration 110 / LogL: -17754.326 / Time: 0h:7m:42s (0h:6m:21s left)
Optimizing NNI: done in 3.0157 secs using 297.8% CPU
Optimizing NNI: done in 3.36354 secs using 297.4% CPU
Optimizing NNI: done in 3.01298 secs using 298.3% CPU
Optimizing NNI: done in 3.13651 secs using 297.8% CPU
Optimizing NNI: done in 3.28332 secs using 298.4% CPU
Optimizing NNI: done in 2.66226 secs using 297.8% CPU
Optimizing NNI: done in 3.00424 secs using 298.2% CPU
Optimizing NNI: done in 3.56582 secs using 297.8% CPU
Optimizing NNI: done in 3.40472 secs using 297.8% CPU
Optimizing NNI: done in 3.62377 secs using 298.2% CPU
Iteration 120 / LogL: -17754.325 / Time: 0h:8m:14s (0h:5m:32s left)
Optimizing NNI: done in 3.60916 secs using 298.3% CPU
TREE SEARCH COMPLETED AFTER 121 ITERATIONS / Time: 0h:8m:18s

--------------------------------------------------------------------
|                    FINALIZING TREE SEARCH                        |
--------------------------------------------------------------------
Performs final model parameters optimization
Estimate model parameters (epsilon = 0.010)
1. Initial log-likelihood: -17754.323
Optimal log-likelihood: -17754.323
Proportion of invariable sites: 0.115
Gamma shape alpha: 1.075
Parameters optimization took 1 rounds (0.352 sec)
BEST SCORE FOUND : -17754.323
Creating bootstrap support values...
Split supports printed to NEXUS file /media/hdd_2tb/GPA_reclassification_clean/A_dataset_creation/5_basic_phylogenetics/2_trimmed_complete_basic_phylogeny/2_OGs_with_domains_phylogeny/5_trimal_iqtree_ML_trees/AMP_binding_domains_2_trimal_iqtree.splits.nex
Total tree length: 13.116

Total number of iterations: 121
CPU time used for tree search: 1134.012 sec (0h:18m:54s)
Wall-clock time used for tree search: 383.826 sec (0h:6m:23s)
Total CPU time used: 1405.911 sec (0h:23m:25s)
Total wall-clock time used: 499.176 sec (0h:8m:19s)

Computing bootstrap consensus tree...
Reading input file /media/hdd_2tb/GPA_reclassification_clean/A_dataset_creation/5_basic_phylogenetics/2_trimmed_complete_basic_phylogeny/2_OGs_with_domains_phylogeny/5_trimal_iqtree_ML_trees/AMP_binding_domains_2_trimal_iqtree.splits.nex...
149 taxa and 469 splits.
Consensus tree written to /media/hdd_2tb/GPA_reclassification_clean/A_dataset_creation/5_basic_phylogenetics/2_trimmed_complete_basic_phylogeny/2_OGs_with_domains_phylogeny/5_trimal_iqtree_ML_trees/AMP_binding_domains_2_trimal_iqtree.contree
Reading input trees file /media/hdd_2tb/GPA_reclassification_clean/A_dataset_creation/5_basic_phylogenetics/2_trimmed_complete_basic_phylogeny/2_OGs_with_domains_phylogeny/5_trimal_iqtree_ML_trees/AMP_binding_domains_2_trimal_iqtree.contree
Log-likelihood of consensus tree: -17754.366

Analysis results written to: 
  IQ-TREE report:                /media/hdd_2tb/GPA_reclassification_clean/A_dataset_creation/5_basic_phylogenetics/2_trimmed_complete_basic_phylogeny/2_OGs_with_domains_phylogeny/5_trimal_iqtree_ML_trees/AMP_binding_domains_2_trimal_iqtree.iqtree
  Maximum-likelihood tree:       /media/hdd_2tb/GPA_reclassification_clean/A_dataset_creation/5_basic_phylogenetics/2_trimmed_complete_basic_phylogeny/2_OGs_with_domains_phylogeny/5_trimal_iqtree_ML_trees/AMP_binding_domains_2_trimal_iqtree.treefile
  Likelihood distances:          /media/hdd_2tb/GPA_reclassification_clean/A_dataset_creation/5_basic_phylogenetics/2_trimmed_complete_basic_phylogeny/2_OGs_with_domains_phylogeny/5_trimal_iqtree_ML_trees/AMP_binding_domains_2_trimal_iqtree.mldist

Ultrafast bootstrap approximation results written to:
  Split support values:          /media/hdd_2tb/GPA_reclassification_clean/A_dataset_creation/5_basic_phylogenetics/2_trimmed_complete_basic_phylogeny/2_OGs_with_domains_phylogeny/5_trimal_iqtree_ML_trees/AMP_binding_domains_2_trimal_iqtree.splits.nex
  Consensus tree:                /media/hdd_2tb/GPA_reclassification_clean/A_dataset_creation/5_basic_phylogenetics/2_trimmed_complete_basic_phylogeny/2_OGs_with_domains_phylogeny/5_trimal_iqtree_ML_trees/AMP_binding_domains_2_trimal_iqtree.contree
  Screen log file:               /media/hdd_2tb/GPA_reclassification_clean/A_dataset_creation/5_basic_phylogenetics/2_trimmed_complete_basic_phylogeny/2_OGs_with_domains_phylogeny/5_trimal_iqtree_ML_trees/AMP_binding_domains_2_trimal_iqtree.log

Date and Time: Thu Feb 15 14:08:11 2024
```
