## Supplementary Data 7 for "Structural and evolutionary analyses support reclassification of glycopeptide antibiotics as xyclopeptides": AMP_binding_domains_2_trimal_iqtree.mldist

```
149
A40        0.0000000 0.2361357 0.1093698 0.4659556 0.4659556 0.5226061 0.4728361 0.4728361 0.4373021 0.4373021 0.4434655 0.3912451 0.5068259 0.5068259 0.4679656 0.4679656 0.4597914 0.5183585 0.4597914 0.5183585 0.4795058 0.4795058 0.4786702 0.4861159 0.5218152 0.5056728 0.5056728 0.4671347 0.4630482 0.3786441 0.3786441 0.4463724 0.4463724 0.4782544 0.4647415 0.4647415 0.4602514 0.4621590 0.4621590 0.5139209 0.4626111 0.4626111 0.4645251 0.4645251 0.4780580 0.4672486 0.4672486 0.3388227 0.1945688 0.1945688 0.2085592 0.2211286 0.4304694 0.3936223 0.4304694 0.3936223 0.4384452 0.4683796 0.2537101 0.2537101 0.1093698 0.0000010 1.1552506 1.1552506 0.2325093 1.1822483 1.3078838 1.3078838 1.3921362 1.3865392 1.4068861 0.9465169 1.3390376 1.3056452 1.5344677 1.5344677 1.5104559 1.2244294 1.8624531 1.3422463 1.3178893 1.3178893 1.4039723 1.2100055 1.7169500 1.6061445 1.3932041 1.2699688 1.2218597 1.3471821 1.3471821 1.5069869 1.5069869 0.2361357 1.3244398 1.2322452 1.3244398 1.2322452 1.2435017 1.2435017 1.2259186 1.2100055 1.3582922 0.2909318 1.2658291 1.2658291 1.2200689 1.2200689 1.1667616 1.2567421 1.2567421 1.1758581 1.1863405 1.1536213 1.1536213 1.1786827 1.1996382 1.5898524 1.5898524 0.2618204 1.2221082 1.2392543 0.9642829 0.9642829 1.5318939 0.2404146 1.2270967 1.2270967 1.3500237 1.5298651 1.1884556 1.1884556 1.3602031 1.3602031 1.3159370 1.3159370 0.3009616 1.4489758 0.2211286 0.4442247 1.8088762 0.2404146 0.2069478 0.3568484 0.2354826 0.4480323 0.4434655 0.4540105 0.2085592 
A47        0.2361357 0.0000000 0.2655068 0.4144433 0.4144433 0.4898219 0.4245059 0.4245059 0.4166859 0.4166859 0.4226928 0.3789010 0.4574496 0.4574496 0.4221331 0.4221331 0.3942396 0.4503355 0.3942396 0.4503355 0.4201498 0.4201498 0.4376959 0.4507618 0.4844595 0.4673791 0.4673791 0.4200867 0.4086720 0.3451491 0.3451491 0.3954560 0.3954560 0.4283604 0.4279384 0.4279384 0.4056283 0.4183181 0.4183181 0.4354876 0.4092740 0.4092740 0.4001080 0.4001080 0.4173542 0.4158735 0.4158735 0.3658870 0.2312551 0.2312551 0.2389071 0.2095680 0.3987426 0.3694627 0.3987426 0.3694627 0.3752119 0.4197042 0.2636812 0.2636812 0.2655068 0.2361357 1.1960520 1.1960520 0.2385954 1.2550416 1.3406522 1.3406522 1.4645051 1.4587004 1.4518228 0.9537715 1.4028838 1.3793185 1.4604228 1.4604228 1.4271551 1.3471992 1.8438080 1.4544687 1.4339363 1.4339363 1.4695515 1.3405181 1.7597133 1.5515106 1.4314987 1.3903724 1.3205261 1.4102101 1.4102101 1.6735606 1.6735606 0.0000010 1.3979002 1.3307008 1.3979002 1.3307008 1.2808855 1.2808855 1.3376893 1.3405181 1.4417286 0.2723369 1.3877546 1.3877546 1.3227584 1.3227584 1.2385799 1.3452691 1.3452691 1.3141544 1.2338114 1.2308409 1.2308409 1.2465845 1.2435008 1.5371316 1.5371316 0.2578654 1.3349897 1.3483475 0.9757618 0.9757618 1.4559489 0.2462416 1.3337077 1.3337077 1.4203433 1.4692137 1.2787299 1.2787299 1.4246623 1.4246623 1.3791191 1.3791191 0.2764530 1.5939098 0.2095680 0.3889290 1.7024864 0.2462416 0.1928167 0.3304938 0.2536904 0.3882198 0.4226928 0.3843036 0.2389071 
A50        0.1093698 0.2655068 0.0000000 0.4680587 0.4680587 0.5840228 0.5125630 0.5125630 0.4653799 0.4653799 0.4718283 0.4454605 0.5422973 0.5422973 0.5084110 0.5084110 0.4895982 0.5617583 0.4895982 0.5617583 0.5213609 0.5213609 0.5500630 0.5538351 0.5722499 0.5602346 0.5602346 0.5068509 0.5037537 0.4048470 0.4048470 0.4827027 0.4827027 0.5201952 0.5050673 0.5050673 0.4904279 0.5027915 0.5027915 0.5636707 0.4941068 0.4941068 0.5055316 0.5055316 0.5109656 0.5063845 0.5063845 0.3543316 0.2031296 0.2031296 0.2175750 0.2371962 0.4596623 0.4253557 0.4596623 0.4253557 0.4522517 0.5118247 0.2825150 0.2825150 0.0000010 0.1093698 1.2235787 1.2235787 0.2384236 1.1826311 1.2695973 1.2695973 1.4213297 1.4156403 1.4634734 0.9674451 1.3201630 1.3124770 1.4937179 1.4937179 1.4702877 1.2239635 1.8292321 1.3434916 1.3009952 1.3009952 1.4334706 1.2892308 1.7177133 1.5911077 1.4237836 1.2656962 1.2340200 1.3572910 1.3572910 1.5324346 1.5324346 0.2655068 1.3270554 1.2364254 1.3270554 1.2364254 1.2417819 1.2417819 1.3064534 1.2892308 1.3927371 0.2966939 1.2618552 1.2618552 1.2497131 1.2497131 1.1670818 1.2683496 1.2683496 1.2133299 1.1960125 1.1702524 1.1702524 1.1861429 1.1932911 1.5645127 1.5645127 0.2738444 1.2758323 1.3203923 0.9626679 0.9626679 1.4911904 0.2660791 1.2810651 1.2810651 1.3361067 1.4890727 1.2243599 1.2243599 1.4118212 1.4118212 1.3211683 1.3211683 0.3150477 1.4265037 0.2371962 0.4565630 1.7213112 0.2660791 0.2232922 0.3715557 0.2571152 0.4674383 0.4718283 0.4782555 0.2175750 
AkAan_1    0.4659556 0.4144433 0.4680587 0.0000000 0.0000010 0.2873106 0.2260401 0.2260401 0.2462197 0.2462197 0.2508528 0.2409093 0.2882626 0.2882626 0.2701771 0.2701771 0.1882949 0.2937442 0.1882949 0.2937442 0.2596106 0.2596106 0.2918729 0.2985502 0.2967014 0.2724574 0.2724574 0.2509104 0.2630217 0.2301615 0.2301615 0.2114501 0.2114501 0.2754718 0.2691638 0.2691638 0.2455079 0.2570733 0.2570733 0.2912146 0.2499822 0.2499822 0.2528113 0.2528113 0.2520212 0.2618387 0.2618387 0.6021361 0.4504670 0.4504670 0.4631202 0.4119754 0.2825199 0.2547612 0.2825199 0.2547612 0.2232721 0.2268869 0.4308286 0.4308286 0.4680587 0.4659556 1.3294348 1.3294348 0.3953409 1.3976665 1.4392438 1.4392438 1.5461439 1.5473242 1.6161295 1.2338796 1.4523097 1.5450032 1.7941944 1.7941944 1.7647777 1.4672322 2.1018643 1.5803202 1.4863691 1.4863691 1.5587801 1.3797411 2.0078017 1.8280818 1.6525783 1.5089491 1.4613986 1.4736298 1.4736298 1.7923316 1.7923316 0.4144433 1.4398950 1.4476905 1.4398950 1.4476905 1.4541835 1.4541835 1.3684410 1.3797411 1.4777995 0.4351482 1.4747228 1.4747228 1.4534922 1.4534922 1.4098176 1.4783385 1.4783385 1.3660068 1.3806207 1.3728383 1.3728383 1.3650225 1.3935966 1.8181611 1.8181611 0.4041477 1.3965237 1.4047021 1.2310250 1.2310250 1.7749594 0.4005549 1.4006238 1.4006238 1.4613401 1.7555013 1.4059858 1.4059858 1.5846085 1.5846085 1.4366909 1.4366909 0.4361257 1.6297168 0.4119754 0.1935420 2.0942907 0.4005549 0.4017185 0.1821994 0.3925398 0.2236248 0.2508528 0.1879225 0.4631202 
AkAan_2    0.4659556 0.4144433 0.4680587 0.0000010 0.0000000 0.2873106 0.2260401 0.2260401 0.2462197 0.2462197 0.2508528 0.2409093 0.2882626 0.2882626 0.2701771 0.2701771 0.1882949 0.2937442 0.1882949 0.2937442 0.2596106 0.2596106 0.2918729 0.2985502 0.2967014 0.2724574 0.2724574 0.2509104 0.2630217 0.2301615 0.2301615 0.2114501 0.2114501 0.2754718 0.2691638 0.2691638 0.2455079 0.2570733 0.2570733 0.2912146 0.2499822 0.2499822 0.2528113 0.2528113 0.2520212 0.2618387 0.2618387 0.6021361 0.4504670 0.4504670 0.4631202 0.4119754 0.2825199 0.2547612 0.2825199 0.2547612 0.2232721 0.2268869 0.4308286 0.4308286 0.4680587 0.4659556 1.3294348 1.3294348 0.3953409 1.3976665 1.4392438 1.4392438 1.5461439 1.5473242 1.6161295 1.2338796 1.4523097 1.5450032 1.7941944 1.7941944 1.7647777 1.4672322 2.1018643 1.5803202 1.4863691 1.4863691 1.5587801 1.3797411 2.0078017 1.8280818 1.6525783 1.5089491 1.4613986 1.4736298 1.4736298 1.7923316 1.7923316 0.4144433 1.4398950 1.4476905 1.4398950 1.4476905 1.4541835 1.4541835 1.3684410 1.3797411 1.4777995 0.4351482 1.4747228 1.4747228 1.4534922 1.4534922 1.4098176 1.4783385 1.4783385 1.3660068 1.3806207 1.3728383 1.3728383 1.3650225 1.3935966 1.8181611 1.8181611 0.4041477 1.3965237 1.4047021 1.2310250 1.2310250 1.7749594 0.4005549 1.4006238 1.4006238 1.4613401 1.7555013 1.4059858 1.4059858 1.5846085 1.5846085 1.4366909 1.4366909 0.4361257 1.6297168 0.4119754 0.1935420 2.0942907 0.4005549 0.4017185 0.1821994 0.3925398 0.2236248 0.2508528 0.1879225 0.4631202 
AmAaD2_3   0.5226061 0.4898219 0.5840228 0.2873106 0.2873106 0.0000000 0.3170058 0.3170058 0.1753756 0.1753756 0.1769515 0.2014564 0.1214570 0.1214570 0.3720072 0.3720072 0.3080326 0.1228779 0.3080326 0.1228779 0.3664017 0.3664017 0.1218542 0.1296846 0.1150950 0.1448247 0.1448247 0.3710526 0.3632035 0.2138264 0.2138264 0.3325906 0.3325906 0.3718377 0.3724953 0.3724953 0.3525793 0.3514049 0.3514049 0.1256431 0.3448821 0.3448821 0.3505722 0.3505722 0.3732857 0.3695018 0.3695018 0.6133450 0.5017615 0.5017615 0.5154141 0.5122837 0.1540896 0.1982703 0.1540896 0.1982703 0.2738762 0.2185673 0.5122901 0.5122901 0.5840228 0.5226061 1.4185496 1.4185496 0.4646082 1.5587746 1.6388206 1.6388206 1.8303190 1.8318164 1.7817039 1.3128567 1.6662563 1.7491955 1.8612113 1.8612113 1.8284751 1.6706972 2.0466423 1.9323568 1.7129247 1.7129247 1.8457189 1.5931688 2.0173499 1.8363093 1.8016146 1.6854241 1.6213750 1.6825252 1.6825252 2.0373596 2.0373596 0.4898219 1.6233216 1.6303647 1.6233216 1.6303647 1.7843237 1.7843237 1.5494542 1.5931688 1.6793301 0.5484295 1.8533789 1.8533789 1.6680722 1.6680722 1.5720641 1.7182918 1.7182918 1.5904464 1.5420713 1.4964374 1.4964374 1.5765403 1.5567572 1.9299873 1.9299873 0.5315285 1.5984727 1.6062368 1.3430647 1.3430647 1.8852506 0.5034917 1.6069380 1.6069380 1.6673274 1.8082564 1.6060553 1.6060553 1.7617245 1.7617245 1.6418329 1.6418329 0.5407889 1.9320023 0.5122837 0.3197026 2.0624976 0.5034917 0.5079000 0.2735523 0.5138153 0.2888380 0.1769515 0.3084443 0.5154141 
AmAzD3_3   0.4728361 0.4245059 0.5125630 0.2260401 0.2260401 0.3170058 0.0000000 0.0000010 0.2850067 0.2850067 0.2899934 0.2651752 0.3111753 0.3111753 0.1249167 0.1249167 0.1573703 0.3055385 0.1573703 0.3055385 0.1287383 0.1287383 0.3227988 0.3293243 0.3010337 0.2945478 0.2945478 0.1399675 0.1344074 0.2306876 0.2306876 0.0964783 0.0964783 0.1304900 0.1284179 0.1284179 0.1283874 0.1114870 0.1114870 0.3214963 0.1055460 0.1055460 0.1326299 0.1326299 0.1432347 0.1305467 0.1305467 0.6259539 0.4855770 0.4855770 0.4987723 0.4548858 0.2722987 0.2384431 0.2722987 0.2384431 0.2064987 0.2732780 0.4608667 0.4608667 0.5125630 0.4728361 1.3275285 1.3275285 0.4486600 1.5161306 1.4989691 1.4989691 1.6144599 1.6157316 1.5361516 1.2565128 1.5103232 1.6310909 1.8591990 1.8591990 1.8168446 1.5322785 2.0796541 1.6843633 1.6493424 1.6493424 1.6142506 1.4793832 1.9207823 1.8718585 1.5885041 1.5865704 1.5264288 1.5270762 1.5270762 1.8246398 1.8246398 0.4245059 1.6100993 1.5328514 1.6100993 1.5328514 1.5066107 1.5066107 1.4855566 1.4793832 1.5016218 0.4960110 1.5961169 1.5961169 1.5677563 1.5677563 1.5341432 1.5232650 1.5232650 1.4908292 1.5021044 1.4812035 1.4812035 1.4904004 1.5164315 1.9028667 1.9028667 0.4690087 1.4687771 1.4822811 1.2622706 1.2622706 1.8429407 0.4499874 1.4674068 1.4674068 1.5109081 1.8395861 1.5537103 1.5537103 1.5395960 1.5395960 1.5253536 1.5253536 0.4959589 1.7291708 0.4548858 0.2355596 2.0255657 0.4499874 0.4543344 0.1628436 0.4659734 0.2039448 0.2899934 0.1530625 0.4987723 
AmAzD3_5   0.4728361 0.4245059 0.5125630 0.2260401 0.2260401 0.3170058 0.0000010 0.0000000 0.2850067 0.2850067 0.2899934 0.2651752 0.3111753 0.3111753 0.1249167 0.1249167 0.1573703 0.3055385 0.1573703 0.3055385 0.1287383 0.1287383 0.3227988 0.3293243 0.3010337 0.2945478 0.2945478 0.1399675 0.1344074 0.2306876 0.2306876 0.0964783 0.0964783 0.1304900 0.1284179 0.1284179 0.1283874 0.1114870 0.1114870 0.3214963 0.1055460 0.1055460 0.1326299 0.1326299 0.1432347 0.1305467 0.1305467 0.6259539 0.4855770 0.4855770 0.4987723 0.4548858 0.2722987 0.2384431 0.2722987 0.2384431 0.2064987 0.2732780 0.4608667 0.4608667 0.5125630 0.4728361 1.3275285 1.3275285 0.4486600 1.5161306 1.4989691 1.4989691 1.6144599 1.6157316 1.5361516 1.2565128 1.5103232 1.6310909 1.8591990 1.8591990 1.8168446 1.5322785 2.0796541 1.6843633 1.6493424 1.6493424 1.6142506 1.4793832 1.9207823 1.8718585 1.5885041 1.5865704 1.5264288 1.5270762 1.5270762 1.8246398 1.8246398 0.4245059 1.6100993 1.5328514 1.6100993 1.5328514 1.5066107 1.5066107 1.4855566 1.4793832 1.5016218 0.4960110 1.5961169 1.5961169 1.5677563 1.5677563 1.5341432 1.5232650 1.5232650 1.4908292 1.5021044 1.4812035 1.4812035 1.4904004 1.5164315 1.9028667 1.9028667 0.4690087 1.4687771 1.4822811 1.2622706 1.2622706 1.8429407 0.4499874 1.4674068 1.4674068 1.5109081 1.8395861 1.5537103 1.5537103 1.5395960 1.5395960 1.5253536 1.5253536 0.4959589 1.7291708 0.4548858 0.2355596 2.0255657 0.4499874 0.4543344 0.1628436 0.4659734 0.2039448 0.2899934 0.1530625 0.4987723 
AmBlD4     0.4373021 0.4166859 0.4653799 0.2462197 0.2462197 0.1753756 0.2850067 0.2850067 0.0000000 0.0000010 0.0026092 0.1637363 0.1735321 0.1735321 0.3160642 0.3160642 0.2457333 0.1750337 0.2457333 0.1750337 0.3118643 0.3118643 0.1539176 0.1602599 0.1763238 0.1129742 0.1129742 0.3048019 0.3090399 0.1867756 0.1867756 0.2888633 0.2888633 0.3104887 0.3153739 0.3153739 0.2968708 0.2854228 0.2854228 0.1854084 0.2839198 0.2839198 0.3015171 0.3015171 0.3073273 0.3067887 0.3067887 0.5602038 0.4339110 0.4339110 0.4464922 0.3826199 0.1261019 0.1428282 0.1261019 0.1428282 0.2393164 0.1727788 0.4101938 0.4101938 0.4653799 0.4373021 1.3973080 1.3973080 0.3975065 1.5018674 1.5746172 1.5746172 1.7166641 1.7180262 1.7343698 1.2769214 1.6131099 1.6317540 1.8928355 1.8928355 1.8323218 1.5395834 2.0970929 1.7586932 1.5859176 1.5859176 1.7308805 1.5230190 2.0262543 1.8957107 1.7145149 1.5771105 1.5333499 1.6141689 1.6141689 1.9186542 1.9186542 0.4166859 1.5994747 1.6113263 1.5994747 1.6113263 1.7061762 1.7061762 1.4812696 1.5230190 1.6005842 0.4611535 1.6006131 1.6006131 1.5778068 1.5778068 1.5146041 1.6320311 1.6320311 1.4885475 1.4908595 1.4849065 1.4849065 1.4924062 1.5049249 1.9552414 1.9552414 0.4333142 1.5156214 1.5505274 1.2955969 1.2955969 1.9216171 0.4304165 1.5203110 1.5203110 1.6099598 1.8563694 1.5339709 1.5339709 1.7027383 1.7027383 1.5701766 1.5701766 0.4638677 1.8377125 0.3826199 0.2547605 2.1354727 0.4304165 0.3811561 0.2268233 0.4392989 0.2523406 0.0026092 0.2371949 0.4464922 
AmBlD59_1  0.4373021 0.4166859 0.4653799 0.2462197 0.2462197 0.1753756 0.2850067 0.2850067 0.0000010 0.0000000 0.0026092 0.1637363 0.1735321 0.1735321 0.3160642 0.3160642 0.2457333 0.1750337 0.2457333 0.1750337 0.3118643 0.3118643 0.1539176 0.1602599 0.1763238 0.1129742 0.1129742 0.3048019 0.3090399 0.1867756 0.1867756 0.2888633 0.2888633 0.3104887 0.3153739 0.3153739 0.2968708 0.2854228 0.2854228 0.1854084 0.2839198 0.2839198 0.3015171 0.3015171 0.3073273 0.3067887 0.3067887 0.5602038 0.4339110 0.4339110 0.4464922 0.3826199 0.1261019 0.1428282 0.1261019 0.1428282 0.2393164 0.1727788 0.4101938 0.4101938 0.4653799 0.4373021 1.3973080 1.3973080 0.3975065 1.5018674 1.5746172 1.5746172 1.7166641 1.7180262 1.7343698 1.2769214 1.6131099 1.6317540 1.8928355 1.8928355 1.8323218 1.5395834 2.0970929 1.7586932 1.5859176 1.5859176 1.7308805 1.5230190 2.0262543 1.8957107 1.7145149 1.5771105 1.5333499 1.6141689 1.6141689 1.9186542 1.9186542 0.4166859 1.5994747 1.6113263 1.5994747 1.6113263 1.7061762 1.7061762 1.4812696 1.5230190 1.6005842 0.4611535 1.6006131 1.6006131 1.5778068 1.5778068 1.5146041 1.6320311 1.6320311 1.4885475 1.4908595 1.4849065 1.4849065 1.4924062 1.5049249 1.9552414 1.9552414 0.4333142 1.5156214 1.5505274 1.2955969 1.2955969 1.9216171 0.4304165 1.5203110 1.5203110 1.6099598 1.8563694 1.5339709 1.5339709 1.7027383 1.7027383 1.5701766 1.5701766 0.4638677 1.8377125 0.3826199 0.2547605 2.1354727 0.4304165 0.3811561 0.2268233 0.4392989 0.2523406 0.0026092 0.2371949 0.4464922 
AmBlD59_2  0.4434655 0.4226928 0.4718283 0.2508528 0.2508528 0.1769515 0.2899934 0.2899934 0.0026092 0.0026092 0.0000000 0.1675715 0.1774069 0.1774069 0.3212619 0.3212619 0.2504059 0.1789489 0.2504059 0.1789489 0.3170037 0.3170037 0.1536355 0.1599636 0.1801944 0.1127692 0.1127692 0.3099059 0.3141540 0.1907936 0.1907936 0.2939455 0.2939455 0.3156749 0.3205580 0.3205580 0.3018861 0.2904065 0.2904065 0.1893852 0.2888837 0.2888837 0.3066027 0.3066027 0.3124207 0.3119077 0.3119077 0.5676353 0.4400559 0.4400559 0.4527527 0.3883078 0.1295879 0.1464875 0.1295879 0.1464875 0.2414979 0.1767771 0.4160064 0.4160064 0.4718283 0.4434655 1.3979480 1.3979480 0.4032613 1.4963712 1.5702182 1.5702182 1.7102877 1.7116422 1.7279393 1.2735563 1.6085953 1.6271506 1.8874693 1.8874693 1.8271469 1.5352874 2.0907396 1.7536507 1.5794378 1.5794378 1.7244371 1.5193454 2.0203088 1.8903002 1.7096553 1.5727120 1.5290885 1.6096396 1.6096396 1.9104949 1.9104949 0.4226928 1.5935836 1.6054152 1.5935836 1.6054152 1.6998424 1.6998424 1.4777094 1.5193454 1.5947196 0.4674469 1.5961238 1.5961238 1.5720001 1.5720001 1.5090536 1.6274634 1.6274634 1.4831129 1.4854215 1.4795206 1.4795206 1.4869131 1.4994218 1.9495907 1.9495907 0.4393775 1.5119785 1.5467682 1.2921866 1.2921866 1.9161474 0.4363661 1.5166532 1.5166532 1.6054504 1.8510943 1.5283290 1.5283290 1.6964540 1.6964540 1.5657894 1.5657894 0.4701895 1.8323899 0.3883078 0.2594030 2.1261894 0.4363661 0.3868330 0.2312642 0.4453903 0.2546370 0.0000010 0.2418001 0.4527527 
AmBr_2     0.3912451 0.3789010 0.4454605 0.2409093 0.2409093 0.2014564 0.2651752 0.2651752 0.1637363 0.1637363 0.1675715 0.0000000 0.1933601 0.1933601 0.2973083 0.2973083 0.2370450 0.1972200 0.2370450 0.1972200 0.2946715 0.2946715 0.2016886 0.2056033 0.2005327 0.1606503 0.1606503 0.2966480 0.2881139 0.1485768 0.1485768 0.2718067 0.2718067 0.2892775 0.2998467 0.2998467 0.2804562 0.3030471 0.3030471 0.1994717 0.2917449 0.2917449 0.2779132 0.2779132 0.2909160 0.2919340 0.2919340 0.5364907 0.3879003 0.3879003 0.4076844 0.3669595 0.1671520 0.1223401 0.1671520 0.1223401 0.2501430 0.1670504 0.4277746 0.4277746 0.4454605 0.3912451 1.3730929 1.3730929 0.3425254 1.5157045 1.5754604 1.5754604 1.7212401 1.7226209 1.7703673 1.3354447 1.6258801 1.6460423 1.8601645 1.8601645 1.8102494 1.6310149 2.0804902 1.6830154 1.7615520 1.7615520 1.7356411 1.5534915 2.1101208 1.8969808 1.7700761 1.6475921 1.6240754 1.6504062 1.6504062 1.9082733 1.9082733 0.3789010 1.6808673 1.6723643 1.6808673 1.6723643 1.8283415 1.8283415 1.5356417 1.5534915 1.6700419 0.4475603 1.5736693 1.5736693 1.5172225 1.5172225 1.5015050 1.7087029 1.7087029 1.4997810 1.4712329 1.4482673 1.4482673 1.4838699 1.4887910 1.9282015 1.9282015 0.4261665 1.5553530 1.5819569 1.4072323 1.4072323 1.8866032 0.4150393 1.5539042 1.5539042 1.6363240 1.8214238 1.5018193 1.5018193 1.7248242 1.7248242 1.6294734 1.6294734 0.4442040 1.8941769 0.3669595 0.2455573 2.1047648 0.4150393 0.3596477 0.2155716 0.4135511 0.2538621 0.1675715 0.2360917 0.4076844 
AmDeD9_1   0.5068259 0.4574496 0.5422973 0.2882626 0.2882626 0.1214570 0.3111753 0.3111753 0.1735321 0.1735321 0.1774069 0.1933601 0.0000000 0.0000010 0.3341025 0.3341025 0.2988843 0.0352356 0.2988843 0.0352356 0.3394674 0.3394674 0.1380994 0.1462713 0.0458731 0.1611402 0.1611402 0.3505082 0.3291185 0.2107265 0.2107265 0.3229248 0.3229248 0.3285504 0.3422870 0.3422870 0.3206335 0.3387088 0.3387088 0.0380053 0.3290622 0.3290622 0.3348414 0.3348414 0.3407220 0.3330027 0.3330027 0.5904958 0.4983331 0.4983331 0.5117450 0.4762196 0.1637498 0.1913504 0.1637498 0.1913504 0.2903652 0.2042868 0.5100899 0.5100899 0.5422973 0.5068259 1.4054354 1.4054354 0.4445645 1.5000710 1.5856374 1.5856374 1.7936414 1.7950976 1.7578725 1.2710013 1.6649121 1.6967120 1.8667717 1.8667717 1.8361890 1.5893673 2.0895341 1.8476081 1.7597682 1.7597682 1.8086862 1.5652103 1.9857778 1.9079716 1.7401554 1.6459245 1.5344746 1.6695366 1.6695366 2.0188001 2.0188001 0.4574496 1.5876488 1.6034188 1.5876488 1.6034188 1.7664950 1.7664950 1.5519157 1.5652103 1.6675867 0.5245031 1.6855297 1.6855297 1.5426092 1.5426092 1.4799955 1.7121701 1.7121701 1.5204161 1.4552815 1.4629784 1.4629784 1.4921696 1.4690397 1.9600638 1.9600638 0.5306150 1.5824332 1.5914161 1.3142417 1.3142417 1.8933159 0.5068528 1.5908113 1.5908113 1.6553182 1.8461041 1.5178595 1.5178595 1.7449189 1.7449189 1.6401274 1.6401274 0.5258002 1.8644585 0.4762196 0.2818975 2.1171255 0.5068528 0.4827464 0.2798446 0.5091750 0.2986673 0.1774069 0.2934056 0.5117450 
AmDeD9_2   0.5068259 0.4574496 0.5422973 0.2882626 0.2882626 0.1214570 0.3111753 0.3111753 0.1735321 0.1735321 0.1774069 0.1933601 0.0000010 0.0000000 0.3341025 0.3341025 0.2988843 0.0352356 0.2988843 0.0352356 0.3394674 0.3394674 0.1380994 0.1462713 0.0458731 0.1611402 0.1611402 0.3505082 0.3291185 0.2107265 0.2107265 0.3229248 0.3229248 0.3285504 0.3422870 0.3422870 0.3206335 0.3387088 0.3387088 0.0380053 0.3290622 0.3290622 0.3348414 0.3348414 0.3407220 0.3330027 0.3330027 0.5904958 0.4983331 0.4983331 0.5117450 0.4762196 0.1637498 0.1913504 0.1637498 0.1913504 0.2903652 0.2042868 0.5100899 0.5100899 0.5422973 0.5068259 1.4054354 1.4054354 0.4445645 1.5000710 1.5856374 1.5856374 1.7936414 1.7950976 1.7578725 1.2710013 1.6649121 1.6967120 1.8667717 1.8667717 1.8361890 1.5893673 2.0895341 1.8476081 1.7597682 1.7597682 1.8086862 1.5652103 1.9857778 1.9079716 1.7401554 1.6459245 1.5344746 1.6695366 1.6695366 2.0188001 2.0188001 0.4574496 1.5876488 1.6034188 1.5876488 1.6034188 1.7664950 1.7664950 1.5519157 1.5652103 1.6675867 0.5245031 1.6855297 1.6855297 1.5426092 1.5426092 1.4799955 1.7121701 1.7121701 1.5204161 1.4552815 1.4629784 1.4629784 1.4921696 1.4690397 1.9600638 1.9600638 0.5306150 1.5824332 1.5914161 1.3142417 1.3142417 1.8933159 0.5068528 1.5908113 1.5908113 1.6553182 1.8461041 1.5178595 1.5178595 1.7449189 1.7449189 1.6401274 1.6401274 0.5258002 1.8644585 0.4762196 0.2818975 2.1171255 0.5068528 0.4827464 0.2798446 0.5091750 0.2986673 0.1774069 0.2934056 0.5117450 
AmJaD4     0.4679656 0.4221331 0.5084110 0.2701771 0.2701771 0.3720072 0.1249167 0.1249167 0.3160642 0.3160642 0.3212619 0.2973083 0.3341025 0.3341025 0.0000000 0.0000010 0.1797668 0.3346581 0.1797668 0.3346581 0.0404025 0.0404025 0.3444963 0.3514723 0.3291351 0.3421177 0.3421177 0.0454869 0.0374831 0.2632735 0.2632735 0.1146140 0.1146140 0.0157122 0.0157002 0.0157002 0.0348453 0.0585551 0.0585551 0.3363032 0.0550795 0.0550795 0.0378006 0.0378006 0.0483423 0.0131560 0.0131560 0.6470564 0.4943591 0.4943591 0.5130955 0.4291384 0.3022768 0.2684506 0.3022768 0.2684506 0.2350038 0.2830923 0.4858588 0.4858588 0.5084110 0.4679656 1.3378173 1.3378173 0.4625660 1.4706038 1.5180104 1.5180104 1.6015858 1.6028364 1.5392409 1.2585576 1.5586571 1.5720702 1.7890235 1.7890235 1.7304011 1.5128929 1.9594094 1.6583853 1.6002961 1.6002961 1.6013889 1.4654646 1.9935896 1.8285821 1.6038446 1.5819586 1.5001888 1.5726077 1.5726077 1.8732463 1.8732463 0.4221331 1.6033965 1.5327993 1.6033965 1.5327993 1.4550869 1.4550869 1.4882538 1.4654646 1.4784242 0.4934271 1.5288904 1.5288904 1.5287227 1.5287227 1.4409818 1.5454498 1.5454498 1.5048901 1.4111069 1.4472352 1.4472352 1.4180424 1.4244028 1.8242246 1.8242246 0.4950346 1.4679552 1.4899210 1.2580653 1.2580653 1.7829992 0.4750703 1.4665902 1.4665902 1.5501238 1.7844166 1.4957043 1.4957043 1.5497065 1.5497065 1.5181605 1.5181605 0.4961220 1.7106018 0.4291384 0.2166026 2.0121965 0.4750703 0.4340956 0.1943814 0.4730258 0.2428078 0.3212619 0.1797483 0.5130955 
AmJa_1     0.4679656 0.4221331 0.5084110 0.2701771 0.2701771 0.3720072 0.1249167 0.1249167 0.3160642 0.3160642 0.3212619 0.2973083 0.3341025 0.3341025 0.0000010 0.0000000 0.1797668 0.3346581 0.1797668 0.3346581 0.0404025 0.0404025 0.3444963 0.3514723 0.3291351 0.3421177 0.3421177 0.0454869 0.0374831 0.2632735 0.2632735 0.1146140 0.1146140 0.0157122 0.0157002 0.0157002 0.0348453 0.0585551 0.0585551 0.3363032 0.0550795 0.0550795 0.0378006 0.0378006 0.0483423 0.0131560 0.0131560 0.6470564 0.4943591 0.4943591 0.5130955 0.4291384 0.3022768 0.2684506 0.3022768 0.2684506 0.2350038 0.2830923 0.4858588 0.4858588 0.5084110 0.4679656 1.3378173 1.3378173 0.4625660 1.4706038 1.5180104 1.5180104 1.6015858 1.6028364 1.5392409 1.2585576 1.5586571 1.5720702 1.7890235 1.7890235 1.7304011 1.5128929 1.9594094 1.6583853 1.6002961 1.6002961 1.6013889 1.4654646 1.9935896 1.8285821 1.6038446 1.5819586 1.5001888 1.5726077 1.5726077 1.8732463 1.8732463 0.4221331 1.6033965 1.5327993 1.6033965 1.5327993 1.4550869 1.4550869 1.4882538 1.4654646 1.4784242 0.4934271 1.5288904 1.5288904 1.5287227 1.5287227 1.4409818 1.5454498 1.5454498 1.5048901 1.4111069 1.4472352 1.4472352 1.4180424 1.4244028 1.8242246 1.8242246 0.4950346 1.4679552 1.4899210 1.2580653 1.2580653 1.7829992 0.4750703 1.4665902 1.4665902 1.5501238 1.7844166 1.4957043 1.4957043 1.5497065 1.5497065 1.5181605 1.5181605 0.4961220 1.7106018 0.4291384 0.2166026 2.0121965 0.4750703 0.4340956 0.1943814 0.4730258 0.2428078 0.3212619 0.1797483 0.5130955 
AmKeF      0.4597914 0.3942396 0.4895982 0.1882949 0.1882949 0.3080326 0.1573703 0.1573703 0.2457333 0.2457333 0.2504059 0.2370450 0.2988843 0.2988843 0.1797668 0.1797668 0.0000000 0.3042623 0.0000010 0.3042623 0.1799506 0.1799506 0.3117338 0.3147461 0.2975597 0.2910096 0.2910096 0.1877093 0.1775833 0.2227227 0.2227227 0.1453095 0.1453095 0.1766361 0.1873376 0.1873376 0.1698009 0.1753371 0.1753371 0.3050398 0.1755647 0.1755647 0.1810058 0.1810058 0.1823303 0.1798712 0.1798712 0.6074545 0.4784928 0.4784928 0.4915671 0.4276593 0.2776768 0.2374376 0.2776768 0.2374376 0.2336279 0.2539325 0.4594196 0.4594196 0.4895982 0.4597914 1.3499006 1.3499006 0.4159280 1.4307524 1.4338550 1.4338550 1.5419985 1.5431924 1.4963308 1.2231550 1.4609726 1.4551883 1.7240551 1.7240551 1.6708074 1.4311542 1.9356780 1.6327410 1.5055523 1.5055523 1.5418509 1.3630431 1.8248229 1.7966948 1.5259990 1.4749855 1.4260116 1.4769234 1.4769234 1.7418142 1.7418142 0.3942396 1.4897855 1.4319011 1.4897855 1.4319011 1.4200221 1.4200221 1.3625230 1.3630431 1.4294084 0.4775437 1.5260753 1.5260753 1.4525778 1.4525778 1.4274259 1.4844553 1.4844553 1.4089027 1.4051689 1.3660214 1.3660214 1.3864804 1.4183810 1.8128739 1.8128739 0.4440186 1.3638093 1.3871681 1.2258536 1.2258536 1.7207491 0.4442626 1.3625084 1.3625084 1.4703341 1.7224807 1.4021598 1.4021598 1.4362018 1.4362018 1.4227302 1.4227302 0.4806613 1.6137751 0.4276593 0.2277020 1.9285199 0.4442626 0.4044032 0.1877572 0.4288979 0.2425032 0.2504059 0.0052701 0.4915671 
AmKe_2     0.5183585 0.4503355 0.5617583 0.2937442 0.2937442 0.1228779 0.3055385 0.3055385 0.1750337 0.1750337 0.1789489 0.1972200 0.0352356 0.0352356 0.3346581 0.3346581 0.3042623 0.0000000 0.3042623 0.0000010 0.3446067 0.3446067 0.1527902 0.1613367 0.0520041 0.1631636 0.1631636 0.3499010 0.3380312 0.2202700 0.2202700 0.3216795 0.3216795 0.3337490 0.3476891 0.3476891 0.3326450 0.3438389 0.3438389 0.0130621 0.3340871 0.3340871 0.3438839 0.3438839 0.3492639 0.3382666 0.3382666 0.6045813 0.4954495 0.4954495 0.5089017 0.4888484 0.1613548 0.2024056 0.1613548 0.2024056 0.2955281 0.2063325 0.5230959 0.5230959 0.5617583 0.5183585 1.4339768 1.4339768 0.4366579 1.5202697 1.5963061 1.5963061 1.7946724 1.7961304 1.7908704 1.3054877 1.6658695 1.7089251 1.8701936 1.8701936 1.8395349 1.6218033 2.1231842 1.8541997 1.7413659 1.7413659 1.8097337 1.5720180 2.0229040 1.9115228 1.7431833 1.6631682 1.5841588 1.6813642 1.6813642 1.9965079 1.9965079 0.4503355 1.5474039 1.5691451 1.5474039 1.5691451 1.8130284 1.8130284 1.5600742 1.5720180 1.6908715 0.5243559 1.6866675 1.6866675 1.5752280 1.5752280 1.4998774 1.7400167 1.7400167 1.5430792 1.4746940 1.4963157 1.4963157 1.5043482 1.4886987 1.9637595 1.9637595 0.5254213 1.5885445 1.5999709 1.3198061 1.3198061 1.8968122 0.5017836 1.5969812 1.5969812 1.6669468 1.8436207 1.5556499 1.5556499 1.7533694 1.7533694 1.6515504 1.6515504 0.5155138 1.8869025 0.4888484 0.2902814 2.1650115 0.5017836 0.4884407 0.2897416 0.5040623 0.3039324 0.1789489 0.2986708 0.5089017 
AmKe_3     0.4597914 0.3942396 0.4895982 0.1882949 0.1882949 0.3080326 0.1573703 0.1573703 0.2457333 0.2457333 0.2504059 0.2370450 0.2988843 0.2988843 0.1797668 0.1797668 0.0000010 0.3042623 0.0000000 0.3042623 0.1799506 0.1799506 0.3117338 0.3147461 0.2975597 0.2910096 0.2910096 0.1877093 0.1775833 0.2227227 0.2227227 0.1453095 0.1453095 0.1766361 0.1873376 0.1873376 0.1698009 0.1753371 0.1753371 0.3050398 0.1755647 0.1755647 0.1810058 0.1810058 0.1823303 0.1798712 0.1798712 0.6074545 0.4784928 0.4784928 0.4915671 0.4276593 0.2776768 0.2374376 0.2776768 0.2374376 0.2336279 0.2539325 0.4594196 0.4594196 0.4895982 0.4597914 1.3499006 1.3499006 0.4159280 1.4307524 1.4338550 1.4338550 1.5419985 1.5431924 1.4963308 1.2231550 1.4609726 1.4551883 1.7240551 1.7240551 1.6708074 1.4311542 1.9356780 1.6327410 1.5055523 1.5055523 1.5418509 1.3630431 1.8248229 1.7966948 1.5259990 1.4749855 1.4260116 1.4769234 1.4769234 1.7418142 1.7418142 0.3942396 1.4897855 1.4319011 1.4897855 1.4319011 1.4200221 1.4200221 1.3625230 1.3630431 1.4294084 0.4775437 1.5260753 1.5260753 1.4525778 1.4525778 1.4274259 1.4844553 1.4844553 1.4089027 1.4051689 1.3660214 1.3660214 1.3864804 1.4183810 1.8128739 1.8128739 0.4440186 1.3638093 1.3871681 1.2258536 1.2258536 1.7207491 0.4442626 1.3625084 1.3625084 1.4703341 1.7224807 1.4021598 1.4021598 1.4362018 1.4362018 1.4227302 1.4227302 0.4806613 1.6137751 0.4276593 0.2277020 1.9285199 0.4442626 0.4044032 0.1877572 0.4288979 0.2425032 0.2504059 0.0052701 0.4915671 
AmKe_4     0.5183585 0.4503355 0.5617583 0.2937442 0.2937442 0.1228779 0.3055385 0.3055385 0.1750337 0.1750337 0.1789489 0.1972200 0.0352356 0.0352356 0.3346581 0.3346581 0.3042623 0.0000010 0.3042623 0.0000000 0.3446067 0.3446067 0.1527902 0.1613367 0.0520041 0.1631636 0.1631636 0.3499010 0.3380312 0.2202700 0.2202700 0.3216795 0.3216795 0.3337490 0.3476891 0.3476891 0.3326450 0.3438389 0.3438389 0.0130621 0.3340871 0.3340871 0.3438839 0.3438839 0.3492639 0.3382666 0.3382666 0.6045813 0.4954495 0.4954495 0.5089017 0.4888484 0.1613548 0.2024056 0.1613548 0.2024056 0.2955281 0.2063325 0.5230959 0.5230959 0.5617583 0.5183585 1.4339768 1.4339768 0.4366579 1.5202697 1.5963061 1.5963061 1.7946724 1.7961304 1.7908704 1.3054877 1.6658695 1.7089251 1.8701936 1.8701936 1.8395349 1.6218033 2.1231842 1.8541997 1.7413659 1.7413659 1.8097337 1.5720180 2.0229040 1.9115228 1.7431833 1.6631682 1.5841588 1.6813642 1.6813642 1.9965079 1.9965079 0.4503355 1.5474039 1.5691451 1.5474039 1.5691451 1.8130284 1.8130284 1.5600742 1.5720180 1.6908715 0.5243559 1.6866675 1.6866675 1.5752280 1.5752280 1.4998774 1.7400167 1.7400167 1.5430792 1.4746940 1.4963157 1.4963157 1.5043482 1.4886987 1.9637595 1.9637595 0.5254213 1.5885445 1.5999709 1.3198061 1.3198061 1.8968122 0.5017836 1.5969812 1.5969812 1.6669468 1.8436207 1.5556499 1.5556499 1.7533694 1.7533694 1.6515504 1.6515504 0.5155138 1.8869025 0.4888484 0.2902814 2.1650115 0.5017836 0.4884407 0.2897416 0.5040623 0.3039324 0.1789489 0.2986708 0.5089017 
AmLrN2_1   0.4795058 0.4201498 0.5213609 0.2596106 0.2596106 0.3664017 0.1287383 0.1287383 0.3118643 0.3118643 0.3170037 0.2946715 0.3394674 0.3394674 0.0404025 0.0404025 0.1799506 0.3446067 0.1799506 0.3446067 0.0000000 0.0000010 0.3385383 0.3432904 0.3285298 0.3343957 0.3343957 0.0265089 0.0321495 0.2601142 0.2601142 0.1120256 0.1120256 0.0437157 0.0436642 0.0436642 0.0238637 0.0583201 0.0583201 0.3461812 0.0554190 0.0554190 0.0405787 0.0405787 0.0319711 0.0348484 0.0348484 0.6615114 0.5001120 0.5001120 0.5191055 0.4237606 0.2992027 0.2711044 0.2992027 0.2711044 0.2382075 0.2814768 0.4820015 0.4820015 0.5213609 0.4795058 1.3928238 1.3928238 0.4518149 1.5137902 1.5322206 1.5322206 1.6163050 1.6175729 1.5976462 1.2447953 1.5648962 1.6006456 1.8588832 1.8588832 1.7980107 1.5501150 2.0193091 1.7095437 1.6060290 1.6060290 1.6160951 1.5094104 2.0760440 1.8544530 1.6360854 1.6208660 1.5441681 1.5788987 1.5788987 1.9057584 1.9057584 0.4201498 1.5972426 1.5398215 1.5972426 1.5398215 1.4814381 1.4814381 1.5357966 1.5094104 1.5347515 0.4972504 1.5596632 1.5596632 1.5481899 1.5481899 1.4833835 1.5795548 1.5795548 1.5246253 1.4526281 1.4547297 1.4547297 1.4599803 1.4663449 1.8749725 1.8749725 0.4907994 1.5112662 1.5374757 1.2526154 1.2526154 1.8365574 0.4708659 1.5098683 1.5098683 1.5563575 1.8486554 1.5132515 1.5132515 1.5842146 1.5842146 1.5392299 1.5392299 0.5077838 1.7440496 0.4237606 0.2261952 2.0632639 0.4708659 0.4284847 0.1960000 0.4733845 0.2459681 0.3170037 0.1725480 0.5191055 
AmLrN2_2   0.4795058 0.4201498 0.5213609 0.2596106 0.2596106 0.3664017 0.1287383 0.1287383 0.3118643 0.3118643 0.3170037 0.2946715 0.3394674 0.3394674 0.0404025 0.0404025 0.1799506 0.3446067 0.1799506 0.3446067 0.0000010 0.0000000 0.3385383 0.3432904 0.3285298 0.3343957 0.3343957 0.0265089 0.0321495 0.2601142 0.2601142 0.1120256 0.1120256 0.0437157 0.0436642 0.0436642 0.0238637 0.0583201 0.0583201 0.3461812 0.0554190 0.0554190 0.0405787 0.0405787 0.0319711 0.0348484 0.0348484 0.6615114 0.5001120 0.5001120 0.5191055 0.4237606 0.2992027 0.2711044 0.2992027 0.2711044 0.2382075 0.2814768 0.4820015 0.4820015 0.5213609 0.4795058 1.3928238 1.3928238 0.4518149 1.5137902 1.5322206 1.5322206 1.6163050 1.6175729 1.5976462 1.2447953 1.5648962 1.6006456 1.8588832 1.8588832 1.7980107 1.5501150 2.0193091 1.7095437 1.6060290 1.6060290 1.6160951 1.5094104 2.0760440 1.8544530 1.6360854 1.6208660 1.5441681 1.5788987 1.5788987 1.9057584 1.9057584 0.4201498 1.5972426 1.5398215 1.5972426 1.5398215 1.4814381 1.4814381 1.5357966 1.5094104 1.5347515 0.4972504 1.5596632 1.5596632 1.5481899 1.5481899 1.4833835 1.5795548 1.5795548 1.5246253 1.4526281 1.4547297 1.4547297 1.4599803 1.4663449 1.8749725 1.8749725 0.4907994 1.5112662 1.5374757 1.2526154 1.2526154 1.8365574 0.4708659 1.5098683 1.5098683 1.5563575 1.8486554 1.5132515 1.5132515 1.5842146 1.5842146 1.5392299 1.5392299 0.5077838 1.7440496 0.4237606 0.2261952 2.0632639 0.4708659 0.4284847 0.1960000 0.4733845 0.2459681 0.3170037 0.1725480 0.5191055 
AmOrD0     0.4786702 0.4376959 0.5500630 0.2918729 0.2918729 0.1218542 0.3227988 0.3227988 0.1539176 0.1539176 0.1536355 0.2016886 0.1380994 0.1380994 0.3444963 0.3444963 0.3117338 0.1527902 0.3117338 0.1527902 0.3385383 0.3385383 0.0000000 0.0106680 0.1249578 0.1056779 0.1056779 0.3446200 0.3347384 0.1973585 0.1973585 0.3334730 0.3334730 0.3503775 0.3499898 0.3499898 0.3293706 0.3356117 0.3356117 0.1488144 0.3259063 0.3259063 0.3251513 0.3251513 0.3504745 0.3389334 0.3389334 0.6264809 0.5062268 0.5062268 0.5197708 0.4686186 0.1500103 0.1777791 0.1500103 0.1777791 0.2807488 0.2152582 0.4600026 0.4600026 0.5500630 0.4786702 1.5320074 1.5320074 0.4531081 1.5911930 1.6074139 1.6074139 1.7948446 1.7963030 1.7848059 1.2931702 1.6500740 1.6019787 1.9128776 1.9128776 1.8995862 1.6423669 1.9957838 1.8282066 1.6917912 1.6917912 1.8187175 1.6197707 1.8981596 1.9796999 1.7782838 1.6593413 1.6073902 1.6660537 1.6660537 2.0638802 2.0638802 0.4376959 1.6155733 1.6303757 1.6155733 1.6303757 1.8422544 1.8422544 1.5760856 1.6197707 1.7023536 0.5024762 1.6941260 1.6941260 1.6040376 1.6040376 1.5591967 1.7121227 1.7121227 1.5918400 1.5294191 1.5044139 1.5044139 1.5903003 1.5439972 2.0082507 2.0082507 0.4835263 1.6373593 1.6387596 1.3216557 1.3216557 1.9401087 0.4571917 1.6440671 1.6440671 1.6510931 1.9130353 1.5549057 1.5549057 1.7357327 1.7357327 1.6495818 1.6495818 0.4927804 1.9808922 0.4686186 0.3115091 2.0551727 0.4571917 0.4539426 0.2677154 0.4678276 0.2956722 0.1536355 0.3110207 0.5197708 
AmOr_2     0.4861159 0.4507618 0.5538351 0.2985502 0.2985502 0.1296846 0.3293243 0.3293243 0.1602599 0.1602599 0.1599636 0.2056033 0.1462713 0.1462713 0.3514723 0.3514723 0.3147461 0.1613367 0.3147461 0.1613367 0.3432904 0.3432904 0.0106680 0.0000000 0.1359288 0.1070301 0.1070301 0.3494365 0.3385043 0.2034947 0.2034947 0.3376130 0.3376130 0.3574203 0.3570266 0.3570266 0.3339584 0.3450120 0.3450120 0.1572474 0.3352085 0.3352085 0.3318666 0.3318666 0.3553323 0.3458163 0.3458163 0.6433196 0.5094478 0.5094478 0.5150471 0.4714350 0.1534105 0.1899038 0.1534105 0.1899038 0.2810627 0.2201145 0.4750648 0.4750648 0.5538351 0.4861159 1.5790217 1.5790217 0.4691500 1.5757770 1.6405398 1.6405398 1.8053264 1.8067967 1.7834984 1.3436616 1.6882016 1.6229017 1.9483965 1.9483965 1.9348262 1.6650694 2.0152121 1.8310800 1.7236810 1.7236810 1.8293443 1.6419782 1.9033602 2.0073502 1.7994687 1.6821649 1.6295076 1.6920959 1.6920959 2.0982932 2.0982932 0.4507618 1.6562479 1.6812200 1.6562479 1.6812200 1.8182841 1.8182841 1.5977110 1.6419782 1.7038658 0.5089447 1.7103774 1.7103774 1.5963724 1.5963724 1.5643267 1.7461341 1.7461341 1.5774498 1.5344231 1.5055733 1.5055733 1.5748699 1.5490640 2.0241653 2.0241653 0.4943591 1.6598053 1.6612881 1.3730928 1.3730928 1.9762558 0.4675293 1.6666147 1.6666147 1.6768522 1.9395132 1.5398250 1.5398250 1.7344701 1.7344701 1.6878908 1.6878908 0.4961061 2.0210390 0.4714350 0.3143027 2.0681188 0.4675293 0.4523342 0.2700364 0.4798183 0.2961690 0.1599636 0.3140200 0.5150471 
AmOv       0.5218152 0.4844595 0.5722499 0.2967014 0.2967014 0.1150950 0.3010337 0.3010337 0.1763238 0.1763238 0.1801944 0.2005327 0.0458731 0.0458731 0.3291351 0.3291351 0.2975597 0.0520041 0.2975597 0.0520041 0.3285298 0.3285298 0.1249578 0.1359288 0.0000000 0.1399079 0.1399079 0.3341767 0.3213987 0.2074183 0.2074183 0.3143570 0.3143570 0.3236468 0.3336881 0.3336881 0.3166937 0.3299812 0.3299812 0.0520113 0.3204246 0.3204246 0.3271948 0.3271948 0.3352975 0.3244980 0.3244980 0.5893048 0.5002984 0.5002984 0.5137129 0.4856526 0.1553866 0.1883808 0.1553866 0.1883808 0.3030564 0.1968733 0.4961550 0.4961550 0.5722499 0.5218152 1.4283930 1.4283930 0.4647850 1.5317060 1.6444590 1.6444590 1.7891731 1.7906245 1.7266725 1.2862670 1.6967090 1.6709886 1.8899628 1.8899628 1.8590148 1.6250596 2.0584898 1.8608320 1.6873657 1.6873657 1.8041772 1.5640546 1.9846074 1.9249238 1.7492728 1.6701019 1.5875062 1.7125131 1.7125131 1.9930272 1.9930272 0.4844595 1.5630406 1.5981432 1.5630406 1.5981432 1.7682794 1.7682794 1.5415628 1.5640546 1.6652581 0.5172942 1.6561313 1.6561313 1.5584750 1.5584750 1.4972993 1.7385173 1.7385173 1.5745799 1.4721076 1.4643227 1.4643227 1.5107971 1.4861183 2.0004213 2.0004213 0.5116788 1.5668525 1.5808466 1.3274952 1.3274952 1.9168864 0.4961068 1.5751623 1.5751623 1.6978687 1.8889355 1.5261639 1.5261639 1.7124551 1.7124551 1.6658713 1.6658713 0.5171436 1.8813453 0.4856526 0.2973482 2.1532786 0.4961068 0.4910449 0.2833769 0.4993111 0.3095085 0.1801944 0.2886614 0.5137129 
AmRgN0     0.5056728 0.4673791 0.5602346 0.2724574 0.2724574 0.1448247 0.2945478 0.2945478 0.1129742 0.1129742 0.1127692 0.1606503 0.1611402 0.1611402 0.3421177 0.3421177 0.2910096 0.1631636 0.2910096 0.1631636 0.3343957 0.3343957 0.1056779 0.1070301 0.1399079 0.0000000 0.0000010 0.3367733 0.3358212 0.1958893 0.1958893 0.3089019 0.3089019 0.3311746 0.3423939 0.3423939 0.3220977 0.3254436 0.3254436 0.1622370 0.3157381 0.3157381 0.3220147 0.3220147 0.3391803 0.3325562 0.3325562 0.5944516 0.4864746 0.4864746 0.4989928 0.4816899 0.1330184 0.1512540 0.1330184 0.1512540 0.2856685 0.1913287 0.4594236 0.4594236 0.5602346 0.5056728 1.4286623 1.4286623 0.4451081 1.6024433 1.6090103 1.6090103 1.7680234 1.7694432 1.7409259 1.3524432 1.6261358 1.6877066 1.8550797 1.8550797 1.8253845 1.5874825 2.0983508 1.8185012 1.6904027 1.6904027 1.7827395 1.5384326 1.9666146 1.8929656 1.7253898 1.5975069 1.5539371 1.6334482 1.6334482 1.9666080 1.9666080 0.4673791 1.6447306 1.6629091 1.6447306 1.6629091 1.7327651 1.7327651 1.4880731 1.5384326 1.6647583 0.5004343 1.7227863 1.7227863 1.5612082 1.5612082 1.5956351 1.7185910 1.7185910 1.5868899 1.5623711 1.5138505 1.5138505 1.6040881 1.5772945 1.8982004 1.8982004 0.4765809 1.5276653 1.5573493 1.4035288 1.4035288 1.8814936 0.4660808 1.5339167 1.5339167 1.6196040 1.8850287 1.5612217 1.5612217 1.7001705 1.7001705 1.6432272 1.6432272 0.4918430 1.9223714 0.4816899 0.3109271 2.1581013 0.4660808 0.4762561 0.2729997 0.4788883 0.3011386 0.1127692 0.2820773 0.4989928 
AmRg_4     0.5056728 0.4673791 0.5602346 0.2724574 0.2724574 0.1448247 0.2945478 0.2945478 0.1129742 0.1129742 0.1127692 0.1606503 0.1611402 0.1611402 0.3421177 0.3421177 0.2910096 0.1631636 0.2910096 0.1631636 0.3343957 0.3343957 0.1056779 0.1070301 0.1399079 0.0000010 0.0000000 0.3367733 0.3358212 0.1958893 0.1958893 0.3089019 0.3089019 0.3311746 0.3423939 0.3423939 0.3220977 0.3254436 0.3254436 0.1622370 0.3157381 0.3157381 0.3220147 0.3220147 0.3391803 0.3325562 0.3325562 0.5944516 0.4864746 0.4864746 0.4989928 0.4816899 0.1330184 0.1512540 0.1330184 0.1512540 0.2856685 0.1913287 0.4594236 0.4594236 0.5602346 0.5056728 1.4286623 1.4286623 0.4451081 1.6024433 1.6090103 1.6090103 1.7680234 1.7694432 1.7409259 1.3524432 1.6261358 1.6877066 1.8550797 1.8550797 1.8253845 1.5874825 2.0983508 1.8185012 1.6904027 1.6904027 1.7827395 1.5384326 1.9666146 1.8929656 1.7253898 1.5975069 1.5539371 1.6334482 1.6334482 1.9666080 1.9666080 0.4673791 1.6447306 1.6629091 1.6447306 1.6629091 1.7327651 1.7327651 1.4880731 1.5384326 1.6647583 0.5004343 1.7227863 1.7227863 1.5612082 1.5612082 1.5956351 1.7185910 1.7185910 1.5868899 1.5623711 1.5138505 1.5138505 1.6040881 1.5772945 1.8982004 1.8982004 0.4765809 1.5276653 1.5573493 1.4035288 1.4035288 1.8814936 0.4660808 1.5339167 1.5339167 1.6196040 1.8850287 1.5612217 1.5612217 1.7001705 1.7001705 1.6432272 1.6432272 0.4918430 1.9223714 0.4816899 0.3109271 2.1581013 0.4660808 0.4762561 0.2729997 0.4788883 0.3011386 0.1127692 0.2820773 0.4989928 
AmRo_1     0.4671347 0.4200867 0.5068509 0.2509104 0.2509104 0.3710526 0.1399675 0.1399675 0.3048019 0.3048019 0.3099059 0.2966480 0.3505082 0.3505082 0.0454869 0.0454869 0.1877093 0.3499010 0.1877093 0.3499010 0.0265089 0.0265089 0.3446200 0.3494365 0.3341767 0.3367733 0.3367733 0.0000000 0.0268607 0.2644066 0.2644066 0.1168570 0.1168570 0.0488385 0.0487817 0.0487817 0.0318394 0.0634797 0.0634797 0.3514489 0.0605833 0.0605833 0.0376266 0.0376266 0.0184749 0.0401970 0.0401970 0.6483595 0.4909323 0.4909323 0.5096243 0.4229727 0.2929485 0.2706238 0.2929485 0.2706238 0.2437580 0.2724592 0.4666772 0.4666772 0.5068509 0.4671347 1.3711884 1.3711884 0.4493876 1.4595390 1.4915004 1.4915004 1.5848702 1.5861063 1.5728784 1.2303975 1.5233827 1.5592532 1.8308602 1.8308602 1.7709275 1.4895836 1.9933802 1.6608352 1.5627667 1.5627667 1.5846870 1.4888442 2.0198043 1.8353182 1.6106021 1.5591710 1.4854357 1.5369500 1.5369500 1.8683044 1.8683044 0.4200867 1.5590961 1.5004493 1.5590961 1.5004493 1.4397200 1.4397200 1.4973330 1.4888442 1.5123165 0.4757910 1.5218341 1.5218341 1.5009505 1.5009505 1.4373629 1.5183085 1.5183085 1.4679379 1.4075794 1.3936978 1.3936978 1.4144763 1.4208322 1.8448953 1.8448953 0.4765887 1.4891853 1.5171180 1.2382091 1.2382091 1.8089145 0.4492591 1.4878038 1.4878038 1.5149291 1.8296352 1.4742745 1.4742745 1.5687007 1.5687007 1.4981408 1.4981408 0.4861392 1.7171048 0.4229727 0.2182653 2.0162330 0.4492591 0.4181182 0.1963080 0.4559716 0.2514585 0.3099059 0.1802286 0.5096243 
AmRo_2     0.4630482 0.4086720 0.5037537 0.2630217 0.2630217 0.3632035 0.1344074 0.1344074 0.3090399 0.3090399 0.3141540 0.2881139 0.3291185 0.3291185 0.0374831 0.0374831 0.1775833 0.3380312 0.1775833 0.3380312 0.0321495 0.0321495 0.3347384 0.3385043 0.3213987 0.3358212 0.3358212 0.0268607 0.0000000 0.2596614 0.2596614 0.1141861 0.1141861 0.0435082 0.0434572 0.0434572 0.0292484 0.0613743 0.0613743 0.3396434 0.0578649 0.0578649 0.0239471 0.0239471 0.0296593 0.0349085 0.0349085 0.6465842 0.4836570 0.4836570 0.5055388 0.4096331 0.2883238 0.2583541 0.2883238 0.2583541 0.2377946 0.2809068 0.4742652 0.4742652 0.5037537 0.4630482 1.3959799 1.3959799 0.4604828 1.5136154 1.5555122 1.5555122 1.6481966 1.6494933 1.6101892 1.2554288 1.5806214 1.5949255 1.8352747 1.8352747 1.7752330 1.5459801 2.0042559 1.6708396 1.6269602 1.6269602 1.6479601 1.5006926 2.0078884 1.8628440 1.6489894 1.6162925 1.5260064 1.5962641 1.5962641 1.9371379 1.9371379 0.4086720 1.6230798 1.5612583 1.6230798 1.5612583 1.5051213 1.5051213 1.5169636 1.5006926 1.5479733 0.4807579 1.5360531 1.5360531 1.5644974 1.5644974 1.4907249 1.5846591 1.5846591 1.5118507 1.4599361 1.4391279 1.4391279 1.4673339 1.4736734 1.8599676 1.8599676 0.4815369 1.5031727 1.5186329 1.2654188 1.2654188 1.8170644 0.4628058 1.5017865 1.5017865 1.5735357 1.8398426 1.5223093 1.5223093 1.6128424 1.6128424 1.5548145 1.5548145 0.4851378 1.7754965 0.4096331 0.2179050 2.0021902 0.4628058 0.4178595 0.1890553 0.4593581 0.2455150 0.3141540 0.1701960 0.5055388 
AmVs_1     0.3786441 0.3451491 0.4048470 0.2301615 0.2301615 0.2138264 0.2306876 0.2306876 0.1867756 0.1867756 0.1907936 0.1485768 0.2107265 0.2107265 0.2632735 0.2632735 0.2227227 0.2202700 0.2227227 0.2202700 0.2601142 0.2601142 0.1973585 0.2034947 0.2074183 0.1958893 0.1958893 0.2644066 0.2596614 0.0000000 0.0000010 0.2345641 0.2345641 0.2520143 0.2603796 0.2603796 0.2448348 0.2690976 0.2690976 0.2086789 0.2580616 0.2580616 0.2539011 0.2539011 0.2642859 0.2548315 0.2548315 0.5270233 0.3735302 0.3735302 0.3862809 0.3496891 0.1842037 0.1254388 0.1842037 0.1254388 0.2033791 0.2007270 0.3595524 0.3595524 0.4048470 0.3786441 1.3451760 1.3451760 0.3391705 1.4319084 1.5006960 1.5006960 1.7063664 1.7077219 1.7056068 1.2567051 1.5358123 1.5105316 1.7486676 1.7486676 1.7089530 1.5350185 2.1051746 1.6358972 1.6078811 1.6078811 1.7205332 1.4551522 1.9838889 1.8391652 1.6539857 1.5509420 1.5288347 1.5326505 1.5326505 1.8051762 1.8051762 0.3451491 1.5300409 1.5007075 1.5300409 1.5007075 1.6481367 1.6481367 1.4385078 1.4551522 1.5719254 0.3661093 1.5361272 1.5361272 1.4941641 1.4941641 1.4114831 1.6123691 1.6123691 1.4330629 1.3986652 1.4102354 1.4102354 1.4052708 1.4118233 1.8386820 1.8386820 0.3749063 1.4390180 1.4670115 1.2935067 1.2935067 1.7746889 0.3552034 1.4376713 1.4376713 1.5196778 1.7357692 1.4652715 1.4652715 1.6184354 1.6184354 1.5347630 1.5347630 0.3672430 1.7440959 0.3496891 0.2159961 2.0196486 0.3552034 0.3364353 0.1540422 0.3594567 0.2184001 0.1907936 0.2146339 0.3862809 
AmVs_2     0.3786441 0.3451491 0.4048470 0.2301615 0.2301615 0.2138264 0.2306876 0.2306876 0.1867756 0.1867756 0.1907936 0.1485768 0.2107265 0.2107265 0.2632735 0.2632735 0.2227227 0.2202700 0.2227227 0.2202700 0.2601142 0.2601142 0.1973585 0.2034947 0.2074183 0.1958893 0.1958893 0.2644066 0.2596614 0.0000010 0.0000000 0.2345641 0.2345641 0.2520143 0.2603796 0.2603796 0.2448348 0.2690976 0.2690976 0.2086789 0.2580616 0.2580616 0.2539011 0.2539011 0.2642859 0.2548315 0.2548315 0.5270233 0.3735302 0.3735302 0.3862809 0.3496891 0.1842037 0.1254388 0.1842037 0.1254388 0.2033791 0.2007270 0.3595524 0.3595524 0.4048470 0.3786441 1.3451760 1.3451760 0.3391705 1.4319084 1.5006960 1.5006960 1.7063664 1.7077219 1.7056068 1.2567051 1.5358123 1.5105316 1.7486676 1.7486676 1.7089530 1.5350185 2.1051746 1.6358972 1.6078811 1.6078811 1.7205332 1.4551522 1.9838889 1.8391652 1.6539857 1.5509420 1.5288347 1.5326505 1.5326505 1.8051762 1.8051762 0.3451491 1.5300409 1.5007075 1.5300409 1.5007075 1.6481367 1.6481367 1.4385078 1.4551522 1.5719254 0.3661093 1.5361272 1.5361272 1.4941641 1.4941641 1.4114831 1.6123691 1.6123691 1.4330629 1.3986652 1.4102354 1.4102354 1.4052708 1.4118233 1.8386820 1.8386820 0.3749063 1.4390180 1.4670115 1.2935067 1.2935067 1.7746889 0.3552034 1.4376713 1.4376713 1.5196778 1.7357692 1.4652715 1.4652715 1.6184354 1.6184354 1.5347630 1.5347630 0.3672430 1.7440959 0.3496891 0.2159961 2.0196486 0.3552034 0.3364353 0.1540422 0.3594567 0.2184001 0.1907936 0.2146339 0.3862809 
AmsBJ_3    0.4463724 0.3954560 0.4827027 0.2114501 0.2114501 0.3325906 0.0964783 0.0964783 0.2888633 0.2888633 0.2939455 0.2718067 0.3229248 0.3229248 0.1146140 0.1146140 0.1453095 0.3216795 0.1453095 0.3216795 0.1120256 0.1120256 0.3334730 0.3376130 0.3143570 0.3089019 0.3089019 0.1168570 0.1141861 0.2345641 0.2345641 0.0000000 0.0000010 0.1190063 0.1099135 0.1099135 0.1048949 0.0935584 0.0935584 0.3378714 0.0936711 0.0936711 0.1096905 0.1096905 0.1200101 0.1081715 0.1081715 0.6164226 0.4633909 0.4633909 0.4814123 0.4127662 0.2743466 0.2365099 0.2743466 0.2365099 0.2270384 0.2536949 0.4402927 0.4402927 0.4827027 0.4463724 1.3377244 1.3377244 0.4076861 1.4641121 1.4514512 1.4514512 1.6299222 1.6311985 1.5752753 1.2517967 1.4930695 1.5725023 1.7918017 1.7918017 1.7551404 1.4877667 2.0148663 1.6819711 1.5986184 1.5986184 1.6297017 1.4032113 1.8928705 1.8178079 1.6102172 1.5515314 1.4862418 1.5062621 1.5062621 1.8510147 1.8510147 0.3954560 1.5840803 1.4710522 1.5840803 1.4710522 1.4428859 1.4428859 1.4420027 1.4032113 1.5382623 0.4747737 1.5523868 1.5523868 1.4551927 1.4551927 1.4607359 1.4849757 1.4849757 1.4488505 1.4306588 1.4191462 1.4191462 1.4192729 1.4440590 1.8392105 1.8392105 0.4525460 1.4057321 1.4368941 1.2565253 1.2565253 1.7760293 0.4376145 1.4044076 1.4044076 1.4847028 1.8059974 1.4431566 1.4431566 1.5376657 1.5376657 1.4682253 1.4682253 0.4754597 1.7326434 0.4127662 0.2000714 2.0159050 0.4376145 0.4061793 0.1588499 0.4372812 0.2301830 0.2939455 0.1426235 0.4814123 
AmsBJ_4    0.4463724 0.3954560 0.4827027 0.2114501 0.2114501 0.3325906 0.0964783 0.0964783 0.2888633 0.2888633 0.2939455 0.2718067 0.3229248 0.3229248 0.1146140 0.1146140 0.1453095 0.3216795 0.1453095 0.3216795 0.1120256 0.1120256 0.3334730 0.3376130 0.3143570 0.3089019 0.3089019 0.1168570 0.1141861 0.2345641 0.2345641 0.0000010 0.0000000 0.1190063 0.1099135 0.1099135 0.1048949 0.0935584 0.0935584 0.3378714 0.0936711 0.0936711 0.1096905 0.1096905 0.1200101 0.1081715 0.1081715 0.6164226 0.4633909 0.4633909 0.4814123 0.4127662 0.2743466 0.2365099 0.2743466 0.2365099 0.2270384 0.2536949 0.4402927 0.4402927 0.4827027 0.4463724 1.3377244 1.3377244 0.4076861 1.4641121 1.4514512 1.4514512 1.6299222 1.6311985 1.5752753 1.2517967 1.4930695 1.5725023 1.7918017 1.7918017 1.7551404 1.4877667 2.0148663 1.6819711 1.5986184 1.5986184 1.6297017 1.4032113 1.8928705 1.8178079 1.6102172 1.5515314 1.4862418 1.5062621 1.5062621 1.8510147 1.8510147 0.3954560 1.5840803 1.4710522 1.5840803 1.4710522 1.4428859 1.4428859 1.4420027 1.4032113 1.5382623 0.4747737 1.5523868 1.5523868 1.4551927 1.4551927 1.4607359 1.4849757 1.4849757 1.4488505 1.4306588 1.4191462 1.4191462 1.4192729 1.4440590 1.8392105 1.8392105 0.4525460 1.4057321 1.4368941 1.2565253 1.2565253 1.7760293 0.4376145 1.4044076 1.4044076 1.4847028 1.8059974 1.4431566 1.4431566 1.5376657 1.5376657 1.4682253 1.4682253 0.4754597 1.7326434 0.4127662 0.2000714 2.0159050 0.4376145 0.4061793 0.1588499 0.4372812 0.2301830 0.2939455 0.1426235 0.4814123 
AmsC0_2    0.4782544 0.4283604 0.5201952 0.2754718 0.2754718 0.3718377 0.1304900 0.1304900 0.3104887 0.3104887 0.3156749 0.2892775 0.3285504 0.3285504 0.0157122 0.0157122 0.1766361 0.3337490 0.1766361 0.3337490 0.0437157 0.0437157 0.3503775 0.3574203 0.3236468 0.3311746 0.3311746 0.0488385 0.0435082 0.2520143 0.2520143 0.1190063 0.1190063 0.0000000 0.0157296 0.0157296 0.0380726 0.0681918 0.0681918 0.3353895 0.0645592 0.0645592 0.0438809 0.0438809 0.0461368 0.0184881 0.0184881 0.6288633 0.4914336 0.4914336 0.5100658 0.4307009 0.3002849 0.2606254 0.3002849 0.2606254 0.2472746 0.2796034 0.4900077 0.4900077 0.5201952 0.4782544 1.3576336 1.3576336 0.4667605 1.4724961 1.4980052 1.4980052 1.6123630 1.6136268 1.5643973 1.2775537 1.5453771 1.5489035 1.8131752 1.8131752 1.7537960 1.5013526 1.9839376 1.6833235 1.5866770 1.5866770 1.6121566 1.4545076 2.0181594 1.8507902 1.6064233 1.5684181 1.4873745 1.5532779 1.5532779 1.8519997 1.8519997 0.4283604 1.5898336 1.5293064 1.5898336 1.5293064 1.4670561 1.4670561 1.4804020 1.4545076 1.4969893 0.4878396 1.5406927 1.5406927 1.4936178 1.4936178 1.4428056 1.5460428 1.5460428 1.4938720 1.4128600 1.4350174 1.4350174 1.4198205 1.4261883 1.8464725 1.8464725 0.5016742 1.4570010 1.4820679 1.2842159 1.2842159 1.8105847 0.4737179 1.4556436 1.4556436 1.5368813 1.8086476 1.4760488 1.4760488 1.5502855 1.5502855 1.5051931 1.5051931 0.5015345 1.6973842 0.4307009 0.2223123 1.9990617 0.4737179 0.4381610 0.2071776 0.4771280 0.2550837 0.3156749 0.1766171 0.5100658 
AmsMJ_2    0.4647415 0.4279384 0.5050673 0.2691638 0.2691638 0.3724953 0.1284179 0.1284179 0.3153739 0.3153739 0.3205580 0.2998467 0.3422870 0.3422870 0.0157002 0.0157002 0.1873376 0.3476891 0.1873376 0.3476891 0.0436642 0.0436642 0.3499898 0.3570266 0.3336881 0.3423939 0.3423939 0.0487817 0.0434572 0.2603796 0.2603796 0.1099135 0.1099135 0.0157296 0.0000000 0.0000010 0.0380277 0.0535520 0.0535520 0.3492654 0.0501008 0.0501008 0.0412699 0.0412699 0.0516784 0.0184665 0.0184665 0.6388725 0.4948383 0.4948383 0.5135832 0.4239636 0.3039873 0.2687983 0.3039873 0.2687983 0.2368689 0.2778816 0.4826206 0.4826206 0.5050673 0.4647415 1.3396887 1.3396887 0.4655502 1.4667586 1.5178387 1.5178387 1.6038785 1.6051294 1.5605429 1.2614662 1.5584733 1.5688969 1.7887621 1.7887621 1.7301877 1.5141374 1.9208774 1.6763232 1.5772133 1.5772133 1.6036799 1.4753017 1.9906609 1.8301942 1.5832301 1.5817682 1.5000226 1.5724198 1.5724198 1.8851329 1.8851329 0.4279384 1.5980184 1.5207052 1.5980184 1.5207052 1.4549390 1.4549390 1.5044052 1.4753017 1.4803482 0.4892600 1.5263990 1.5263990 1.5156742 1.5156742 1.4371955 1.5344870 1.5344870 1.5027297 1.4073892 1.4402916 1.4402916 1.4142904 1.4206520 1.8258411 1.8258411 0.4941507 1.4777923 1.5060774 1.2681132 1.2681132 1.7861727 0.4706661 1.4764194 1.4764194 1.5499419 1.7841575 1.4828499 1.4828499 1.5496777 1.5496777 1.5328531 1.5328531 0.5030029 1.7119982 0.4239636 0.2175362 2.0214172 0.4706661 0.4279068 0.1930540 0.4635424 0.2454259 0.3205580 0.1798852 0.5135832 
AmsMJ_3    0.4647415 0.4279384 0.5050673 0.2691638 0.2691638 0.3724953 0.1284179 0.1284179 0.3153739 0.3153739 0.3205580 0.2998467 0.3422870 0.3422870 0.0157002 0.0157002 0.1873376 0.3476891 0.1873376 0.3476891 0.0436642 0.0436642 0.3499898 0.3570266 0.3336881 0.3423939 0.3423939 0.0487817 0.0434572 0.2603796 0.2603796 0.1099135 0.1099135 0.0157296 0.0000010 0.0000000 0.0380277 0.0535520 0.0535520 0.3492654 0.0501008 0.0501008 0.0412699 0.0412699 0.0516784 0.0184665 0.0184665 0.6388725 0.4948383 0.4948383 0.5135832 0.4239636 0.3039873 0.2687983 0.3039873 0.2687983 0.2368689 0.2778816 0.4826206 0.4826206 0.5050673 0.4647415 1.3396887 1.3396887 0.4655502 1.4667586 1.5178387 1.5178387 1.6038785 1.6051294 1.5605429 1.2614662 1.5584733 1.5688969 1.7887621 1.7887621 1.7301877 1.5141374 1.9208774 1.6763232 1.5772133 1.5772133 1.6036799 1.4753017 1.9906609 1.8301942 1.5832301 1.5817682 1.5000226 1.5724198 1.5724198 1.8851329 1.8851329 0.4279384 1.5980184 1.5207052 1.5980184 1.5207052 1.4549390 1.4549390 1.5044052 1.4753017 1.4803482 0.4892600 1.5263990 1.5263990 1.5156742 1.5156742 1.4371955 1.5344870 1.5344870 1.5027297 1.4073892 1.4402916 1.4402916 1.4142904 1.4206520 1.8258411 1.8258411 0.4941507 1.4777923 1.5060774 1.2681132 1.2681132 1.7861727 0.4706661 1.4764194 1.4764194 1.5499419 1.7841575 1.4828499 1.4828499 1.5496777 1.5496777 1.5328531 1.5328531 0.5030029 1.7119982 0.4239636 0.2175362 2.0214172 0.4706661 0.4279068 0.1930540 0.4635424 0.2454259 0.3205580 0.1798852 0.5135832 
AmsTN      0.4602514 0.4056283 0.4904279 0.2455079 0.2455079 0.3525793 0.1283874 0.1283874 0.2968708 0.2968708 0.3018861 0.2804562 0.3206335 0.3206335 0.0348453 0.0348453 0.1698009 0.3326450 0.1698009 0.3326450 0.0238637 0.0238637 0.3293706 0.3339584 0.3166937 0.3220977 0.3220977 0.0318394 0.0292484 0.2448348 0.2448348 0.1048949 0.1048949 0.0380726 0.0380277 0.0380277 0.0000000 0.0552564 0.0552564 0.3342748 0.0467009 0.0467009 0.0320979 0.0320979 0.0379081 0.0293459 0.0293459 0.6471426 0.4846706 0.4846706 0.5031760 0.4069131 0.2869373 0.2523425 0.2869373 0.2523425 0.2223958 0.2694135 0.4657200 0.4657200 0.4904279 0.4602514 1.4036373 1.4036373 0.4442926 1.4786586 1.5238380 1.5238380 1.6192476 1.6205171 1.5916482 1.2309264 1.5563585 1.5533291 1.8422059 1.8422059 1.7819232 1.5156026 1.9946102 1.6496897 1.5773872 1.5773872 1.6190355 1.5010330 2.0358571 1.8377007 1.6306103 1.5860138 1.5105105 1.5702760 1.5702760 1.9147818 1.9147818 0.4056283 1.5785464 1.5211437 1.5785464 1.5211437 1.4874201 1.4874201 1.5278995 1.5010330 1.5094223 0.4755791 1.5320782 1.5320782 1.5211536 1.5211536 1.4488693 1.5446280 1.5446280 1.4935122 1.4188075 1.4159866 1.4159866 1.4258249 1.4321920 1.8579432 1.8579432 0.4763767 1.5035238 1.5295772 1.2387217 1.2387217 1.8201180 0.4588003 1.5021314 1.5021314 1.5478360 1.8320004 1.4798361 1.4798361 1.5932117 1.5932117 1.5307732 1.5307732 0.4859156 1.7487801 0.4069131 0.2182439 2.0357562 0.4588003 0.4114490 0.1862993 0.4557858 0.2301665 0.3018861 0.1625062 0.5031760 
AmsW1_1    0.4621590 0.4183181 0.5027915 0.2570733 0.2570733 0.3514049 0.1114870 0.1114870 0.2854228 0.2854228 0.2904065 0.3030471 0.3387088 0.3387088 0.0585551 0.0585551 0.1753371 0.3438389 0.1753371 0.3438389 0.0583201 0.0583201 0.3356117 0.3450120 0.3299812 0.3254436 0.3254436 0.0634797 0.0613743 0.2690976 0.2690976 0.0935584 0.0935584 0.0681918 0.0535520 0.0535520 0.0552564 0.0000000 0.0000010 0.3498018 0.0104701 0.0104701 0.0588743 0.0588743 0.0699580 0.0585842 0.0585842 0.6723327 0.5053107 0.5053107 0.5186807 0.4257530 0.2850638 0.2434324 0.2850638 0.2434324 0.2228649 0.2700550 0.4498716 0.4498716 0.5027915 0.4621590 1.3923180 1.3923180 0.4276508 1.5012051 1.5749045 1.5749045 1.6013289 1.6025753 1.5554286 1.2571150 1.5761381 1.6266989 1.8672476 1.8672476 1.8058183 1.5471079 2.0685888 1.7332640 1.5846162 1.5846162 1.6011328 1.4873403 2.0378438 1.8734436 1.5812021 1.6178190 1.5411740 1.5998393 1.5998393 1.8774534 1.8774534 0.4183181 1.5928511 1.4549593 1.5928511 1.4549593 1.4667608 1.4667608 1.5172927 1.4873403 1.4645306 0.4788140 1.5996405 1.5996405 1.5662843 1.5662843 1.4993484 1.5588284 1.5588284 1.5349313 1.4757610 1.4957525 1.4957525 1.4757135 1.4897369 1.9065853 1.9065853 0.4819384 1.4898240 1.5189660 1.2649556 1.2649556 1.8552871 0.4631561 1.4884456 1.4884456 1.5864306 1.8546411 1.5324081 1.5324081 1.5377633 1.5377633 1.5502798 1.5502798 0.4903522 1.7358654 0.4257530 0.2189273 2.0929138 0.4631561 0.4229685 0.1718720 0.4648055 0.2289186 0.2904065 0.1679382 0.5186807 
AmsW1_2    0.4621590 0.4183181 0.5027915 0.2570733 0.2570733 0.3514049 0.1114870 0.1114870 0.2854228 0.2854228 0.2904065 0.3030471 0.3387088 0.3387088 0.0585551 0.0585551 0.1753371 0.3438389 0.1753371 0.3438389 0.0583201 0.0583201 0.3356117 0.3450120 0.3299812 0.3254436 0.3254436 0.0634797 0.0613743 0.2690976 0.2690976 0.0935584 0.0935584 0.0681918 0.0535520 0.0535520 0.0552564 0.0000010 0.0000000 0.3498018 0.0104701 0.0104701 0.0588743 0.0588743 0.0699580 0.0585842 0.0585842 0.6723327 0.5053107 0.5053107 0.5186807 0.4257530 0.2850638 0.2434324 0.2850638 0.2434324 0.2228649 0.2700550 0.4498716 0.4498716 0.5027915 0.4621590 1.3923180 1.3923180 0.4276508 1.5012051 1.5749045 1.5749045 1.6013289 1.6025753 1.5554286 1.2571150 1.5761381 1.6266989 1.8672476 1.8672476 1.8058183 1.5471079 2.0685888 1.7332640 1.5846162 1.5846162 1.6011328 1.4873403 2.0378438 1.8734436 1.5812021 1.6178190 1.5411740 1.5998393 1.5998393 1.8774534 1.8774534 0.4183181 1.5928511 1.4549593 1.5928511 1.4549593 1.4667608 1.4667608 1.5172927 1.4873403 1.4645306 0.4788140 1.5996405 1.5996405 1.5662843 1.5662843 1.4993484 1.5588284 1.5588284 1.5349313 1.4757610 1.4957525 1.4957525 1.4757135 1.4897369 1.9065853 1.9065853 0.4819384 1.4898240 1.5189660 1.2649556 1.2649556 1.8552871 0.4631561 1.4884456 1.4884456 1.5864306 1.8546411 1.5324081 1.5324081 1.5377633 1.5377633 1.5502798 1.5502798 0.4903522 1.7358654 0.4257530 0.2189273 2.0929138 0.4631561 0.4229685 0.1718720 0.4648055 0.2289186 0.2904065 0.1679382 0.5186807 
AmsW69_1   0.5139209 0.4354876 0.5636707 0.2912146 0.2912146 0.1256431 0.3214963 0.3214963 0.1854084 0.1854084 0.1893852 0.1994717 0.0380053 0.0380053 0.3363032 0.3363032 0.3050398 0.0130621 0.3050398 0.0130621 0.3461812 0.3461812 0.1488144 0.1572474 0.0520113 0.1622370 0.1622370 0.3514489 0.3396434 0.2086789 0.2086789 0.3378714 0.3378714 0.3353895 0.3492654 0.3492654 0.3342748 0.3498018 0.3498018 0.0000000 0.3400738 0.3400738 0.3454723 0.3454723 0.3508101 0.3398861 0.3398861 0.5931569 0.4886350 0.4886350 0.5019582 0.4767349 0.1639733 0.2021002 0.1639733 0.2021002 0.2956435 0.2060156 0.5177111 0.5177111 0.5636707 0.5139209 1.4275221 1.4275221 0.4432784 1.5485265 1.6189389 1.6189389 1.8090502 1.8105283 1.7951607 1.3128813 1.6894805 1.7096882 1.8759210 1.8759210 1.8452066 1.6114160 2.1210353 1.8640029 1.7277870 1.7277870 1.8242904 1.5992948 2.0404639 1.9173716 1.7660732 1.6525129 1.5740686 1.7052594 1.7052594 2.0193419 2.0193419 0.4354876 1.5534686 1.6077228 1.5534686 1.6077228 1.8332302 1.8332302 1.5552970 1.5992948 1.7033682 0.5252545 1.6939963 1.6939963 1.5627431 1.5627431 1.5277577 1.7647043 1.7647043 1.5798972 1.5020024 1.5072234 1.5072234 1.5324567 1.5163053 1.9697322 1.9697322 0.5291457 1.5836897 1.5950699 1.3397274 1.3397274 1.9026030 0.5049276 1.5921021 1.5921021 1.6906247 1.8493339 1.5672252 1.5672252 1.7575644 1.7575644 1.6750110 1.6750110 0.5182726 1.9084715 0.4767349 0.2880987 2.1737279 0.5049276 0.4763166 0.2798010 0.5109308 0.3011139 0.1893852 0.2994841 0.5019582 
AmsW6_1    0.4626111 0.4092740 0.4941068 0.2499822 0.2499822 0.3448821 0.1055460 0.1055460 0.2839198 0.2839198 0.2888837 0.2917449 0.3290622 0.3290622 0.0550795 0.0550795 0.1755647 0.3340871 0.1755647 0.3340871 0.0554190 0.0554190 0.3259063 0.3352085 0.3204246 0.3157381 0.3157381 0.0605833 0.0578649 0.2580616 0.2580616 0.0936711 0.0936711 0.0645592 0.0501008 0.0501008 0.0467009 0.0104701 0.0104701 0.3400738 0.0000000 0.0000010 0.0553749 0.0553749 0.0663500 0.0551080 0.0551080 0.6674297 0.5016059 0.5016059 0.5149500 0.4134634 0.2802904 0.2329146 0.2802904 0.2329146 0.2145995 0.2679726 0.4570180 0.4570180 0.4941068 0.4626111 1.3814257 1.3814257 0.4249856 1.5050934 1.5788568 1.5788568 1.5993263 1.6005711 1.5494057 1.2579887 1.5800948 1.6225373 1.8661877 1.8661877 1.8048079 1.5495879 2.0593162 1.7224798 1.5826504 1.5826504 1.5991318 1.4802657 2.0286739 1.8657191 1.5791909 1.6203709 1.5436400 1.6038481 1.6038481 1.8713758 1.8713758 0.4092740 1.5792357 1.4533227 1.5792357 1.4533227 1.4746931 1.4746931 1.5100314 1.4802657 1.4640944 0.4747926 1.6089358 1.6089358 1.5623151 1.5623151 1.5032392 1.5613019 1.5613019 1.5296114 1.4720244 1.4920050 1.4920050 1.4795872 1.4859598 1.9041455 1.9041455 0.4779167 1.4827488 1.5117022 1.2658279 1.2658279 1.8495660 0.4602454 1.4813762 1.4813762 1.5809105 1.8469871 1.5285289 1.5285289 1.5372925 1.5372925 1.5542068 1.5542068 0.4863320 1.7302719 0.4134634 0.2155659 2.1048397 0.4602454 0.4106874 0.1687548 0.4608407 0.2206359 0.2888837 0.1681551 0.5149500 
AmsW6_2    0.4626111 0.4092740 0.4941068 0.2499822 0.2499822 0.3448821 0.1055460 0.1055460 0.2839198 0.2839198 0.2888837 0.2917449 0.3290622 0.3290622 0.0550795 0.0550795 0.1755647 0.3340871 0.1755647 0.3340871 0.0554190 0.0554190 0.3259063 0.3352085 0.3204246 0.3157381 0.3157381 0.0605833 0.0578649 0.2580616 0.2580616 0.0936711 0.0936711 0.0645592 0.0501008 0.0501008 0.0467009 0.0104701 0.0104701 0.3400738 0.0000010 0.0000000 0.0553749 0.0553749 0.0663500 0.0551080 0.0551080 0.6674297 0.5016059 0.5016059 0.5149500 0.4134634 0.2802904 0.2329146 0.2802904 0.2329146 0.2145995 0.2679726 0.4570180 0.4570180 0.4941068 0.4626111 1.3814257 1.3814257 0.4249856 1.5050934 1.5788568 1.5788568 1.5993263 1.6005711 1.5494057 1.2579887 1.5800948 1.6225373 1.8661877 1.8661877 1.8048079 1.5495879 2.0593162 1.7224798 1.5826504 1.5826504 1.5991318 1.4802657 2.0286739 1.8657191 1.5791909 1.6203709 1.5436400 1.6038481 1.6038481 1.8713758 1.8713758 0.4092740 1.5792357 1.4533227 1.5792357 1.4533227 1.4746931 1.4746931 1.5100314 1.4802657 1.4640944 0.4747926 1.6089358 1.6089358 1.5623151 1.5623151 1.5032392 1.5613019 1.5613019 1.5296114 1.4720244 1.4920050 1.4920050 1.4795872 1.4859598 1.9041455 1.9041455 0.4779167 1.4827488 1.5117022 1.2658279 1.2658279 1.8495660 0.4602454 1.4813762 1.4813762 1.5809105 1.8469871 1.5285289 1.5285289 1.5372925 1.5372925 1.5542068 1.5542068 0.4863320 1.7302719 0.4134634 0.2155659 2.1048397 0.4602454 0.4106874 0.1687548 0.4608407 0.2206359 0.2888837 0.1681551 0.5149500 
AmsW8_1    0.4645251 0.4001080 0.5055316 0.2528113 0.2528113 0.3505722 0.1326299 0.1326299 0.3015171 0.3015171 0.3066027 0.2779132 0.3348414 0.3348414 0.0378006 0.0378006 0.1810058 0.3438839 0.1810058 0.3438839 0.0405787 0.0405787 0.3251513 0.3318666 0.3271948 0.3220147 0.3220147 0.0376266 0.0239471 0.2539011 0.2539011 0.1096905 0.1096905 0.0438809 0.0412699 0.0412699 0.0320979 0.0588743 0.0588743 0.3454723 0.0553749 0.0553749 0.0000000 0.0000010 0.0404677 0.0349814 0.0349814 0.6544657 0.4808366 0.4808366 0.4993106 0.4142837 0.2855013 0.2469554 0.2855013 0.2469554 0.2333957 0.2711785 0.4691705 0.4691705 0.5055316 0.4645251 1.4255497 1.4255497 0.4555173 1.5161452 1.5652853 1.5652853 1.6730120 1.6743398 1.6438022 1.2460423 1.6022836 1.6228290 1.8586657 1.8586657 1.7845676 1.5588231 2.0434308 1.6765003 1.6315269 1.6315269 1.6727530 1.4994716 2.0295384 1.8725774 1.6705697 1.6297353 1.5400461 1.6115442 1.6115442 1.9684783 1.9684783 0.4001080 1.6092872 1.5543176 1.6092872 1.5543176 1.5209274 1.5209274 1.4843474 1.4994716 1.5537069 0.4837113 1.5563898 1.5563898 1.5677724 1.5677724 1.4931415 1.5931974 1.5931974 1.5304329 1.4621992 1.4436757 1.4436757 1.4696457 1.4760065 1.8576397 1.8576397 0.4851534 1.5019494 1.5165795 1.2559793 1.2559793 1.8402023 0.4661243 1.5005654 1.5005654 1.5936419 1.8634143 1.5214345 1.5214345 1.6505405 1.6505405 1.5711408 1.5711408 0.4897223 1.8189103 0.4142837 0.2120146 2.0552309 0.4661243 0.4164627 0.1853512 0.4633291 0.2433981 0.3066027 0.1735919 0.4993106 
AmsW8_2    0.4645251 0.4001080 0.5055316 0.2528113 0.2528113 0.3505722 0.1326299 0.1326299 0.3015171 0.3015171 0.3066027 0.2779132 0.3348414 0.3348414 0.0378006 0.0378006 0.1810058 0.3438839 0.1810058 0.3438839 0.0405787 0.0405787 0.3251513 0.3318666 0.3271948 0.3220147 0.3220147 0.0376266 0.0239471 0.2539011 0.2539011 0.1096905 0.1096905 0.0438809 0.0412699 0.0412699 0.0320979 0.0588743 0.0588743 0.3454723 0.0553749 0.0553749 0.0000010 0.0000000 0.0404677 0.0349814 0.0349814 0.6544657 0.4808366 0.4808366 0.4993106 0.4142837 0.2855013 0.2469554 0.2855013 0.2469554 0.2333957 0.2711785 0.4691705 0.4691705 0.5055316 0.4645251 1.4255497 1.4255497 0.4555173 1.5161452 1.5652853 1.5652853 1.6730120 1.6743398 1.6438022 1.2460423 1.6022836 1.6228290 1.8586657 1.8586657 1.7845676 1.5588231 2.0434308 1.6765003 1.6315269 1.6315269 1.6727530 1.4994716 2.0295384 1.8725774 1.6705697 1.6297353 1.5400461 1.6115442 1.6115442 1.9684783 1.9684783 0.4001080 1.6092872 1.5543176 1.6092872 1.5543176 1.5209274 1.5209274 1.4843474 1.4994716 1.5537069 0.4837113 1.5563898 1.5563898 1.5677724 1.5677724 1.4931415 1.5931974 1.5931974 1.5304329 1.4621992 1.4436757 1.4436757 1.4696457 1.4760065 1.8576397 1.8576397 0.4851534 1.5019494 1.5165795 1.2559793 1.2559793 1.8402023 0.4661243 1.5005654 1.5005654 1.5936419 1.8634143 1.5214345 1.5214345 1.6505405 1.6505405 1.5711408 1.5711408 0.4897223 1.8189103 0.4142837 0.2120146 2.0552309 0.4661243 0.4164627 0.1853512 0.4633291 0.2433981 0.3066027 0.1735919 0.4993106 
AmsW97     0.4780580 0.4173542 0.5109656 0.2520212 0.2520212 0.3732857 0.1432347 0.1432347 0.3073273 0.3073273 0.3124207 0.2909160 0.3407220 0.3407220 0.0483423 0.0483423 0.1823303 0.3492639 0.1823303 0.3492639 0.0319711 0.0319711 0.3504745 0.3553323 0.3352975 0.3391803 0.3391803 0.0184749 0.0296593 0.2642859 0.2642859 0.1200101 0.1200101 0.0461368 0.0516784 0.0516784 0.0379081 0.0699580 0.0699580 0.3508101 0.0663500 0.0663500 0.0404677 0.0404677 0.0000000 0.0430377 0.0430377 0.6496828 0.5028308 0.5028308 0.5217690 0.4243286 0.2955621 0.2704962 0.2955621 0.2704962 0.2416194 0.2781602 0.4890322 0.4890322 0.5109656 0.4780580 1.3769927 1.3769927 0.4590623 1.4970009 1.5172733 1.5172733 1.5971914 1.5984338 1.6102193 1.2615405 1.5515271 1.6133860 1.8443131 1.8443131 1.7839638 1.5334014 2.0075575 1.7029166 1.6165157 1.6165157 1.5969987 1.4922250 2.0032367 1.8547438 1.6456831 1.6056133 1.5269976 1.5594423 1.5594423 1.9245077 1.9245077 0.4173542 1.5883031 1.5404439 1.5883031 1.5404439 1.4655114 1.4655114 1.5000850 1.4922250 1.5417778 0.4886824 1.5654322 1.5654322 1.5391690 1.5391690 1.4743728 1.5610446 1.5610446 1.5051653 1.4439512 1.4294641 1.4294641 1.4511795 1.4575131 1.8398377 1.8398377 0.4894352 1.4940789 1.5198195 1.2693477 1.2693477 1.8260079 0.4648646 1.4926996 1.4926996 1.5430559 1.8489500 1.5046130 1.5046130 1.5931994 1.5931994 1.5261146 1.5261146 0.4990830 1.7473596 0.4243286 0.2222804 2.0199061 0.4648646 0.4290290 0.2031818 0.4651230 0.2493292 0.3124207 0.1749547 0.5217690 
AmsW9_1    0.4672486 0.4158735 0.5063845 0.2618387 0.2618387 0.3695018 0.1305467 0.1305467 0.3067887 0.3067887 0.3119077 0.2919340 0.3330027 0.3330027 0.0131560 0.0131560 0.1798712 0.3382666 0.1798712 0.3382666 0.0348484 0.0348484 0.3389334 0.3458163 0.3244980 0.3325562 0.3325562 0.0401970 0.0349085 0.2548315 0.2548315 0.1081715 0.1081715 0.0184881 0.0184665 0.0184665 0.0293459 0.0585842 0.0585842 0.3398861 0.0551080 0.0551080 0.0349814 0.0349814 0.0430377 0.0000000 0.0000010 0.6465841 0.4870274 0.4870274 0.5055122 0.4186475 0.2934521 0.2600907 0.2934521 0.2600907 0.2372666 0.2743897 0.4687489 0.4687489 0.5063845 0.4672486 1.3756067 1.3756067 0.4554421 1.4833651 1.4890111 1.4890111 1.5913183 1.5925565 1.5883903 1.2577779 1.5287396 1.5894287 1.8272083 1.8272083 1.7674697 1.4838519 1.9739240 1.6818333 1.5717652 1.5717652 1.5911303 1.4813174 2.0111691 1.8495081 1.6287522 1.5513875 1.5020503 1.5423019 1.5423019 1.8943341 1.8943341 0.4158735 1.5980430 1.5372229 1.5980430 1.5372229 1.4829370 1.4829370 1.5077292 1.4813174 1.5068391 0.4792235 1.5327108 1.5327108 1.5254691 1.5254691 1.4535138 1.5250738 1.5250738 1.5030247 1.4233835 1.4409866 1.4409866 1.4304394 1.4368010 1.8451897 1.8451897 0.4808533 1.4838040 1.5093996 1.2656157 1.2656157 1.8211259 0.4613384 1.4824286 1.4824286 1.5203134 1.8227338 1.4918131 1.4918131 1.5948995 1.5948995 1.5035551 1.5035551 0.4904148 1.7358362 0.4186475 0.2167476 2.0043981 0.4613384 0.4234756 0.1943166 0.4593684 0.2450243 0.3119077 0.1725104 0.5055122 
AmsW9_2    0.4672486 0.4158735 0.5063845 0.2618387 0.2618387 0.3695018 0.1305467 0.1305467 0.3067887 0.3067887 0.3119077 0.2919340 0.3330027 0.3330027 0.0131560 0.0131560 0.1798712 0.3382666 0.1798712 0.3382666 0.0348484 0.0348484 0.3389334 0.3458163 0.3244980 0.3325562 0.3325562 0.0401970 0.0349085 0.2548315 0.2548315 0.1081715 0.1081715 0.0184881 0.0184665 0.0184665 0.0293459 0.0585842 0.0585842 0.3398861 0.0551080 0.0551080 0.0349814 0.0349814 0.0430377 0.0000010 0.0000000 0.6465841 0.4870274 0.4870274 0.5055122 0.4186475 0.2934521 0.2600907 0.2934521 0.2600907 0.2372666 0.2743897 0.4687489 0.4687489 0.5063845 0.4672486 1.3756067 1.3756067 0.4554421 1.4833651 1.4890111 1.4890111 1.5913183 1.5925565 1.5883903 1.2577779 1.5287396 1.5894287 1.8272083 1.8272083 1.7674697 1.4838519 1.9739240 1.6818333 1.5717652 1.5717652 1.5911303 1.4813174 2.0111691 1.8495081 1.6287522 1.5513875 1.5020503 1.5423019 1.5423019 1.8943341 1.8943341 0.4158735 1.5980430 1.5372229 1.5980430 1.5372229 1.4829370 1.4829370 1.5077292 1.4813174 1.5068391 0.4792235 1.5327108 1.5327108 1.5254691 1.5254691 1.4535138 1.5250738 1.5250738 1.5030247 1.4233835 1.4409866 1.4409866 1.4304394 1.4368010 1.8451897 1.8451897 0.4808533 1.4838040 1.5093996 1.2656157 1.2656157 1.8211259 0.4613384 1.4824286 1.4824286 1.5203134 1.8227338 1.4918131 1.4918131 1.5948995 1.5948995 1.5035551 1.5035551 0.4904148 1.7358362 0.4186475 0.2167476 2.0043981 0.4613384 0.4234756 0.1943166 0.4593684 0.2450243 0.3119077 0.1725104 0.5055122 
ApRc       0.3388227 0.3658870 0.3543316 0.6021361 0.6021361 0.6133450 0.6259539 0.6259539 0.5602038 0.5602038 0.5676353 0.5364907 0.5904958 0.5904958 0.6470564 0.6470564 0.6074545 0.6045813 0.6074545 0.6045813 0.6615114 0.6615114 0.6264809 0.6433196 0.5893048 0.5944516 0.5944516 0.6483595 0.6465842 0.5270233 0.5270233 0.6164226 0.6164226 0.6288633 0.6388725 0.6388725 0.6471426 0.6723327 0.6723327 0.5931569 0.6674297 0.6674297 0.6544657 0.6544657 0.6496828 0.6465841 0.6465841 0.0000000 0.2875741 0.2875741 0.2989937 0.3598788 0.6097484 0.5182646 0.6097484 0.5182646 0.6366059 0.5581888 0.4094147 0.4094147 0.3543316 0.3388227 1.2023226 1.2023226 0.3607834 1.3763142 1.3561488 1.3561488 1.5166811 1.5107147 1.5431208 0.9895495 1.4182957 1.4177848 1.2913425 1.2913425 1.2833913 1.3238854 1.9196075 1.5017506 1.4955947 1.4955947 1.5297834 1.3440888 1.7151009 1.3547515 1.5726001 1.3306714 1.2846270 1.4087708 1.4087708 1.6908279 1.6908279 0.3658870 1.4819138 1.4354057 1.4819138 1.4354057 1.3658711 1.3658711 1.3182172 1.3440888 1.5101623 0.4033013 1.4736437 1.4736437 1.4171847 1.4171847 1.3542525 1.3746223 1.3746223 1.3390277 1.3836235 1.3618008 1.3618008 1.3580676 1.3804634 1.3602718 1.3602718 0.4150006 1.3205460 1.3430773 1.0176924 1.0176924 1.2855127 0.4048324 1.3246664 1.3246664 1.4168588 1.2713146 1.3430710 1.3430710 1.5349265 1.5349265 1.3983491 1.3983491 0.4112198 1.5750999 0.3598788 0.6138304 1.8802489 0.4048324 0.3948897 0.5814254 0.3963127 0.6501988 0.5676353 0.6038366 0.2989937 
ApTi       0.1945688 0.2312551 0.2031296 0.4504670 0.4504670 0.5017615 0.4855770 0.4855770 0.4339110 0.4339110 0.4400559 0.3879003 0.4983331 0.4983331 0.4943591 0.4943591 0.4784928 0.4954495 0.4784928 0.4954495 0.5001120 0.5001120 0.5062268 0.5094478 0.5002984 0.4864746 0.4864746 0.4909323 0.4836570 0.3735302 0.3735302 0.4633909 0.4633909 0.4914336 0.4948383 0.4948383 0.4846706 0.5053107 0.5053107 0.4886350 0.5016059 0.5016059 0.4808366 0.4808366 0.5028308 0.4870274 0.4870274 0.2875741 0.0000000 0.0000010 0.0080662 0.2249189 0.4252614 0.3932652 0.4252614 0.3932652 0.4222047 0.4327170 0.2446083 0.2446083 0.2031296 0.1945688 1.1635406 1.1635406 0.2302852 1.2068481 1.3287498 1.3287498 1.4128868 1.4072523 1.4380753 0.9678335 1.3296119 1.3391802 1.5195833 1.5195833 1.4790609 1.1928067 1.9340753 1.3289404 1.2821488 1.2821488 1.4248802 1.2664937 1.7700085 1.6120868 1.3699664 1.2388942 1.1889526 1.3573892 1.3573892 1.6262351 1.6262351 0.2312551 1.3589538 1.3083463 1.3589538 1.3083463 1.3648810 1.3648810 1.2389479 1.2664937 1.3496174 0.2658380 1.2767241 1.2767241 1.2737910 1.2737910 1.2119992 1.2646161 1.2646161 1.2178758 1.2200172 1.2283392 1.2283392 1.2266941 1.2242402 1.5948569 1.5948569 0.2487253 1.2602139 1.2871697 0.9742717 0.9742717 1.5132350 0.2333924 1.2589765 1.2589765 1.3559105 1.5009542 1.2572875 1.2572875 1.4059628 1.4059628 1.3217458 1.3217458 0.2806967 1.5579691 0.2249189 0.4230671 1.8057890 0.2333924 0.2233172 0.3696201 0.2469123 0.4258691 0.4400559 0.4675080 0.0080662 
ApTi_4     0.1945688 0.2312551 0.2031296 0.4504670 0.4504670 0.5017615 0.4855770 0.4855770 0.4339110 0.4339110 0.4400559 0.3879003 0.4983331 0.4983331 0.4943591 0.4943591 0.4784928 0.4954495 0.4784928 0.4954495 0.5001120 0.5001120 0.5062268 0.5094478 0.5002984 0.4864746 0.4864746 0.4909323 0.4836570 0.3735302 0.3735302 0.4633909 0.4633909 0.4914336 0.4948383 0.4948383 0.4846706 0.5053107 0.5053107 0.4886350 0.5016059 0.5016059 0.4808366 0.4808366 0.5028308 0.4870274 0.4870274 0.2875741 0.0000010 0.0000000 0.0080662 0.2249189 0.4252614 0.3932652 0.4252614 0.3932652 0.4222047 0.4327170 0.2446083 0.2446083 0.2031296 0.1945688 1.1635406 1.1635406 0.2302852 1.2068481 1.3287498 1.3287498 1.4128868 1.4072523 1.4380753 0.9678335 1.3296119 1.3391802 1.5195833 1.5195833 1.4790609 1.1928067 1.9340753 1.3289404 1.2821488 1.2821488 1.4248802 1.2664937 1.7700085 1.6120868 1.3699664 1.2388942 1.1889526 1.3573892 1.3573892 1.6262351 1.6262351 0.2312551 1.3589538 1.3083463 1.3589538 1.3083463 1.3648810 1.3648810 1.2389479 1.2664937 1.3496174 0.2658380 1.2767241 1.2767241 1.2737910 1.2737910 1.2119992 1.2646161 1.2646161 1.2178758 1.2200172 1.2283392 1.2283392 1.2266941 1.2242402 1.5948569 1.5948569 0.2487253 1.2602139 1.2871697 0.9742717 0.9742717 1.5132350 0.2333924 1.2589765 1.2589765 1.3559105 1.5009542 1.2572875 1.2572875 1.4059628 1.4059628 1.3217458 1.3217458 0.2806967 1.5579691 0.2249189 0.4230671 1.8057890 0.2333924 0.2233172 0.3696201 0.2469123 0.4258691 0.4400559 0.4675080 0.0080662 
ApTi_5     0.2085592 0.2389071 0.2175750 0.4631202 0.4631202 0.5154141 0.4987723 0.4987723 0.4464922 0.4464922 0.4527527 0.4076844 0.5117450 0.5117450 0.5130955 0.5130955 0.4915671 0.5089017 0.4915671 0.5089017 0.5191055 0.5191055 0.5197708 0.5150471 0.5137129 0.4989928 0.4989928 0.5096243 0.5055388 0.3862809 0.3862809 0.4814123 0.4814123 0.5100658 0.5135832 0.5135832 0.5031760 0.5186807 0.5186807 0.5019582 0.5149500 0.5149500 0.4993106 0.4993106 0.5217690 0.5055122 0.5055122 0.2989937 0.0080662 0.0080662 0.0000000 0.2399106 0.4455710 0.4049594 0.4455710 0.4049594 0.4392534 0.4497969 0.2540570 0.2540570 0.2175750 0.2085592 1.2056799 1.2056799 0.2396275 1.2269731 1.3761607 1.3761607 1.4635924 1.4578149 1.4718958 0.9840629 1.3608198 1.3760210 1.5488703 1.5488703 1.5074562 1.2237651 1.9260254 1.3768425 1.3277982 1.3277982 1.4760809 1.2990051 1.7698494 1.6435464 1.3850418 1.2709320 1.2197792 1.3858413 1.3858413 1.6637025 1.6637025 0.2389071 1.3776542 1.3263068 1.3776542 1.3263068 1.3875734 1.3875734 1.2707739 1.2990051 1.3811478 0.2744690 1.3224572 1.3224572 1.3193195 1.3193195 1.2322529 1.3097691 1.3097691 1.2668926 1.2401614 1.2616656 1.2616656 1.2473532 1.2447002 1.6308205 1.6308205 0.2572350 1.2924189 1.3201438 0.9905337 0.9905337 1.5424333 0.2415834 1.2911577 1.2911577 1.3843757 1.5299354 1.3026960 1.3026960 1.4388054 1.4388054 1.3528402 1.3528402 0.2896878 1.5987263 0.2399106 0.4399656 1.7979716 0.2415834 0.2382089 0.3884801 0.2554502 0.4429715 0.4527527 0.4804121 0.0000010 
ApsA3_2    0.2211286 0.2095680 0.2371962 0.4119754 0.4119754 0.5122837 0.4548858 0.4548858 0.3826199 0.3826199 0.3883078 0.3669595 0.4762196 0.4762196 0.4291384 0.4291384 0.4276593 0.4888484 0.4276593 0.4888484 0.4237606 0.4237606 0.4686186 0.4714350 0.4856526 0.4816899 0.4816899 0.4229727 0.4096331 0.3496891 0.3496891 0.4127662 0.4127662 0.4307009 0.4239636 0.4239636 0.4069131 0.4257530 0.4257530 0.4767349 0.4134634 0.4134634 0.4142837 0.4142837 0.4243286 0.4186475 0.4186475 0.3598788 0.2249189 0.2249189 0.2399106 0.0000000 0.4067274 0.3774157 0.4067274 0.3774157 0.4159879 0.4028026 0.2540034 0.2540034 0.2371962 0.2211286 1.1656734 1.1656734 0.2030066 1.2461459 1.3579460 1.3579460 1.4851600 1.4793386 1.4992043 0.9960561 1.4000644 1.3594371 1.5015972 1.5015972 1.4446499 1.3170469 1.9027089 1.4661056 1.3314055 1.3314055 1.4978245 1.3794280 1.8309088 1.5837349 1.4325606 1.3335265 1.3063885 1.4016403 1.4016403 1.6482211 1.6482211 0.2095680 1.3823786 1.4086410 1.3823786 1.4086410 1.2667992 1.2667992 1.3539580 1.3794280 1.4545515 0.2621327 1.3121865 1.3121865 1.2783973 1.2783973 1.2266989 1.3786271 1.3786271 1.2269560 1.2267350 1.2109871 1.2109871 1.2384973 1.2363331 1.5425506 1.5425506 0.2499992 1.3758609 1.3996552 1.0038326 1.0038326 1.4952729 0.2358967 1.3745410 1.3745410 1.3815849 1.4909033 1.2403845 1.2403845 1.4598220 1.4598220 1.3647319 1.3647319 0.2594674 1.5788725 0.0000010 0.3848441 1.8212676 0.2358967 0.0714742 0.3477250 0.2470662 0.4286968 0.3883078 0.4173046 0.2399106 
KbArN5     0.4304694 0.3987426 0.4596623 0.2825199 0.2825199 0.1540896 0.2722987 0.2722987 0.1261019 0.1261019 0.1295879 0.1671520 0.1637498 0.1637498 0.3022768 0.3022768 0.2776768 0.1613548 0.2776768 0.1613548 0.2992027 0.2992027 0.1500103 0.1534105 0.1553866 0.1330184 0.1330184 0.2929485 0.2883238 0.1842037 0.1842037 0.2743466 0.2743466 0.3002849 0.3039873 0.3039873 0.2869373 0.2850638 0.2850638 0.1639733 0.2802904 0.2802904 0.2855013 0.2855013 0.2955621 0.2934521 0.2934521 0.6097484 0.4252614 0.4252614 0.4455710 0.4067274 0.0000000 0.1343554 0.0000010 0.1343554 0.2287296 0.1705136 0.3976235 0.3976235 0.4596623 0.4304694 1.3789039 1.3789039 0.4138520 1.4884739 1.6280666 1.6280666 1.6811099 1.6824367 1.7060088 1.3381663 1.7000656 1.6109716 1.8275458 1.8275458 1.7783478 1.6154394 2.0289649 1.7828811 1.6325756 1.6325756 1.6950257 1.5995007 1.9817144 1.8948109 1.7108544 1.6555408 1.5845742 1.7071942 1.7071942 1.9440520 1.9440520 0.3987426 1.5713032 1.6001728 1.5713032 1.6001728 1.7605263 1.7605263 1.5644751 1.5995007 1.6221364 0.4491527 1.6700174 1.6700174 1.5273330 1.5273330 1.4746918 1.7205597 1.7205597 1.4834069 1.4442941 1.4289784 1.4289784 1.4783603 1.4578455 1.9101724 1.9101724 0.4258276 1.5807558 1.6217670 1.3643538 1.3643538 1.8666355 0.4096251 1.5872268 1.5872268 1.6925827 1.8211865 1.4870746 1.4870746 1.6441552 1.6441552 1.6691110 1.6691110 0.4486983 1.8665625 0.4067274 0.2403909 2.0186100 0.4096251 0.3957007 0.2031618 0.4244718 0.2385516 0.1295879 0.2690293 0.4455710 
KbAr_1     0.3936223 0.3694627 0.4253557 0.2547612 0.2547612 0.1982703 0.2384431 0.2384431 0.1428282 0.1428282 0.1464875 0.1223401 0.1913504 0.1913504 0.2684506 0.2684506 0.2374376 0.2024056 0.2374376 0.2024056 0.2711044 0.2711044 0.1777791 0.1899038 0.1883808 0.1512540 0.1512540 0.2706238 0.2583541 0.1254388 0.1254388 0.2365099 0.2365099 0.2606254 0.2687983 0.2687983 0.2523425 0.2434324 0.2434324 0.2021002 0.2329146 0.2329146 0.2469554 0.2469554 0.2704962 0.2600907 0.2600907 0.5182646 0.3932652 0.3932652 0.4049594 0.3774157 0.1343554 0.0000000 0.1343554 0.0000010 0.2129460 0.1523722 0.3862256 0.3862256 0.4253557 0.3936223 1.3896667 1.3896667 0.3593527 1.5547045 1.5703502 1.5703502 1.7353227 1.7367120 1.7439385 1.2874133 1.6391493 1.6084128 1.9004313 1.9004313 1.8402787 1.6326049 2.0793421 1.7113583 1.6828087 1.6828087 1.7497860 1.5456957 2.0230490 1.9306590 1.7526600 1.6791903 1.6108188 1.6541741 1.6541741 1.9547975 1.9547975 0.3694627 1.6269890 1.5990244 1.6269890 1.5990244 1.8032224 1.8032224 1.5159380 1.5456957 1.6255593 0.4208681 1.6293758 1.6293758 1.5925686 1.5925686 1.5619937 1.6938367 1.6938367 1.5732498 1.5310814 1.5147168 1.5147168 1.5663747 1.5456222 1.9833419 1.9833419 0.4204691 1.5481894 1.5832437 1.3078451 1.3078451 1.9325434 0.4061205 1.5467663 1.5467663 1.6401387 1.8329882 1.5762450 1.5762450 1.7154048 1.7154048 1.6094256 1.6094256 0.4345021 1.9180049 0.3774157 0.2390653 2.0406472 0.4061205 0.3680494 0.1693943 0.4025052 0.2276238 0.1464875 0.2293232 0.4049594 
KbAr_2     0.4304694 0.3987426 0.4596623 0.2825199 0.2825199 0.1540896 0.2722987 0.2722987 0.1261019 0.1261019 0.1295879 0.1671520 0.1637498 0.1637498 0.3022768 0.3022768 0.2776768 0.1613548 0.2776768 0.1613548 0.2992027 0.2992027 0.1500103 0.1534105 0.1553866 0.1330184 0.1330184 0.2929485 0.2883238 0.1842037 0.1842037 0.2743466 0.2743466 0.3002849 0.3039873 0.3039873 0.2869373 0.2850638 0.2850638 0.1639733 0.2802904 0.2802904 0.2855013 0.2855013 0.2955621 0.2934521 0.2934521 0.6097484 0.4252614 0.4252614 0.4455710 0.4067274 0.0000010 0.1343554 0.0000000 0.1343554 0.2287296 0.1705136 0.3976235 0.3976235 0.4596623 0.4304694 1.3789039 1.3789039 0.4138520 1.4884739 1.6280666 1.6280666 1.6811099 1.6824367 1.7060088 1.3381663 1.7000656 1.6109716 1.8275458 1.8275458 1.7783478 1.6154394 2.0289649 1.7828811 1.6325756 1.6325756 1.6950257 1.5995007 1.9817144 1.8948109 1.7108544 1.6555408 1.5845742 1.7071942 1.7071942 1.9440520 1.9440520 0.3987426 1.5713032 1.6001728 1.5713032 1.6001728 1.7605263 1.7605263 1.5644751 1.5995007 1.6221364 0.4491527 1.6700174 1.6700174 1.5273330 1.5273330 1.4746918 1.7205597 1.7205597 1.4834069 1.4442941 1.4289784 1.4289784 1.4783603 1.4578455 1.9101724 1.9101724 0.4258276 1.5807558 1.6217670 1.3643538 1.3643538 1.8666355 0.4096251 1.5872268 1.5872268 1.6925827 1.8211865 1.4870746 1.4870746 1.6441552 1.6441552 1.6691110 1.6691110 0.4486983 1.8665625 0.4067274 0.2403909 2.0186100 0.4096251 0.3957007 0.2031618 0.4244718 0.2385516 0.1295879 0.2690293 0.4455710 
KbAr_3     0.3936223 0.3694627 0.4253557 0.2547612 0.2547612 0.1982703 0.2384431 0.2384431 0.1428282 0.1428282 0.1464875 0.1223401 0.1913504 0.1913504 0.2684506 0.2684506 0.2374376 0.2024056 0.2374376 0.2024056 0.2711044 0.2711044 0.1777791 0.1899038 0.1883808 0.1512540 0.1512540 0.2706238 0.2583541 0.1254388 0.1254388 0.2365099 0.2365099 0.2606254 0.2687983 0.2687983 0.2523425 0.2434324 0.2434324 0.2021002 0.2329146 0.2329146 0.2469554 0.2469554 0.2704962 0.2600907 0.2600907 0.5182646 0.3932652 0.3932652 0.4049594 0.3774157 0.1343554 0.0000010 0.1343554 0.0000000 0.2129460 0.1523722 0.3862256 0.3862256 0.4253557 0.3936223 1.3896667 1.3896667 0.3593527 1.5547045 1.5703502 1.5703502 1.7353227 1.7367120 1.7439385 1.2874133 1.6391493 1.6084128 1.9004313 1.9004313 1.8402787 1.6326049 2.0793421 1.7113583 1.6828087 1.6828087 1.7497860 1.5456957 2.0230490 1.9306590 1.7526600 1.6791903 1.6108188 1.6541741 1.6541741 1.9547975 1.9547975 0.3694627 1.6269890 1.5990244 1.6269890 1.5990244 1.8032224 1.8032224 1.5159380 1.5456957 1.6255593 0.4208681 1.6293758 1.6293758 1.5925686 1.5925686 1.5619937 1.6938367 1.6938367 1.5732498 1.5310814 1.5147168 1.5147168 1.5663747 1.5456222 1.9833419 1.9833419 0.4204691 1.5481894 1.5832437 1.3078451 1.3078451 1.9325434 0.4061205 1.5467663 1.5467663 1.6401387 1.8329882 1.5762450 1.5762450 1.7154048 1.7154048 1.6094256 1.6094256 0.4345021 1.9180049 0.3774157 0.2390653 2.0406472 0.4061205 0.3680494 0.1693943 0.4025052 0.2276238 0.1464875 0.2293232 0.4049594 
KbPh       0.4384452 0.3752119 0.4522517 0.2232721 0.2232721 0.2738762 0.2064987 0.2064987 0.2393164 0.2393164 0.2414979 0.2501430 0.2903652 0.2903652 0.2350038 0.2350038 0.2336279 0.2955281 0.2336279 0.2955281 0.2382075 0.2382075 0.2807488 0.2810627 0.3030564 0.2856685 0.2856685 0.2437580 0.2377946 0.2033791 0.2033791 0.2270384 0.2270384 0.2472746 0.2368689 0.2368689 0.2223958 0.2228649 0.2228649 0.2956435 0.2145995 0.2145995 0.2333957 0.2333957 0.2416194 0.2372666 0.2372666 0.6366059 0.4222047 0.4222047 0.4392534 0.4159879 0.2287296 0.2129460 0.2287296 0.2129460 0.0000000 0.2281445 0.4407859 0.4407859 0.4522517 0.4384452 1.3922235 1.3922235 0.4089821 1.4471121 1.5587417 1.5587417 1.6579093 1.6592105 1.7405048 1.2905358 1.6305409 1.7119563 1.9101206 1.9101206 1.8585317 1.6393901 1.9829745 1.6799038 1.6554265 1.6554265 1.6716011 1.5438940 2.0922818 1.9465683 1.7416734 1.6773701 1.6127172 1.6411361 1.6411361 1.9096128 1.9096128 0.3752119 1.5607672 1.5361283 1.5607672 1.5361283 1.5985885 1.5985885 1.5671094 1.5438940 1.6310564 0.4628977 1.6154475 1.6154475 1.5355349 1.5355349 1.4539047 1.6558840 1.6558840 1.4517414 1.4238813 1.4192718 1.4192718 1.4653777 1.4372532 1.9423920 1.9423920 0.4362243 1.5463952 1.5684127 1.3524191 1.3524191 1.9257362 0.4265558 1.5449689 1.5449689 1.6218426 1.8434756 1.4833061 1.4833061 1.7194613 1.7194613 1.6009046 1.6009046 0.4671688 1.7671142 0.4159879 0.1971243 1.9827101 0.4265558 0.3950402 0.1343949 0.4120231 0.0242568 0.2414979 0.2253271 0.4392534 
Kus        0.4683796 0.4197042 0.5118247 0.2268869 0.2268869 0.2185673 0.2732780 0.2732780 0.1727788 0.1727788 0.1767771 0.1670504 0.2042868 0.2042868 0.2830923 0.2830923 0.2539325 0.2063325 0.2539325 0.2063325 0.2814768 0.2814768 0.2152582 0.2201145 0.1968733 0.1913287 0.1913287 0.2724592 0.2809068 0.2007270 0.2007270 0.2536949 0.2536949 0.2796034 0.2778816 0.2778816 0.2694135 0.2700550 0.2700550 0.2060156 0.2679726 0.2679726 0.2711785 0.2711785 0.2781602 0.2743897 0.2743897 0.5581888 0.4327170 0.4327170 0.4497969 0.4028026 0.1705136 0.1523722 0.1705136 0.1523722 0.2281445 0.0000000 0.4652355 0.4652355 0.5118247 0.4683796 1.3873086 1.3873086 0.4178440 1.5509612 1.6144113 1.6144113 1.7135052 1.7148733 1.7470698 1.2839955 1.7193134 1.7061243 1.9538127 1.9538127 1.8912779 1.6726087 2.0007295 1.7974334 1.6550204 1.6550204 1.7277901 1.5983148 2.0476284 1.9558712 1.7868109 1.7244807 1.6795649 1.7259142 1.7259142 2.0242414 2.0242414 0.4197042 1.6436658 1.6648840 1.6436658 1.6648840 1.7718173 1.7718173 1.5616177 1.5983148 1.7174206 0.4842338 1.6483941 1.6483941 1.5877497 1.5877497 1.5435017 1.6957462 1.6957462 1.5573152 1.5147960 1.5194744 1.5194744 1.5215085 1.5291952 2.0018678 2.0018678 0.4610177 1.6041360 1.6288601 1.3349226 1.3349226 1.9869298 0.4455883 1.6026761 1.6026761 1.7102444 1.8981793 1.5667385 1.5667385 1.7250232 1.7250232 1.6880830 1.6880830 0.4765642 1.9107738 0.4028026 0.2412755 1.9688269 0.4455883 0.3924638 0.2410683 0.4619115 0.2485109 0.1767771 0.2502135 0.4497969 
NcTr_1     0.2537101 0.2636812 0.2825150 0.4308286 0.4308286 0.5122901 0.4608667 0.4608667 0.4101938 0.4101938 0.4160064 0.4277746 0.5100899 0.5100899 0.4858588 0.4858588 0.4594196 0.5230959 0.4594196 0.5230959 0.4820015 0.4820015 0.4600026 0.4750648 0.4961550 0.4594236 0.4594236 0.4666772 0.4742652 0.3595524 0.3595524 0.4402927 0.4402927 0.4900077 0.4826206 0.4826206 0.4657200 0.4498716 0.4498716 0.5177111 0.4570180 0.4570180 0.4691705 0.4691705 0.4890322 0.4687489 0.4687489 0.4094147 0.2446083 0.2446083 0.2540570 0.2540034 0.3976235 0.3862256 0.3976235 0.3862256 0.4407859 0.4652355 0.0000000 0.0000010 0.2825150 0.2537101 1.1998926 1.1998926 0.2789305 1.3089378 1.4171014 1.4171014 1.4555312 1.4497530 1.5007522 1.0498807 1.4476215 1.3308237 1.5919443 1.5919443 1.5551004 1.3450207 2.0139338 1.3737242 1.3691333 1.3691333 1.4679913 1.2950959 1.8491729 1.6962798 1.4761654 1.4073497 1.3544180 1.4566153 1.4566153 1.5485061 1.5485061 0.2636812 1.3323279 1.3510398 1.3323279 1.3510398 1.3712662 1.3712662 1.3099605 1.2950959 1.3916264 0.1655257 1.2728815 1.2728815 1.3322371 1.3322371 1.2835298 1.3766916 1.3766916 1.3194243 1.2766190 1.2895863 1.2895863 1.2921717 1.2886558 1.6637488 1.6637488 0.1388457 1.2821565 1.3192377 1.0507250 1.0507250 1.5816649 0.1320235 1.2874336 1.2874336 1.4597441 1.6196736 1.3181624 1.3181624 1.5089284 1.5089284 1.4111442 1.4111442 0.1864200 1.4825208 0.2540034 0.4232271 1.8951660 0.1320235 0.2387818 0.3510365 0.1452328 0.4520175 0.4160064 0.4487283 0.2540570 
NcTr_2     0.2537101 0.2636812 0.2825150 0.4308286 0.4308286 0.5122901 0.4608667 0.4608667 0.4101938 0.4101938 0.4160064 0.4277746 0.5100899 0.5100899 0.4858588 0.4858588 0.4594196 0.5230959 0.4594196 0.5230959 0.4820015 0.4820015 0.4600026 0.4750648 0.4961550 0.4594236 0.4594236 0.4666772 0.4742652 0.3595524 0.3595524 0.4402927 0.4402927 0.4900077 0.4826206 0.4826206 0.4657200 0.4498716 0.4498716 0.5177111 0.4570180 0.4570180 0.4691705 0.4691705 0.4890322 0.4687489 0.4687489 0.4094147 0.2446083 0.2446083 0.2540570 0.2540034 0.3976235 0.3862256 0.3976235 0.3862256 0.4407859 0.4652355 0.0000010 0.0000000 0.2825150 0.2537101 1.1998926 1.1998926 0.2789305 1.3089378 1.4171014 1.4171014 1.4555312 1.4497530 1.5007522 1.0498807 1.4476215 1.3308237 1.5919443 1.5919443 1.5551004 1.3450207 2.0139338 1.3737242 1.3691333 1.3691333 1.4679913 1.2950959 1.8491729 1.6962798 1.4761654 1.4073497 1.3544180 1.4566153 1.4566153 1.5485061 1.5485061 0.2636812 1.3323279 1.3510398 1.3323279 1.3510398 1.3712662 1.3712662 1.3099605 1.2950959 1.3916264 0.1655257 1.2728815 1.2728815 1.3322371 1.3322371 1.2835298 1.3766916 1.3766916 1.3194243 1.2766190 1.2895863 1.2895863 1.2921717 1.2886558 1.6637488 1.6637488 0.1388457 1.2821565 1.3192377 1.0507250 1.0507250 1.5816649 0.1320235 1.2874336 1.2874336 1.4597441 1.6196736 1.3181624 1.3181624 1.5089284 1.5089284 1.4111442 1.4111442 0.1864200 1.4825208 0.2540034 0.4232271 1.8951660 0.1320235 0.2387818 0.3510365 0.1452328 0.4520175 0.4160064 0.4487283 0.2540570 
NnCxD5_1   0.1093698 0.2655068 0.0000010 0.4680587 0.4680587 0.5840228 0.5125630 0.5125630 0.4653799 0.4653799 0.4718283 0.4454605 0.5422973 0.5422973 0.5084110 0.5084110 0.4895982 0.5617583 0.4895982 0.5617583 0.5213609 0.5213609 0.5500630 0.5538351 0.5722499 0.5602346 0.5602346 0.5068509 0.5037537 0.4048470 0.4048470 0.4827027 0.4827027 0.5201952 0.5050673 0.5050673 0.4904279 0.5027915 0.5027915 0.5636707 0.4941068 0.4941068 0.5055316 0.5055316 0.5109656 0.5063845 0.5063845 0.3543316 0.2031296 0.2031296 0.2175750 0.2371962 0.4596623 0.4253557 0.4596623 0.4253557 0.4522517 0.5118247 0.2825150 0.2825150 0.0000000 0.1093698 1.2235787 1.2235787 0.2384236 1.1826311 1.2695973 1.2695973 1.4213297 1.4156403 1.4634734 0.9674451 1.3201630 1.3124770 1.4937179 1.4937179 1.4702877 1.2239635 1.8292321 1.3434916 1.3009952 1.3009952 1.4334706 1.2892308 1.7177133 1.5911077 1.4237836 1.2656962 1.2340200 1.3572910 1.3572910 1.5324346 1.5324346 0.2655068 1.3270554 1.2364254 1.3270554 1.2364254 1.2417819 1.2417819 1.3064534 1.2892308 1.3927371 0.2966939 1.2618552 1.2618552 1.2497131 1.2497131 1.1670818 1.2683496 1.2683496 1.2133299 1.1960125 1.1702524 1.1702524 1.1861429 1.1932911 1.5645127 1.5645127 0.2738444 1.2758323 1.3203923 0.9626679 0.9626679 1.4911904 0.2660791 1.2810651 1.2810651 1.3361067 1.4890727 1.2243599 1.2243599 1.4118212 1.4118212 1.3211683 1.3211683 0.3150477 1.4265037 0.2371962 0.4565630 1.7213112 0.2660791 0.2232922 0.3715557 0.2571152 0.4674383 0.4718283 0.4782555 0.2175750 
NnGe       0.0000010 0.2361357 0.1093698 0.4659556 0.4659556 0.5226061 0.4728361 0.4728361 0.4373021 0.4373021 0.4434655 0.3912451 0.5068259 0.5068259 0.4679656 0.4679656 0.4597914 0.5183585 0.4597914 0.5183585 0.4795058 0.4795058 0.4786702 0.4861159 0.5218152 0.5056728 0.5056728 0.4671347 0.4630482 0.3786441 0.3786441 0.4463724 0.4463724 0.4782544 0.4647415 0.4647415 0.4602514 0.4621590 0.4621590 0.5139209 0.4626111 0.4626111 0.4645251 0.4645251 0.4780580 0.4672486 0.4672486 0.3388227 0.1945688 0.1945688 0.2085592 0.2211286 0.4304694 0.3936223 0.4304694 0.3936223 0.4384452 0.4683796 0.2537101 0.2537101 0.1093698 0.0000000 1.1552506 1.1552506 0.2325093 1.1822483 1.3078838 1.3078838 1.3921362 1.3865392 1.4068861 0.9465169 1.3390376 1.3056452 1.5344677 1.5344677 1.5104559 1.2244294 1.8624531 1.3422463 1.3178893 1.3178893 1.4039723 1.2100055 1.7169500 1.6061445 1.3932041 1.2699688 1.2218597 1.3471821 1.3471821 1.5069869 1.5069869 0.2361357 1.3244398 1.2322452 1.3244398 1.2322452 1.2435017 1.2435017 1.2259186 1.2100055 1.3582922 0.2909318 1.2658291 1.2658291 1.2200689 1.2200689 1.1667616 1.2567421 1.2567421 1.1758581 1.1863405 1.1536213 1.1536213 1.1786827 1.1996382 1.5898524 1.5898524 0.2618204 1.2221082 1.2392543 0.9642829 0.9642829 1.5318939 0.2404146 1.2270967 1.2270967 1.3500237 1.5298651 1.1884556 1.1884556 1.3602031 1.3602031 1.3159370 1.3159370 0.3009616 1.4489758 0.2211286 0.4442247 1.8088762 0.2404146 0.2069478 0.3568484 0.2354826 0.4480323 0.4434655 0.4540105 0.2085592 
NnsA5_2    1.1552506 1.1960520 1.2235787 1.3294348 1.3294348 1.4185496 1.3275285 1.3275285 1.3973080 1.3973080 1.3979480 1.3730929 1.4054354 1.4054354 1.3378173 1.3378173 1.3499006 1.4339768 1.3499006 1.4339768 1.3928238 1.3928238 1.5320074 1.5790217 1.4283930 1.4286623 1.4286623 1.3711884 1.3959799 1.3451760 1.3451760 1.3377244 1.3377244 1.3576336 1.3396887 1.3396887 1.4036373 1.3923180 1.3923180 1.4275221 1.3814257 1.3814257 1.4255497 1.4255497 1.3769927 1.3756067 1.3756067 1.2023226 1.1635406 1.1635406 1.2056799 1.1656734 1.3789039 1.3896667 1.3789039 1.3896667 1.3922235 1.3873086 1.1998926 1.1998926 1.2235787 1.1552506 0.0000000 0.0000010 1.1416076 0.9640550 0.9036927 0.9036927 0.9957323 0.9964070 0.9820818 1.5554108 0.9075792 0.9984291 1.0451843 1.0451843 1.0362512 0.8937285 1.7756559 0.9899729 1.0342839 1.0342839 1.0039447 0.8486286 1.6434248 1.0634198 0.9728056 0.9045980 0.8881738 0.8996112 0.8996112 1.0339086 1.0339086 1.1960520 1.0747643 1.0475687 1.0747643 1.0475687 0.9468877 0.9468877 0.8408869 0.8486286 0.9171397 1.1707209 0.8996549 0.8996549 0.9976296 0.9976296 0.9566671 0.9285609 0.9285609 0.9322477 0.9716741 0.9533637 0.9533637 0.9499886 0.9780889 1.0762300 1.0762300 1.1703264 0.8384820 0.8553317 1.5854925 1.5854925 1.0563516 1.1371397 0.8295630 0.8295630 0.9133082 1.0414978 0.9637576 0.9637576 0.9997746 0.9997746 0.8827606 0.8827606 1.1705223 0.9389470 1.1656734 1.3648509 1.8345401 1.1371397 1.1908869 1.3378498 1.1470025 1.3937554 1.3979480 1.3504045 1.2056799 
NnsA5_3    1.1552506 1.1960520 1.2235787 1.3294348 1.3294348 1.4185496 1.3275285 1.3275285 1.3973080 1.3973080 1.3979480 1.3730929 1.4054354 1.4054354 1.3378173 1.3378173 1.3499006 1.4339768 1.3499006 1.4339768 1.3928238 1.3928238 1.5320074 1.5790217 1.4283930 1.4286623 1.4286623 1.3711884 1.3959799 1.3451760 1.3451760 1.3377244 1.3377244 1.3576336 1.3396887 1.3396887 1.4036373 1.3923180 1.3923180 1.4275221 1.3814257 1.3814257 1.4255497 1.4255497 1.3769927 1.3756067 1.3756067 1.2023226 1.1635406 1.1635406 1.2056799 1.1656734 1.3789039 1.3896667 1.3789039 1.3896667 1.3922235 1.3873086 1.1998926 1.1998926 1.2235787 1.1552506 0.0000010 0.0000000 1.1416076 0.9640550 0.9036927 0.9036927 0.9957323 0.9964070 0.9820818 1.5554108 0.9075792 0.9984291 1.0451843 1.0451843 1.0362512 0.8937285 1.7756559 0.9899729 1.0342839 1.0342839 1.0039447 0.8486286 1.6434248 1.0634198 0.9728056 0.9045980 0.8881738 0.8996112 0.8996112 1.0339086 1.0339086 1.1960520 1.0747643 1.0475687 1.0747643 1.0475687 0.9468877 0.9468877 0.8408869 0.8486286 0.9171397 1.1707209 0.8996549 0.8996549 0.9976296 0.9976296 0.9566671 0.9285609 0.9285609 0.9322477 0.9716741 0.9533637 0.9533637 0.9499886 0.9780889 1.0762300 1.0762300 1.1703264 0.8384820 0.8553317 1.5854925 1.5854925 1.0563516 1.1371397 0.8295630 0.8295630 0.9133082 1.0414978 0.9637576 0.9637576 0.9997746 0.9997746 0.8827606 0.8827606 1.1705223 0.9389470 1.1656734 1.3648509 1.8345401 1.1371397 1.1908869 1.3378498 1.1470025 1.3937554 1.3979480 1.3504045 1.2056799 
NnsW4_1    0.2325093 0.2385954 0.2384236 0.3953409 0.3953409 0.4646082 0.4486600 0.4486600 0.3975065 0.3975065 0.4032613 0.3425254 0.4445645 0.4445645 0.4625660 0.4625660 0.4159280 0.4366579 0.4159280 0.4366579 0.4518149 0.4518149 0.4531081 0.4691500 0.4647850 0.4451081 0.4451081 0.4493876 0.4604828 0.3391705 0.3391705 0.4076861 0.4076861 0.4667605 0.4655502 0.4655502 0.4442926 0.4276508 0.4276508 0.4432784 0.4249856 0.4249856 0.4555173 0.4555173 0.4590623 0.4554421 0.4554421 0.3607834 0.2302852 0.2302852 0.2396275 0.2030066 0.4138520 0.3593527 0.4138520 0.3593527 0.4089821 0.4178440 0.2789305 0.2789305 0.2384236 0.2325093 1.1416076 1.1416076 0.0000000 1.1985683 1.2307962 1.2307962 1.4293024 1.4236415 1.4618813 0.9752068 1.2440561 1.3388320 1.4718684 1.4718684 1.4496730 1.2317726 1.9009186 1.4097217 1.3695151 1.3695151 1.4414118 1.2568856 1.7961336 1.5436423 1.3472769 1.2630712 1.2463878 1.2667726 1.2667726 1.5132046 1.5132046 0.2385954 1.3481633 1.3007252 1.3481633 1.3007252 1.3187654 1.3187654 1.2637170 1.2568856 1.3791501 0.2639276 1.3360981 1.3360981 1.2203940 1.2203940 1.1847479 1.2711513 1.2711513 1.1534560 1.1871433 1.1746515 1.1746515 1.1929524 1.1963429 1.5308296 1.5308296 0.2480584 1.2533212 1.2885822 0.9962318 0.9962318 1.4867952 0.2358833 1.2594417 1.2594417 1.2484528 1.4707881 1.2112454 1.2112454 1.4485140 1.4485140 1.2390754 1.2390754 0.2758102 1.4617680 0.2030066 0.3889075 1.7684008 0.2358833 0.1963327 0.3549599 0.2331793 0.4300166 0.4032613 0.4110036 0.2396275 
StAc       1.1822483 1.2550416 1.1826311 1.3976665 1.3976665 1.5587746 1.5161306 1.5161306 1.5018674 1.5018674 1.4963712 1.5157045 1.5000710 1.5000710 1.4706038 1.4706038 1.4307524 1.5202697 1.4307524 1.5202697 1.5137902 1.5137902 1.5911930 1.5757770 1.5317060 1.6024433 1.6024433 1.4595390 1.5136154 1.4319084 1.4319084 1.4641121 1.4641121 1.4724961 1.4667586 1.4667586 1.4786586 1.5012051 1.5012051 1.5485265 1.5050934 1.5050934 1.5161452 1.5161452 1.4970009 1.4833651 1.4833651 1.3763142 1.2068481 1.2068481 1.2269731 1.2461459 1.4884739 1.5547045 1.4884739 1.5547045 1.4471121 1.5509612 1.3089378 1.3089378 1.1826311 1.1822483 0.9640550 0.9640550 1.1985683 0.0000000 0.6294611 0.6294611 0.5875607 0.5878786 0.6091598 1.1554593 0.6398520 0.5976458 0.9103867 0.9103867 0.9194806 0.5933809 1.5502547 0.6191796 0.5762738 0.5762738 0.5877978 0.5768899 1.4509555 0.9131335 0.5856074 0.5974117 0.5894299 0.6586552 0.6586552 0.7745783 0.7745783 1.2550416 0.6384588 0.6016844 0.6384588 0.6016844 0.5801504 0.5801504 0.6020072 0.5768899 0.5940686 1.2857566 0.6261264 0.6261264 0.1670236 0.1670236 0.0165051 0.6057756 0.6057756 0.1662633 0.0331360 0.1305896 0.1305896 0.0443763 0.0301966 0.9086519 0.9086519 1.2938420 0.5778348 0.5834574 1.1322051 1.1322051 0.9233839 1.2338670 0.5794542 0.5794542 0.6412346 0.9127281 0.1327097 0.1327097 0.5989870 0.5989870 0.6399228 0.6399228 1.3428250 0.7229030 1.2461459 1.4512398 1.4578108 1.2338670 1.2571942 1.4139381 1.2222152 1.4668098 1.4963712 1.4267118 1.2269731 
StAfJ3_1   1.3078838 1.3406522 1.2695973 1.4392438 1.4392438 1.6388206 1.4989691 1.4989691 1.5746172 1.5746172 1.5702182 1.5754604 1.5856374 1.5856374 1.5180104 1.5180104 1.4338550 1.5963061 1.4338550 1.5963061 1.5322206 1.5322206 1.6074139 1.6405398 1.6444590 1.6090103 1.6090103 1.4915004 1.5555122 1.5006960 1.5006960 1.4514512 1.4514512 1.4980052 1.5178387 1.5178387 1.5238380 1.5749045 1.5749045 1.6189389 1.5788568 1.5788568 1.5652853 1.5652853 1.5172733 1.4890111 1.4890111 1.3561488 1.3287498 1.3287498 1.3761607 1.3579460 1.6280666 1.5703502 1.6280666 1.5703502 1.5587417 1.6144113 1.4171014 1.4171014 1.2695973 1.3078838 0.9036927 0.9036927 1.2307962 0.6294611 0.0000000 0.0000010 0.6237972 0.6201973 0.6980137 1.0975524 0.0702321 0.6815667 0.7451287 0.7451287 0.7558605 0.1889657 1.7007321 0.6561739 0.5845008 0.5845008 0.6200988 0.7042756 1.6085667 0.7765222 0.6573305 0.1940375 0.1818040 0.0714963 0.0714963 0.7792566 0.7792566 1.3406522 0.7338508 0.6827632 0.7338508 0.6827632 0.4533111 0.4533111 0.7153919 0.7042756 0.6787371 1.4226676 0.6785127 0.6785127 0.6728829 0.6728829 0.6449329 0.1978752 0.1978752 0.6054535 0.6604905 0.6679701 0.6679701 0.6157697 0.6518172 0.7717776 0.7717776 1.3703915 0.7021272 0.7115342 1.0856840 1.0856840 0.7563972 1.3210149 0.7059279 0.7059279 0.0679653 0.7670659 0.6475633 0.6475633 0.6914299 0.6914299 0.0743543 0.0743543 1.4368741 0.7353320 1.3579460 1.6022241 1.4612646 1.3210149 1.3544207 1.5119171 1.3070663 1.5945485 1.5702182 1.4309157 1.3761607 
StAfJ3_2   1.3078838 1.3406522 1.2695973 1.4392438 1.4392438 1.6388206 1.4989691 1.4989691 1.5746172 1.5746172 1.5702182 1.5754604 1.5856374 1.5856374 1.5180104 1.5180104 1.4338550 1.5963061 1.4338550 1.5963061 1.5322206 1.5322206 1.6074139 1.6405398 1.6444590 1.6090103 1.6090103 1.4915004 1.5555122 1.5006960 1.5006960 1.4514512 1.4514512 1.4980052 1.5178387 1.5178387 1.5238380 1.5749045 1.5749045 1.6189389 1.5788568 1.5788568 1.5652853 1.5652853 1.5172733 1.4890111 1.4890111 1.3561488 1.3287498 1.3287498 1.3761607 1.3579460 1.6280666 1.5703502 1.6280666 1.5703502 1.5587417 1.6144113 1.4171014 1.4171014 1.2695973 1.3078838 0.9036927 0.9036927 1.2307962 0.6294611 0.0000010 0.0000000 0.6237972 0.6201973 0.6980137 1.0975524 0.0702321 0.6815667 0.7451287 0.7451287 0.7558605 0.1889657 1.7007321 0.6561739 0.5845008 0.5845008 0.6200988 0.7042756 1.6085667 0.7765222 0.6573305 0.1940375 0.1818040 0.0714963 0.0714963 0.7792566 0.7792566 1.3406522 0.7338508 0.6827632 0.7338508 0.6827632 0.4533111 0.4533111 0.7153919 0.7042756 0.6787371 1.4226676 0.6785127 0.6785127 0.6728829 0.6728829 0.6449329 0.1978752 0.1978752 0.6054535 0.6604905 0.6679701 0.6679701 0.6157697 0.6518172 0.7717776 0.7717776 1.3703915 0.7021272 0.7115342 1.0856840 1.0856840 0.7563972 1.3210149 0.7059279 0.7059279 0.0679653 0.7670659 0.6475633 0.6475633 0.6914299 0.6914299 0.0743543 0.0743543 1.4368741 0.7353320 1.3579460 1.6022241 1.4612646 1.3210149 1.3544207 1.5119171 1.3070663 1.5945485 1.5702182 1.4309157 1.3761607 
StAfa_2    1.3921362 1.4645051 1.4213297 1.5461439 1.5461439 1.8303190 1.6144599 1.6144599 1.7166641 1.7166641 1.7102877 1.7212401 1.7936414 1.7936414 1.6015858 1.6015858 1.5419985 1.7946724 1.5419985 1.7946724 1.6163050 1.6163050 1.7948446 1.8053264 1.7891731 1.7680234 1.7680234 1.5848702 1.6481966 1.7063664 1.7063664 1.6299222 1.6299222 1.6123630 1.6038785 1.6038785 1.6192476 1.6013289 1.6013289 1.8090502 1.5993263 1.5993263 1.6730120 1.6730120 1.5971914 1.5913183 1.5913183 1.5166811 1.4128868 1.4128868 1.4635924 1.4851600 1.6811099 1.7353227 1.6811099 1.7353227 1.6579093 1.7135052 1.4555312 1.4555312 1.4213297 1.3921362 0.9957323 0.9957323 1.4293024 0.5875607 0.6237972 0.6237972 0.0000000 0.0025781 0.1865411 1.3155907 0.6212339 0.6720369 0.9389445 0.9389445 0.9501048 0.6460268 1.8274601 0.7671058 0.4903553 0.4903553 0.0051860 0.7841974 1.5901910 0.9556771 0.2104849 0.6701859 0.6580423 0.6271937 0.6271937 0.8330128 0.8330128 1.4645051 0.5733880 0.5268423 0.5733880 0.5268423 0.6454736 0.6454736 0.7963979 0.7841974 0.2120471 1.5361231 0.7800048 0.7800048 0.5994491 0.5994491 0.5674048 0.6260827 0.6260827 0.5637794 0.5875367 0.6042985 0.6042985 0.5558088 0.5888287 0.9811220 0.9811220 1.4382764 0.7774105 0.7922740 1.3614239 1.3614239 0.9522294 1.4407819 0.7796522 0.7796522 0.6328978 0.9737286 0.5753039 0.5753039 0.2019612 0.2019612 0.6358954 0.6358954 1.5583097 0.7513500 1.4851600 1.6317948 1.7813955 1.4407819 1.4711930 1.5980258 1.4070660 1.6738081 1.7102877 1.5387409 1.4635924 
StAfa_6    1.3865392 1.4587004 1.4156403 1.5473242 1.5473242 1.8318164 1.6157316 1.6157316 1.7180262 1.7180262 1.7116422 1.7226209 1.7950976 1.7950976 1.6028364 1.6028364 1.5431924 1.7961304 1.5431924 1.7961304 1.6175729 1.6175729 1.7963030 1.8067967 1.7906245 1.7694432 1.7694432 1.5861063 1.6494933 1.7077219 1.7077219 1.6311985 1.6311985 1.6136268 1.6051294 1.6051294 1.6205171 1.6025753 1.6025753 1.8105283 1.6005711 1.6005711 1.6743398 1.6743398 1.5984338 1.5925565 1.5925565 1.5107147 1.4072523 1.4072523 1.4578149 1.4793386 1.6824367 1.7367120 1.6824367 1.7367120 1.6592105 1.7148733 1.4497530 1.4497530 1.4156403 1.3865392 0.9964070 0.9964070 1.4236415 0.5878786 0.6201973 0.6201973 0.0025781 0.0000000 0.1836452 1.3102762 0.6176438 0.6724211 0.9346460 0.9346460 0.9457919 0.6423254 1.8290011 0.7631760 0.4870404 0.4870404 0.0025936 0.7846591 1.5840317 0.9513343 0.2074788 0.6664812 0.6543467 0.6235856 0.6235856 0.8288759 0.8288759 1.4587004 0.5699301 0.5234558 0.5699301 0.5234558 0.6417211 0.6417211 0.7968697 0.7846591 0.2090754 1.5301116 0.7759654 0.7759654 0.5997744 0.5997744 0.5677089 0.6224159 0.6224159 0.5640781 0.5878548 0.6046259 0.6046259 0.5561051 0.5891483 0.9767079 0.9767079 1.4325278 0.7778652 0.7927436 1.3560094 1.3560094 0.9478930 1.4350385 0.7801091 0.7801091 0.6292641 0.9693387 0.5756097 0.5756097 0.1990403 0.1990403 0.6322590 0.6322590 1.5523018 0.7473871 1.4793386 1.6330757 1.7828819 1.4350385 1.4653956 1.5992693 1.4014161 1.6751320 1.7116422 1.5399309 1.4578149 
StAn_2     1.4068861 1.4518228 1.4634734 1.6161295 1.6161295 1.7817039 1.5361516 1.5361516 1.7343698 1.7343698 1.7279393 1.7703673 1.7578725 1.7578725 1.5392409 1.5392409 1.4963308 1.7908704 1.4963308 1.7908704 1.5976462 1.5976462 1.7848059 1.7834984 1.7266725 1.7409259 1.7409259 1.5728784 1.6101892 1.7056068 1.7056068 1.5752753 1.5752753 1.5643973 1.5605429 1.5605429 1.5916482 1.5554286 1.5554286 1.7951607 1.5494057 1.5494057 1.6438022 1.6438022 1.6102193 1.5883903 1.5883903 1.5431208 1.4380753 1.4380753 1.4718958 1.4992043 1.7060088 1.7439385 1.7060088 1.7439385 1.7405048 1.7470698 1.5007522 1.5007522 1.4634734 1.4068861 0.9820818 0.9820818 1.4618813 0.6091598 0.6980137 0.6980137 0.1865411 0.1836452 0.0000000 1.2379592 0.6802189 0.7186025 0.9799653 0.9799653 0.9910391 0.6810532 1.7589919 0.7291156 0.4919395 0.4919395 0.1836622 0.7083907 1.4539459 1.0079112 0.1524171 0.6897908 0.6920848 0.7040415 0.7040415 0.7483739 0.7483739 1.4518228 0.5295236 0.5004120 0.5295236 0.5004120 0.6587779 0.6587779 0.7176177 0.7083907 0.1532097 1.4717372 0.7641869 0.7641869 0.6049079 0.6049079 0.5952889 0.6755534 0.6755534 0.6257592 0.6135159 0.6146386 0.6146386 0.5844059 0.6148833 1.0070494 1.0070494 1.4267451 0.7012911 0.7129655 1.2834232 1.2834232 0.9774675 1.4441277 0.7032676 0.7032676 0.7065708 1.0269824 0.5879805 0.5879805 0.1095310 0.1095310 0.6951837 0.6951837 1.5100743 0.6930211 1.4992043 1.7193526 1.7325832 1.4441277 1.4882258 1.6288089 1.4196003 1.7237767 1.7279393 1.5060651 1.4718958 
StAq       0.9465169 0.9537715 0.9674451 1.2338796 1.2338796 1.3128567 1.2565128 1.2565128 1.2769214 1.2769214 1.2735563 1.3354447 1.2710013 1.2710013 1.2585576 1.2585576 1.2231550 1.3054877 1.2231550 1.3054877 1.2447953 1.2447953 1.2931702 1.3436616 1.2862670 1.3524432 1.3524432 1.2303975 1.2554288 1.2567051 1.2567051 1.2517967 1.2517967 1.2775537 1.2614662 1.2614662 1.2309264 1.2571150 1.2571150 1.3128813 1.2579887 1.2579887 1.2460423 1.2460423 1.2615405 1.2577779 1.2577779 0.9895495 0.9678335 0.9678335 0.9840629 0.9960561 1.3381663 1.2874133 1.3381663 1.2874133 1.2905358 1.2839955 1.0498807 1.0498807 0.9674451 0.9465169 1.5554108 1.5554108 0.9752068 1.1554593 1.0975524 1.0975524 1.3155907 1.3102762 1.2379592 0.0000000 1.0519518 1.3326499 1.3434272 1.3434272 1.3567265 1.1133992 1.7159801 1.4113220 1.1204383 1.1204383 1.3093736 1.2080829 1.4498962 1.4333459 1.2476506 1.1506103 1.1431551 1.0736044 1.0736044 1.5501863 1.5501863 0.9537715 1.3005446 1.2390974 1.3005446 1.2390974 1.1370065 1.1370065 1.2464191 1.2080829 1.3278049 1.0352679 1.4233355 1.4233355 1.2225362 1.2225362 1.1421688 1.1163049 1.1163049 1.2109476 1.1734568 1.1198572 1.1198572 1.1441381 1.1759140 1.4510307 1.4510307 1.0096530 1.2274784 1.2276408 0.0417324 0.0417324 1.3490293 0.9953570 1.2311803 1.2311803 1.0782124 1.3685619 1.1617075 1.1617075 1.2865214 1.2865214 1.0534946 1.0534946 1.0292112 1.3084834 0.9960561 1.3771395 1.5716634 0.9953570 1.0184434 1.2606309 0.9629398 1.3494880 1.2735563 1.2147178 0.9840629 
StAua_2    1.3390376 1.4028838 1.3201630 1.4523097 1.4523097 1.6662563 1.5103232 1.5103232 1.6131099 1.6131099 1.6085953 1.6258801 1.6649121 1.6649121 1.5586571 1.5586571 1.4609726 1.6658695 1.4609726 1.6658695 1.5648962 1.5648962 1.6500740 1.6882016 1.6967090 1.6261358 1.6261358 1.5233827 1.5806214 1.5358123 1.5358123 1.4930695 1.4930695 1.5453771 1.5584733 1.5584733 1.5563585 1.5761381 1.5761381 1.6894805 1.5800948 1.5800948 1.6022836 1.6022836 1.5515271 1.5287396 1.5287396 1.4182957 1.3296119 1.3296119 1.3608198 1.4000644 1.7000656 1.6391493 1.7000656 1.6391493 1.6305409 1.7193134 1.4476215 1.4476215 1.3201630 1.3390376 0.9075792 0.9075792 1.2440561 0.6398520 0.0702321 0.0702321 0.6212339 0.6176438 0.6802189 1.0519518 0.0000000 0.6751971 0.7386806 0.7386806 0.7494467 0.1564599 1.5969613 0.6476841 0.5716163 0.5716163 0.6175470 0.6826632 1.5128456 0.7651993 0.6373284 0.1568790 0.1533709 0.0185686 0.0185686 0.7789398 0.7789398 1.4028838 0.7403192 0.6683786 0.7403192 0.6683786 0.4217476 0.4217476 0.6935205 0.6826632 0.6743996 1.4652404 0.6982910 0.6982910 0.6828848 0.6828848 0.6512020 0.1816542 0.1816542 0.5836571 0.6668590 0.6645656 0.6645656 0.6161038 0.6581408 0.7675362 0.7675362 1.4227751 0.6871841 0.6897668 1.0579337 1.0579337 0.7499540 1.3769656 0.6908969 0.6908969 0.0212965 0.7584732 0.6337295 0.6337295 0.6549281 0.6549281 0.0213543 0.0213543 1.4884000 0.7329175 1.4000644 1.6558702 1.4531386 1.3769656 1.4125095 1.5374485 1.3578472 1.6693412 1.6085953 1.4579590 1.3608198 
StAvMA_2   1.3056452 1.3793185 1.3124770 1.5450032 1.5450032 1.7491955 1.6310909 1.6310909 1.6317540 1.6317540 1.6271506 1.6460423 1.6967120 1.6967120 1.5720702 1.5720702 1.4551883 1.7089251 1.4551883 1.7089251 1.6006456 1.6006456 1.6019787 1.6229017 1.6709886 1.6877066 1.6877066 1.5592532 1.5949255 1.5105316 1.5105316 1.5725023 1.5725023 1.5489035 1.5688969 1.5688969 1.5533291 1.6266989 1.6266989 1.7096882 1.6225373 1.6225373 1.6228290 1.6228290 1.6133860 1.5894287 1.5894287 1.4177848 1.3391802 1.3391802 1.3760210 1.3594371 1.6109716 1.6084128 1.6109716 1.6084128 1.7119563 1.7061243 1.3308237 1.3308237 1.3124770 1.3056452 0.9984291 0.9984291 1.3388320 0.5976458 0.6815667 0.6815667 0.6720369 0.6724211 0.7186025 1.3326499 0.6751971 0.0000000 0.8494215 0.8494215 0.8495755 0.6405678 1.8078121 0.3587867 0.6608483 0.6608483 0.6818443 0.5101934 1.7045308 0.8873143 0.7656026 0.6598862 0.6311481 0.6916608 0.6916608 0.5819412 0.5819412 1.3793185 0.7685063 0.6560000 0.7685063 0.6560000 0.6717718 0.6717718 0.5242461 0.5101934 0.7335390 1.4003064 0.3635521 0.3635521 0.6615009 0.6615009 0.6068378 0.6692914 0.6692914 0.6504181 0.5886848 0.6113420 0.6113420 0.5937274 0.5873978 0.8864831 0.8864831 1.3774273 0.5144278 0.5187475 1.3355741 1.3355741 0.8613987 1.3659693 0.5158003 0.5158003 0.6721341 0.8870141 0.6367712 0.6367712 0.7046670 0.7046670 0.6666182 0.6666182 1.3935138 0.5421937 1.3594371 1.5827272 1.7303917 1.3659693 1.3333586 1.5433417 1.3538957 1.6976508 1.6271506 1.4725189 1.3760210 
StCar_1    1.5344677 1.4604228 1.4937179 1.7941944 1.7941944 1.8612113 1.8591990 1.8591990 1.8928355 1.8928355 1.8874693 1.8601645 1.8667717 1.8667717 1.7890235 1.7890235 1.7240551 1.8701936 1.7240551 1.8701936 1.8588832 1.8588832 1.9128776 1.9483965 1.8899628 1.8550797 1.8550797 1.8308602 1.8352747 1.7486676 1.7486676 1.7918017 1.7918017 1.8131752 1.7887621 1.7887621 1.8422059 1.8672476 1.8672476 1.8759210 1.8661877 1.8661877 1.8586657 1.8586657 1.8443131 1.8272083 1.8272083 1.2913425 1.5195833 1.5195833 1.5488703 1.5015972 1.8275458 1.9004313 1.8275458 1.9004313 1.9101206 1.9538127 1.5919443 1.5919443 1.4937179 1.5344677 1.0451843 1.0451843 1.4718684 0.9103867 0.7451287 0.7451287 0.9389445 0.9346460 0.9799653 1.3434272 0.7386806 0.8494215 0.0000000 0.0000010 0.0160046 0.7579385 1.7521299 0.7725009 0.7662911 0.7662911 0.9342739 0.9165840 1.5884736 0.0651010 0.9936769 0.7610578 0.7494026 0.7400530 0.7400530 0.9726640 0.9726640 1.4604228 0.9113775 0.8710075 0.9113775 0.8710075 0.8249349 0.8249349 0.9154176 0.9165840 0.9596655 1.6639037 0.7979102 0.7979102 1.0122330 1.0122330 0.8830324 0.7947711 0.7947711 0.9484233 0.9248138 0.9615687 0.9615687 0.9125337 0.9226372 0.0625127 0.0625127 1.6191877 0.9082073 0.9059257 1.3451287 1.3451287 0.0079607 1.6331262 0.9129115 0.9129115 0.7186160 0.0384369 0.9585650 0.9585650 1.0136368 1.0136368 0.7383558 0.7383558 1.6266394 0.8848626 1.5015972 1.8209625 1.7639248 1.6331262 1.5171024 1.8325828 1.5798016 1.9117779 1.8874693 1.7204360 1.5488703 
StCar_2    1.5344677 1.4604228 1.4937179 1.7941944 1.7941944 1.8612113 1.8591990 1.8591990 1.8928355 1.8928355 1.8874693 1.8601645 1.8667717 1.8667717 1.7890235 1.7890235 1.7240551 1.8701936 1.7240551 1.8701936 1.8588832 1.8588832 1.9128776 1.9483965 1.8899628 1.8550797 1.8550797 1.8308602 1.8352747 1.7486676 1.7486676 1.7918017 1.7918017 1.8131752 1.7887621 1.7887621 1.8422059 1.8672476 1.8672476 1.8759210 1.8661877 1.8661877 1.8586657 1.8586657 1.8443131 1.8272083 1.8272083 1.2913425 1.5195833 1.5195833 1.5488703 1.5015972 1.8275458 1.9004313 1.8275458 1.9004313 1.9101206 1.9538127 1.5919443 1.5919443 1.4937179 1.5344677 1.0451843 1.0451843 1.4718684 0.9103867 0.7451287 0.7451287 0.9389445 0.9346460 0.9799653 1.3434272 0.7386806 0.8494215 0.0000010 0.0000000 0.0160046 0.7579385 1.7521299 0.7725009 0.7662911 0.7662911 0.9342739 0.9165840 1.5884736 0.0651010 0.9936769 0.7610578 0.7494026 0.7400530 0.7400530 0.9726640 0.9726640 1.4604228 0.9113775 0.8710075 0.9113775 0.8710075 0.8249349 0.8249349 0.9154176 0.9165840 0.9596655 1.6639037 0.7979102 0.7979102 1.0122330 1.0122330 0.8830324 0.7947711 0.7947711 0.9484233 0.9248138 0.9615687 0.9615687 0.9125337 0.9226372 0.0625127 0.0625127 1.6191877 0.9082073 0.9059257 1.3451287 1.3451287 0.0079607 1.6331262 0.9129115 0.9129115 0.7186160 0.0384369 0.9585650 0.9585650 1.0136368 1.0136368 0.7383558 0.7383558 1.6266394 0.8848626 1.5015972 1.8209625 1.7639248 1.6331262 1.5171024 1.8325828 1.5798016 1.9117779 1.8874693 1.7204360 1.5488703 
StCar_3    1.5104559 1.4271551 1.4702877 1.7647777 1.7647777 1.8284751 1.8168446 1.8168446 1.8323218 1.8323218 1.8271469 1.8102494 1.8361890 1.8361890 1.7304011 1.7304011 1.6708074 1.8395349 1.6708074 1.8395349 1.7980107 1.7980107 1.8995862 1.9348262 1.8590148 1.8253845 1.8253845 1.7709275 1.7752330 1.7089530 1.7089530 1.7551404 1.7551404 1.7537960 1.7301877 1.7301877 1.7819232 1.8058183 1.8058183 1.8452066 1.8048079 1.8048079 1.7845676 1.7845676 1.7839638 1.7674697 1.7674697 1.2833913 1.4790609 1.4790609 1.5074562 1.4446499 1.7783478 1.8402787 1.7783478 1.8402787 1.8585317 1.8912779 1.5551004 1.5551004 1.4702877 1.5104559 1.0362512 1.0362512 1.4496730 0.9194806 0.7558605 0.7558605 0.9501048 0.9457919 0.9910391 1.3567265 0.7494467 0.8495755 0.0160046 0.0160046 0.0000000 0.7550106 1.7268396 0.7742097 0.7750630 0.7750630 0.9454083 0.9289032 1.5947105 0.0710870 1.0016234 0.7610582 0.7465264 0.7508385 0.7508385 0.9841915 0.9841915 1.4271551 0.9109131 0.8706832 0.9109131 0.8706832 0.8239983 0.8239983 0.9159230 0.9289032 0.9746880 1.6423572 0.7920994 0.7920994 1.0145429 1.0145429 0.8920009 0.7891808 0.7891808 0.9611421 0.9219108 0.9707577 0.9707577 0.9068595 0.9197448 0.0624951 0.0624951 1.5983370 0.9107060 0.9181840 1.3583928 1.3583928 0.0241705 1.6121867 0.9154011 0.9154011 0.7292606 0.0415604 0.9658146 0.9658146 1.0260149 1.0260149 0.7449496 0.7449496 1.6113378 0.8904191 1.4446499 1.7718087 1.7535163 1.6121867 1.4758426 1.7831307 1.5590432 1.8600840 1.8271469 1.6673127 1.5074562 
StCr       1.2244294 1.3471992 1.2239635 1.4672322 1.4672322 1.6706972 1.5322785 1.5322785 1.5395834 1.5395834 1.5352874 1.6310149 1.5893673 1.5893673 1.5128929 1.5128929 1.4311542 1.6218033 1.4311542 1.6218033 1.5501150 1.5501150 1.6423669 1.6650694 1.6250596 1.5874825 1.5874825 1.4895836 1.5459801 1.5350185 1.5350185 1.4877667 1.4877667 1.5013526 1.5141374 1.5141374 1.5156026 1.5471079 1.5471079 1.6114160 1.5495879 1.5495879 1.5588231 1.5588231 1.5334014 1.4838519 1.4838519 1.3238854 1.1928067 1.1928067 1.2237651 1.3170469 1.6154394 1.6326049 1.6154394 1.6326049 1.6393901 1.6726087 1.3450207 1.3450207 1.2239635 1.2244294 0.8937285 0.8937285 1.2317726 0.5933809 0.1889657 0.1889657 0.6460268 0.6423254 0.6810532 1.1133992 0.1564599 0.6405678 0.7579385 0.7579385 0.7550106 0.0000000 1.5655913 0.6232080 0.5340056 0.5340056 0.6422112 0.7285192 1.5000157 0.7795219 0.6389616 0.0376242 0.0240162 0.1650668 0.1650668 0.7629906 0.7629906 1.3471992 0.7031164 0.6478906 0.7031164 0.6478906 0.4452889 0.4452889 0.7243220 0.7285192 0.6820906 1.3744971 0.6665525 0.6665525 0.6220062 0.6220062 0.5999859 0.1291274 0.1291274 0.5515633 0.6048347 0.6123893 0.6123893 0.5881497 0.5998742 0.7832924 0.7832924 1.3435672 0.7186528 0.7213119 1.1273381 1.1273381 0.7694185 1.2860510 0.7224830 0.7224830 0.1606808 0.7836279 0.5906019 0.5906019 0.6725868 0.6725868 0.1587015 0.1587015 1.4139877 0.7192807 1.3170469 1.6154347 1.4481001 1.2860510 1.3319835 1.5109818 1.2760552 1.6489058 1.5352874 1.4281968 1.2237651 
StDa_1     1.8624531 1.8438080 1.8292321 2.1018643 2.1018643 2.0466423 2.0796541 2.0796541 2.0970929 2.0970929 2.0907396 2.0804902 2.0895341 2.0895341 1.9594094 1.9594094 1.9356780 2.1231842 1.9356780 2.1231842 2.0193091 2.0193091 1.9957838 2.0152121 2.0584898 2.0983508 2.0983508 1.9933802 2.0042559 2.1051746 2.1051746 2.0148663 2.0148663 1.9839376 1.9208774 1.9208774 1.9946102 2.0685888 2.0685888 2.1210353 2.0593162 2.0593162 2.0434308 2.0434308 2.0075575 1.9739240 1.9739240 1.9196075 1.9340753 1.9340753 1.9260254 1.9027089 2.0289649 2.0793421 2.0289649 2.0793421 1.9829745 2.0007295 2.0139338 2.0139338 1.8292321 1.8624531 1.7756559 1.7756559 1.9009186 1.5502547 1.7007321 1.7007321 1.8274601 1.8290011 1.7589919 1.7159801 1.5969613 1.8078121 1.7521299 1.7521299 1.7268396 1.5655913 0.0000000 1.8298408 1.5922861 1.5922861 1.8290011 1.7086244 0.5125915 1.8671580 1.7148424 1.5632531 1.5535560 1.6552680 1.6552680 1.9157859 1.9157859 1.8438080 1.7311000 1.7526645 1.7311000 1.7526645 1.7188174 1.7188174 1.7910133 1.7086244 1.8062935 2.0683295 1.7707640 1.7707640 1.6524090 1.6524090 1.5298753 1.5677845 1.5677845 1.5752039 1.5251300 1.5449372 1.5449372 1.4938866 1.5307327 1.8198333 1.8198333 2.1395456 1.7716303 1.7928492 1.7506483 1.7506483 1.7978403 2.0117784 1.7749976 1.7749976 1.6251930 1.7671355 1.5025237 1.5025237 1.6872367 1.6872367 1.6311118 1.6311118 2.0621752 1.8753286 1.9027089 2.1138398 0.2115060 2.0117784 1.9862957 1.9742660 1.9590375 2.0812252 2.0907396 1.9218729 1.9260254 
StDu       1.3422463 1.4544687 1.3434916 1.5803202 1.5803202 1.9323568 1.6843633 1.6843633 1.7586932 1.7586932 1.7536507 1.6830154 1.8476081 1.8476081 1.6583853 1.6583853 1.6327410 1.8541997 1.6327410 1.8541997 1.7095437 1.7095437 1.8282066 1.8310800 1.8608320 1.8185012 1.8185012 1.6608352 1.6708396 1.6358972 1.6358972 1.6819711 1.6819711 1.6833235 1.6763232 1.6763232 1.6496897 1.7332640 1.7332640 1.8640029 1.7224798 1.7224798 1.6765003 1.6765003 1.7029166 1.6818333 1.6818333 1.5017506 1.3289404 1.3289404 1.3768425 1.4661056 1.7828811 1.7113583 1.7828811 1.7113583 1.6799038 1.7974334 1.3737242 1.3737242 1.3434916 1.3422463 0.9899729 0.9899729 1.4097217 0.6191796 0.6561739 0.6561739 0.7671058 0.7631760 0.7291156 1.4113220 0.6476841 0.3587867 0.7725009 0.7725009 0.7742097 0.6232080 1.8298408 0.0000000 0.6704512 0.6704512 0.7629716 0.4782111 1.7451666 0.8278933 0.7580854 0.6430127 0.6243011 0.6643870 0.6643870 0.4590617 0.4590617 1.4544687 0.7642564 0.7089763 0.7642564 0.7089763 0.6499699 0.6499699 0.5089226 0.4782111 0.7386197 1.4782135 0.1435674 0.1435674 0.6840143 0.6840143 0.6290976 0.6241956 0.6241956 0.6805334 0.6347400 0.6306141 0.6306141 0.6297540 0.6390203 0.7999065 0.7999065 1.4690965 0.4908503 0.4991073 1.4134528 1.4134528 0.7815143 1.4477295 0.4932237 0.4932237 0.6642082 0.8202299 0.6565828 0.6565828 0.7512178 0.7512178 0.6643859 0.6643859 1.4826396 0.4322902 1.4661056 1.6403602 1.7624003 1.4477295 1.4602622 1.6523984 1.4233025 1.6914343 1.7536507 1.6243915 1.3768425 
StFo_1     1.3178893 1.4339363 1.3009952 1.4863691 1.4863691 1.7129247 1.6493424 1.6493424 1.5859176 1.5859176 1.5794378 1.7615520 1.7597682 1.7597682 1.6002961 1.6002961 1.5055523 1.7413659 1.5055523 1.7413659 1.6060290 1.6060290 1.6917912 1.7236810 1.6873657 1.6904027 1.6904027 1.5627667 1.6269602 1.6078811 1.6078811 1.5986184 1.5986184 1.5866770 1.5772133 1.5772133 1.5773872 1.5846162 1.5846162 1.7277870 1.5826504 1.5826504 1.6315269 1.6315269 1.6165157 1.5717652 1.5717652 1.4955947 1.2821488 1.2821488 1.3277982 1.3314055 1.6325756 1.6828087 1.6325756 1.6828087 1.6554265 1.6550204 1.3691333 1.3691333 1.3009952 1.3178893 1.0342839 1.0342839 1.3695151 0.5762738 0.5845008 0.5845008 0.4903553 0.4870404 0.4919395 1.1204383 0.5716163 0.6608483 0.7662911 0.7662911 0.7750630 0.5340056 1.5922861 0.6704512 0.0000000 0.0000010 0.4903652 0.7012973 1.4738795 0.8288785 0.4916356 0.5341243 0.5488332 0.6013171 0.6013171 0.7870715 0.7870715 1.4339363 0.3832169 0.3299865 0.3832169 0.3299865 0.6177183 0.6177183 0.7006720 0.7012973 0.4502991 1.4308960 0.6890333 0.6890333 0.6231954 0.6231954 0.5643556 0.5356245 0.5356245 0.6034137 0.5792210 0.6064487 0.6064487 0.5920542 0.5955771 0.8003472 0.8003472 1.3717508 0.6954467 0.7054353 1.1044773 1.1044773 0.7778923 1.3193067 0.6974077 0.6974077 0.5898468 0.8040018 0.6038772 0.6038772 0.4684833 0.4684833 0.5846061 0.5846061 1.4471192 0.7191625 1.3314055 1.5682068 1.5139257 1.3193067 1.3622650 1.5249820 1.3383214 1.6854668 1.5794378 1.4882398 1.3277982 
StFo_2     1.3178893 1.4339363 1.3009952 1.4863691 1.4863691 1.7129247 1.6493424 1.6493424 1.5859176 1.5859176 1.5794378 1.7615520 1.7597682 1.7597682 1.6002961 1.6002961 1.5055523 1.7413659 1.5055523 1.7413659 1.6060290 1.6060290 1.6917912 1.7236810 1.6873657 1.6904027 1.6904027 1.5627667 1.6269602 1.6078811 1.6078811 1.5986184 1.5986184 1.5866770 1.5772133 1.5772133 1.5773872 1.5846162 1.5846162 1.7277870 1.5826504 1.5826504 1.6315269 1.6315269 1.6165157 1.5717652 1.5717652 1.4955947 1.2821488 1.2821488 1.3277982 1.3314055 1.6325756 1.6828087 1.6325756 1.6828087 1.6554265 1.6550204 1.3691333 1.3691333 1.3009952 1.3178893 1.0342839 1.0342839 1.3695151 0.5762738 0.5845008 0.5845008 0.4903553 0.4870404 0.4919395 1.1204383 0.5716163 0.6608483 0.7662911 0.7662911 0.7750630 0.5340056 1.5922861 0.6704512 0.0000010 0.0000000 0.4903652 0.7012973 1.4738795 0.8288785 0.4916356 0.5341243 0.5488332 0.6013171 0.6013171 0.7870715 0.7870715 1.4339363 0.3832169 0.3299865 0.3832169 0.3299865 0.6177183 0.6177183 0.7006720 0.7012973 0.4502991 1.4308960 0.6890333 0.6890333 0.6231954 0.6231954 0.5643556 0.5356245 0.5356245 0.6034137 0.5792210 0.6064487 0.6064487 0.5920542 0.5955771 0.8003472 0.8003472 1.3717508 0.6954467 0.7054353 1.1044773 1.1044773 0.7778923 1.3193067 0.6974077 0.6974077 0.5898468 0.8040018 0.6038772 0.6038772 0.4684833 0.4684833 0.5846061 0.5846061 1.4471192 0.7191625 1.3314055 1.5682068 1.5139257 1.3193067 1.3622650 1.5249820 1.3383214 1.6854668 1.5794378 1.4882398 1.3277982 
StFr_3     1.4039723 1.4695515 1.4334706 1.5587801 1.5587801 1.8457189 1.6142506 1.6142506 1.7308805 1.7308805 1.7244371 1.7356411 1.8086862 1.8086862 1.6013889 1.6013889 1.5418509 1.8097337 1.5418509 1.8097337 1.6160951 1.6160951 1.8187175 1.8293443 1.8041772 1.7827395 1.7827395 1.5846870 1.6479601 1.7205332 1.7205332 1.6297017 1.6297017 1.6121566 1.6036799 1.6036799 1.6190355 1.6011328 1.6011328 1.8242904 1.5991318 1.5991318 1.6727530 1.6727530 1.5969987 1.5911303 1.5911303 1.5297834 1.4248802 1.4248802 1.4760809 1.4978245 1.6950257 1.7497860 1.6950257 1.7497860 1.6716011 1.7277901 1.4679913 1.4679913 1.4334706 1.4039723 1.0039447 1.0039447 1.4414118 0.5877978 0.6200988 0.6200988 0.0051860 0.0025936 0.1836622 1.3093736 0.6175470 0.6818443 0.9342739 0.9342739 0.9454083 0.6422112 1.8290011 0.7629716 0.4903652 0.4903652 0.0000000 0.7844387 1.5826127 0.9509429 0.2074966 0.6663523 0.6542255 0.6234850 0.6234850 0.8286079 0.8286079 1.4695515 0.5779955 0.5310674 0.5779955 0.5310674 0.6416057 0.6416057 0.7966382 0.7844387 0.2103990 1.5493989 0.7757454 0.7757454 0.5996872 0.5996872 0.5676388 0.6223143 0.6223143 0.5722587 0.5877740 0.6045363 0.6045363 0.5560409 0.5890666 0.9762860 0.9762860 1.4506079 0.7776515 0.7925153 1.3550344 1.3550344 0.9475054 1.4531113 0.7798933 0.7798933 0.6291595 0.9689261 0.5755364 0.5755364 0.2004731 0.2004731 0.6321527 0.6321527 1.5638357 0.7471926 1.4978245 1.6453264 1.7828819 1.4531113 1.4837525 1.6112299 1.4190702 1.6877081 1.7244371 1.5385960 1.4760809 
StFr_4     1.2100055 1.3405181 1.2892308 1.3797411 1.3797411 1.5931688 1.4793832 1.4793832 1.5230190 1.5230190 1.5193454 1.5534915 1.5652103 1.5652103 1.4654646 1.4654646 1.3630431 1.5720180 1.3630431 1.5720180 1.5094104 1.5094104 1.6197707 1.6419782 1.5640546 1.5384326 1.5384326 1.4888442 1.5006926 1.4551522 1.4551522 1.4032113 1.4032113 1.4545076 1.4753017 1.4753017 1.5010330 1.4873403 1.4873403 1.5992948 1.4802657 1.4802657 1.4994716 1.4994716 1.4922250 1.4813174 1.4813174 1.3440888 1.2664937 1.2664937 1.2990051 1.3794280 1.5995007 1.5456957 1.5995007 1.5456957 1.5438940 1.5983148 1.2950959 1.2950959 1.2892308 1.2100055 0.8486286 0.8486286 1.2568856 0.5768899 0.7042756 0.7042756 0.7841974 0.7846591 0.7083907 1.2080829 0.6826632 0.5101934 0.9165840 0.9165840 0.9289032 0.7285192 1.7086244 0.4782111 0.7012973 0.7012973 0.7844387 0.0000000 1.4839618 0.9379531 0.7546199 0.7561136 0.7184426 0.6877801 0.6877801 0.5152921 0.5152921 1.3405181 0.7700805 0.6893742 0.7700805 0.6893742 0.6830448 0.6830448 0.0446408 0.0000010 0.7689330 1.3203123 0.5382572 0.5382572 0.6364697 0.6364697 0.5821691 0.7338798 0.7338798 0.5839122 0.6010367 0.5962070 0.5962070 0.5685543 0.6051953 0.9564311 0.9564311 1.3088461 0.0363354 0.0303193 1.2221592 1.2221592 0.9214460 1.2525857 0.0331907 0.0331907 0.6983976 0.9645292 0.5934683 0.5934683 0.7567327 0.7567327 0.6706261 0.6706261 1.3176510 0.4620253 1.3794280 1.4966656 1.5800299 1.2525857 1.3462478 1.4377452 1.2526868 1.5951680 1.5193454 1.3756567 1.2990051 
StFu       1.7169500 1.7597133 1.7177133 2.0078017 2.0078017 2.0173499 1.9207823 1.9207823 2.0262543 2.0262543 2.0203088 2.1101208 1.9857778 1.9857778 1.9935896 1.9935896 1.8248229 2.0229040 1.8248229 2.0229040 2.0760440 2.0760440 1.8981596 1.9033602 1.9846074 1.9666146 1.9666146 2.0198043 2.0078884 1.9838889 1.9838889 1.8928705 1.8928705 2.0181594 1.9906609 1.9906609 2.0358571 2.0378438 2.0378438 2.0404639 2.0286739 2.0286739 2.0295384 2.0295384 2.0032367 2.0111691 2.0111691 1.7151009 1.7700085 1.7700085 1.7698494 1.8309088 1.9817144 2.0230490 1.9817144 2.0230490 2.0922818 2.0476284 1.8491729 1.8491729 1.7177133 1.7169500 1.6434248 1.6434248 1.7961336 1.4509555 1.6085667 1.6085667 1.5901910 1.5840317 1.4539459 1.4498962 1.5128456 1.7045308 1.5884736 1.5884736 1.5947105 1.5000157 0.5125915 1.7451666 1.4738795 1.4738795 1.5826127 1.4839618 0.0000000 1.5889755 1.4826287 1.4974921 1.4957531 1.5497135 1.5497135 1.7837301 1.7837301 1.7597133 1.6148584 1.5602517 1.6148584 1.5602517 1.5809384 1.5809384 1.5311115 1.4839618 1.5652285 1.9563351 1.7176753 1.7176753 1.5439186 1.5439186 1.4428074 1.5188431 1.5188431 1.3971927 1.4258129 1.4465128 1.4465128 1.3968378 1.4310468 1.5798518 1.5798518 1.9279536 1.5120321 1.5428542 1.4135157 1.4135157 1.5930063 1.8390338 1.5167972 1.5167972 1.5579062 1.5865620 1.4088869 1.4088869 1.4932775 1.4932775 1.5439968 1.5439968 1.9489488 1.7079935 1.8309088 2.1309575 0.4499110 1.8390338 1.8699867 1.9725787 1.8590650 2.1746409 2.0203088 1.8318800 1.7698494 
StLaN18    1.6061445 1.5515106 1.5911077 1.8280818 1.8280818 1.8363093 1.8718585 1.8718585 1.8957107 1.8957107 1.8903002 1.8969808 1.9079716 1.9079716 1.8285821 1.8285821 1.7966948 1.9115228 1.7966948 1.9115228 1.8544530 1.8544530 1.9796999 2.0073502 1.9249238 1.8929656 1.8929656 1.8353182 1.8628440 1.8391652 1.8391652 1.8178079 1.8178079 1.8507902 1.8301942 1.8301942 1.8377007 1.8734436 1.8734436 1.9173716 1.8657191 1.8657191 1.8725774 1.8725774 1.8547438 1.8495081 1.8495081 1.3547515 1.6120868 1.6120868 1.6435464 1.5837349 1.8948109 1.9306590 1.8948109 1.9306590 1.9465683 1.9558712 1.6962798 1.6962798 1.5911077 1.6061445 1.0634198 1.0634198 1.5436423 0.9131335 0.7765222 0.7765222 0.9556771 0.9513343 1.0079112 1.4333459 0.7651993 0.8873143 0.0651010 0.0651010 0.0710870 0.7795219 1.8671580 0.8278933 0.8288785 0.8288785 0.9509429 0.9379531 1.5889755 0.0000000 1.0220348 0.7855999 0.7854720 0.7666162 0.7666162 1.0069162 1.0069162 1.5515106 0.9399907 0.9120119 0.9399907 0.9120119 0.8674531 0.8674531 0.9183564 0.9379531 1.0082651 1.7715448 0.8314389 0.8314389 1.0209730 1.0209730 0.8982578 0.8261339 0.8261339 0.9452374 0.9408082 0.9627532 0.9627532 0.9219163 0.9385943 0.0475524 0.0475524 1.7222916 0.9307930 0.9287103 1.4354356 1.4354356 0.0677506 1.7378669 0.9341634 0.9341634 0.7448950 0.0677730 0.9625392 0.9625392 1.0541378 1.0541378 0.7553317 0.7553317 1.7360284 0.9142423 1.5837349 1.8884613 1.8194039 1.7378669 1.5982319 1.8923114 1.6804606 1.9483098 1.8903002 1.7862478 1.6435464 
StLtNB     1.3932041 1.4314987 1.4237836 1.6525783 1.6525783 1.8016146 1.5885041 1.5885041 1.7145149 1.7145149 1.7096553 1.7700761 1.7401554 1.7401554 1.6038446 1.6038446 1.5259990 1.7431833 1.5259990 1.7431833 1.6360854 1.6360854 1.7782838 1.7994687 1.7492728 1.7253898 1.7253898 1.6106021 1.6489894 1.6539857 1.6539857 1.6102172 1.6102172 1.6064233 1.5832301 1.5832301 1.6306103 1.5812021 1.5812021 1.7660732 1.5791909 1.5791909 1.6705697 1.6705697 1.6456831 1.6287522 1.6287522 1.5726001 1.3699664 1.3699664 1.3850418 1.4325606 1.7108544 1.7526600 1.7108544 1.7526600 1.7416734 1.7868109 1.4761654 1.4761654 1.4237836 1.3932041 0.9728056 0.9728056 1.3472769 0.5856074 0.6573305 0.6573305 0.2104849 0.2074788 0.1524171 1.2476506 0.6373284 0.7656026 0.9936769 0.9936769 1.0016234 0.6389616 1.7148424 0.7580854 0.4916356 0.4916356 0.2074966 0.7546199 1.4826287 1.0220348 0.0000000 0.6712478 0.6544893 0.6429869 0.6429869 0.7664731 0.7664731 1.4314987 0.5376907 0.5032294 0.5376907 0.5032294 0.6580199 0.6580199 0.7797624 0.7546199 0.1841473 1.4807808 0.7809797 0.7809797 0.6100940 0.6100940 0.5656700 0.6370390 0.6370390 0.6056716 0.5888799 0.6203689 0.6203689 0.5540818 0.5870734 1.0254276 1.0254276 1.3810739 0.7535716 0.7737385 1.2703991 1.2703991 1.0083108 1.4109713 0.7499436 0.7499436 0.6471464 1.0527647 0.5791353 0.5791353 0.1728856 0.1728856 0.6513981 0.6513981 1.5212363 0.7452375 1.4325606 1.6838229 1.7243950 1.4109713 1.4981037 1.6255890 1.4052445 1.7503957 1.7096553 1.5168706 1.3850418 
StMo_1     1.2699688 1.3903724 1.2656962 1.5089491 1.5089491 1.6854241 1.5865704 1.5865704 1.5771105 1.5771105 1.5727120 1.6475921 1.6459245 1.6459245 1.5819586 1.5819586 1.4749855 1.6631682 1.4749855 1.6631682 1.6208660 1.6208660 1.6593413 1.6821649 1.6701019 1.5975069 1.5975069 1.5591710 1.6162925 1.5509420 1.5509420 1.5515314 1.5515314 1.5684181 1.5817682 1.5817682 1.5860138 1.6178190 1.6178190 1.6525129 1.6203709 1.6203709 1.6297353 1.6297353 1.6056133 1.5513875 1.5513875 1.3306714 1.2388942 1.2388942 1.2709320 1.3335265 1.6555408 1.6791903 1.6555408 1.6791903 1.6773701 1.7244807 1.4073497 1.4073497 1.2656962 1.2699688 0.9045980 0.9045980 1.2630712 0.5974117 0.1940375 0.1940375 0.6701859 0.6664812 0.6897908 1.1506103 0.1568790 0.6598862 0.7610578 0.7610578 0.7610582 0.0376242 1.5632531 0.6430127 0.5341243 0.5341243 0.6663523 0.7561136 1.4974921 0.7855999 0.6712478 0.0000000 0.0488593 0.1622577 0.1622577 0.7983277 0.7983277 1.3903724 0.7030677 0.6498680 0.7030677 0.6498680 0.4509858 0.4509858 0.7403704 0.7561136 0.7082575 1.3910025 0.6828024 0.6828024 0.6356941 0.6356941 0.6067631 0.1470926 0.1470926 0.5611718 0.6116375 0.6180923 0.6180923 0.5972671 0.6034088 0.7966061 0.7966061 1.3947760 0.7459551 0.7486990 1.1666032 1.1666032 0.7725474 1.3435981 0.7499010 0.7499010 0.1610820 0.7897604 0.6039490 0.6039490 0.6981835 0.6981835 0.1594438 0.1594438 1.4220592 0.7558577 1.3335265 1.6601960 1.4881293 1.3435981 1.3790259 1.5812303 1.3324401 1.6858690 1.5727120 1.4719224 1.2709320 
StPo       1.2218597 1.3205261 1.2340200 1.4613986 1.4613986 1.6213750 1.5264288 1.5264288 1.5333499 1.5333499 1.5290885 1.6240754 1.5344746 1.5344746 1.5001888 1.5001888 1.4260116 1.5841588 1.4260116 1.5841588 1.5441681 1.5441681 1.6073902 1.6295076 1.5875062 1.5539371 1.5539371 1.4854357 1.5260064 1.5288347 1.5288347 1.4862418 1.4862418 1.4873745 1.5000226 1.5000226 1.5105105 1.5411740 1.5411740 1.5740686 1.5436400 1.5436400 1.5400461 1.5400461 1.5269976 1.5020503 1.5020503 1.2846270 1.1889526 1.1889526 1.2197792 1.3063885 1.5845742 1.6108188 1.5845742 1.6108188 1.6127172 1.6795649 1.3544180 1.3544180 1.2340200 1.2218597 0.8881738 0.8881738 1.2463878 0.5894299 0.1818040 0.1818040 0.6580423 0.6543467 0.6920848 1.1431551 0.1533709 0.6311481 0.7494026 0.7494026 0.7465264 0.0240162 1.5535560 0.6243011 0.5488332 0.5488332 0.6542255 0.7184426 1.4957531 0.7854720 0.6544893 0.0488593 0.0000000 0.1582136 0.1582136 0.7639995 0.7639995 1.3205261 0.7059774 0.6495207 0.7059774 0.6495207 0.4362737 0.4362737 0.7138072 0.7184426 0.6947812 1.3941551 0.6811541 0.6811541 0.6184878 0.6184878 0.5936982 0.1391131 0.1391131 0.5515103 0.6008518 0.6034485 0.6034485 0.5791430 0.5926555 0.7964684 0.7964684 1.3529729 0.7073663 0.7099930 1.1548838 1.1548838 0.7601155 1.2959594 0.7111491 0.7111491 0.1538957 0.7747873 0.5873098 0.5873098 0.6737312 0.6737312 0.1518853 0.1518853 1.4235245 0.7096385 1.3063885 1.6105215 1.4370756 1.2959594 1.3288038 1.5067201 1.2852245 1.6219531 1.5290885 1.4230771 1.2197792 
StRi1      1.3471821 1.4102101 1.3572910 1.4736298 1.4736298 1.6825252 1.5270762 1.5270762 1.6141689 1.6141689 1.6096396 1.6504062 1.6695366 1.6695366 1.5726077 1.5726077 1.4769234 1.6813642 1.4769234 1.6813642 1.5788987 1.5788987 1.6660537 1.6920959 1.7125131 1.6334482 1.6334482 1.5369500 1.5962641 1.5326505 1.5326505 1.5062621 1.5062621 1.5532779 1.5724198 1.5724198 1.5702760 1.5998393 1.5998393 1.7052594 1.6038481 1.6038481 1.6115442 1.6115442 1.5594423 1.5423019 1.5423019 1.4087708 1.3573892 1.3573892 1.3858413 1.4016403 1.7071942 1.6541741 1.7071942 1.6541741 1.6411361 1.7259142 1.4566153 1.4566153 1.3572910 1.3471821 0.8996112 0.8996112 1.2667726 0.6586552 0.0714963 0.0714963 0.6271937 0.6235856 0.7040415 1.0736044 0.0185686 0.6916608 0.7400530 0.7400530 0.7508385 0.1650668 1.6552680 0.6643870 0.6013171 0.6013171 0.6234850 0.6877801 1.5497135 0.7666162 0.6429869 0.1622577 0.1582136 0.0000000 0.0000010 0.7685242 0.7685242 1.4102101 0.7787583 0.7059964 0.7787583 0.7059964 0.4306926 0.4306926 0.6980590 0.6877801 0.6980699 1.4534575 0.7099167 0.7099167 0.6995437 0.6995437 0.6703282 0.1859391 0.1859391 0.6028162 0.6863684 0.6807089 0.6807089 0.6345375 0.6774706 0.7690486 0.7690486 1.4047838 0.6916834 0.6942823 1.0797369 1.0797369 0.7513535 1.3664992 0.6954227 0.6954227 0.0185223 0.7598871 0.6493664 0.6493664 0.6763435 0.6763435 0.0132511 0.0132511 1.4742811 0.7206348 1.4016403 1.6813554 1.5037811 1.3664992 1.4141251 1.5526144 1.3559637 1.6837970 1.6096396 1.4738573 1.3858413 
StRiR_1    1.3471821 1.4102101 1.3572910 1.4736298 1.4736298 1.6825252 1.5270762 1.5270762 1.6141689 1.6141689 1.6096396 1.6504062 1.6695366 1.6695366 1.5726077 1.5726077 1.4769234 1.6813642 1.4769234 1.6813642 1.5788987 1.5788987 1.6660537 1.6920959 1.7125131 1.6334482 1.6334482 1.5369500 1.5962641 1.5326505 1.5326505 1.5062621 1.5062621 1.5532779 1.5724198 1.5724198 1.5702760 1.5998393 1.5998393 1.7052594 1.6038481 1.6038481 1.6115442 1.6115442 1.5594423 1.5423019 1.5423019 1.4087708 1.3573892 1.3573892 1.3858413 1.4016403 1.7071942 1.6541741 1.7071942 1.6541741 1.6411361 1.7259142 1.4566153 1.4566153 1.3572910 1.3471821 0.8996112 0.8996112 1.2667726 0.6586552 0.0714963 0.0714963 0.6271937 0.6235856 0.7040415 1.0736044 0.0185686 0.6916608 0.7400530 0.7400530 0.7508385 0.1650668 1.6552680 0.6643870 0.6013171 0.6013171 0.6234850 0.6877801 1.5497135 0.7666162 0.6429869 0.1622577 0.1582136 0.0000010 0.0000000 0.7685242 0.7685242 1.4102101 0.7787583 0.7059964 0.7787583 0.7059964 0.4306926 0.4306926 0.6980590 0.6877801 0.6980699 1.4534575 0.7099167 0.7099167 0.6995437 0.6995437 0.6703282 0.1859391 0.1859391 0.6028162 0.6863684 0.6807089 0.6807089 0.6345375 0.6774706 0.7690486 0.7690486 1.4047838 0.6916834 0.6942823 1.0797369 1.0797369 0.7513535 1.3664992 0.6954227 0.6954227 0.0185223 0.7598871 0.6493664 0.6493664 0.6763435 0.6763435 0.0132511 0.0132511 1.4742811 0.7206348 1.4016403 1.6813554 1.5037811 1.3664992 1.4141251 1.5526144 1.3559637 1.6837970 1.6096396 1.4738573 1.3858413 
StSe_1     1.5069869 1.6735606 1.5324346 1.7923316 1.7923316 2.0373596 1.8246398 1.8246398 1.9186542 1.9186542 1.9104949 1.9082733 2.0188001 2.0188001 1.8732463 1.8732463 1.7418142 1.9965079 1.7418142 1.9965079 1.9057584 1.9057584 2.0638802 2.0982932 1.9930272 1.9666080 1.9666080 1.8683044 1.9371379 1.8051762 1.8051762 1.8510147 1.8510147 1.8519997 1.8851329 1.8851329 1.9147818 1.8774534 1.8774534 2.0193419 1.8713758 1.8713758 1.9684783 1.9684783 1.9245077 1.8943341 1.8943341 1.6908279 1.6262351 1.6262351 1.6637025 1.6482211 1.9440520 1.9547975 1.9440520 1.9547975 1.9096128 2.0242414 1.5485061 1.5485061 1.5324346 1.5069869 1.0339086 1.0339086 1.5132046 0.7745783 0.7792566 0.7792566 0.8330128 0.8288759 0.7483739 1.5501863 0.7789398 0.5819412 0.9726640 0.9726640 0.9841915 0.7629906 1.9157859 0.4590617 0.7870715 0.7870715 0.8286079 0.5152921 1.7837301 1.0069162 0.7664731 0.7983277 0.7639995 0.7685242 0.7685242 0.0000000 0.0000010 1.6735606 0.8227709 0.7802757 0.8227709 0.7802757 0.7322040 0.7322040 0.5474331 0.5152921 0.8011266 1.5750487 0.5190287 0.5190287 0.8513662 0.8513662 0.8004529 0.7803996 0.7803996 0.8243748 0.8111485 0.8252788 0.8252788 0.7812658 0.8114033 0.9828266 0.9828266 1.5842924 0.5176452 0.5338445 1.5265976 1.5265976 0.9851643 1.5410936 0.5075937 0.5075937 0.7899099 1.0194840 0.8364316 0.8364316 0.7843757 0.7843757 0.7850804 0.7850804 1.6088727 0.1036279 1.6482211 1.8188659 1.7408312 1.5410936 1.6158154 1.8601738 1.5510387 1.8772617 1.9104949 1.7587764 1.6637025 
StSe_2     1.5069869 1.6735606 1.5324346 1.7923316 1.7923316 2.0373596 1.8246398 1.8246398 1.9186542 1.9186542 1.9104949 1.9082733 2.0188001 2.0188001 1.8732463 1.8732463 1.7418142 1.9965079 1.7418142 1.9965079 1.9057584 1.9057584 2.0638802 2.0982932 1.9930272 1.9666080 1.9666080 1.8683044 1.9371379 1.8051762 1.8051762 1.8510147 1.8510147 1.8519997 1.8851329 1.8851329 1.9147818 1.8774534 1.8774534 2.0193419 1.8713758 1.8713758 1.9684783 1.9684783 1.9245077 1.8943341 1.8943341 1.6908279 1.6262351 1.6262351 1.6637025 1.6482211 1.9440520 1.9547975 1.9440520 1.9547975 1.9096128 2.0242414 1.5485061 1.5485061 1.5324346 1.5069869 1.0339086 1.0339086 1.5132046 0.7745783 0.7792566 0.7792566 0.8330128 0.8288759 0.7483739 1.5501863 0.7789398 0.5819412 0.9726640 0.9726640 0.9841915 0.7629906 1.9157859 0.4590617 0.7870715 0.7870715 0.8286079 0.5152921 1.7837301 1.0069162 0.7664731 0.7983277 0.7639995 0.7685242 0.7685242 0.0000010 0.0000000 1.6735606 0.8227709 0.7802757 0.8227709 0.7802757 0.7322040 0.7322040 0.5474331 0.5152921 0.8011266 1.5750487 0.5190287 0.5190287 0.8513662 0.8513662 0.8004529 0.7803996 0.7803996 0.8243748 0.8111485 0.8252788 0.8252788 0.7812658 0.8114033 0.9828266 0.9828266 1.5842924 0.5176452 0.5338445 1.5265976 1.5265976 0.9851643 1.5410936 0.5075937 0.5075937 0.7899099 1.0194840 0.8364316 0.8364316 0.7843757 0.7843757 0.7850804 0.7850804 1.6088727 0.1036279 1.6482211 1.8188659 1.7408312 1.5410936 1.6158154 1.8601738 1.5510387 1.8772617 1.9104949 1.7587764 1.6637025 
StTo       0.2361357 0.0000010 0.2655068 0.4144433 0.4144433 0.4898219 0.4245059 0.4245059 0.4166859 0.4166859 0.4226928 0.3789010 0.4574496 0.4574496 0.4221331 0.4221331 0.3942396 0.4503355 0.3942396 0.4503355 0.4201498 0.4201498 0.4376959 0.4507618 0.4844595 0.4673791 0.4673791 0.4200867 0.4086720 0.3451491 0.3451491 0.3954560 0.3954560 0.4283604 0.4279384 0.4279384 0.4056283 0.4183181 0.4183181 0.4354876 0.4092740 0.4092740 0.4001080 0.4001080 0.4173542 0.4158735 0.4158735 0.3658870 0.2312551 0.2312551 0.2389071 0.2095680 0.3987426 0.3694627 0.3987426 0.3694627 0.3752119 0.4197042 0.2636812 0.2636812 0.2655068 0.2361357 1.1960520 1.1960520 0.2385954 1.2550416 1.3406522 1.3406522 1.4645051 1.4587004 1.4518228 0.9537715 1.4028838 1.3793185 1.4604228 1.4604228 1.4271551 1.3471992 1.8438080 1.4544687 1.4339363 1.4339363 1.4695515 1.3405181 1.7597133 1.5515106 1.4314987 1.3903724 1.3205261 1.4102101 1.4102101 1.6735606 1.6735606 0.0000000 1.3979002 1.3307008 1.3979002 1.3307008 1.2808855 1.2808855 1.3376893 1.3405181 1.4417286 0.2723369 1.3877546 1.3877546 1.3227584 1.3227584 1.2385799 1.3452691 1.3452691 1.3141544 1.2338114 1.2308409 1.2308409 1.2465845 1.2435008 1.5371316 1.5371316 0.2578654 1.3349897 1.3483475 0.9757618 0.9757618 1.4559489 0.2462416 1.3337077 1.3337077 1.4203433 1.4692137 1.2787299 1.2787299 1.4246623 1.4246623 1.3791191 1.3791191 0.2764530 1.5939098 0.2095680 0.3889290 1.7024864 0.2462416 0.1928167 0.3304938 0.2536904 0.3882198 0.4226928 0.3843036 0.2389071 
StVe_1     1.3244398 1.3979002 1.3270554 1.4398950 1.4398950 1.6233216 1.6100993 1.6100993 1.5994747 1.5994747 1.5935836 1.6808673 1.5876488 1.5876488 1.6033965 1.6033965 1.4897855 1.5474039 1.4897855 1.5474039 1.5972426 1.5972426 1.6155733 1.6562479 1.5630406 1.6447306 1.6447306 1.5590961 1.6230798 1.5300409 1.5300409 1.5840803 1.5840803 1.5898336 1.5980184 1.5980184 1.5785464 1.5928511 1.5928511 1.5534686 1.5792357 1.5792357 1.6092872 1.6092872 1.5883031 1.5980430 1.5980430 1.4819138 1.3589538 1.3589538 1.3776542 1.3823786 1.5713032 1.6269890 1.5713032 1.6269890 1.5607672 1.6436658 1.3323279 1.3323279 1.3270554 1.3244398 1.0747643 1.0747643 1.3481633 0.6384588 0.7338508 0.7338508 0.5733880 0.5699301 0.5295236 1.3005446 0.7403192 0.7685063 0.9113775 0.9113775 0.9109131 0.7031164 1.7311000 0.7642564 0.3832169 0.3832169 0.5779955 0.7700805 1.6148584 0.9399907 0.5376907 0.7030677 0.7059774 0.7787583 0.7787583 0.8227709 0.8227709 1.3979002 0.0000000 0.1274354 0.0000010 0.1274354 0.6814768 0.6814768 0.7967399 0.7700805 0.5181515 1.4245536 0.8193301 0.8193301 0.5962923 0.5962923 0.6273264 0.7462948 0.7462948 0.5929601 0.6254427 0.6025742 0.6025742 0.6494868 0.6240270 0.9341635 0.9341635 1.3915002 0.7653587 0.7703765 1.2841234 1.2841234 0.9205024 1.3357171 0.7617129 0.7617129 0.7556820 0.9109517 0.6024108 0.6024108 0.5322928 0.5322928 0.7620182 0.7620182 1.4337756 0.7457095 1.3823786 1.5553600 1.6725733 1.3357171 1.4014195 1.5549772 1.3310855 1.6138889 1.5935836 1.4942087 1.3776542 
StVe_3     1.2322452 1.3307008 1.2364254 1.4476905 1.4476905 1.6303647 1.5328514 1.5328514 1.6113263 1.6113263 1.6054152 1.6723643 1.6034188 1.6034188 1.5327993 1.5327993 1.4319011 1.5691451 1.4319011 1.5691451 1.5398215 1.5398215 1.6303757 1.6812200 1.5981432 1.6629091 1.6629091 1.5004493 1.5612583 1.5007075 1.5007075 1.4710522 1.4710522 1.5293064 1.5207052 1.5207052 1.5211437 1.4549593 1.4549593 1.6077228 1.4533227 1.4533227 1.5543176 1.5543176 1.5404439 1.5372229 1.5372229 1.4354057 1.3083463 1.3083463 1.3263068 1.4086410 1.6001728 1.5990244 1.6001728 1.5990244 1.5361283 1.6648840 1.3510398 1.3510398 1.2364254 1.2322452 1.0475687 1.0475687 1.3007252 0.6016844 0.6827632 0.6827632 0.5268423 0.5234558 0.5004120 1.2390974 0.6683786 0.6560000 0.8710075 0.8710075 0.8706832 0.6478906 1.7526645 0.7089763 0.3299865 0.3299865 0.5310674 0.6893742 1.5602517 0.9120119 0.5032294 0.6498680 0.6495207 0.7059964 0.7059964 0.7802757 0.7802757 1.3307008 0.1274354 0.0000000 0.1274354 0.0000010 0.6467891 0.6467891 0.7339265 0.6893742 0.4826955 1.4119650 0.7621366 0.7621366 0.5978279 0.5978279 0.5865298 0.6563148 0.6563148 0.5553518 0.5992777 0.5937815 0.5937815 0.6204462 0.5939387 0.9069862 0.9069862 1.4023113 0.7050133 0.7089722 1.2269995 1.2269995 0.8885857 1.3366110 0.7015815 0.7015815 0.6879246 0.9058585 0.5966654 0.5966654 0.4714657 0.4714657 0.6898859 0.6898859 1.4260879 0.7199217 1.4086410 1.5108002 1.6998538 1.3366110 1.3759472 1.4559587 1.3342661 1.5668672 1.6054152 1.4361452 1.3263068 
StVe_4     1.3244398 1.3979002 1.3270554 1.4398950 1.4398950 1.6233216 1.6100993 1.6100993 1.5994747 1.5994747 1.5935836 1.6808673 1.5876488 1.5876488 1.6033965 1.6033965 1.4897855 1.5474039 1.4897855 1.5474039 1.5972426 1.5972426 1.6155733 1.6562479 1.5630406 1.6447306 1.6447306 1.5590961 1.6230798 1.5300409 1.5300409 1.5840803 1.5840803 1.5898336 1.5980184 1.5980184 1.5785464 1.5928511 1.5928511 1.5534686 1.5792357 1.5792357 1.6092872 1.6092872 1.5883031 1.5980430 1.5980430 1.4819138 1.3589538 1.3589538 1.3776542 1.3823786 1.5713032 1.6269890 1.5713032 1.6269890 1.5607672 1.6436658 1.3323279 1.3323279 1.3270554 1.3244398 1.0747643 1.0747643 1.3481633 0.6384588 0.7338508 0.7338508 0.5733880 0.5699301 0.5295236 1.3005446 0.7403192 0.7685063 0.9113775 0.9113775 0.9109131 0.7031164 1.7311000 0.7642564 0.3832169 0.3832169 0.5779955 0.7700805 1.6148584 0.9399907 0.5376907 0.7030677 0.7059774 0.7787583 0.7787583 0.8227709 0.8227709 1.3979002 0.0000010 0.1274354 0.0000000 0.1274354 0.6814768 0.6814768 0.7967399 0.7700805 0.5181515 1.4245536 0.8193301 0.8193301 0.5962923 0.5962923 0.6273264 0.7462948 0.7462948 0.5929601 0.6254427 0.6025742 0.6025742 0.6494868 0.6240270 0.9341635 0.9341635 1.3915002 0.7653587 0.7703765 1.2841234 1.2841234 0.9205024 1.3357171 0.7617129 0.7617129 0.7556820 0.9109517 0.6024108 0.6024108 0.5322928 0.5322928 0.7620182 0.7620182 1.4337756 0.7457095 1.3823786 1.5553600 1.6725733 1.3357171 1.4014195 1.5549772 1.3310855 1.6138889 1.5935836 1.4942087 1.3776542 
StVe_5     1.2322452 1.3307008 1.2364254 1.4476905 1.4476905 1.6303647 1.5328514 1.5328514 1.6113263 1.6113263 1.6054152 1.6723643 1.6034188 1.6034188 1.5327993 1.5327993 1.4319011 1.5691451 1.4319011 1.5691451 1.5398215 1.5398215 1.6303757 1.6812200 1.5981432 1.6629091 1.6629091 1.5004493 1.5612583 1.5007075 1.5007075 1.4710522 1.4710522 1.5293064 1.5207052 1.5207052 1.5211437 1.4549593 1.4549593 1.6077228 1.4533227 1.4533227 1.5543176 1.5543176 1.5404439 1.5372229 1.5372229 1.4354057 1.3083463 1.3083463 1.3263068 1.4086410 1.6001728 1.5990244 1.6001728 1.5990244 1.5361283 1.6648840 1.3510398 1.3510398 1.2364254 1.2322452 1.0475687 1.0475687 1.3007252 0.6016844 0.6827632 0.6827632 0.5268423 0.5234558 0.5004120 1.2390974 0.6683786 0.6560000 0.8710075 0.8710075 0.8706832 0.6478906 1.7526645 0.7089763 0.3299865 0.3299865 0.5310674 0.6893742 1.5602517 0.9120119 0.5032294 0.6498680 0.6495207 0.7059964 0.7059964 0.7802757 0.7802757 1.3307008 0.1274354 0.0000010 0.1274354 0.0000000 0.6467891 0.6467891 0.7339265 0.6893742 0.4826955 1.4119650 0.7621366 0.7621366 0.5978279 0.5978279 0.5865298 0.6563148 0.6563148 0.5553518 0.5992777 0.5937815 0.5937815 0.6204462 0.5939387 0.9069862 0.9069862 1.4023113 0.7050133 0.7089722 1.2269995 1.2269995 0.8885857 1.3366110 0.7015815 0.7015815 0.6879246 0.9058585 0.5966654 0.5966654 0.4714657 0.4714657 0.6898859 0.6898859 1.4260879 0.7199217 1.4086410 1.5108002 1.6998538 1.3366110 1.3759472 1.4559587 1.3342661 1.5668672 1.6054152 1.4361452 1.3263068 
StVrN_B    1.2435017 1.2808855 1.2417819 1.4541835 1.4541835 1.7843237 1.5066107 1.5066107 1.7061762 1.7061762 1.6998424 1.8283415 1.7664950 1.7664950 1.4550869 1.4550869 1.4200221 1.8130284 1.4200221 1.8130284 1.4814381 1.4814381 1.8422544 1.8182841 1.7682794 1.7327651 1.7327651 1.4397200 1.5051213 1.6481367 1.6481367 1.4428859 1.4428859 1.4670561 1.4549390 1.4549390 1.4874201 1.4667608 1.4667608 1.8332302 1.4746931 1.4746931 1.5209274 1.5209274 1.4655114 1.4829370 1.4829370 1.3658711 1.3648810 1.3648810 1.3875734 1.2667992 1.7605263 1.8032224 1.7605263 1.8032224 1.5985885 1.7718173 1.3712662 1.3712662 1.2417819 1.2435017 0.9468877 0.9468877 1.3187654 0.5801504 0.4533111 0.4533111 0.6454736 0.6417211 0.6587779 1.1370065 0.4217476 0.6717718 0.8249349 0.8249349 0.8239983 0.4452889 1.7188174 0.6499699 0.6177183 0.6177183 0.6416057 0.6830448 1.5809384 0.8674531 0.6580199 0.4509858 0.4362737 0.4306926 0.4306926 0.7322040 0.7322040 1.2808855 0.6814768 0.6467891 0.6814768 0.6467891 0.0000000 0.0000010 0.7058081 0.6830448 0.6713933 1.2952764 0.7068813 0.7068813 0.6418057 0.6418057 0.5909153 0.4357148 0.4357148 0.6084668 0.5960651 0.6281757 0.6281757 0.5941348 0.5941230 0.8807464 0.8807464 1.3367764 0.7051148 0.6808580 1.1420531 1.1420531 0.8375116 1.2828012 0.7017219 0.7017219 0.4297176 0.8644531 0.5995820 0.5995820 0.6426971 0.6426971 0.4319591 0.4319591 1.3218734 0.6772171 1.2667992 1.6314606 1.6284569 1.2828012 1.2620618 1.5139768 1.2607030 1.6468525 1.6998424 1.4171236 1.3875734 
StVr_1_A   1.2435017 1.2808855 1.2417819 1.4541835 1.4541835 1.7843237 1.5066107 1.5066107 1.7061762 1.7061762 1.6998424 1.8283415 1.7664950 1.7664950 1.4550869 1.4550869 1.4200221 1.8130284 1.4200221 1.8130284 1.4814381 1.4814381 1.8422544 1.8182841 1.7682794 1.7327651 1.7327651 1.4397200 1.5051213 1.6481367 1.6481367 1.4428859 1.4428859 1.4670561 1.4549390 1.4549390 1.4874201 1.4667608 1.4667608 1.8332302 1.4746931 1.4746931 1.5209274 1.5209274 1.4655114 1.4829370 1.4829370 1.3658711 1.3648810 1.3648810 1.3875734 1.2667992 1.7605263 1.8032224 1.7605263 1.8032224 1.5985885 1.7718173 1.3712662 1.3712662 1.2417819 1.2435017 0.9468877 0.9468877 1.3187654 0.5801504 0.4533111 0.4533111 0.6454736 0.6417211 0.6587779 1.1370065 0.4217476 0.6717718 0.8249349 0.8249349 0.8239983 0.4452889 1.7188174 0.6499699 0.6177183 0.6177183 0.6416057 0.6830448 1.5809384 0.8674531 0.6580199 0.4509858 0.4362737 0.4306926 0.4306926 0.7322040 0.7322040 1.2808855 0.6814768 0.6467891 0.6814768 0.6467891 0.0000010 0.0000000 0.7058081 0.6830448 0.6713933 1.2952764 0.7068813 0.7068813 0.6418057 0.6418057 0.5909153 0.4357148 0.4357148 0.6084668 0.5960651 0.6281757 0.6281757 0.5941348 0.5941230 0.8807464 0.8807464 1.3367764 0.7051148 0.6808580 1.1420531 1.1420531 0.8375116 1.2828012 0.7017219 0.7017219 0.4297176 0.8644531 0.5995820 0.5995820 0.6426971 0.6426971 0.4319591 0.4319591 1.3218734 0.6772171 1.2667992 1.6314606 1.6284569 1.2828012 1.2620618 1.5139768 1.2607030 1.6468525 1.6998424 1.4171236 1.3875734 
StX        1.2259186 1.3376893 1.3064534 1.3684410 1.3684410 1.5494542 1.4855566 1.4855566 1.4812696 1.4812696 1.4777094 1.5356417 1.5519157 1.5519157 1.4882538 1.4882538 1.3625230 1.5600742 1.3625230 1.5600742 1.5357966 1.5357966 1.5760856 1.5977110 1.5415628 1.4880731 1.4880731 1.4973330 1.5169636 1.4385078 1.4385078 1.4420027 1.4420027 1.4804020 1.5044052 1.5044052 1.5278995 1.5172927 1.5172927 1.5552970 1.5100314 1.5100314 1.4843474 1.4843474 1.5000850 1.5077292 1.5077292 1.3182172 1.2389479 1.2389479 1.2707739 1.3539580 1.5644751 1.5159380 1.5644751 1.5159380 1.5671094 1.5616177 1.3099605 1.3099605 1.3064534 1.2259186 0.8408869 0.8408869 1.2637170 0.6020072 0.7153919 0.7153919 0.7963979 0.7968697 0.7176177 1.2464191 0.6935205 0.5242461 0.9154176 0.9154176 0.9159230 0.7243220 1.7910133 0.5089226 0.7006720 0.7006720 0.7966382 0.0446408 1.5311115 0.9183564 0.7797624 0.7403704 0.7138072 0.6980590 0.6980590 0.5474331 0.5474331 1.3376893 0.7967399 0.7339265 0.7967399 0.7339265 0.7058081 0.7058081 0.0000000 0.0446408 0.7821666 1.3298531 0.5502692 0.5502692 0.6630404 0.6630404 0.6195977 0.7442362 0.7442362 0.6297631 0.6269864 0.6343020 0.6343020 0.5974939 0.6312426 0.9367257 0.9367257 1.3096134 0.0389853 0.0244964 1.2787765 1.2787765 0.9202774 1.2672036 0.0358248 0.0358248 0.7087237 0.9633717 0.6344461 0.6344461 0.7696716 0.7696716 0.6807430 0.6807430 1.3253986 0.4800534 1.3539580 1.4833843 1.6378187 1.2672036 1.3622247 1.4625086 1.2701703 1.6094931 1.4777094 1.3751223 1.2707739 
StX_1      1.2100055 1.3405181 1.2892308 1.3797411 1.3797411 1.5931688 1.4793832 1.4793832 1.5230190 1.5230190 1.5193454 1.5534915 1.5652103 1.5652103 1.4654646 1.4654646 1.3630431 1.5720180 1.3630431 1.5720180 1.5094104 1.5094104 1.6197707 1.6419782 1.5640546 1.5384326 1.5384326 1.4888442 1.5006926 1.4551522 1.4551522 1.4032113 1.4032113 1.4545076 1.4753017 1.4753017 1.5010330 1.4873403 1.4873403 1.5992948 1.4802657 1.4802657 1.4994716 1.4994716 1.4922250 1.4813174 1.4813174 1.3440888 1.2664937 1.2664937 1.2990051 1.3794280 1.5995007 1.5456957 1.5995007 1.5456957 1.5438940 1.5983148 1.2950959 1.2950959 1.2892308 1.2100055 0.8486286 0.8486286 1.2568856 0.5768899 0.7042756 0.7042756 0.7841974 0.7846591 0.7083907 1.2080829 0.6826632 0.5101934 0.9165840 0.9165840 0.9289032 0.7285192 1.7086244 0.4782111 0.7012973 0.7012973 0.7844387 0.0000010 1.4839618 0.9379531 0.7546199 0.7561136 0.7184426 0.6877801 0.6877801 0.5152921 0.5152921 1.3405181 0.7700805 0.6893742 0.7700805 0.6893742 0.6830448 0.6830448 0.0446408 0.0000000 0.7689330 1.3203123 0.5382572 0.5382572 0.6364697 0.6364697 0.5821691 0.7338798 0.7338798 0.5839122 0.6010367 0.5962070 0.5962070 0.5685543 0.6051953 0.9564311 0.9564311 1.3088461 0.0363354 0.0303193 1.2221592 1.2221592 0.9214460 1.2525857 0.0331907 0.0331907 0.6983976 0.9645292 0.5934683 0.5934683 0.7567327 0.7567327 0.6706261 0.6706261 1.3176510 0.4620253 1.3794280 1.4966656 1.5800299 1.2525857 1.3462478 1.4377452 1.2526868 1.5951680 1.5193454 1.3756567 1.2990051 
Sts1       1.3582922 1.4417286 1.3927371 1.4777995 1.4777995 1.6793301 1.5016218 1.5016218 1.6005842 1.6005842 1.5947196 1.6700419 1.6675867 1.6675867 1.4784242 1.4784242 1.4294084 1.6908715 1.4294084 1.6908715 1.5347515 1.5347515 1.7023536 1.7038658 1.6652581 1.6647583 1.6647583 1.5123165 1.5479733 1.5719254 1.5719254 1.5382623 1.5382623 1.4969893 1.4803482 1.4803482 1.5094223 1.4645306 1.4645306 1.7033682 1.4640944 1.4640944 1.5537069 1.5537069 1.5417778 1.5068391 1.5068391 1.5101623 1.3496174 1.3496174 1.3811478 1.4545515 1.6221364 1.6255593 1.6221364 1.6255593 1.6310564 1.7174206 1.3916264 1.3916264 1.3927371 1.3582922 0.9171397 0.9171397 1.3791501 0.5940686 0.6787371 0.6787371 0.2120471 0.2090754 0.1532097 1.3278049 0.6743996 0.7335390 0.9596655 0.9596655 0.9746880 0.6820906 1.8062935 0.7386197 0.4502991 0.4502991 0.2103990 0.7689330 1.5652285 1.0082651 0.1841473 0.7082575 0.6947812 0.6980699 0.6980699 0.8011266 0.8011266 1.4417286 0.5181515 0.4826955 0.5181515 0.4826955 0.6713933 0.6713933 0.7821666 0.7689330 0.0000000 1.4262392 0.7526622 0.7526622 0.6135014 0.6135014 0.5761637 0.6659583 0.6659583 0.5970181 0.6018503 0.6049401 0.6049401 0.5634430 0.6031825 0.9845361 0.9845361 1.3468343 0.7595847 0.7749350 1.3216887 1.3216887 0.9738244 1.3713306 0.7617881 0.7617881 0.6996315 1.0128212 0.5948215 0.5948215 0.1656097 0.1656097 0.6972325 0.6972325 1.4641569 0.7168610 1.4545515 1.5924094 1.7622828 1.3713306 1.4612143 1.5086368 1.3515648 1.6071258 1.5947196 1.4264612 1.3811478 
StsAN      0.2909318 0.2723369 0.2966939 0.4351482 0.4351482 0.5484295 0.4960110 0.4960110 0.4611535 0.4611535 0.4674469 0.4475603 0.5245031 0.5245031 0.4934271 0.4934271 0.4775437 0.5243559 0.4775437 0.5243559 0.4972504 0.4972504 0.5024762 0.5089447 0.5172942 0.5004343 0.5004343 0.4757910 0.4807579 0.3661093 0.3661093 0.4747737 0.4747737 0.4878396 0.4892600 0.4892600 0.4755791 0.4788140 0.4788140 0.5252545 0.4747926 0.4747926 0.4837113 0.4837113 0.4886824 0.4792235 0.4792235 0.4033013 0.2658380 0.2658380 0.2744690 0.2621327 0.4491527 0.4208681 0.4491527 0.4208681 0.4628977 0.4842338 0.1655257 0.1655257 0.2966939 0.2909318 1.1707209 1.1707209 0.2639276 1.2857566 1.4226676 1.4226676 1.5361231 1.5301116 1.4717372 1.0352679 1.4652404 1.4003064 1.6639037 1.6639037 1.6423572 1.3744971 2.0683295 1.4782135 1.4308960 1.4308960 1.5493989 1.3203123 1.9563351 1.7715448 1.4807808 1.3910025 1.3941551 1.4534575 1.4534575 1.5750487 1.5750487 0.2723369 1.4245536 1.4119650 1.4245536 1.4119650 1.2952764 1.2952764 1.3298531 1.3203123 1.4262392 0.0000000 1.3650118 1.3650118 1.2840761 1.2840761 1.2609178 1.3916452 1.3916452 1.2778296 1.2697969 1.2599953 1.2599953 1.2863379 1.2798633 1.7348949 1.7348949 0.0644759 1.3206932 1.3392267 1.0496270 1.0496270 1.6686144 0.0635164 1.3261318 1.3261318 1.4590371 1.6994179 1.2862744 1.2862744 1.4597149 1.4597149 1.4348471 1.4348471 0.0380883 1.5605169 0.2621327 0.4263177 2.0047087 0.0635164 0.2352153 0.3732556 0.0873713 0.4602020 0.4674469 0.4679968 0.2744690 
StsBA_1    1.2658291 1.3877546 1.2618552 1.4747228 1.4747228 1.8533789 1.5961169 1.5961169 1.6006131 1.6006131 1.5961238 1.5736693 1.6855297 1.6855297 1.5288904 1.5288904 1.5260753 1.6866675 1.5260753 1.6866675 1.5596632 1.5596632 1.6941260 1.7103774 1.6561313 1.7227863 1.7227863 1.5218341 1.5360531 1.5361272 1.5361272 1.5523868 1.5523868 1.5406927 1.5263990 1.5263990 1.5320782 1.5996405 1.5996405 1.6939963 1.6089358 1.6089358 1.5563898 1.5563898 1.5654322 1.5327108 1.5327108 1.4736437 1.2767241 1.2767241 1.3224572 1.3121865 1.6700174 1.6293758 1.6700174 1.6293758 1.6154475 1.6483941 1.2728815 1.2728815 1.2618552 1.2658291 0.8996549 0.8996549 1.3360981 0.6261264 0.6785127 0.6785127 0.7800048 0.7759654 0.7641869 1.4233355 0.6982910 0.3635521 0.7979102 0.7979102 0.7920994 0.6665525 1.7707640 0.1435674 0.6890333 0.6890333 0.7757454 0.5382572 1.7176753 0.8314389 0.7809797 0.6828024 0.6811541 0.7099167 0.7099167 0.5190287 0.5190287 1.3877546 0.8193301 0.7621366 0.8193301 0.7621366 0.7068813 0.7068813 0.5502692 0.5382572 0.7526622 1.3650118 0.0000000 0.0000010 0.7465289 0.7465289 0.6185143 0.6662109 0.6662109 0.6827195 0.6241313 0.6752467 0.6752467 0.6219083 0.6284584 0.8277381 0.8277381 1.3531936 0.5578890 0.5627536 1.4119764 1.4119764 0.8114744 1.3231995 0.5523883 0.5523883 0.7145976 0.8533737 0.7061951 0.7061951 0.7861178 0.7861178 0.7107489 0.7107489 1.3407098 0.4852689 1.3121865 1.4892059 1.7345392 1.3231995 1.3037411 1.5495459 1.3285481 1.6072539 1.5961238 1.5104611 1.3224572 
StsBA_2    1.2658291 1.3877546 1.2618552 1.4747228 1.4747228 1.8533789 1.5961169 1.5961169 1.6006131 1.6006131 1.5961238 1.5736693 1.6855297 1.6855297 1.5288904 1.5288904 1.5260753 1.6866675 1.5260753 1.6866675 1.5596632 1.5596632 1.6941260 1.7103774 1.6561313 1.7227863 1.7227863 1.5218341 1.5360531 1.5361272 1.5361272 1.5523868 1.5523868 1.5406927 1.5263990 1.5263990 1.5320782 1.5996405 1.5996405 1.6939963 1.6089358 1.6089358 1.5563898 1.5563898 1.5654322 1.5327108 1.5327108 1.4736437 1.2767241 1.2767241 1.3224572 1.3121865 1.6700174 1.6293758 1.6700174 1.6293758 1.6154475 1.6483941 1.2728815 1.2728815 1.2618552 1.2658291 0.8996549 0.8996549 1.3360981 0.6261264 0.6785127 0.6785127 0.7800048 0.7759654 0.7641869 1.4233355 0.6982910 0.3635521 0.7979102 0.7979102 0.7920994 0.6665525 1.7707640 0.1435674 0.6890333 0.6890333 0.7757454 0.5382572 1.7176753 0.8314389 0.7809797 0.6828024 0.6811541 0.7099167 0.7099167 0.5190287 0.5190287 1.3877546 0.8193301 0.7621366 0.8193301 0.7621366 0.7068813 0.7068813 0.5502692 0.5382572 0.7526622 1.3650118 0.0000010 0.0000000 0.7465289 0.7465289 0.6185143 0.6662109 0.6662109 0.6827195 0.6241313 0.6752467 0.6752467 0.6219083 0.6284584 0.8277381 0.8277381 1.3531936 0.5578890 0.5627536 1.4119764 1.4119764 0.8114744 1.3231995 0.5523883 0.5523883 0.7145976 0.8533737 0.7061951 0.7061951 0.7861178 0.7861178 0.7107489 0.7107489 1.3407098 0.4852689 1.3121865 1.4892059 1.7345392 1.3231995 1.3037411 1.5495459 1.3285481 1.6072539 1.5961238 1.5104611 1.3224572 
StsC09_1   1.2200689 1.3227584 1.2497131 1.4534922 1.4534922 1.6680722 1.5677563 1.5677563 1.5778068 1.5778068 1.5720001 1.5172225 1.5426092 1.5426092 1.5287227 1.5287227 1.4525778 1.5752280 1.4525778 1.5752280 1.5481899 1.5481899 1.6040376 1.5963724 1.5584750 1.5612082 1.5612082 1.5009505 1.5644974 1.4941641 1.4941641 1.4551927 1.4551927 1.4936178 1.5156742 1.5156742 1.5211536 1.5662843 1.5662843 1.5627431 1.5623151 1.5623151 1.5677724 1.5677724 1.5391690 1.5254691 1.5254691 1.4171847 1.2737910 1.2737910 1.3193195 1.2783973 1.5273330 1.5925686 1.5273330 1.5925686 1.5355349 1.5877497 1.3322371 1.3322371 1.2497131 1.2200689 0.9976296 0.9976296 1.2203940 0.1670236 0.6728829 0.6728829 0.5994491 0.5997744 0.6049079 1.2225362 0.6828848 0.6615009 1.0122330 1.0122330 1.0145429 0.6220062 1.6524090 0.6840143 0.6231954 0.6231954 0.5996872 0.6364697 1.5439186 1.0209730 0.6100940 0.6356941 0.6184878 0.6995437 0.6995437 0.8513662 0.8513662 1.3227584 0.5962923 0.5978279 0.5962923 0.5978279 0.6418057 0.6418057 0.6630404 0.6364697 0.6135014 1.2840761 0.7465289 0.7465289 0.0000000 0.0000010 0.1669940 0.6589710 0.6589710 0.1913811 0.1638703 0.0978860 0.0978860 0.1669889 0.1641356 1.0077632 1.0077632 1.3178263 0.6222016 0.6369222 1.2098202 1.2098202 1.0264598 1.2719896 0.6239737 0.6239737 0.6807614 1.0183768 0.0749563 0.0749563 0.5940950 0.5940950 0.6813873 0.6813873 1.3621702 0.7997422 1.2783973 1.5349084 1.5464777 1.2719896 1.2920951 1.4721885 1.2617243 1.5601203 1.5720001 1.4471860 1.3193195 
StsC09_2   1.2200689 1.3227584 1.2497131 1.4534922 1.4534922 1.6680722 1.5677563 1.5677563 1.5778068 1.5778068 1.5720001 1.5172225 1.5426092 1.5426092 1.5287227 1.5287227 1.4525778 1.5752280 1.4525778 1.5752280 1.5481899 1.5481899 1.6040376 1.5963724 1.5584750 1.5612082 1.5612082 1.5009505 1.5644974 1.4941641 1.4941641 1.4551927 1.4551927 1.4936178 1.5156742 1.5156742 1.5211536 1.5662843 1.5662843 1.5627431 1.5623151 1.5623151 1.5677724 1.5677724 1.5391690 1.5254691 1.5254691 1.4171847 1.2737910 1.2737910 1.3193195 1.2783973 1.5273330 1.5925686 1.5273330 1.5925686 1.5355349 1.5877497 1.3322371 1.3322371 1.2497131 1.2200689 0.9976296 0.9976296 1.2203940 0.1670236 0.6728829 0.6728829 0.5994491 0.5997744 0.6049079 1.2225362 0.6828848 0.6615009 1.0122330 1.0122330 1.0145429 0.6220062 1.6524090 0.6840143 0.6231954 0.6231954 0.5996872 0.6364697 1.5439186 1.0209730 0.6100940 0.6356941 0.6184878 0.6995437 0.6995437 0.8513662 0.8513662 1.3227584 0.5962923 0.5978279 0.5962923 0.5978279 0.6418057 0.6418057 0.6630404 0.6364697 0.6135014 1.2840761 0.7465289 0.7465289 0.0000010 0.0000000 0.1669940 0.6589710 0.6589710 0.1913811 0.1638703 0.0978860 0.0978860 0.1669889 0.1641356 1.0077632 1.0077632 1.3178263 0.6222016 0.6369222 1.2098202 1.2098202 1.0264598 1.2719896 0.6239737 0.6239737 0.6807614 1.0183768 0.0749563 0.0749563 0.5940950 0.5940950 0.6813873 0.6813873 1.3621702 0.7997422 1.2783973 1.5349084 1.5464777 1.2719896 1.2920951 1.4721885 1.2617243 1.5601203 1.5720001 1.4471860 1.3193195 
StsC25     1.1667616 1.2385799 1.1670818 1.4098176 1.4098176 1.5720641 1.5341432 1.5341432 1.5146041 1.5146041 1.5090536 1.5015050 1.4799955 1.4799955 1.4409818 1.4409818 1.4274259 1.4998774 1.4274259 1.4998774 1.4833835 1.4833835 1.5591967 1.5643267 1.4972993 1.5956351 1.5956351 1.4373629 1.4907249 1.4114831 1.4114831 1.4607359 1.4607359 1.4428056 1.4371955 1.4371955 1.4488693 1.4993484 1.4993484 1.5277577 1.5032392 1.5032392 1.4931415 1.4931415 1.4743728 1.4535138 1.4535138 1.3542525 1.2119992 1.2119992 1.2322529 1.2266989 1.4746918 1.5619937 1.4746918 1.5619937 1.4539047 1.5435017 1.2835298 1.2835298 1.1670818 1.1667616 0.9566671 0.9566671 1.1847479 0.0165051 0.6449329 0.6449329 0.5674048 0.5677089 0.5952889 1.1421688 0.6512020 0.6068378 0.8830324 0.8830324 0.8920009 0.5999859 1.5298753 0.6290976 0.5643556 0.5643556 0.5676388 0.5821691 1.4428074 0.8982578 0.5656700 0.6067631 0.5936982 0.6703282 0.6703282 0.8004529 0.8004529 1.2385799 0.6273264 0.5865298 0.6273264 0.5865298 0.5909153 0.5909153 0.6195977 0.5821691 0.5761637 1.2609178 0.6185143 0.6185143 0.1669940 0.1669940 0.0000000 0.6139038 0.6139038 0.1687435 0.0277770 0.1265707 0.1265707 0.0358233 0.0248557 0.9073663 0.9073663 1.2687587 0.5948505 0.6005969 1.1190807 1.1190807 0.8956641 1.2099560 0.5965328 0.5965328 0.6526529 0.8978560 0.1294735 0.1294735 0.5768959 0.5768959 0.6513327 0.6513327 1.3170548 0.7355660 1.2266989 1.4713488 1.4735838 1.2099560 1.2407714 1.4304713 1.1984947 1.4737197 1.5090536 1.4233947 1.2322529 
StsC2_1    1.2567421 1.3452691 1.2683496 1.4783385 1.4783385 1.7182918 1.5232650 1.5232650 1.6320311 1.6320311 1.6274634 1.7087029 1.7121701 1.7121701 1.5454498 1.5454498 1.4844553 1.7400167 1.4844553 1.7400167 1.5795548 1.5795548 1.7121227 1.7461341 1.7385173 1.7185910 1.7185910 1.5183085 1.5846591 1.6123691 1.6123691 1.4849757 1.4849757 1.5460428 1.5344870 1.5344870 1.5446280 1.5588284 1.5588284 1.7647043 1.5613019 1.5613019 1.5931974 1.5931974 1.5610446 1.5250738 1.5250738 1.3746223 1.2646161 1.2646161 1.3097691 1.3786271 1.7205597 1.6938367 1.7205597 1.6938367 1.6558840 1.6957462 1.3766916 1.3766916 1.2683496 1.2567421 0.9285609 0.9285609 1.2711513 0.6057756 0.1978752 0.1978752 0.6260827 0.6224159 0.6755534 1.1163049 0.1816542 0.6692914 0.7947711 0.7947711 0.7891808 0.1291274 1.5677845 0.6241956 0.5356245 0.5356245 0.6223143 0.7338798 1.5188431 0.8261339 0.6370390 0.1470926 0.1391131 0.1859391 0.1859391 0.7803996 0.7803996 1.3452691 0.7462948 0.6563148 0.7462948 0.6563148 0.4357148 0.4357148 0.7442362 0.7338798 0.6659583 1.3916452 0.6662109 0.6662109 0.6589710 0.6589710 0.6139038 0.0000000 0.0000010 0.5792267 0.6213081 0.6488836 0.6488836 0.5953874 0.6128746 0.8120735 0.8120735 1.3532253 0.7349641 0.7411363 1.1166041 1.1166041 0.8067865 1.2768674 0.7388866 0.7388866 0.1811141 0.8231667 0.6147533 0.6147533 0.6786335 0.6786335 0.1831480 0.1831480 1.4142161 0.7255530 1.3786271 1.7191813 1.4998337 1.2768674 1.3880109 1.5172943 1.3024296 1.6626763 1.6274634 1.4756518 1.3097691 
StsC2_2    1.2567421 1.3452691 1.2683496 1.4783385 1.4783385 1.7182918 1.5232650 1.5232650 1.6320311 1.6320311 1.6274634 1.7087029 1.7121701 1.7121701 1.5454498 1.5454498 1.4844553 1.7400167 1.4844553 1.7400167 1.5795548 1.5795548 1.7121227 1.7461341 1.7385173 1.7185910 1.7185910 1.5183085 1.5846591 1.6123691 1.6123691 1.4849757 1.4849757 1.5460428 1.5344870 1.5344870 1.5446280 1.5588284 1.5588284 1.7647043 1.5613019 1.5613019 1.5931974 1.5931974 1.5610446 1.5250738 1.5250738 1.3746223 1.2646161 1.2646161 1.3097691 1.3786271 1.7205597 1.6938367 1.7205597 1.6938367 1.6558840 1.6957462 1.3766916 1.3766916 1.2683496 1.2567421 0.9285609 0.9285609 1.2711513 0.6057756 0.1978752 0.1978752 0.6260827 0.6224159 0.6755534 1.1163049 0.1816542 0.6692914 0.7947711 0.7947711 0.7891808 0.1291274 1.5677845 0.6241956 0.5356245 0.5356245 0.6223143 0.7338798 1.5188431 0.8261339 0.6370390 0.1470926 0.1391131 0.1859391 0.1859391 0.7803996 0.7803996 1.3452691 0.7462948 0.6563148 0.7462948 0.6563148 0.4357148 0.4357148 0.7442362 0.7338798 0.6659583 1.3916452 0.6662109 0.6662109 0.6589710 0.6589710 0.6139038 0.0000010 0.0000000 0.5792267 0.6213081 0.6488836 0.6488836 0.5953874 0.6128746 0.8120735 0.8120735 1.3532253 0.7349641 0.7411363 1.1166041 1.1166041 0.8067865 1.2768674 0.7388866 0.7388866 0.1811141 0.8231667 0.6147533 0.6147533 0.6786335 0.6786335 0.1831480 0.1831480 1.4142161 0.7255530 1.3786271 1.7191813 1.4998337 1.2768674 1.3880109 1.5172943 1.3024296 1.6626763 1.6274634 1.4756518 1.3097691 
StsC3      1.1758581 1.3141544 1.2133299 1.3660068 1.3660068 1.5904464 1.4908292 1.4908292 1.4885475 1.4885475 1.4831129 1.4997810 1.5204161 1.5204161 1.5048901 1.5048901 1.4089027 1.5430792 1.4089027 1.5430792 1.5246253 1.5246253 1.5918400 1.5774498 1.5745799 1.5868899 1.5868899 1.4679379 1.5118507 1.4330629 1.4330629 1.4488505 1.4488505 1.4938720 1.5027297 1.5027297 1.4935122 1.5349313 1.5349313 1.5798972 1.5296114 1.5296114 1.5304329 1.5304329 1.5051653 1.5030247 1.5030247 1.3390277 1.2178758 1.2178758 1.2668926 1.2269560 1.4834069 1.5732498 1.4834069 1.5732498 1.4517414 1.5573152 1.3194243 1.3194243 1.2133299 1.1758581 0.9322477 0.9322477 1.1534560 0.1662633 0.6054535 0.6054535 0.5637794 0.5640781 0.6257592 1.2109476 0.5836571 0.6504181 0.9484233 0.9484233 0.9611421 0.5515633 1.5752039 0.6805334 0.6034137 0.6034137 0.5722587 0.5839122 1.3971927 0.9452374 0.6056716 0.5611718 0.5515103 0.6028162 0.6028162 0.8243748 0.8243748 1.3141544 0.5929601 0.5553518 0.5929601 0.5553518 0.6084668 0.6084668 0.6297631 0.5839122 0.5970181 1.2778296 0.6827195 0.6827195 0.1913811 0.1913811 0.1687435 0.5792267 0.5792267 0.0000000 0.1734181 0.1457009 0.1457009 0.1649226 0.1736970 0.9426063 0.9426063 1.2919874 0.5940132 0.6072253 1.1871598 1.1871598 0.9530255 1.2204779 0.5956971 0.5956971 0.5901236 0.9619461 0.1501065 0.1501065 0.5959859 0.5959859 0.5861682 0.5861682 1.3226894 0.7691612 1.2269560 1.4361129 1.4331344 1.2204779 1.2383817 1.3719993 1.2189343 1.4835961 1.4831129 1.4049443 1.2668926 
StsC8      1.1863405 1.2338114 1.1960125 1.3806207 1.3806207 1.5420713 1.5021044 1.5021044 1.4908595 1.4908595 1.4854215 1.4712329 1.4552815 1.4552815 1.4111069 1.4111069 1.4051689 1.4746940 1.4051689 1.4746940 1.4526281 1.4526281 1.5294191 1.5344231 1.4721076 1.5623711 1.5623711 1.4075794 1.4599361 1.3986652 1.3986652 1.4306588 1.4306588 1.4128600 1.4073892 1.4073892 1.4188075 1.4757610 1.4757610 1.5020024 1.4720244 1.4720244 1.4621992 1.4621992 1.4439512 1.4233835 1.4233835 1.3836235 1.2200172 1.2200172 1.2401614 1.2267350 1.4442941 1.5310814 1.4442941 1.5310814 1.4238813 1.5147960 1.2766190 1.2766190 1.1960125 1.1863405 0.9716741 0.9716741 1.1871433 0.0331360 0.6604905 0.6604905 0.5875367 0.5878548 0.6135159 1.1734568 0.6668590 0.5886848 0.9248138 0.9248138 0.9219108 0.6048347 1.5251300 0.6347400 0.5792210 0.5792210 0.5877740 0.6010367 1.4258129 0.9408082 0.5888799 0.6116375 0.6008518 0.6863684 0.6863684 0.8111485 0.8111485 1.2338114 0.6254427 0.5992777 0.6254427 0.5992777 0.5960651 0.5960651 0.6269864 0.6010367 0.6018503 1.2697969 0.6241313 0.6241313 0.1638703 0.1638703 0.0277770 0.6213081 0.6213081 0.1734181 0.0000000 0.1262819 0.1262819 0.0505169 0.0080823 0.9502540 0.9502540 1.2777047 0.6019440 0.6077554 1.1499448 1.1499448 0.9379072 1.2186386 0.6036564 0.6036564 0.6588231 0.9404016 0.1291776 0.1291776 0.5968406 0.5968406 0.6670703 0.6670703 1.3261136 0.7603939 1.2267350 1.4409794 1.5090955 1.2186386 1.2316224 1.4009015 1.2093167 1.4431527 1.4854215 1.4012145 1.2401614 
StsCM_1    1.1536213 1.2308409 1.1702524 1.3728383 1.3728383 1.4964374 1.4812035 1.4812035 1.4849065 1.4849065 1.4795206 1.4482673 1.4629784 1.4629784 1.4472352 1.4472352 1.3660214 1.4963157 1.3660214 1.4963157 1.4547297 1.4547297 1.5044139 1.5055733 1.4643227 1.5138505 1.5138505 1.3936978 1.4391279 1.4102354 1.4102354 1.4191462 1.4191462 1.4350174 1.4402916 1.4402916 1.4159866 1.4957525 1.4957525 1.5072234 1.4920050 1.4920050 1.4436757 1.4436757 1.4294641 1.4409866 1.4409866 1.3618008 1.2283392 1.2283392 1.2616656 1.2109871 1.4289784 1.5147168 1.4289784 1.5147168 1.4192718 1.5194744 1.2895863 1.2895863 1.1702524 1.1536213 0.9533637 0.9533637 1.1746515 0.1305896 0.6679701 0.6679701 0.6042985 0.6046259 0.6146386 1.1198572 0.6645656 0.6113420 0.9615687 0.9615687 0.9707577 0.6123893 1.5449372 0.6306141 0.6064487 0.6064487 0.6045363 0.5962070 1.4465128 0.9627532 0.6203689 0.6180923 0.6034485 0.6807089 0.6807089 0.8252788 0.8252788 1.2308409 0.6025742 0.5937815 0.6025742 0.5937815 0.6281757 0.6281757 0.6343020 0.5962070 0.6049401 1.2599953 0.6752467 0.6752467 0.0978860 0.0978860 0.1265707 0.6488836 0.6488836 0.1457009 0.1262819 0.0000000 0.0000010 0.1287276 0.1264838 0.9751261 0.9751261 1.2809628 0.5878073 0.6063832 1.0885391 1.0885391 0.9750392 1.2154015 0.5894663 0.5894663 0.6639852 0.9713073 0.0722411 0.0722411 0.5981197 0.5981197 0.6591088 0.6591088 1.3152745 0.7695278 1.2109871 1.4743036 1.4701753 1.2154015 1.2243511 1.3867922 1.2024320 1.4475685 1.4795206 1.3591653 1.2616656 
StsCM_2    1.1536213 1.2308409 1.1702524 1.3728383 1.3728383 1.4964374 1.4812035 1.4812035 1.4849065 1.4849065 1.4795206 1.4482673 1.4629784 1.4629784 1.4472352 1.4472352 1.3660214 1.4963157 1.3660214 1.4963157 1.4547297 1.4547297 1.5044139 1.5055733 1.4643227 1.5138505 1.5138505 1.3936978 1.4391279 1.4102354 1.4102354 1.4191462 1.4191462 1.4350174 1.4402916 1.4402916 1.4159866 1.4957525 1.4957525 1.5072234 1.4920050 1.4920050 1.4436757 1.4436757 1.4294641 1.4409866 1.4409866 1.3618008 1.2283392 1.2283392 1.2616656 1.2109871 1.4289784 1.5147168 1.4289784 1.5147168 1.4192718 1.5194744 1.2895863 1.2895863 1.1702524 1.1536213 0.9533637 0.9533637 1.1746515 0.1305896 0.6679701 0.6679701 0.6042985 0.6046259 0.6146386 1.1198572 0.6645656 0.6113420 0.9615687 0.9615687 0.9707577 0.6123893 1.5449372 0.6306141 0.6064487 0.6064487 0.6045363 0.5962070 1.4465128 0.9627532 0.6203689 0.6180923 0.6034485 0.6807089 0.6807089 0.8252788 0.8252788 1.2308409 0.6025742 0.5937815 0.6025742 0.5937815 0.6281757 0.6281757 0.6343020 0.5962070 0.6049401 1.2599953 0.6752467 0.6752467 0.0978860 0.0978860 0.1265707 0.6488836 0.6488836 0.1457009 0.1262819 0.0000010 0.0000000 0.1287276 0.1264838 0.9751261 0.9751261 1.2809628 0.5878073 0.6063832 1.0885391 1.0885391 0.9750392 1.2154015 0.5894663 0.5894663 0.6639852 0.9713073 0.0722411 0.0722411 0.5981197 0.5981197 0.6591088 0.6591088 1.3152745 0.7695278 1.2109871 1.4743036 1.4701753 1.2154015 1.2243511 1.3867922 1.2024320 1.4475685 1.4795206 1.3591653 1.2616656 
StsCT      1.1786827 1.2465845 1.1861429 1.3650225 1.3650225 1.5765403 1.4904004 1.4904004 1.4924062 1.4924062 1.4869131 1.4838699 1.4921696 1.4921696 1.4180424 1.4180424 1.3864804 1.5043482 1.3864804 1.5043482 1.4599803 1.4599803 1.5903003 1.5748699 1.5107971 1.6040881 1.6040881 1.4144763 1.4673339 1.4052708 1.4052708 1.4192729 1.4192729 1.4198205 1.4142904 1.4142904 1.4258249 1.4757135 1.4757135 1.5324567 1.4795872 1.4795872 1.4696457 1.4696457 1.4511795 1.4304394 1.4304394 1.3580676 1.2266941 1.2266941 1.2473532 1.2384973 1.4783603 1.5663747 1.4783603 1.5663747 1.4653777 1.5215085 1.2921717 1.2921717 1.1861429 1.1786827 0.9499886 0.9499886 1.1929524 0.0443763 0.6157697 0.6157697 0.5558088 0.5561051 0.5844059 1.1441381 0.6161038 0.5937274 0.9125337 0.9125337 0.9068595 0.5881497 1.4938866 0.6297540 0.5920542 0.5920542 0.5560409 0.5685543 1.3968378 0.9219163 0.5540818 0.5972671 0.5791430 0.6345375 0.6345375 0.7812658 0.7812658 1.2465845 0.6494868 0.6204462 0.6494868 0.6204462 0.5941348 0.5941348 0.5974939 0.5685543 0.5634430 1.2863379 0.6219083 0.6219083 0.1669889 0.1669889 0.0358233 0.5953874 0.5953874 0.1649226 0.0505169 0.1287276 0.1287276 0.0000000 0.0474278 0.9152020 0.9152020 1.2865072 0.5734143 0.5790174 1.1209945 1.1209945 0.9254786 1.2267988 0.5750209 0.5750209 0.6274310 0.9198640 0.1257026 0.1257026 0.5682782 0.5682782 0.6160515 0.6160515 1.3435577 0.7177319 1.2384973 1.4178395 1.4182517 1.2267988 1.2624828 1.3895469 1.2173910 1.4855365 1.4869131 1.3825564 1.2473532 
StsCY      1.1996382 1.2435008 1.1932911 1.3935966 1.3935966 1.5567572 1.5164315 1.5164315 1.5049249 1.5049249 1.4994218 1.4887910 1.4690397 1.4690397 1.4244028 1.4244028 1.4183810 1.4886987 1.4183810 1.4886987 1.4663449 1.4663449 1.5439972 1.5490640 1.4861183 1.5772945 1.5772945 1.4208322 1.4736734 1.4118233 1.4118233 1.4440590 1.4440590 1.4261883 1.4206520 1.4206520 1.4321920 1.4897369 1.4897369 1.5163053 1.4859598 1.4859598 1.4760065 1.4760065 1.4575131 1.4368010 1.4368010 1.3804634 1.2242402 1.2242402 1.2447002 1.2363331 1.4578455 1.5456222 1.4578455 1.5456222 1.4372532 1.5291952 1.2886558 1.2886558 1.1932911 1.1996382 0.9780889 0.9780889 1.1963429 0.0301966 0.6518172 0.6518172 0.5888287 0.5891483 0.6148833 1.1759140 0.6581408 0.5873978 0.9226372 0.9226372 0.9197448 0.5998742 1.5307327 0.6390203 0.5955771 0.5955771 0.5890666 0.6051953 1.4310468 0.9385943 0.5870734 0.6034088 0.5926555 0.6774706 0.6774706 0.8114033 0.8114033 1.2435008 0.6240270 0.5939387 0.6240270 0.5939387 0.5941230 0.5941230 0.6312426 0.6051953 0.6031825 1.2798633 0.6284584 0.6284584 0.1641356 0.1641356 0.0248557 0.6128746 0.6128746 0.1736970 0.0080823 0.1264838 0.1264838 0.0474278 0.0000000 0.9480241 0.9480241 1.2878855 0.6060949 0.6119282 1.1523804 1.1523804 0.9357090 1.2282332 0.6078201 0.6078201 0.6501399 0.9381877 0.1293837 0.1293837 0.5981495 0.5981495 0.6583075 0.6583075 1.3366685 0.7606387 1.2363331 1.4545165 1.5004800 1.2282332 1.2412455 1.4140559 1.2188354 1.4567793 1.4994218 1.4143826 1.2447002 
StsK_1     1.5898524 1.5371316 1.5645127 1.8181611 1.8181611 1.9299873 1.9028667 1.9028667 1.9552414 1.9552414 1.9495907 1.9282015 1.9600638 1.9600638 1.8242246 1.8242246 1.8128739 1.9637595 1.8128739 1.9637595 1.8749725 1.8749725 2.0082507 2.0241653 2.0004213 1.8982004 1.8982004 1.8448953 1.8599676 1.8386820 1.8386820 1.8392105 1.8392105 1.8464725 1.8258411 1.8258411 1.8579432 1.9065853 1.9065853 1.9697322 1.9041455 1.9041455 1.8576397 1.8576397 1.8398377 1.8451897 1.8451897 1.3602718 1.5948569 1.5948569 1.6308205 1.5425506 1.9101724 1.9833419 1.9101724 1.9833419 1.9423920 2.0018678 1.6637488 1.6637488 1.5645127 1.5898524 1.0762300 1.0762300 1.5308296 0.9086519 0.7717776 0.7717776 0.9811220 0.9767079 1.0070494 1.4510307 0.7675362 0.8864831 0.0625127 0.0625127 0.0624951 0.7832924 1.8198333 0.7999065 0.8003472 0.8003472 0.9762860 0.9564311 1.5798518 0.0475524 1.0254276 0.7966061 0.7964684 0.7690486 0.7690486 0.9828266 0.9828266 1.5371316 0.9341635 0.9069862 0.9341635 0.9069862 0.8807464 0.8807464 0.9367257 0.9564311 0.9845361 1.7348949 0.8277381 0.8277381 1.0077632 1.0077632 0.9073663 0.8120735 0.8120735 0.9426063 0.9502540 0.9751261 0.9751261 0.9152020 0.9480241 0.0000000 0.0000010 1.6865523 0.9491451 0.9470702 1.4530919 1.4530919 0.0653287 1.7020658 0.9525422 0.9525422 0.7470847 0.0776393 0.9521410 0.9521410 1.0464207 1.0464207 0.7575780 0.7575780 1.7206278 0.8976482 1.5425506 1.8580150 1.7316012 1.7020658 1.5506832 1.8786196 1.6653256 1.9441298 1.9495907 1.8023111 1.6308205 
StsK_3     1.5898524 1.5371316 1.5645127 1.8181611 1.8181611 1.9299873 1.9028667 1.9028667 1.9552414 1.9552414 1.9495907 1.9282015 1.9600638 1.9600638 1.8242246 1.8242246 1.8128739 1.9637595 1.8128739 1.9637595 1.8749725 1.8749725 2.0082507 2.0241653 2.0004213 1.8982004 1.8982004 1.8448953 1.8599676 1.8386820 1.8386820 1.8392105 1.8392105 1.8464725 1.8258411 1.8258411 1.8579432 1.9065853 1.9065853 1.9697322 1.9041455 1.9041455 1.8576397 1.8576397 1.8398377 1.8451897 1.8451897 1.3602718 1.5948569 1.5948569 1.6308205 1.5425506 1.9101724 1.9833419 1.9101724 1.9833419 1.9423920 2.0018678 1.6637488 1.6637488 1.5645127 1.5898524 1.0762300 1.0762300 1.5308296 0.9086519 0.7717776 0.7717776 0.9811220 0.9767079 1.0070494 1.4510307 0.7675362 0.8864831 0.0625127 0.0625127 0.0624951 0.7832924 1.8198333 0.7999065 0.8003472 0.8003472 0.9762860 0.9564311 1.5798518 0.0475524 1.0254276 0.7966061 0.7964684 0.7690486 0.7690486 0.9828266 0.9828266 1.5371316 0.9341635 0.9069862 0.9341635 0.9069862 0.8807464 0.8807464 0.9367257 0.9564311 0.9845361 1.7348949 0.8277381 0.8277381 1.0077632 1.0077632 0.9073663 0.8120735 0.8120735 0.9426063 0.9502540 0.9751261 0.9751261 0.9152020 0.9480241 0.0000010 0.0000000 1.6865523 0.9491451 0.9470702 1.4530919 1.4530919 0.0653287 1.7020658 0.9525422 0.9525422 0.7470847 0.0776393 0.9521410 0.9521410 1.0464207 1.0464207 0.7575780 0.7575780 1.7206278 0.8976482 1.5425506 1.8580150 1.7316012 1.7020658 1.5506832 1.8786196 1.6653256 1.9441298 1.9495907 1.8023111 1.6308205 
StsMC      0.2618204 0.2578654 0.2738444 0.4041477 0.4041477 0.5315285 0.4690087 0.4690087 0.4333142 0.4333142 0.4393775 0.4261665 0.5306150 0.5306150 0.4950346 0.4950346 0.4440186 0.5254213 0.4440186 0.5254213 0.4907994 0.4907994 0.4835263 0.4943591 0.5116788 0.4765809 0.4765809 0.4765887 0.4815369 0.3749063 0.3749063 0.4525460 0.4525460 0.5016742 0.4941507 0.4941507 0.4763767 0.4819384 0.4819384 0.5291457 0.4779167 0.4779167 0.4851534 0.4851534 0.4894352 0.4808533 0.4808533 0.4150006 0.2487253 0.2487253 0.2572350 0.2499992 0.4258276 0.4204691 0.4258276 0.4204691 0.4362243 0.4610177 0.1388457 0.1388457 0.2738444 0.2618204 1.1703264 1.1703264 0.2480584 1.2938420 1.3703915 1.3703915 1.4382764 1.4325278 1.4267451 1.0096530 1.4227751 1.3774273 1.6191877 1.6191877 1.5983370 1.3435672 2.1395456 1.4690965 1.3717508 1.3717508 1.4506079 1.3088461 1.9279536 1.7222916 1.3810739 1.3947760 1.3529729 1.4047838 1.4047838 1.5842924 1.5842924 0.2578654 1.3915002 1.4023113 1.3915002 1.4023113 1.3367764 1.3367764 1.3096134 1.3088461 1.3468343 0.0644759 1.3531936 1.3531936 1.3178263 1.3178263 1.2687587 1.3532253 1.3532253 1.2919874 1.2777047 1.2809628 1.2809628 1.2865072 1.2878855 1.6865523 1.6865523 0.0000000 1.3092766 1.3273149 1.0184929 1.0184929 1.6217418 0.0490352 1.3146674 1.3146674 1.4101229 1.6535839 1.2999523 1.2999523 1.3994848 1.3994848 1.3865803 1.3865803 0.0856305 1.5330818 0.2499992 0.4097215 2.0630396 0.0490352 0.2276965 0.3662526 0.0692360 0.4417970 0.4393775 0.4349833 0.2572350 
StsMU      1.2221082 1.3349897 1.2758323 1.3965237 1.3965237 1.5984727 1.4687771 1.4687771 1.5156214 1.5156214 1.5119785 1.5553530 1.5824332 1.5824332 1.4679552 1.4679552 1.3638093 1.5885445 1.3638093 1.5885445 1.5112662 1.5112662 1.6373593 1.6598053 1.5668525 1.5276653 1.5276653 1.4891853 1.5031727 1.4390180 1.4390180 1.4057321 1.4057321 1.4570010 1.4777923 1.4777923 1.5035238 1.4898240 1.4898240 1.5836897 1.4827488 1.4827488 1.5019494 1.5019494 1.4940789 1.4838040 1.4838040 1.3205460 1.2602139 1.2602139 1.2924189 1.3758609 1.5807558 1.5481894 1.5807558 1.5481894 1.5463952 1.6041360 1.2821565 1.2821565 1.2758323 1.2221082 0.8384820 0.8384820 1.2533212 0.5778348 0.7021272 0.7021272 0.7774105 0.7778652 0.7012911 1.2274784 0.6871841 0.5144278 0.9082073 0.9082073 0.9107060 0.7186528 1.7716303 0.4908503 0.6954467 0.6954467 0.7776515 0.0363354 1.5120321 0.9307930 0.7535716 0.7459551 0.7073663 0.6916834 0.6916834 0.5176452 0.5176452 1.3349897 0.7653587 0.7050133 0.7653587 0.7050133 0.7051148 0.7051148 0.0389853 0.0363354 0.7595847 1.3206932 0.5578890 0.5578890 0.6222016 0.6222016 0.5948505 0.7349641 0.7349641 0.5940132 0.6019440 0.5878073 0.5878073 0.5734143 0.6060949 0.9491451 0.9491451 1.3092766 0.0000000 0.0276305 1.2260276 1.2260276 0.9130053 1.2591001 0.0026980 0.0026980 0.7023025 0.9556683 0.6043262 0.6043262 0.7503455 0.7503455 0.6744945 0.6744945 1.3192335 0.4591573 1.3758609 1.4975938 1.6470622 1.2591001 1.3390686 1.4402446 1.2653574 1.5879925 1.5119785 1.3763972 1.2924189 
StsS0      1.2392543 1.3483475 1.3203923 1.4047021 1.4047021 1.6062368 1.4822811 1.4822811 1.5505274 1.5505274 1.5467682 1.5819569 1.5914161 1.5914161 1.4899210 1.4899210 1.3871681 1.5999709 1.3871681 1.5999709 1.5374757 1.5374757 1.6387596 1.6612881 1.5808466 1.5573493 1.5573493 1.5171180 1.5186329 1.4670115 1.4670115 1.4368941 1.4368941 1.4820679 1.5060774 1.5060774 1.5295772 1.5189660 1.5189660 1.5950699 1.5117022 1.5117022 1.5165795 1.5165795 1.5198195 1.5093996 1.5093996 1.3430773 1.2871697 1.2871697 1.3201438 1.3996552 1.6217670 1.5832437 1.6217670 1.5832437 1.5684127 1.6288601 1.3192377 1.3192377 1.3203923 1.2392543 0.8553317 0.8553317 1.2885822 0.5834574 0.7115342 0.7115342 0.7922740 0.7927436 0.7129655 1.2276408 0.6897668 0.5187475 0.9059257 0.9059257 0.9181840 0.7213119 1.7928492 0.4991073 0.7054353 0.7054353 0.7925153 0.0303193 1.5428542 0.9287103 0.7737385 0.7486990 0.7099930 0.6942823 0.6942823 0.5338445 0.5338445 1.3483475 0.7703765 0.7089722 0.7703765 0.7089722 0.6808580 0.6808580 0.0244964 0.0303193 0.7749350 1.3392267 0.5627536 0.5627536 0.6369222 0.6369222 0.6005969 0.7411363 0.7411363 0.6072253 0.6077554 0.6063832 0.6063832 0.5790174 0.6119282 0.9470702 0.9470702 1.3273149 0.0276305 0.0000000 1.2595381 1.2595381 0.9107246 1.2761846 0.0246088 0.0246088 0.7049208 0.9534321 0.6065677 0.6065677 0.7640844 0.7640844 0.6770411 0.6770411 1.3347280 0.4704690 1.3996552 1.5276770 1.6436800 1.2761846 1.3711700 1.4724970 1.2786996 1.6108567 1.5467682 1.4000128 1.3201438 
StsTL_1    0.9642829 0.9757618 0.9626679 1.2310250 1.2310250 1.3430647 1.2622706 1.2622706 1.2955969 1.2955969 1.2921866 1.4072323 1.3142417 1.3142417 1.2580653 1.2580653 1.2258536 1.3198061 1.2258536 1.3198061 1.2526154 1.2526154 1.3216557 1.3730928 1.3274952 1.4035288 1.4035288 1.2382091 1.2654188 1.2935067 1.2935067 1.2565253 1.2565253 1.2842159 1.2681132 1.2681132 1.2387217 1.2649556 1.2649556 1.3397274 1.2658279 1.2658279 1.2559793 1.2559793 1.2693477 1.2656157 1.2656157 1.0176924 0.9742717 0.9742717 0.9905337 1.0038326 1.3643538 1.3078451 1.3643538 1.3078451 1.3524191 1.3349226 1.0507250 1.0507250 0.9626679 0.9642829 1.5854925 1.5854925 0.9962318 1.1322051 1.0856840 1.0856840 1.3614239 1.3560094 1.2834232 0.0417324 1.0579337 1.3355741 1.3451287 1.3451287 1.3583928 1.1273381 1.7506483 1.4134528 1.1044773 1.1044773 1.3550344 1.2221592 1.4135157 1.4354356 1.2703991 1.1666032 1.1548838 1.0797369 1.0797369 1.5265976 1.5265976 0.9757618 1.2841234 1.2269995 1.2841234 1.2269995 1.1420531 1.1420531 1.2787765 1.2221592 1.3216887 1.0496270 1.4119764 1.4119764 1.2098202 1.2098202 1.1190807 1.1166041 1.1166041 1.1871598 1.1499448 1.0885391 1.0885391 1.1209945 1.1523804 1.4530919 1.4530919 1.0184929 1.2260276 1.2595381 0.0000000 0.0000010 1.3507215 0.9972507 1.2297358 1.2297358 1.0843695 1.3705523 1.1556661 1.1556661 1.3337569 1.3337569 1.0594957 1.0594957 1.0425684 1.2915474 1.0038326 1.4270238 1.6029884 0.9972507 1.0488991 1.2809995 0.9750854 1.4066384 1.2921866 1.2280489 0.9905337 
StsTL_3    0.9642829 0.9757618 0.9626679 1.2310250 1.2310250 1.3430647 1.2622706 1.2622706 1.2955969 1.2955969 1.2921866 1.4072323 1.3142417 1.3142417 1.2580653 1.2580653 1.2258536 1.3198061 1.2258536 1.3198061 1.2526154 1.2526154 1.3216557 1.3730928 1.3274952 1.4035288 1.4035288 1.2382091 1.2654188 1.2935067 1.2935067 1.2565253 1.2565253 1.2842159 1.2681132 1.2681132 1.2387217 1.2649556 1.2649556 1.3397274 1.2658279 1.2658279 1.2559793 1.2559793 1.2693477 1.2656157 1.2656157 1.0176924 0.9742717 0.9742717 0.9905337 1.0038326 1.3643538 1.3078451 1.3643538 1.3078451 1.3524191 1.3349226 1.0507250 1.0507250 0.9626679 0.9642829 1.5854925 1.5854925 0.9962318 1.1322051 1.0856840 1.0856840 1.3614239 1.3560094 1.2834232 0.0417324 1.0579337 1.3355741 1.3451287 1.3451287 1.3583928 1.1273381 1.7506483 1.4134528 1.1044773 1.1044773 1.3550344 1.2221592 1.4135157 1.4354356 1.2703991 1.1666032 1.1548838 1.0797369 1.0797369 1.5265976 1.5265976 0.9757618 1.2841234 1.2269995 1.2841234 1.2269995 1.1420531 1.1420531 1.2787765 1.2221592 1.3216887 1.0496270 1.4119764 1.4119764 1.2098202 1.2098202 1.1190807 1.1166041 1.1166041 1.1871598 1.1499448 1.0885391 1.0885391 1.1209945 1.1523804 1.4530919 1.4530919 1.0184929 1.2260276 1.2595381 0.0000010 0.0000000 1.3507215 0.9972507 1.2297358 1.2297358 1.0843695 1.3705523 1.1556661 1.1556661 1.3337569 1.3337569 1.0594957 1.0594957 1.0425684 1.2915474 1.0038326 1.4270238 1.6029884 0.9972507 1.0488991 1.2809995 0.9750854 1.4066384 1.2921866 1.2280489 0.9905337 
StsTu      1.5318939 1.4559489 1.4911904 1.7749594 1.7749594 1.8852506 1.8429407 1.8429407 1.9216171 1.9216171 1.9161474 1.8866032 1.8933159 1.8933159 1.7829992 1.7829992 1.7207491 1.8968122 1.7207491 1.8968122 1.8365574 1.8365574 1.9401087 1.9762558 1.9168864 1.8814936 1.8814936 1.8089145 1.8170644 1.7746889 1.7746889 1.7760293 1.7760293 1.8105847 1.7861727 1.7861727 1.8201180 1.8552871 1.8552871 1.9026030 1.8495660 1.8495660 1.8402023 1.8402023 1.8260079 1.8211259 1.8211259 1.2855127 1.5132350 1.5132350 1.5424333 1.4952729 1.8666355 1.9325434 1.8666355 1.9325434 1.9257362 1.9869298 1.5816649 1.5816649 1.4911904 1.5318939 1.0563516 1.0563516 1.4867952 0.9233839 0.7563972 0.7563972 0.9522294 0.9478930 0.9774675 1.3490293 0.7499540 0.8613987 0.0079607 0.0079607 0.0241705 0.7694185 1.7978403 0.7815143 0.7778923 0.7778923 0.9475054 0.9214460 1.5930063 0.0677506 1.0083108 0.7725474 0.7601155 0.7513535 0.7513535 0.9851643 0.9851643 1.4559489 0.9205024 0.8885857 0.9205024 0.8885857 0.8375116 0.8375116 0.9202774 0.9214460 0.9738244 1.6686144 0.8114744 0.8114744 1.0264598 1.0264598 0.8956641 0.8067865 0.8067865 0.9530255 0.9379072 0.9750392 0.9750392 0.9254786 0.9357090 0.0653287 0.0653287 1.6217418 0.9130053 0.9107246 1.3507215 1.3507215 0.0000000 1.6377285 0.9177387 0.9177387 0.7296651 0.0440861 0.9720583 0.9720583 1.0277615 1.0277615 0.7496476 0.7496476 1.6292027 0.8962012 1.4952729 1.8158688 1.7662780 1.6377285 1.5125489 1.8164506 1.5842767 1.9274264 1.9161474 1.7171356 1.5424333 
StsW00     0.2404146 0.2462416 0.2660791 0.4005549 0.4005549 0.5034917 0.4499874 0.4499874 0.4304165 0.4304165 0.4363661 0.4150393 0.5068528 0.5068528 0.4750703 0.4750703 0.4442626 0.5017836 0.4442626 0.5017836 0.4708659 0.4708659 0.4571917 0.4675293 0.4961068 0.4660808 0.4660808 0.4492591 0.4628058 0.3552034 0.3552034 0.4376145 0.4376145 0.4737179 0.4706661 0.4706661 0.4588003 0.4631561 0.4631561 0.5049276 0.4602454 0.4602454 0.4661243 0.4661243 0.4648646 0.4613384 0.4613384 0.4048324 0.2333924 0.2333924 0.2415834 0.2358967 0.4096251 0.4061205 0.4096251 0.4061205 0.4265558 0.4455883 0.1320235 0.1320235 0.2660791 0.2404146 1.1371397 1.1371397 0.2358833 1.2338670 1.3210149 1.3210149 1.4407819 1.4350385 1.4441277 0.9953570 1.3769656 1.3659693 1.6331262 1.6331262 1.6121867 1.2860510 2.0117784 1.4477295 1.3193067 1.3193067 1.4531113 1.2525857 1.8390338 1.7378669 1.4109713 1.3435981 1.2959594 1.3664992 1.3664992 1.5410936 1.5410936 0.2462416 1.3357171 1.3366110 1.3357171 1.3366110 1.2828012 1.2828012 1.2672036 1.2525857 1.3713306 0.0635164 1.3231995 1.3231995 1.2719896 1.2719896 1.2099560 1.2768674 1.2768674 1.2204779 1.2186386 1.2154015 1.2154015 1.2267988 1.2282332 1.7020658 1.7020658 0.0490352 1.2591001 1.2761846 0.9972507 0.9972507 1.6377285 0.0000000 1.2642388 1.2642388 1.3763019 1.6676552 1.2312410 1.2312410 1.4227663 1.4227663 1.3534594 1.3534594 0.0846971 1.4995777 0.2358967 0.4026832 1.9457820 0.0000010 0.2150657 0.3457855 0.0517637 0.4304792 0.4363661 0.4353223 0.2415834 
StsW0_1    1.2270967 1.3337077 1.2810651 1.4006238 1.4006238 1.6069380 1.4674068 1.4674068 1.5203110 1.5203110 1.5166532 1.5539042 1.5908113 1.5908113 1.4665902 1.4665902 1.3625084 1.5969812 1.3625084 1.5969812 1.5098683 1.5098683 1.6440671 1.6666147 1.5751623 1.5339167 1.5339167 1.4878038 1.5017865 1.4376713 1.4376713 1.4044076 1.4044076 1.4556436 1.4764194 1.4764194 1.5021314 1.4884456 1.4884456 1.5921021 1.4813762 1.4813762 1.5005654 1.5005654 1.4926996 1.4824286 1.4824286 1.3246664 1.2589765 1.2589765 1.2911577 1.3745410 1.5872268 1.5467663 1.5872268 1.5467663 1.5449689 1.6026761 1.2874336 1.2874336 1.2810651 1.2270967 0.8295630 0.8295630 1.2594417 0.5794542 0.7059279 0.7059279 0.7796522 0.7801091 0.7032676 1.2311803 0.6908969 0.5158003 0.9129115 0.9129115 0.9154011 0.7224830 1.7749976 0.4932237 0.6974077 0.6974077 0.7798933 0.0331907 1.5167972 0.9341634 0.7499436 0.7499010 0.7111491 0.6954227 0.6954227 0.5075937 0.5075937 1.3337077 0.7617129 0.7015815 0.7617129 0.7015815 0.7017219 0.7017219 0.0358248 0.0331907 0.7617881 1.3261318 0.5523883 0.5523883 0.6239737 0.6239737 0.5965328 0.7388866 0.7388866 0.5956971 0.6036564 0.5894663 0.5894663 0.5750209 0.6078201 0.9525422 0.9525422 1.3146674 0.0026980 0.0246088 1.2297358 1.2297358 0.9177387 1.2642388 0.0000000 0.0000010 0.7060731 0.9605788 0.6060333 0.6060333 0.7531955 0.7531955 0.6781477 0.6781477 1.3246558 0.4603899 1.3745410 1.4909650 1.6501175 1.2642388 1.3377780 1.4388987 1.2705455 1.5865285 1.5166532 1.3750871 1.2911577 
StsW0_2    1.2270967 1.3337077 1.2810651 1.4006238 1.4006238 1.6069380 1.4674068 1.4674068 1.5203110 1.5203110 1.5166532 1.5539042 1.5908113 1.5908113 1.4665902 1.4665902 1.3625084 1.5969812 1.3625084 1.5969812 1.5098683 1.5098683 1.6440671 1.6666147 1.5751623 1.5339167 1.5339167 1.4878038 1.5017865 1.4376713 1.4376713 1.4044076 1.4044076 1.4556436 1.4764194 1.4764194 1.5021314 1.4884456 1.4884456 1.5921021 1.4813762 1.4813762 1.5005654 1.5005654 1.4926996 1.4824286 1.4824286 1.3246664 1.2589765 1.2589765 1.2911577 1.3745410 1.5872268 1.5467663 1.5872268 1.5467663 1.5449689 1.6026761 1.2874336 1.2874336 1.2810651 1.2270967 0.8295630 0.8295630 1.2594417 0.5794542 0.7059279 0.7059279 0.7796522 0.7801091 0.7032676 1.2311803 0.6908969 0.5158003 0.9129115 0.9129115 0.9154011 0.7224830 1.7749976 0.4932237 0.6974077 0.6974077 0.7798933 0.0331907 1.5167972 0.9341634 0.7499436 0.7499010 0.7111491 0.6954227 0.6954227 0.5075937 0.5075937 1.3337077 0.7617129 0.7015815 0.7617129 0.7015815 0.7017219 0.7017219 0.0358248 0.0331907 0.7617881 1.3261318 0.5523883 0.5523883 0.6239737 0.6239737 0.5965328 0.7388866 0.7388866 0.5956971 0.6036564 0.5894663 0.5894663 0.5750209 0.6078201 0.9525422 0.9525422 1.3146674 0.0026980 0.0246088 1.2297358 1.2297358 0.9177387 1.2642388 0.0000010 0.0000000 0.7060731 0.9605788 0.6060333 0.6060333 0.7531955 0.7531955 0.6781477 0.6781477 1.3246558 0.4603899 1.3745410 1.4909650 1.6501175 1.2642388 1.3377780 1.4388987 1.2705455 1.5865285 1.5166532 1.3750871 1.2911577 
StsW25_2   1.3500237 1.4203433 1.3361067 1.4613401 1.4613401 1.6673274 1.5109081 1.5109081 1.6099598 1.6099598 1.6054504 1.6363240 1.6553182 1.6553182 1.5501238 1.5501238 1.4703341 1.6669468 1.4703341 1.6669468 1.5563575 1.5563575 1.6510931 1.6768522 1.6978687 1.6196040 1.6196040 1.5149291 1.5735357 1.5196778 1.5196778 1.4847028 1.4847028 1.5368813 1.5499419 1.5499419 1.5478360 1.5864306 1.5864306 1.6906247 1.5809105 1.5809105 1.5936419 1.5936419 1.5430559 1.5203134 1.5203134 1.4168588 1.3559105 1.3559105 1.3843757 1.3815849 1.6925827 1.6401387 1.6925827 1.6401387 1.6218426 1.7102444 1.4597441 1.4597441 1.3361067 1.3500237 0.9133082 0.9133082 1.2484528 0.6412346 0.0679653 0.0679653 0.6328978 0.6292641 0.7065708 1.0782124 0.0212965 0.6721341 0.7186160 0.7186160 0.7292606 0.1606808 1.6251930 0.6642082 0.5898468 0.5898468 0.6291595 0.6983976 1.5579062 0.7448950 0.6471464 0.1610820 0.1538957 0.0185223 0.0185223 0.7899099 0.7899099 1.4203433 0.7556820 0.6879246 0.7556820 0.6879246 0.4297176 0.4297176 0.7087237 0.6983976 0.6996315 1.4590371 0.7145976 0.7145976 0.6807614 0.6807614 0.6526529 0.1811141 0.1811141 0.5901236 0.6588231 0.6639852 0.6639852 0.6274310 0.6501399 0.7470847 0.7470847 1.4101229 0.7023025 0.7049208 1.0843695 1.0843695 0.7296651 1.3763019 0.7060731 0.7060731 0.0000000 0.7381137 0.6331224 0.6331224 0.6757360 0.6757360 0.0213404 0.0213404 1.4799293 0.7407838 1.3815849 1.6470053 1.4901245 1.3763019 1.3939673 1.5304563 1.3610015 1.6604593 1.6054504 1.4672912 1.3843757 
StsW2_2    1.5298651 1.4692137 1.4890727 1.7555013 1.7555013 1.8082564 1.8395861 1.8395861 1.8563694 1.8563694 1.8510943 1.8214238 1.8461041 1.8461041 1.7844166 1.7844166 1.7224807 1.8436207 1.7224807 1.8436207 1.8486554 1.8486554 1.9130353 1.9395132 1.8889355 1.8850287 1.8850287 1.8296352 1.8398426 1.7357692 1.7357692 1.8059974 1.8059974 1.8086476 1.7841575 1.7841575 1.8320004 1.8546411 1.8546411 1.8493339 1.8469871 1.8469871 1.8634143 1.8634143 1.8489500 1.8227338 1.8227338 1.2713146 1.5009542 1.5009542 1.5299354 1.4909033 1.8211865 1.8329882 1.8211865 1.8329882 1.8434756 1.8981793 1.6196736 1.6196736 1.4890727 1.5298651 1.0414978 1.0414978 1.4707881 0.9127281 0.7670659 0.7670659 0.9737286 0.9693387 1.0269824 1.3685619 0.7584732 0.8870141 0.0384369 0.0384369 0.0415604 0.7836279 1.7671355 0.8202299 0.8040018 0.8040018 0.9689261 0.9645292 1.5865620 0.0677730 1.0527647 0.7897604 0.7747873 0.7598871 0.7598871 1.0194840 1.0194840 1.4692137 0.9109517 0.9058585 0.9109517 0.9058585 0.8644531 0.8644531 0.9633717 0.9645292 1.0128212 1.6994179 0.8533737 0.8533737 1.0183768 1.0183768 0.8978560 0.8231667 0.8231667 0.9619461 0.9404016 0.9713073 0.9713073 0.9198640 0.9381877 0.0776393 0.0776393 1.6535839 0.9556683 0.9534321 1.3705523 1.3705523 0.0440861 1.6676552 0.9605788 0.9605788 0.7381137 0.0000000 0.9566990 0.9566990 1.0690165 1.0690165 0.7539638 0.7539638 1.6669466 0.9342617 1.4909033 1.7861527 1.7229584 1.6676552 1.5064259 1.8051626 1.6131193 1.8450077 1.8510943 1.7188474 1.5299354 
StsW38_1   1.1884556 1.2787299 1.2243599 1.4059858 1.4059858 1.6060553 1.5537103 1.5537103 1.5339709 1.5339709 1.5283290 1.5018193 1.5178595 1.5178595 1.4957043 1.4957043 1.4021598 1.5556499 1.4021598 1.5556499 1.5132515 1.5132515 1.5549057 1.5398250 1.5261639 1.5612217 1.5612217 1.4742745 1.5223093 1.4652715 1.4652715 1.4431566 1.4431566 1.4760488 1.4828499 1.4828499 1.4798361 1.5324081 1.5324081 1.5672252 1.5285289 1.5285289 1.5214345 1.5214345 1.5046130 1.4918131 1.4918131 1.3430710 1.2572875 1.2572875 1.3026960 1.2403845 1.4870746 1.5762450 1.4870746 1.5762450 1.4833061 1.5667385 1.3181624 1.3181624 1.2243599 1.1884556 0.9637576 0.9637576 1.2112454 0.1327097 0.6475633 0.6475633 0.5753039 0.5756097 0.5879805 1.1617075 0.6337295 0.6367712 0.9585650 0.9585650 0.9658146 0.5906019 1.5025237 0.6565828 0.6038772 0.6038772 0.5755364 0.5934683 1.4088869 0.9625392 0.5791353 0.6039490 0.5873098 0.6493664 0.6493664 0.8364316 0.8364316 1.2787299 0.6024108 0.5966654 0.6024108 0.5966654 0.5995820 0.5995820 0.6344461 0.5934683 0.5948215 1.2862744 0.7061951 0.7061951 0.0749563 0.0749563 0.1294735 0.6147533 0.6147533 0.1501065 0.1291776 0.0722411 0.0722411 0.1257026 0.1293837 0.9521410 0.9521410 1.2999523 0.6043262 0.6065677 1.1556661 1.1556661 0.9720583 1.2312410 0.6060333 0.6060333 0.6331224 0.9566990 0.0000000 0.0000010 0.5557773 0.5557773 0.6321547 0.6321547 1.3480757 0.7978863 1.2403845 1.4908081 1.4132335 1.2312410 1.2540295 1.4304624 1.2227677 1.5131865 1.5283290 1.3962856 1.3026960 
StsW38_2   1.1884556 1.2787299 1.2243599 1.4059858 1.4059858 1.6060553 1.5537103 1.5537103 1.5339709 1.5339709 1.5283290 1.5018193 1.5178595 1.5178595 1.4957043 1.4957043 1.4021598 1.5556499 1.4021598 1.5556499 1.5132515 1.5132515 1.5549057 1.5398250 1.5261639 1.5612217 1.5612217 1.4742745 1.5223093 1.4652715 1.4652715 1.4431566 1.4431566 1.4760488 1.4828499 1.4828499 1.4798361 1.5324081 1.5324081 1.5672252 1.5285289 1.5285289 1.5214345 1.5214345 1.5046130 1.4918131 1.4918131 1.3430710 1.2572875 1.2572875 1.3026960 1.2403845 1.4870746 1.5762450 1.4870746 1.5762450 1.4833061 1.5667385 1.3181624 1.3181624 1.2243599 1.1884556 0.9637576 0.9637576 1.2112454 0.1327097 0.6475633 0.6475633 0.5753039 0.5756097 0.5879805 1.1617075 0.6337295 0.6367712 0.9585650 0.9585650 0.9658146 0.5906019 1.5025237 0.6565828 0.6038772 0.6038772 0.5755364 0.5934683 1.4088869 0.9625392 0.5791353 0.6039490 0.5873098 0.6493664 0.6493664 0.8364316 0.8364316 1.2787299 0.6024108 0.5966654 0.6024108 0.5966654 0.5995820 0.5995820 0.6344461 0.5934683 0.5948215 1.2862744 0.7061951 0.7061951 0.0749563 0.0749563 0.1294735 0.6147533 0.6147533 0.1501065 0.1291776 0.0722411 0.0722411 0.1257026 0.1293837 0.9521410 0.9521410 1.2999523 0.6043262 0.6065677 1.1556661 1.1556661 0.9720583 1.2312410 0.6060333 0.6060333 0.6331224 0.9566990 0.0000010 0.0000000 0.5557773 0.5557773 0.6321547 0.6321547 1.3480757 0.7978863 1.2403845 1.4908081 1.4132335 1.2312410 1.2540295 1.4304624 1.2227677 1.5131865 1.5283290 1.3962856 1.3026960 
StsW52_1   1.3602031 1.4246623 1.4118212 1.5846085 1.5846085 1.7617245 1.5395960 1.5395960 1.7027383 1.7027383 1.6964540 1.7248242 1.7449189 1.7449189 1.5497065 1.5497065 1.4362018 1.7533694 1.4362018 1.7533694 1.5842146 1.5842146 1.7357327 1.7344701 1.7124551 1.7001705 1.7001705 1.5687007 1.6128424 1.6184354 1.6184354 1.5376657 1.5376657 1.5502855 1.5496777 1.5496777 1.5932117 1.5377633 1.5377633 1.7575644 1.5372925 1.5372925 1.6505405 1.6505405 1.5931994 1.5948995 1.5948995 1.5349265 1.4059628 1.4059628 1.4388054 1.4598220 1.6441552 1.7154048 1.6441552 1.7154048 1.7194613 1.7250232 1.5089284 1.5089284 1.4118212 1.3602031 0.9997746 0.9997746 1.4485140 0.5989870 0.6914299 0.6914299 0.2019612 0.1990403 0.1095310 1.2865214 0.6549281 0.7046670 1.0136368 1.0136368 1.0260149 0.6725868 1.6872367 0.7512178 0.4684833 0.4684833 0.2004731 0.7567327 1.4932775 1.0541378 0.1728856 0.6981835 0.6737312 0.6763435 0.6763435 0.7843757 0.7843757 1.4246623 0.5322928 0.4714657 0.5322928 0.4714657 0.6426971 0.6426971 0.7696716 0.7567327 0.1656097 1.4597149 0.7861178 0.7861178 0.5940950 0.5940950 0.5768959 0.6786335 0.6786335 0.5959859 0.5968406 0.5981197 0.5981197 0.5682782 0.5981495 1.0464207 1.0464207 1.3994848 0.7503455 0.7640844 1.3337569 1.3337569 1.0277615 1.4227663 0.7531955 0.7531955 0.6757360 1.0690165 0.5557773 0.5557773 0.0000000 0.0000010 0.6676139 0.6676139 1.4845466 0.7518337 1.4598220 1.6608657 1.6897457 1.4227663 1.4481559 1.5750981 1.4000526 1.7063041 1.6964540 1.4471948 1.4388054 
StsW52_2   1.3602031 1.4246623 1.4118212 1.5846085 1.5846085 1.7617245 1.5395960 1.5395960 1.7027383 1.7027383 1.6964540 1.7248242 1.7449189 1.7449189 1.5497065 1.5497065 1.4362018 1.7533694 1.4362018 1.7533694 1.5842146 1.5842146 1.7357327 1.7344701 1.7124551 1.7001705 1.7001705 1.5687007 1.6128424 1.6184354 1.6184354 1.5376657 1.5376657 1.5502855 1.5496777 1.5496777 1.5932117 1.5377633 1.5377633 1.7575644 1.5372925 1.5372925 1.6505405 1.6505405 1.5931994 1.5948995 1.5948995 1.5349265 1.4059628 1.4059628 1.4388054 1.4598220 1.6441552 1.7154048 1.6441552 1.7154048 1.7194613 1.7250232 1.5089284 1.5089284 1.4118212 1.3602031 0.9997746 0.9997746 1.4485140 0.5989870 0.6914299 0.6914299 0.2019612 0.1990403 0.1095310 1.2865214 0.6549281 0.7046670 1.0136368 1.0136368 1.0260149 0.6725868 1.6872367 0.7512178 0.4684833 0.4684833 0.2004731 0.7567327 1.4932775 1.0541378 0.1728856 0.6981835 0.6737312 0.6763435 0.6763435 0.7843757 0.7843757 1.4246623 0.5322928 0.4714657 0.5322928 0.4714657 0.6426971 0.6426971 0.7696716 0.7567327 0.1656097 1.4597149 0.7861178 0.7861178 0.5940950 0.5940950 0.5768959 0.6786335 0.6786335 0.5959859 0.5968406 0.5981197 0.5981197 0.5682782 0.5981495 1.0464207 1.0464207 1.3994848 0.7503455 0.7640844 1.3337569 1.3337569 1.0277615 1.4227663 0.7531955 0.7531955 0.6757360 1.0690165 0.5557773 0.5557773 0.0000010 0.0000000 0.6676139 0.6676139 1.4845466 0.7518337 1.4598220 1.6608657 1.6897457 1.4227663 1.4481559 1.5750981 1.4000526 1.7063041 1.6964540 1.4471948 1.4388054 
StsW83_1   1.3159370 1.3791191 1.3211683 1.4366909 1.4366909 1.6418329 1.5253536 1.5253536 1.5701766 1.5701766 1.5657894 1.6294734 1.6401274 1.6401274 1.5181605 1.5181605 1.4227302 1.6515504 1.4227302 1.6515504 1.5392299 1.5392299 1.6495818 1.6878908 1.6658713 1.6432272 1.6432272 1.4981408 1.5548145 1.5347630 1.5347630 1.4682253 1.4682253 1.5051931 1.5328531 1.5328531 1.5307732 1.5502798 1.5502798 1.6750110 1.5542068 1.5542068 1.5711408 1.5711408 1.5261146 1.5035551 1.5035551 1.3983491 1.3217458 1.3217458 1.3528402 1.3647319 1.6691110 1.6094256 1.6691110 1.6094256 1.6009046 1.6880830 1.4111442 1.4111442 1.3211683 1.3159370 0.8827606 0.8827606 1.2390754 0.6399228 0.0743543 0.0743543 0.6358954 0.6322590 0.6951837 1.0534946 0.0213543 0.6666182 0.7383558 0.7383558 0.7449496 0.1587015 1.6311118 0.6643859 0.5846061 0.5846061 0.6321527 0.6706261 1.5439968 0.7553317 0.6513981 0.1594438 0.1518853 0.0132511 0.0132511 0.7850804 0.7850804 1.3791191 0.7620182 0.6898859 0.7620182 0.6898859 0.4319591 0.4319591 0.6807430 0.6706261 0.6972325 1.4348471 0.7107489 0.7107489 0.6813873 0.6813873 0.6513327 0.1831480 0.1831480 0.5861682 0.6670703 0.6591088 0.6591088 0.6160515 0.6583075 0.7575780 0.7575780 1.3865803 0.6744945 0.6770411 1.0594957 1.0594957 0.7496476 1.3534594 0.6781477 0.6781477 0.0213404 0.7539638 0.6321547 0.6321547 0.6676139 0.6676139 0.0000000 0.0000010 1.4689758 0.7217120 1.3647319 1.6422242 1.5237369 1.3534594 1.3770456 1.5121131 1.3345631 1.6423321 1.5657894 1.4335617 1.3528402 
StsW83_2   1.3159370 1.3791191 1.3211683 1.4366909 1.4366909 1.6418329 1.5253536 1.5253536 1.5701766 1.5701766 1.5657894 1.6294734 1.6401274 1.6401274 1.5181605 1.5181605 1.4227302 1.6515504 1.4227302 1.6515504 1.5392299 1.5392299 1.6495818 1.6878908 1.6658713 1.6432272 1.6432272 1.4981408 1.5548145 1.5347630 1.5347630 1.4682253 1.4682253 1.5051931 1.5328531 1.5328531 1.5307732 1.5502798 1.5502798 1.6750110 1.5542068 1.5542068 1.5711408 1.5711408 1.5261146 1.5035551 1.5035551 1.3983491 1.3217458 1.3217458 1.3528402 1.3647319 1.6691110 1.6094256 1.6691110 1.6094256 1.6009046 1.6880830 1.4111442 1.4111442 1.3211683 1.3159370 0.8827606 0.8827606 1.2390754 0.6399228 0.0743543 0.0743543 0.6358954 0.6322590 0.6951837 1.0534946 0.0213543 0.6666182 0.7383558 0.7383558 0.7449496 0.1587015 1.6311118 0.6643859 0.5846061 0.5846061 0.6321527 0.6706261 1.5439968 0.7553317 0.6513981 0.1594438 0.1518853 0.0132511 0.0132511 0.7850804 0.7850804 1.3791191 0.7620182 0.6898859 0.7620182 0.6898859 0.4319591 0.4319591 0.6807430 0.6706261 0.6972325 1.4348471 0.7107489 0.7107489 0.6813873 0.6813873 0.6513327 0.1831480 0.1831480 0.5861682 0.6670703 0.6591088 0.6591088 0.6160515 0.6583075 0.7575780 0.7575780 1.3865803 0.6744945 0.6770411 1.0594957 1.0594957 0.7496476 1.3534594 0.6781477 0.6781477 0.0213404 0.7539638 0.6321547 0.6321547 0.6676139 0.6676139 0.0000010 0.0000000 1.4689758 0.7217120 1.3647319 1.6422242 1.5237369 1.3534594 1.3770456 1.5121131 1.3345631 1.6423321 1.5657894 1.4335617 1.3528402 
StsY_A     0.3009616 0.2764530 0.3150477 0.4361257 0.4361257 0.5407889 0.4959589 0.4959589 0.4638677 0.4638677 0.4701895 0.4442040 0.5258002 0.5258002 0.4961220 0.4961220 0.4806613 0.5155138 0.4806613 0.5155138 0.5077838 0.5077838 0.4927804 0.4961061 0.5171436 0.4918430 0.4918430 0.4861392 0.4851378 0.3672430 0.3672430 0.4754597 0.4754597 0.5015345 0.5030029 0.5030029 0.4859156 0.4903522 0.4903522 0.5182726 0.4863320 0.4863320 0.4897223 0.4897223 0.4990830 0.4904148 0.4904148 0.4112198 0.2806967 0.2806967 0.2896878 0.2594674 0.4486983 0.4345021 0.4486983 0.4345021 0.4671688 0.4765642 0.1864200 0.1864200 0.3150477 0.3009616 1.1705223 1.1705223 0.2758102 1.3428250 1.4368741 1.4368741 1.5583097 1.5523018 1.5100743 1.0292112 1.4884000 1.3935138 1.6266394 1.6266394 1.6113378 1.4139877 2.0621752 1.4826396 1.4471192 1.4471192 1.5638357 1.3176510 1.9489488 1.7360284 1.5212363 1.4220592 1.4235245 1.4742811 1.4742811 1.6088727 1.6088727 0.2764530 1.4337756 1.4260879 1.4337756 1.4260879 1.3218734 1.3218734 1.3253986 1.3176510 1.4641569 0.0380883 1.3407098 1.3407098 1.3621702 1.3621702 1.3170548 1.4142161 1.4142161 1.3226894 1.3261136 1.3152745 1.3152745 1.3435577 1.3366685 1.7206278 1.7206278 0.0856305 1.3192335 1.3347280 1.0425684 1.0425684 1.6292027 0.0846971 1.3246558 1.3246558 1.4799293 1.6669466 1.3480757 1.3480757 1.4845466 1.4845466 1.4689758 1.4689758 0.0000000 1.5311546 0.2594674 0.4244642 2.0283567 0.0846971 0.2310929 0.3789760 0.1031372 0.4704805 0.4701895 0.4762452 0.2896878 
StsY_B     1.4489758 1.5939098 1.4265037 1.6297168 1.6297168 1.9320023 1.7291708 1.7291708 1.8377125 1.8377125 1.8323899 1.8941769 1.8644585 1.8644585 1.7106018 1.7106018 1.6137751 1.8869025 1.6137751 1.8869025 1.7440496 1.7440496 1.9808922 2.0210390 1.8813453 1.9223714 1.9223714 1.7171048 1.7754965 1.7440959 1.7440959 1.7326434 1.7326434 1.6973842 1.7119982 1.7119982 1.7487801 1.7358654 1.7358654 1.9084715 1.7302719 1.7302719 1.8189103 1.8189103 1.7473596 1.7358362 1.7358362 1.5750999 1.5579691 1.5579691 1.5987263 1.5788725 1.8665625 1.9180049 1.8665625 1.9180049 1.7671142 1.9107738 1.4825208 1.4825208 1.4265037 1.4489758 0.9389470 0.9389470 1.4617680 0.7229030 0.7353320 0.7353320 0.7513500 0.7473871 0.6930211 1.3084834 0.7329175 0.5421937 0.8848626 0.8848626 0.8904191 0.7192807 1.8753286 0.4322902 0.7191625 0.7191625 0.7471926 0.4620253 1.7079935 0.9142423 0.7452375 0.7558577 0.7096385 0.7206348 0.7206348 0.1036279 0.1036279 1.5939098 0.7457095 0.7199217 0.7457095 0.7199217 0.6772171 0.6772171 0.4800534 0.4620253 0.7168610 1.5605169 0.4852689 0.4852689 0.7997422 0.7997422 0.7355660 0.7255530 0.7255530 0.7691612 0.7603939 0.7695278 0.7695278 0.7177319 0.7606387 0.8976482 0.8976482 1.5330818 0.4591573 0.4704690 1.2915474 1.2915474 0.8962012 1.4995777 0.4603899 0.4603899 0.7407838 0.9342617 0.7978863 0.7978863 0.7518337 0.7518337 0.7217120 0.7217120 1.5311546 0.0000000 1.5788725 1.7104584 1.7801780 1.4995777 1.5802884 1.7496498 1.4671626 1.7373304 1.8323899 1.6292122 1.5987263 
UK6        0.2211286 0.2095680 0.2371962 0.4119754 0.4119754 0.5122837 0.4548858 0.4548858 0.3826199 0.3826199 0.3883078 0.3669595 0.4762196 0.4762196 0.4291384 0.4291384 0.4276593 0.4888484 0.4276593 0.4888484 0.4237606 0.4237606 0.4686186 0.4714350 0.4856526 0.4816899 0.4816899 0.4229727 0.4096331 0.3496891 0.3496891 0.4127662 0.4127662 0.4307009 0.4239636 0.4239636 0.4069131 0.4257530 0.4257530 0.4767349 0.4134634 0.4134634 0.4142837 0.4142837 0.4243286 0.4186475 0.4186475 0.3598788 0.2249189 0.2249189 0.2399106 0.0000010 0.4067274 0.3774157 0.4067274 0.3774157 0.4159879 0.4028026 0.2540034 0.2540034 0.2371962 0.2211286 1.1656734 1.1656734 0.2030066 1.2461459 1.3579460 1.3579460 1.4851600 1.4793386 1.4992043 0.9960561 1.4000644 1.3594371 1.5015972 1.5015972 1.4446499 1.3170469 1.9027089 1.4661056 1.3314055 1.3314055 1.4978245 1.3794280 1.8309088 1.5837349 1.4325606 1.3335265 1.3063885 1.4016403 1.4016403 1.6482211 1.6482211 0.2095680 1.3823786 1.4086410 1.3823786 1.4086410 1.2667992 1.2667992 1.3539580 1.3794280 1.4545515 0.2621327 1.3121865 1.3121865 1.2783973 1.2783973 1.2266989 1.3786271 1.3786271 1.2269560 1.2267350 1.2109871 1.2109871 1.2384973 1.2363331 1.5425506 1.5425506 0.2499992 1.3758609 1.3996552 1.0038326 1.0038326 1.4952729 0.2358967 1.3745410 1.3745410 1.3815849 1.4909033 1.2403845 1.2403845 1.4598220 1.4598220 1.3647319 1.3647319 0.2594674 1.5788725 0.0000000 0.3848441 1.8212676 0.2358967 0.0714742 0.3477250 0.2470662 0.4286968 0.3883078 0.4173046 0.2399106 
UME        0.4442247 0.3889290 0.4565630 0.1935420 0.1935420 0.3197026 0.2355596 0.2355596 0.2547605 0.2547605 0.2594030 0.2455573 0.2818975 0.2818975 0.2166026 0.2166026 0.2277020 0.2902814 0.2277020 0.2902814 0.2261952 0.2261952 0.3115091 0.3143027 0.2973482 0.3109271 0.3109271 0.2182653 0.2179050 0.2159961 0.2159961 0.2000714 0.2000714 0.2223123 0.2175362 0.2175362 0.2182439 0.2189273 0.2189273 0.2880987 0.2155659 0.2155659 0.2120146 0.2120146 0.2222804 0.2167476 0.2167476 0.6138304 0.4230671 0.4230671 0.4399656 0.3848441 0.2403909 0.2390653 0.2403909 0.2390653 0.1971243 0.2412755 0.4232271 0.4232271 0.4565630 0.4442247 1.3648509 1.3648509 0.3889075 1.4512398 1.6022241 1.6022241 1.6317948 1.6330757 1.7193526 1.3771395 1.6558702 1.5827272 1.8209625 1.8209625 1.7718087 1.6154347 2.1138398 1.6403602 1.5682068 1.5682068 1.6453264 1.4966656 2.1309575 1.8884613 1.6838229 1.6601960 1.6105215 1.6813554 1.6813554 1.8188659 1.8188659 0.3889290 1.5553600 1.5108002 1.5553600 1.5108002 1.6314606 1.6314606 1.4833843 1.4966656 1.5924094 0.4263177 1.4892059 1.4892059 1.5349084 1.5349084 1.4713488 1.7191813 1.7191813 1.4361129 1.4409794 1.4743036 1.4743036 1.4178395 1.4545165 1.8580150 1.8580150 0.4097215 1.4975938 1.5276770 1.4270238 1.4270238 1.8158688 0.4026832 1.4909650 1.4909650 1.6470053 1.7861527 1.4908081 1.4908081 1.6608657 1.6608657 1.6422242 1.6422242 0.4244642 1.7104584 0.3848441 0.0000000 2.0473977 0.4026832 0.3586034 0.1364056 0.3996358 0.1972270 0.2594030 0.2232911 0.4399656 
US5        1.8088762 1.7024864 1.7213112 2.0942907 2.0942907 2.0624976 2.0255657 2.0255657 2.1354727 2.1354727 2.1261894 2.1047648 2.1171255 2.1171255 2.0121965 2.0121965 1.9285199 2.1650115 1.9285199 2.1650115 2.0632639 2.0632639 2.0551727 2.0681188 2.1532786 2.1581013 2.1581013 2.0162330 2.0021902 2.0196486 2.0196486 2.0159050 2.0159050 1.9990617 2.0214172 2.0214172 2.0357562 2.0929138 2.0929138 2.1737279 2.1048397 2.1048397 2.0552309 2.0552309 2.0199061 2.0043981 2.0043981 1.8802489 1.8057890 1.8057890 1.7979716 1.8212676 2.0186100 2.0406472 2.0186100 2.0406472 1.9827101 1.9688269 1.8951660 1.8951660 1.7213112 1.8088762 1.8345401 1.8345401 1.7684008 1.4578108 1.4612646 1.4612646 1.7813955 1.7828819 1.7325832 1.5716634 1.4531386 1.7303917 1.7639248 1.7639248 1.7535163 1.4481001 0.2115060 1.7624003 1.5139257 1.5139257 1.7828819 1.5800299 0.4499110 1.8194039 1.7243950 1.4881293 1.4370756 1.5037811 1.5037811 1.7408312 1.7408312 1.7024864 1.6725733 1.6998538 1.6725733 1.6998538 1.6284569 1.6284569 1.6378187 1.5800299 1.7622828 2.0047087 1.7345392 1.7345392 1.5464777 1.5464777 1.4735838 1.4998337 1.4998337 1.4331344 1.5090955 1.4701753 1.4701753 1.4182517 1.5004800 1.7316012 1.7316012 2.0630396 1.6470622 1.6436800 1.6029884 1.6029884 1.7662780 1.9457820 1.6501175 1.6501175 1.4901245 1.7229584 1.4132335 1.4132335 1.6897457 1.6897457 1.5237369 1.5237369 2.0283567 1.7801780 1.8212676 2.0473977 0.0000000 1.9457820 1.8759305 1.9310453 1.9253969 2.0822640 2.1261894 1.9237728 1.7979716 
US8        0.2404146 0.2462416 0.2660791 0.4005549 0.4005549 0.5034917 0.4499874 0.4499874 0.4304165 0.4304165 0.4363661 0.4150393 0.5068528 0.5068528 0.4750703 0.4750703 0.4442626 0.5017836 0.4442626 0.5017836 0.4708659 0.4708659 0.4571917 0.4675293 0.4961068 0.4660808 0.4660808 0.4492591 0.4628058 0.3552034 0.3552034 0.4376145 0.4376145 0.4737179 0.4706661 0.4706661 0.4588003 0.4631561 0.4631561 0.5049276 0.4602454 0.4602454 0.4661243 0.4661243 0.4648646 0.4613384 0.4613384 0.4048324 0.2333924 0.2333924 0.2415834 0.2358967 0.4096251 0.4061205 0.4096251 0.4061205 0.4265558 0.4455883 0.1320235 0.1320235 0.2660791 0.2404146 1.1371397 1.1371397 0.2358833 1.2338670 1.3210149 1.3210149 1.4407819 1.4350385 1.4441277 0.9953570 1.3769656 1.3659693 1.6331262 1.6331262 1.6121867 1.2860510 2.0117784 1.4477295 1.3193067 1.3193067 1.4531113 1.2525857 1.8390338 1.7378669 1.4109713 1.3435981 1.2959594 1.3664992 1.3664992 1.5410936 1.5410936 0.2462416 1.3357171 1.3366110 1.3357171 1.3366110 1.2828012 1.2828012 1.2672036 1.2525857 1.3713306 0.0635164 1.3231995 1.3231995 1.2719896 1.2719896 1.2099560 1.2768674 1.2768674 1.2204779 1.2186386 1.2154015 1.2154015 1.2267988 1.2282332 1.7020658 1.7020658 0.0490352 1.2591001 1.2761846 0.9972507 0.9972507 1.6377285 0.0000010 1.2642388 1.2642388 1.3763019 1.6676552 1.2312410 1.2312410 1.4227663 1.4227663 1.3534594 1.3534594 0.0846971 1.4995777 0.2358967 0.4026832 1.9457820 0.0000000 0.2150657 0.3457855 0.0517637 0.4304792 0.4363661 0.4353223 0.2415834 
Uc37       0.2069478 0.1928167 0.2232922 0.4017185 0.4017185 0.5079000 0.4543344 0.4543344 0.3811561 0.3811561 0.3868330 0.3596477 0.4827464 0.4827464 0.4340956 0.4340956 0.4044032 0.4884407 0.4044032 0.4884407 0.4284847 0.4284847 0.4539426 0.4523342 0.4910449 0.4762561 0.4762561 0.4181182 0.4178595 0.3364353 0.3364353 0.4061793 0.4061793 0.4381610 0.4279068 0.4279068 0.4114490 0.4229685 0.4229685 0.4763166 0.4106874 0.4106874 0.4164627 0.4164627 0.4290290 0.4234756 0.4234756 0.3948897 0.2233172 0.2233172 0.2382089 0.0714742 0.3957007 0.3680494 0.3957007 0.3680494 0.3950402 0.3924638 0.2387818 0.2387818 0.2232922 0.2069478 1.1908869 1.1908869 0.1963327 1.2571942 1.3544207 1.3544207 1.4711930 1.4653956 1.4882258 1.0184434 1.4125095 1.3333586 1.5171024 1.5171024 1.4758426 1.3319835 1.9862957 1.4602622 1.3622650 1.3622650 1.4837525 1.3462478 1.8699867 1.5982319 1.4981037 1.3790259 1.3288038 1.4141251 1.4141251 1.6158154 1.6158154 0.1928167 1.4014195 1.3759472 1.4014195 1.3759472 1.2620618 1.2620618 1.3622247 1.3462478 1.4612143 0.2352153 1.3037411 1.3037411 1.2920951 1.2920951 1.2407714 1.3880109 1.3880109 1.2383817 1.2316224 1.2243511 1.2243511 1.2624828 1.2412455 1.5506832 1.5506832 0.2276965 1.3390686 1.3711700 1.0488991 1.0488991 1.5125489 0.2150657 1.3377780 1.3377780 1.3939673 1.5064259 1.2540295 1.2540295 1.4481559 1.4481559 1.3770456 1.3770456 0.2310929 1.5802884 0.0714742 0.3586034 1.8759305 0.2150657 0.0000000 0.3232005 0.2206020 0.4073237 0.3868330 0.3941747 0.2382089 
Uc878      0.3568484 0.3304938 0.3715557 0.1821994 0.1821994 0.2735523 0.1628436 0.1628436 0.2268233 0.2268233 0.2312642 0.2155716 0.2798446 0.2798446 0.1943814 0.1943814 0.1877572 0.2897416 0.1877572 0.2897416 0.1960000 0.1960000 0.2677154 0.2700364 0.2833769 0.2729997 0.2729997 0.1963080 0.1890553 0.1540422 0.1540422 0.1588499 0.1588499 0.2071776 0.1930540 0.1930540 0.1862993 0.1718720 0.1718720 0.2798010 0.1687548 0.1687548 0.1853512 0.1853512 0.2031818 0.1943166 0.1943166 0.5814254 0.3696201 0.3696201 0.3884801 0.3477250 0.2031618 0.1693943 0.2031618 0.1693943 0.1343949 0.2410683 0.3510365 0.3510365 0.3715557 0.3568484 1.3378498 1.3378498 0.3549599 1.4139381 1.5119171 1.5119171 1.5980258 1.5992693 1.6288089 1.2606309 1.5374485 1.5433417 1.8325828 1.8325828 1.7831307 1.5109818 1.9742660 1.6523984 1.5249820 1.5249820 1.6112299 1.4377452 1.9725787 1.8923114 1.6255890 1.5812303 1.5067201 1.5526144 1.5526144 1.8601738 1.8601738 0.3304938 1.5549772 1.4559587 1.5549772 1.4559587 1.5139768 1.5139768 1.4625086 1.4377452 1.5086368 0.3732556 1.5495459 1.5495459 1.4721885 1.4721885 1.4304713 1.5172943 1.5172943 1.3719993 1.4009015 1.3867922 1.3867922 1.3895469 1.4140559 1.8786196 1.8786196 0.3662526 1.4402446 1.4724970 1.2809995 1.2809995 1.8164506 0.3457855 1.4388987 1.4388987 1.5304563 1.8051626 1.4304624 1.4304624 1.5750981 1.5750981 1.5121131 1.5121131 0.3789760 1.7496498 0.3477250 0.1364056 1.9310453 0.3457855 0.3232005 0.0000000 0.3395936 0.1407100 0.2312642 0.1803249 0.3884801 
Ue26       0.2354826 0.2536904 0.2571152 0.3925398 0.3925398 0.5138153 0.4659734 0.4659734 0.4392989 0.4392989 0.4453903 0.4135511 0.5091750 0.5091750 0.4730258 0.4730258 0.4288979 0.5040623 0.4288979 0.5040623 0.4733845 0.4733845 0.4678276 0.4798183 0.4993111 0.4788883 0.4788883 0.4559716 0.4593581 0.3594567 0.3594567 0.4372812 0.4372812 0.4771280 0.4635424 0.4635424 0.4557858 0.4648055 0.4648055 0.5109308 0.4608407 0.4608407 0.4633291 0.4633291 0.4651230 0.4593684 0.4593684 0.3963127 0.2469123 0.2469123 0.2554502 0.2470662 0.4244718 0.4025052 0.4244718 0.4025052 0.4120231 0.4619115 0.1452328 0.1452328 0.2571152 0.2354826 1.1470025 1.1470025 0.2331793 1.2222152 1.3070663 1.3070663 1.4070660 1.4014161 1.4196003 0.9629398 1.3578472 1.3538957 1.5798016 1.5798016 1.5590432 1.2760552 1.9590375 1.4233025 1.3383214 1.3383214 1.4190702 1.2526868 1.8590650 1.6804606 1.4052445 1.3324401 1.2852245 1.3559637 1.3559637 1.5510387 1.5510387 0.2536904 1.3310855 1.3342661 1.3310855 1.3342661 1.2607030 1.2607030 1.2701703 1.2526868 1.3515648 0.0873713 1.3285481 1.3285481 1.2617243 1.2617243 1.1984947 1.3024296 1.3024296 1.2189343 1.2093167 1.2024320 1.2024320 1.2173910 1.2188354 1.6653256 1.6653256 0.0692360 1.2653574 1.2786996 0.9750854 0.9750854 1.5842767 0.0517637 1.2705455 1.2705455 1.3610015 1.6131193 1.2227677 1.2227677 1.4000526 1.4000526 1.3345631 1.3345631 0.1031372 1.4671626 0.2470662 0.3996358 1.9253969 0.0517637 0.2206020 0.3395936 0.0000000 0.4212641 0.4453903 0.4227600 0.2554502 
UsB        0.4480323 0.3882198 0.4674383 0.2236248 0.2236248 0.2888380 0.2039448 0.2039448 0.2523406 0.2523406 0.2546370 0.2538621 0.2986673 0.2986673 0.2428078 0.2428078 0.2425032 0.3039324 0.2425032 0.3039324 0.2459681 0.2459681 0.2956722 0.2961690 0.3095085 0.3011386 0.3011386 0.2514585 0.2455150 0.2184001 0.2184001 0.2301830 0.2301830 0.2550837 0.2454259 0.2454259 0.2301665 0.2289186 0.2289186 0.3011139 0.2206359 0.2206359 0.2433981 0.2433981 0.2493292 0.2450243 0.2450243 0.6501988 0.4258691 0.4258691 0.4429715 0.4286968 0.2385516 0.2276238 0.2385516 0.2276238 0.0242568 0.2485109 0.4520175 0.4520175 0.4674383 0.4480323 1.3937554 1.3937554 0.4300166 1.4668098 1.5945485 1.5945485 1.6738081 1.6751320 1.7237767 1.3494880 1.6693412 1.6976508 1.9117779 1.9117779 1.8600840 1.6489058 2.0812252 1.6914343 1.6854668 1.6854668 1.6877081 1.5951680 2.1746409 1.9483098 1.7503957 1.6858690 1.6219531 1.6837970 1.6837970 1.8772617 1.8772617 0.3882198 1.6138889 1.5668672 1.6138889 1.5668672 1.6468525 1.6468525 1.6094931 1.5951680 1.6071258 0.4602020 1.6072539 1.6072539 1.5601203 1.5601203 1.4737197 1.6626763 1.6626763 1.4835961 1.4431527 1.4475685 1.4475685 1.4855365 1.4567793 1.9441298 1.9441298 0.4417970 1.5879925 1.6108567 1.4066384 1.4066384 1.9274264 0.4304792 1.5865285 1.5865285 1.6604593 1.8450077 1.5131865 1.5131865 1.7063041 1.7063041 1.6423321 1.6423321 0.4704805 1.7373304 0.4286968 0.1972270 2.0822640 0.4304792 0.4073237 0.1407100 0.4212641 0.0000000 0.2546370 0.2341920 0.4429715 
bal        0.4434655 0.4226928 0.4718283 0.2508528 0.2508528 0.1769515 0.2899934 0.2899934 0.0026092 0.0026092 0.0000010 0.1675715 0.1774069 0.1774069 0.3212619 0.3212619 0.2504059 0.1789489 0.2504059 0.1789489 0.3170037 0.3170037 0.1536355 0.1599636 0.1801944 0.1127692 0.1127692 0.3099059 0.3141540 0.1907936 0.1907936 0.2939455 0.2939455 0.3156749 0.3205580 0.3205580 0.3018861 0.2904065 0.2904065 0.1893852 0.2888837 0.2888837 0.3066027 0.3066027 0.3124207 0.3119077 0.3119077 0.5676353 0.4400559 0.4400559 0.4527527 0.3883078 0.1295879 0.1464875 0.1295879 0.1464875 0.2414979 0.1767771 0.4160064 0.4160064 0.4718283 0.4434655 1.3979480 1.3979480 0.4032613 1.4963712 1.5702182 1.5702182 1.7102877 1.7116422 1.7279393 1.2735563 1.6085953 1.6271506 1.8874693 1.8874693 1.8271469 1.5352874 2.0907396 1.7536507 1.5794378 1.5794378 1.7244371 1.5193454 2.0203088 1.8903002 1.7096553 1.5727120 1.5290885 1.6096396 1.6096396 1.9104949 1.9104949 0.4226928 1.5935836 1.6054152 1.5935836 1.6054152 1.6998424 1.6998424 1.4777094 1.5193454 1.5947196 0.4674469 1.5961238 1.5961238 1.5720001 1.5720001 1.5090536 1.6274634 1.6274634 1.4831129 1.4854215 1.4795206 1.4795206 1.4869131 1.4994218 1.9495907 1.9495907 0.4393775 1.5119785 1.5467682 1.2921866 1.2921866 1.9161474 0.4363661 1.5166532 1.5166532 1.6054504 1.8510943 1.5283290 1.5283290 1.6964540 1.6964540 1.5657894 1.5657894 0.4701895 1.8323899 0.3883078 0.2594030 2.1261894 0.4363661 0.3868330 0.2312642 0.4453903 0.2546370 0.0000000 0.2418001 0.4527527 
ker        0.4540105 0.3843036 0.4782555 0.1879225 0.1879225 0.3084443 0.1530625 0.1530625 0.2371949 0.2371949 0.2418001 0.2360917 0.2934056 0.2934056 0.1797483 0.1797483 0.0052701 0.2986708 0.0052701 0.2986708 0.1725480 0.1725480 0.3110207 0.3140200 0.2886614 0.2820773 0.2820773 0.1802286 0.1701960 0.2146339 0.2146339 0.1426235 0.1426235 0.1766171 0.1798852 0.1798852 0.1625062 0.1679382 0.1679382 0.2994841 0.1681551 0.1681551 0.1735919 0.1735919 0.1749547 0.1725104 0.1725104 0.6038366 0.4675080 0.4675080 0.4804121 0.4173046 0.2690293 0.2293232 0.2690293 0.2293232 0.2253271 0.2502135 0.4487283 0.4487283 0.4782555 0.4540105 1.3504045 1.3504045 0.4110036 1.4267118 1.4309157 1.4309157 1.5387409 1.5399309 1.5060651 1.2147178 1.4579590 1.4725189 1.7204360 1.7204360 1.6673127 1.4281968 1.9218729 1.6243915 1.4882398 1.4882398 1.5385960 1.3756567 1.8318800 1.7862478 1.5168706 1.4719224 1.4230771 1.4738573 1.4738573 1.7587764 1.7587764 0.3843036 1.4942087 1.4361452 1.4942087 1.4361452 1.4171236 1.4171236 1.3751223 1.3756567 1.4264612 0.4679968 1.5104611 1.5104611 1.4471860 1.4471860 1.4233947 1.4756518 1.4756518 1.4049443 1.4012145 1.3591653 1.3591653 1.3825564 1.4143826 1.8023111 1.8023111 0.4349833 1.3763972 1.4000128 1.2280489 1.2280489 1.7171356 0.4353223 1.3750871 1.3750871 1.4672912 1.7188474 1.3962856 1.3962856 1.4471948 1.4471948 1.4335617 1.4335617 0.4762452 1.6292122 0.4173046 0.2232911 1.9237728 0.4353223 0.3941747 0.1803249 0.4227600 0.2341920 0.2418001 0.0000000 0.4804121 
tei_2      0.2085592 0.2389071 0.2175750 0.4631202 0.4631202 0.5154141 0.4987723 0.4987723 0.4464922 0.4464922 0.4527527 0.4076844 0.5117450 0.5117450 0.5130955 0.5130955 0.4915671 0.5089017 0.4915671 0.5089017 0.5191055 0.5191055 0.5197708 0.5150471 0.5137129 0.4989928 0.4989928 0.5096243 0.5055388 0.3862809 0.3862809 0.4814123 0.4814123 0.5100658 0.5135832 0.5135832 0.5031760 0.5186807 0.5186807 0.5019582 0.5149500 0.5149500 0.4993106 0.4993106 0.5217690 0.5055122 0.5055122 0.2989937 0.0080662 0.0080662 0.0000010 0.2399106 0.4455710 0.4049594 0.4455710 0.4049594 0.4392534 0.4497969 0.2540570 0.2540570 0.2175750 0.2085592 1.2056799 1.2056799 0.2396275 1.2269731 1.3761607 1.3761607 1.4635924 1.4578149 1.4718958 0.9840629 1.3608198 1.3760210 1.5488703 1.5488703 1.5074562 1.2237651 1.9260254 1.3768425 1.3277982 1.3277982 1.4760809 1.2990051 1.7698494 1.6435464 1.3850418 1.2709320 1.2197792 1.3858413 1.3858413 1.6637025 1.6637025 0.2389071 1.3776542 1.3263068 1.3776542 1.3263068 1.3875734 1.3875734 1.2707739 1.2990051 1.3811478 0.2744690 1.3224572 1.3224572 1.3193195 1.3193195 1.2322529 1.3097691 1.3097691 1.2668926 1.2401614 1.2616656 1.2616656 1.2473532 1.2447002 1.6308205 1.6308205 0.2572350 1.2924189 1.3201438 0.9905337 0.9905337 1.5424333 0.2415834 1.2911577 1.2911577 1.3843757 1.5299354 1.3026960 1.3026960 1.4388054 1.4388054 1.3528402 1.3528402 0.2896878 1.5987263 0.2399106 0.4399656 1.7979716 0.2415834 0.2382089 0.3884801 0.2554502 0.4429715 0.4527527 0.4804121 0.0000000 
```
