## Supplementary Data 7 for "Structural and evolutionary analyses support reclassification of glycopeptide antibiotics as xyclopeptides": AMP_binding_domains_2_trimal_iqtree.treefile

```
(A40:0.0000000000,(((((((((A47:0.0000000000,StToN1:0.0000000000):0.0000010004,StTo:0.0000010004)100:0.1350379012,((((AkAan_1:0.0000010004,AkAan_2:0.0000010004)100:0.1334608982,((((AmAzD3_3:0.0000010004,AmAzD3_5:0.0000010004)100:0.0612718062,(((((((AmJaD4:0.0000000000,AmJa_2:0.0000000000):0.0000000000,risA:0.0000000000):0.0000010004,AmJa_1:0.0000010004)100:0.0067508578,(AmsC0_2:0.0083216892,((AmsMJ_2:0.0000000000,AmsMJ_4:0.0000000000):0.0000010004,AmsMJ_3:0.0000010004)100:0.0099595420)96:0.0060410862)99:0.0051209589,(AmsW9_1:0.0000010004,AmsW9_2:0.0000010004)100:0.0033580651)100:0.0129458417,(((((((AmLrN2_1:0.0000000000,AmLr_1:0.0000000000):0.0000000000,AmLr_2:0.0000000000):0.0000000000,ris:0.0000000000):0.0000010004,AmLrN2_2:0.0000010004)100:0.0176989751,((AmRo_1:0.0092402188,AmsW97:0.0123220016)100:0.0111891367,AmRo_2:0.0133555207)60:0.0061564934)44:0.0036974031,AmsTN:0.0131464843)59:0.0032552351,(AmsW8_1:0.0000010004,AmsW8_2:0.0000010004)100:0.0221607366)96:0.0022533376)100:0.0310204916,(((AmsW1_1:0.0000000000,AmsW5_2:0.0000000000):0.0000010004,AmsW1_2:0.0000010004)100:0.0070807364,(AmsW6_1:0.0000010004,AmsW6_2:0.0000010004)100:0.0050531297)94:0.0155311956)100:0.0564479430)82:0.0138458748,(AmsBJ_3:0.0000010004,AmsBJ_4:0.0000010004)100:0.0362169997)100:0.0522219280,(((AmKeF:0.0000000000,AmKen_2:0.0000000000):0.0000010004,AmKe_3:0.0000010004)100:0.0061881682,ker:0.0000010004)100:0.0861222951)99:0.0482566745)96:0.0213297308,(((KbPh:0.0120640067,UsB:0.0163659163)100:0.1135470217,Uc878:0.0350086689)99:0.0205142558,UME:0.1163598292)95:0.0221142106)100:0.0374520884,(((((((((AmAaD2_3:0.0700744354,(((((AmDeD9_1:0.0000000000,AmDeD9_3:0.0000000000):0.0000000000,dec_2:0.0000000000):0.0000010004,AmDeD9_2:0.0000010004)100:0.0164919188,((((AmKe_2:0.0000000000,AmOrH:0.0000000000):0.0000000000,van:0.0000000000):0.0000010004,AmKe_4:0.0000010004)100:0.0060000619,AmsW69_1:0.0088978918)100:0.0184449290)100:0.0156365307,AmOv:0.0207496351)100:0.0484187146)99:0.0310789184,(AmOrD0:0.0000022825,AmOr_2:0.0126465107)100:0.0625408242)89:0.0273189145,((((AmRgN0:0.0000000000,dec_1:0.0000000000):0.0000000000,AmRg_5:0.0000000000):0.0000000000,AmRg_6:0.0000000000):0.0000010004,AmRg_4:0.0000010004)100:0.0561724910)98:0.0224047073,((AmBlD4:0.0000000000,AmBlFH:0.0000000000):0.0000010004,(AmBlD59_1:0.0000010004,(AmBlD59_2:0.0000010004,bal:0.0000010004)100:0.0030382018)15:0.0000010004)100:0.0736352556)66:0.0237076827,(KbArN5:0.0000010004,KbAr_2:0.0000010004)100:0.0605072895)100:0.0442321928,Kus:0.1175342542)86:0.0243760980,(KbAr_1:0.0000010004,KbAr_3:0.0000010004)100:0.0488037814)64:0.0160538186,AmBr_2:0.0868843274)100:0.0432901460,(AmVs_1:0.0000010004,AmVs_2:0.0000010004)100:0.0666584883)99:0.0432877686)100:0.1789711565)73:0.0092111237,((NcTr_1:0.0000010004,NcTr_2:0.0000010004)100:0.0971577056,((((StsAN:0.0090959991,StsY_A:0.0360434145)100:0.0426346812,StsMC:0.0303799118)99:0.0122889207,(StsW00:0.0000010004,US8:0.0000010004)100:0.0144334018)99:0.0081524408,Ue26:0.0386283566)100:0.0418397733)100:0.0928074818)88:0.0117926006,((ApsA3_2:0.0000010004,UK6:0.0000010004)100:0.0539246678,Uc37:0.0302156738)100:0.0651828333)84:0.0213482067,NnsW4_1:0.1381443353)90:0.0324609852,((ApRc:0.2765137573,((ApTi:0.0000000000,tei_1:0.0000000000):0.0000010004,(ApTi_4:0.0000010004,(ApTi_5:0.0000010004,tei_2:0.0000010004)100:0.0094199612)24:0.0000010004)100:0.0708764552)90:0.0384353570,(((((NnsA5_2:0.0000000000,kis:0.0000000000):0.0000010004,NnsA5_3:0.0000010004)100:0.6503288109,((((((((StAc:0.0121780750,StsC25:0.0069586094)100:0.0070078379,(StsC8:0.0062505205,StsCY:0.0031059485)100:0.0125827898)99:0.0144854032,StsCT:0.0246524009)100:0.0656715197,(((StsC09_1:0.0000010004,StsC09_2:0.0000010004)100:0.0674119834,(StsW38_1:0.0000010004,StsW38_2:0.0000010004)100:0.0240680709)100:0.0177343290,(StsCM_1:0.0000010004,StsCM_2:0.0000010004)100:0.0452536147)98:0.0312481496)96:0.0302709832,StsC3:0.0886859065)100:0.2785155773,((((StAfa_2:0.0029802012,StAfa_6:0.0000010004)83:0.0000026861,StFr_3:0.0029897250)100:0.1083447118,(((StAn_2:0.0484053879,(StsW52_1:0.0000010004,StsW52_2:0.0000010004)100:0.0790693330)99:0.0193250732,StLtNB:0.1253790399)83:0.0161161167,Sts1:0.1034332621)60:0.0358726185)100:0.2038100725,((StFo_1:0.0000010004,StFo_2:0.0000010004)100:0.1826641682,((StVe_1:0.0000010004,StVe_4:0.0000010004)100:0.1106597646,(StVe_3:0.0000010004,StVe_5:0.0000010004)100:0.0422608646)100:0.1686228525)100:0.1125334870)99:0.1021637359)90:0.0549434298,(((((StAfJ3_1:0.0000010004,StAfJ3_2:0.0000010004)100:0.0558296574,(StAua_2:0.0102984117,(((((((((StRi1:0.0000000000,StRir_1:0.0000000000):0.0000000000,StRi_6:0.0000000000):0.0000000000,StRi_1:0.0000000000):0.0000000000,StRi_5:0.0000000000):0.0000000000,StRir_20:0.0000000000):0.0000000000,StRi_3:0.0000000000):0.0000010004,StRiR_1:0.0000010004)100:0.0069290521,((StsW83_1:0.0000000000,rim:0.0000000000):0.0000010004,StsW83_2:0.0000010004)100:0.0083025908)100:0.0061131501,StsW25_2:0.0099617946)99:0.0041964244)100:0.0153008086)100:0.0654140118,(((StCr:0.0060399129,StMo_1:0.0367787053)100:0.0060859929,StPo:0.0151615365)100:0.0532190927,(StsC2_1:0.0000010004,StsC2_2:0.0000010004)100:0.0887278937)100:0.0375402275)100:0.1650572716,(StVrN_B:0.0000010004,StVr_1_A:0.0000010004)100:0.2907896656)97:0.1082200798,((StAvMA_2:0.2282528195,(StDu:0.0569374985,(StsBA_1:0.0000010004,StsBA_2:0.0000010004)100:0.1121510871)100:0.1458176521)100:0.0997296023,(((((((StFr_4:0.0000000000,StX_2:0.0000000000):0.0000000000,StX_4:0.0000000000):0.0000000000,StX_3:0.0000000000):0.0000010004,StX_1:0.0000010004)99:0.0222078202,(StX:0.0218925749,StsS0:0.0062443420)100:0.0062419860)87:0.0040776878,(StsMU:0.0031528796,(StsW0_1:0.0000010004,StsW0_2:0.0000010004)57:0.0000010004)99:0.0117011254)100:0.2388849563,((StSe_1:0.0000010004,StSe_2:0.0000010004)100:0.0830201867,StsY_B:0.0371553383)100:0.2607996802)58:0.0335927704)100:0.1481577275)83:0.0412455678)94:0.0552079316,((((StCar_1:0.0000000000,StCar_4:0.0000000000):0.0000010004,StCar_2:0.0000010004)51:0.0000010004,StsTu:0.0093531965)98:0.0081841067,(StCar_3:0.0105365715,((StLaN18:0.0247473281,((StsK_1:0.0000000000,StsPA_1:0.0000000000):0.0000010004,StsK_3:0.0000010004)100:0.0299614398)98:0.0329828295,StsW2_2:0.0263009144)93:0.0145144406)58:0.0000022787)100:0.6272514376)94:0.0513578823)100:0.2083311310,((StDa_1:0.1686453467,US5:0.0887552734)100:0.2440138292,StFu:0.2038616993)100:0.7736306644)100:0.2158555962,(StAq:0.0146106807,(StsTL_1:0.0000010004,StsTL_3:0.0000010004)100:0.0335436453)100:0.4980389997)100:0.4235636135)68:0.0201195257)99:0.0668173197,(A50:0.0000010004,NnCxD5_1:0.0000010004)100:0.0720667107)100:0.0578673909,NnGe:0.0000010004):0.0000010004,NnGeA9:0.0000000000);
```
