## Supplementary Data 7 for "Structural and evolutionary analyses support reclassification of glycopeptide antibiotics as xyclopeptides": AMP_binding_domains_3_trimal_iqtree.bionj

```
(((((((((((A40:5e-07,NnGe:5e-07):0.037176862,(A50:5e-07,NnCxD5_1:5e-07):0.045576952):0.036586072,(((AmAzD3_3:5e-07,AmAzD3_5:5e-07):0.0809021,(AmVs_1:5e-07,AmVs_2:5e-07):0.049718648):0.0031446274,(KbAr_3:5e-07,KbAr_1:5e-07):0.04413297):0.0015180372):0.013951847,((((AmsW1_1:5e-07,AmsW1_2:5e-07):0.006296312,AmsW5_2:0.0041229096):0.0074375388,(AmsW6_1:5e-07,AmsW6_2:5e-07):0.017193761):0.082665987,NnsW4_1:0.070947804):0.0031519062):0.0043679383,(((A47:5e-07,StTo:5e-07):0.074118897,((Uc37:0.01460121,(ApsA3_2:5e-07,UK6:5e-07):0.028726326):0.037130617,ApRc:0.15592107):0.0050763078):0.0028248876,(((ApTi_5:5e-07,tei_2:5e-07):0.0041587963,ApTi_4:-0.00065063965):0.00028215468,ApTi:-0.00028165468):0.05124937):0.0081109069):0.018349322,((((AkAan_1:5e-07,AkAan_2:5e-07):0.14555609,UME:0.075960763):0.07749857,(AmKeF:5e-07,AmKe_3:5e-07):0.19751547):0.043103281,(((((((((((StsMU:0.0045140414,(StsW0_1:5e-07,StsW0_2:5e-07):0.0063043898):0.015912024,(StX_1:5e-07,StFr_4:5e-07):0.01781234):0.019916231,StsS0:0.030098533):0.012179659,StX:0.031517178):0.072735079,(((StsBA_1:5e-07,StsBA_2:5e-07):0.10815655,StDu:0.087947898):0.10325087,StAvMA_2:0.10408189):0.024183681):0.010120586,(StsY_B:0.040491156,(StSe_1:5e-07,StSe_2:5e-07):0.019008547):0.17003484):0.036324348,((((StAua_2:0.023028517,(StAfJ3_1:5e-07,StAfJ3_2:5e-07):0.024483735):0.001328133,(((StRiR_1:5e-07,StRi1:5e-07):0.015297275,StsW25_2:0.0021908875):0.0031629116,(StsW83_1:5e-07,StsW83_2:5e-07):0.00025443255):0.032337658):0.03563083,(((StPo:0.0086078523,StCr:0.0054432824):0.010137612,StMo_1:0.024805466):0.032419741,(StsC2_2:5e-07,StsC2_1:5e-07):0.072318032):0.076037124):0.050609473,((StVrN_B:5e-07,StVr_1_A:5e-07):0.14470693,(((StsTu:0.00045842049,((StCar_1:5e-07,StCar_2:5e-07):0.0046851593,StCar_3:-0.0012104552):0.0030171822):0.0070763268,StLaN18:0.01052412):0.0013767227,(StsW2_2:0.0060815737,(StsK_1:5e-07,StsK_3:5e-07):0.011558339):0.00054933253):0.17715538):0.023690354):0.0020287447):0.019749127,((((StsW52_1:5e-07,StsW52_2:5e-07):0.06606923,(StAn_2:0.10917044,Sts1:0.074987791):0.02291353):0.0087555684,((StFr_3:5e-07,StAfa_6:5e-07):0.0039928658,StAfa_2:0.0066831941):0.096748143):0.035803426,StLtNB:0.13950819):0.02172745):0.039349265,(NnsA5_2:5e-07,NnsA5_3:5e-07):0.27404052):0.018350258,(((((((AmAaD2_3:0.069864936,((AmDeD9_1:5e-07,AmDeD9_2:5e-07):0.017168229,(AmKe_2:-0.0015882535,(AmKe_4:-0.0032022363,AmsW69_1:0.0099593634):0.0015887534):0.032929808):0.035071574):0.0068585724,AmOv:0.041528322):0.0063571846,(AmOrD0:0.0098223323,AmOr_2:0.011134916):0.026491493):0.047180332,((AmBlD4:5e-07,AmBlD59_1:5e-07):0.050752059,(KbArN5:5e-07,KbAr_2:5e-07):0.0717104):0.012308525):0.028844597,(AmRgN0:5e-07,AmRg_4:5e-07):0.025628688):0.32407549,((Ue26:0.0070875278,(((US8:0.0056496868,StsW00:0.0011944622):0.0042625591,StsMC:0.045660801):0.017678706,(StsY_A:0.012888758,StsAN:0.0078128995):0.017521979):0.026934765):0.10515378,(NcTr_1:5e-07,NcTr_2:5e-07):0.059769869):0.22626451):0.23635951,(((((US5:0.043230377,StDa_1:0.045727029):0.11191925,(StFu:0.12929642,StVrN_A:0.10738595):0.037290253):0.021534085,((((StsW38_2:5e-07,StsW38_1:5e-07):0.033716124,(StsC09_1:5e-07,StsC09_2:5e-07):0.041175198):0.0072221607,(((((StAc:0.048405174,StsC8:0.02803107):0.0034423629,StsCY:0.016548809):0.010165513,StsC25:0.0081349555):0.013213705,(StsCM_1:5e-07,StsCM_2:5e-07):0.038203754):0.012555568,StsCT:0.039616145):0.010690246):0.023460696,StsC3:0.071743466):0.054053158):0.0067218794,((StAq:0.030572951,(StsTL_1:5e-07,StsTL_3:5e-07):0.015513915):0.12863572,((StVe_1:5e-07,StVe_4:5e-07):0.054697618,(StVe_3:5e-07,StVe_5:5e-07):0.070631608):0.074038006):0.01235297):0.022780728,(StFo_1:5e-07,StFo_2:5e-07):0.099335805):0.30460283):0.30275905):0.10222319,(KbPh:0.038917832,UsB:0.018485188):0.11828867):0.014237609):0.030524982):0.011978546,Uc878:0.046170861):0.022687286,AmBr_2:0.089962378):0.0074742064,Kus:0.099190906):0.015737401,(AmsBJ_3:5e-07,AmsBJ_4:5e-07):0.038035549):0.073460616,((AmsW97:0.015094578,(AmRo_1:0.0096629038,AmRo_2:0.011422025):0.0025233515):0.0099668698,((AmLrN2_2:5e-07,AmLrN2_1:5e-07):0.0085428637,AmsTN:0.0054287077):0.0026170807):0.0033160672,((((AmsC0_2:-9.4365678e-05,(AmsW9_1:5e-07,AmsW9_2:5e-07):0.0035531181):-0.00029007075,AmsMJ_2:0.00029057087):0.0017341259,(AmJaD4:5e-07,AmJa_1:5e-07):0.0017793844):0.0087684505,(AmsW8_1:5e-07,AmsW8_2:5e-07):0.014215281):-0.0019436181);
```
