## Supplementary Data 7 for "Structural and evolutionary analyses support reclassification of glycopeptide antibiotics as xyclopeptides": AMP_binding_domains_3_trimal_iqtree.ckp (part 1 of 2)

```
--- # IQ-TREE Checkpoint ver >= 1.6
CandidateSet:
 00: -12770.9814307 (0:0.0000009999,(((((((((1:0.0000009999,92:0.0000009999):0.08676745707,((47:0.0000009999,48:0.0000009999):9.999445529e-07,(49:0.0000009999,146:0.0000009999):0.003835717071):0.05488501581):0.01339418555,((50:0.0000009999,138:0.0000009999):0.02332591667,142:0.0230901499):0.03252155854):0.01254694836,(((35:0.0000009999,36:0.0000009999):2.061770621e-06,37:0.0114590715):0.01710743467,(39:0.0000009999,40:0.0000009999):0.01350327224):0.1120647981):0.01107470015,(46:0.2057055542,63:0.0688138534):0.009306572547):0.01790202912,(((((3:0.0000009999,4:0.0000009999):0.169474176,139:0.0811066672):0.07863921207,(15:0.0000009999,17:0.0000009999):0.234727708):0.08378064869,(((((((((((5:0.0717824057,((((11:0.0000009999,12:0.0000009999):0.01490909065,((16:0.0000009999,18:0.0000009999):9.999445529e-07,38:0.0073562469):0.03835202542):0.03735030187,(21:0.0142859808,22:0.0083230196):0.04771025583):0.005558531006,23:0.0418309097):0.01071644336):0.03292120539,(24:0.0000009999,25:0.0000009999):0.05341357141):0.01530708348,((8:0.0000009999,9:0.0000009999):0.1002408649,(51:0.0000024605,53:0.0000027744):0.03084737929):0.04283813338):0.3142442873,((57:0.0000009999,58:0.0000009999):0.07032248495,((((103:0.0000022430,136:0.0232518692):0.03987659884,119:0.0346209519):0.01252253317,(125:0.0038175988,141:0.0037902729):0.01420852401):0.007736643354,144:0.0256369158):0.1219754):0.2714749657):0.3215121392,((((((((((((64:0.0478300757,115:0.0446265839):0.009408560303,(108:0.0213597322,116:0.0087797442):0.0098709776):0.01126816607,112:0.0362487807):0.0182861859,(113:0.0000009999,114:0.0000009999):0.03513722824):0.01596973201,(130:0.0000009999,131:0.0000009999):0.03655845082):0.01280668358,(106:0.0000009999,107:0.0000009999):0.04223867565):0.0217368285,111:0.0899764574):0.07159445708,(77:0.0559269856,140:0.0441511930):0.1757348536):0.01359033727,(83:0.1473818903,97:0.1066273109):0.03382740797):0.04489943224,(70:0.0155696869,(122:0.0000009999,123:0.0000009999):0.03524953006):0.1348648193):0.07581032945,((93:0.0000009999,95:0.0000009999):0.09972579265,(94:0.0000009999,96:0.0000009999):0.04051479479):0.03719509236):0.05994212218,(79:0.0000024707,80:0.0000028688):0.09085425415):0.3648705174):0.3573617254,(((((73:0.0000009999,74:0.0000009999):0.00370370351,75:0.0000009999):2.622581432e-06,124:0.0036907755):0.004029792469,(84:0.0112774155,((117:0.0000009999,118:0.0000009999):0.01490490362,129:0.0076212858):2.880645079e-06):0.003512462751):0.188684404,(98:0.0000022378,99:0.0000021244):0.1683456152):0.02066006737):0.01904194111,(((((67:0.0027775080,(68:0.0000009999,81:0.0000009999):0.008842938555):0.1213603279,102:0.1149457566):0.01772657716,69:0.1088286552):0.03557771884,(132:0.0000009999,133:0.0000009999):0.04388540255):0.04076249535,85:0.1646822094):0.06910700558):0.02440094943,(((72:0.1432417453,(78:0.0817000088,(104:0.0000009999,105:0.0000009999):0.1324678191):0.117807349):0.02565804735,((90:0.0000026747,91:0.0000027649):0.01561814762,137:0.0495536052):0.2184340525):0.04183856983,((((82:0.0000009999,101:0.0000009999):0.02307628624,(120:0.0039344575,(126:0.0000009999,127:0.0000009999):0.008001542798):0.01349988792):0.008043677814,100:0.0456865628):0.01595254837,121:0.0382661479):0.0679008643):0.07479996529):0.03148542828,((((65:0.0000009999,66:0.0000009999):0.02644902397,71:0.0239660310):0.01505876671,(((88:0.0000009999,89:0.0000009999):0.01139504757,(134:0.0000009999,135:0.0000009999):0.003733151622):0.003752187842,128:0.0037712214):0.02015071923):0.05325810713,(((76:0.0075778775,87:0.0073667863):0.01194654433,86:0.0268021663):0.06181626031,(109:0.0000021610,110:0.0000009999):0.05241710432):0.09758691563):0.08001648438):0.04633935928,(61:0.0000009999,62:0.0000009999):0.3232686079):0.1567443143,(55:0.0588871519,145:0.0037511165):0.1188044819):0.05348739401):0.0200443898,((10:0.1193549808,(((((13:0.0000009999,14:0.0000009999):0.003648283137,((32:0.0000009999,33:0.0000009999):2.167307566e-06,(44:0.0000009999,45:0.0000009999):0.003751484794):0.00291996483):0.004468797816,((((19:0.0000009999,20:0.0000024365):0.007465153721,((26:0.0066060869,27:0.0163992986):0.007349255149,43:0.0142570059):0.01251459072):0.003791036344,34:0.0037320829):0.003774220063,(41:0.0000009999,42:0.0000009999):0.01134549646):0.00790588094):0.08904290896,(30:0.0000009999,31:0.0000009999):0.03248644851):0.03249811361,56:0.1062640323):0.02107635213):0.02219067471,143:0.0479111709):0.02980000512):0.02492372875):0.02102258381,((6:0.0000020063,7:0.0000021932):0.09988306762,(28:0.0000009999,29:0.0000009999):0.04669651652):0.0195340283):0.004168109053,(52:0.0000021892,54:0.0000024440):0.04166006967):0.04424999689,(2:0.0000009999,59:0.0000009999):0.06006280314):0.03065538524,60:0.0000009999);
 01: -12771.0739135 (0:0.0000010000,(((((((((1:0.0000010000,92:0.0000010000):0.08650809291,((47:0.0000010000,48:0.0000010000):1e-06,(49:0.0000010000,146:0.0000010000):0.003824244075):0.0547168467):0.01335377459,((50:0.0000010000,138:0.0000010000):0.02325686674,142:0.0230242472):0.03242424741):0.01251124262,(((35:0.0000010000,36:0.0000010000):2.573151327e-06,37:0.0114255846):0.01706066525,(39:0.0000010000,40:0.0000010000):0.01345975969):0.1117235755):0.01104281901,(46:0.2050514415,63:0.0686108933):0.009274218345):0.01784937303,(((((3:0.0000010000,4:0.0000010000):0.1689928938,139:0.0808748620):0.07832606841,(15:0.0000010000,17:0.0000010000):0.2340166121):0.083559361,(((((((((((5:0.0716292552,((((11:0.0000010000,12:0.0000010000):0.01487694879,((16:0.0000010000,38:0.0073407719):1e-06,18:0.0000010000):0.03827004467):0.03727023902,(21:0.0142547614,22:0.0083047855):0.0476066713):0.005544646096,23:0.0417447135):0.01069184975):0.03284756619,(24:0.0000010000,25:0.0000010000):0.05330148413):0.01527238345,((8:0.0000010000,9:0.0000010000):0.1000229373,(51:0.0000024608,53:0.0000027748):0.03078454555):0.04274075592):0.3137042187,((57:0.0000010000,58:0.0000010000):0.06979103437,((((103:0.0000023456,136:0.0231972972):0.03978441224,119:0.0345398698):0.0124919227,(125:0.0038088248,141:0.0037816079):0.01417530348):0.007719509761,144:0.0255721652):0.1220177221):0.2705806656):0.3209939804,((((((((((((64:0.0477301824,115:0.0445349840):0.009388166398,(108:0.0213160394,116:0.0087609353):0.00985183026):0.01124284662,112:0.0361729020):0.01824438093,(113:0.0000010000,114:0.0000010000):0.03506606811):0.01593104562,(130:0.0000010000,131:0.0000010000):0.03648156102):0.01277883999,(106:0.0000010000,107:0.0000010000):0.04214846647):0.02168283507,111:0.0897844288):0.07140830031,(77:0.0557861050,140:0.0440648472):0.1753164727):0.01357292992,(83:0.1470603444,97:0.1063960127):0.03372505048):0.04479211464,(70:0.0155326609,(122:0.0000010000,123:0.0000010000):0.03517192492):0.1345371847):0.07558760105,((93:0.0000010000,95:0.0000010000):0.09949766581,(94:0.0000010000,96:0.0000010000):0.04042353633):0.03715268564):0.05979404722,(79:0.0000024710,80:0.0000028692):0.09059252238):0.3632957813):0.3563820113,(((((73:0.0000010000,74:0.0000010000):0.003694869905,75:0.0000010000):2.14303657e-06,124:0.0036819704):0.004025955572,(84:0.0112520195,((117:0.0000010000,118:0.0000010000):0.01487121215,129:0.0076039355):2.199101127e-06):0.00349816114):0.1882793525,(98:0.0000010000,99:0.0000021632):0.1676954597):0.02104788166):0.01910071456,((((67:0.0027020053,(68:0.0000010000,81:0.0000010000):0.008888371994):0.1279898264,(69:0.0984940199,102:0.1146160014):0.02189728687):0.03337682686,(132:0.0000010000,133:0.0000010000):0.04480217851):0.04021666085,85:0.1636287561):0.06887649273):0.02405070196,(((72:0.1428220897,(78:0.0815006497,(104:0.0000026222,105:0.0000010000):0.1321206801):0.1175435598):0.02555752186,((90:0.0000026750,91:0.0000027653):0.01558869531,137:0.0494232035):0.2178471208):0.04171895986,((((82:0.0000010000,101:0.0000010000):0.0230194298,(120:0.0039245097,(126:0.0000010000,127:0.0000010000):0.007982444646):0.01346737663):0.008024747214,100:0.0455751101):0.01590514727,121:0.0381752670):0.06770544767):0.07480132215):0.03121130571,((((65:0.0000010000,66:0.0000010000):0.02637716281,71:0.0238950309):0.01506816881,(((88:0.0000010000,89:0.0000010000):0.01136394678,(134:0.0000010000,135:0.0000010000):0.003722239901):0.00374142254,128:0.0037602086):0.02001656374):0.05305942116,(((76:0.0075567637,87:0.0073464816):0.01191542242,86:0.0267276702):0.06158713696,(109:0.0000021613,110:0.0000010000):0.05232446581):0.09732793866):0.07985436439):0.04628795413,(61:0.0000010000,62:0.0000010000):0.3220929685):0.1563958616,(55:0.0587270208,145:0.0037290032):0.1184388492):0.05333045888):0.01998936544,((10:0.1189969698,(((((13:0.0000010000,14:0.0000010000):0.003637487727,((32:0.0000010000,33:0.0000010000):2.167615093e-06,(44:0.0000010000,45:0.0000010000):0.003740534999):0.002911285503):0.004457395283,((((19:0.0000010000,20:0.0000024368):0.007443343713,((26:0.0065859778,27:0.0163522224):0.007328970422,43:0.0142157141):0.01247812364):0.003780084441,34:0.0037212508):0.003763400522,(41:0.0000010000,42:0.0000010000):0.01131283964):0.007881271184):0.08877095097,(30:0.0000010000,31:0.0000010000):0.03239456342):0.03239655223,56:0.1059447000):0.02101647433):0.02211170731,143:0.0477680603):0.0297044259):0.02485839822):0.0209623008,((6:0.0000020066,7:0.0000021935):0.09959164248,(28:0.0000010000,29:0.0000010000):0.04655980624):0.01946680285):0.004155030687,(52:0.0000021895,54:0.0000024443):0.04153726256):0.04411837258,(2:0.0000010000,59:0.0000010000):0.05988449601):0.03056636585,60:0.0000010000);
 02: -12771.0813974 (0:0.0000010000,(((((((((1:0.0000010000,92:0.0000010000):0.08654709806,((47:0.0000010000,48:0.0000010000):1e-06,(49:0.0000010000,146:0.0000010000):0.003825962369):0.05474341956):0.01335586286,((50:0.0000010000,138:0.0000010000):0.02326785462,142:0.0230339879):0.03243921681):0.01251465467,(((35:0.0000010000,36:0.0000010000):2.636825927e-06,37:0.0114309599):0.0170682117,(39:0.0000010000,40:0.0000010000):0.01346499413):0.1117814241):0.0110468459,(46:0.2051569202,63:0.0686465015):0.00927575934):0.01784597783,(((((3:0.0000010000,4:0.0000010000):0.1690693411,139:0.0809125676):0.07834686088,(15:0.0000010000,17:0.0000010000):0.2341626952):0.08359113894,(((((((((((5:0.0716604653,((((11:0.0000010000,12:0.0000010000):0.01487790689,((16:0.0000010000,18:0.0000026460):2.522121482e-06,38:0.0073423726):0.03827883298):0.03728449468,(21:0.0142802915,22:0.0082974918):0.04761581793):0.00553439156,23:0.0417340882):0.01069730956):0.03283715303,(24:0.0000010000,25:0.0000010000):0.05333560726):0.01532058952,((8:0.0000010000,9:0.0000010000):0.1000853031,(51:0.0000024608,53:0.0000027748):0.03073091626):0.04248313524):0.3137251556,((57:0.0000023062,58:0.0000022280):0.06993836488,((((103:0.0000027750,136:0.0232063842):0.03980058331,119:0.0345525821):0.01249682475,(125:0.0038103832,141:0.0037832604):0.01417686122):0.007721168931,144:0.0255825691):0.1219964924):0.2707033184):0.3214271191,((((((((((((64:0.0477667059,115:0.0445653715):0.009392273377,(108:0.0213311474,116:0.0087644639):0.009853483282):0.0112477128,112:0.0361966864):0.01824711822,(113:0.0000010000,114:0.0000010000):0.03508726015):0.01592806518,(130:0.0000010000,131:0.0000010000):0.0365115876):0.01278590137,(106:0.0000010000,107:0.0000010000):0.04216407284):0.02166391932,111:0.0898428401):0.07144824823,(77:0.0557685063,140:0.0441041461):0.175426307):0.01357679333,(83:0.1471020856,97:0.1064643459):0.03368541025):0.04477370823,(70:0.0155328193,(122:0.0000010000,123:0.0000010000):0.03518281941):0.1346452624):0.07551513729,((93:0.0000010000,95:0.0000010000):0.09952554748,(94:0.0000029883,96:0.0000010000):0.04044092932):0.03715803762):0.06000077787,(79:0.0000024710,80:0.0000028692):0.09048420286):0.363305375):0.3572646708,(((((73:0.0000025225,74:0.0000010000):0.003695407853,75:0.0000010000):2.351495652e-06,124:0.0036825066):0.004033179486,(84:0.0112534535,((117:0.0000010000,118:0.0000010000):0.01487314289,129:0.0076050597):2.151234643e-06):0.003491542876):0.1883096849,(98:0.0000010000,99:0.0000021632):0.1676782029):0.02234924045):0.01890586024,((((67:0.0026968399,(68:0.0000010000,81:0.0000010000):0.008893374736):0.1280324714,(69:0.0985870186,102:0.1146295407):0.02180715695):0.0333720445,(132:0.0000010000,133:0.0000010000):0.04475215659):0.0404518511,85:0.1633257140):0.06915426506):0.02425398565,(((72:0.1428640349,(78:0.0815031729,(104:0.0000026222,105:0.0000010000):0.1322425682):0.1176437395):0.02552746117,((90:0.0000026750,91:0.0000027653):0.01555821646,137:0.0495409617):0.2181160515):0.04187595804,((((82:0.0000010000,101:0.0000010000):0.02302178085,(120:0.0039266516,(126:0.0000010000,127:0.0000010000):0.007986996976):0.01347995666):0.008023944183,100:0.0456131432):0.01591114459,121:0.0381755640):0.0677038905):0.07464383494):0.03135610393,((((65:0.0000010000,66:0.0000010000):0.02639742464,71:0.0239080656):0.01508215795,(((88:0.0000010000,89:0.0000010000):0.01137184084,(134:0.0000010000,135:0.0000010000):0.003724900555):0.003743949639,128:0.0037628251):0.02002508891):0.05310406391,(((76:0.0075614520,87:0.0073516485):0.01192545538,86:0.0267389797):0.06161494531,(109:0.0000021613,110:0.0000010000):0.05234528206):0.0974250196):0.07984443343):0.04620367581,(61:0.0000010000,62:0.0000010000):0.3221441528):0.1564969905,(55:0.0584290205,145:0.0038443526):0.1184799051):0.05336440514):0.0199972378,((10:0.1190534883,(((((13:0.0000010000,14:0.0000010000):0.003639026708,((32:0.0000010000,33:0.0000010000):2.167615093e-06,(44:0.0000010000,45:0.0000010000):0.003742094055):0.002912440869):0.004457805901,((((19:0.0000010000,20:0.0000024368):0.007446417996,((26:0.0065882993,27:0.0163591075):0.007331822166,43:0.0142212343):0.01248330347):0.003781617859,34:0.0037227866):0.003764918415,(41:0.0000010000,42:0.0000010000):0.0113175816):0.007885035872):0.08881483941,(30:0.0000010000,31:0.0000010000):0.03240098116):0.0324114834,56:0.1059918730):0.02102349152):0.02213611192,143:0.0477668481):0.02972769386):0.02485373304):0.02097312771,((6:0.0000020066,7:0.0000021935):0.0996499398,(28:0.0000025696,29:0.0000025883):0.04657605782):0.01947296254):0.004157280036,(52:0.0000021895,54:0.0000024443):0.04155384339):0.04413726339,(2:0.0000010000,59:0.0000010000):0.0599164412):0.03057874692,60:0.0000010000);
 03: -12771.212375 (0:0.0000010000,(((((((((1:0.0000010000,92:0.0000010000):0.08808934111,((47:0.0000010000,48:0.0000010000):9.999660652e-07,(49:0.0000010000,146:0.0000010000):0.003844124739):0.05359074055):0.01330574602,((50:0.0000010000,138:0.0000010000):0.02255829147,142:0.0239736453):0.03287198583):0.01475990577,((((35:0.0000010000,36:0.0000010000):2.573151327e-06,37:0.0114874832):0.01622206198,(39:0.0000010000,40:0.0000010000):0.01447024812):0.09974261356,46:0.2025491554):0.01391990558):0.01329679553,63:0.0741098636):0.01674955744,(((((3:0.0000010000,4:0.0000010000):0.169576695,139:0.0814701547):0.07830359497,(15:0.0000010000,17:0.0000010000):0.2358676419):0.08377420762,(((((((((((5:0.0719943115,((((11:0.0000010000,12:0.0000010000):0.01495395202,((16:0.0000010000,18:0.0000010000):9.999660652e-07,38:0.0073774205):0.0384641762):0.0374641007,(21:0.0143283068,22:0.0083467217):0.0478498844):0.00557350844,23:0.0419463995):0.01074872608):0.03301780225,(24:0.0000010000,25:0.0000010000):0.05356702948):0.01532926037,((8:0.0000010000,9:0.0000010000):0.1005515367,(51:0.0000024608,53:0.0000027748):0.03094270045):0.04298918355):0.3154820439,((57:0.0000010000,58:0.0000010000):0.07044321693,((((103:0.0000022433,136:0.0233165123):0.0399881664,119:0.0347151317):0.01255749763,(125:0.0038281930,141:0.0038008404):0.01424721187):0.007758595565,144:0.0257084989):0.1224160623):0.27242445):0.3226424711,((((((((((((64:0.0479520621,115:0.0447394275):0.009429003516,(108:0.0214119932,116:0.0088012919):0.009890074976):0.01129720498,112:0.0363429800):0.01832980214,(113:0.0000010000,114:0.0000010000):0.03521775365):0.01600608786,(130:0.0000010000,131:0.0000010000):0.03665688282):0.01283646765,(106:0.0000010000,107:0.0000010000):0.04234531228):0.02177854845,111:0.0901978219):0.07182421452,(77:0.0560657231,140:0.0442923027):0.1762160204):0.0135808335,(83:0.1477074714,97:0.1068795523):0.03392438456):0.04503206072,(70:0.0156082276,(122:0.0000010000,123:0.0000010000):0.03533981735):0.1351909517):0.07605831853,((93:0.0000010000,95:0.0000010000):0.09996838014,(94:0.0000010000,96:0.0000010000):0.04063528596):0.0372728161):0.0600870107,(79:0.0000024710,80:0.0000028692):0.09113860165):0.366146231):0.3585107516,(((((73:0.0000010000,74:0.0000010000):0.003711228981,75:0.0000010000):2.14303657e-06,124:0.0036982742):0.004038021654,(84:0.0113017963,((117:0.0000010000,118:0.0000010000):0.01493744673,129:0.0076382554):2.881053824e-06):0.003519551885):0.189132896,(98:0.0000010000,99:0.0000021632):0.1689249353):0.02069927456):0.01910842803,(((((67:0.0027801738,(68:0.0000010000,81:0.0000010000):0.008869000601):0.1217051201,102:0.1152262006):0.01776066298,69:0.1091467318):0.03564982811,(132:0.0000010000,133:0.0000010000):0.04399852265):0.04088651656,85:0.1651172001):0.06924295561):0.0244345495,(((72:0.1436398349,(78:0.0818592400,(104:0.0000010000,105:0.0000010000):0.1328853219):0.1180603282):0.0257765649,((90:0.0000026750,91:0.0000027653):0.01560776279,137:0.0497211883):0.2190110274):0.04192223061,((((82:0.0000010000,101:0.0000010000):0.02313375437,(120:0.0039435459,(126:0.0000010000,127:0.0000010000):0.008021404456):0.01353379323):0.008064458398,100:0.0458002538):0.01598829238,121:0.0383694671):0.06804260624):0.07502065066):0.03151233734,((((65:0.0000010000,66:0.0000010000):0.02652004257,71:0.0240286183):0.01509768504,(((88:0.0000010000,89:0.0000010000):0.0114245988,(134:0.0000010000,135:0.0000010000):0.003742378388):0.003761253872,128:0.0037804426):0.02020405955):0.05337360562,(((76:0.0075942644,87:0.0073826233):0.01197648761,86:0.0268621968):0.06195298831,(109:0.0000021613,110:0.0000010000):0.05257138763):0.09788320766):0.08033053884):0.0464534868,(61:0.0000010000,62:0.0000010000):0.3240125994):0.1568843038,(55:0.0585566975,145:0.0042451461):0.1194179583):0.05314123352):0.0230887464,((10:0.1196111482,(((((13:0.0000010000,14:0.0000010000):0.003656103311,((32:0.0000010000,33:0.0000010000):2.167615093e-06,(44:0.0000010000,45:0.0000010000):0.003759442405):0.002925503525):0.00447624255,((((19:0.0000010000,20:0.0000024368):0.00748095916,((26:0.0066204378,27:0.0164357562):0.007364262309,43:0.0142887027):0.01254228109):0.003799023492,34:0.0037399651):0.003782143503,(41:0.0000010000,42:0.0000010000):0.01137073957):0.007925576932):0.08908303233,(30:0.0000010000,31:0.0000010000):0.03269841097):0.03251497618,56:0.1066157985):0.02107118991):0.02242963495,143:0.0481117686):0.0280951002):0.02649559413):0.01990942658,((6:0.0000020066,7:0.0000021935):0.0993487802,(28:0.0000010000,29:0.0000010000):0.04742457629):0.01966601271):0.00415656569,(52:0.0000021895,54:0.0000024443):0.04101256046):0.04499790503,(2:0.0000010000,59:0.0000010000):0.05873561985):0.0321046284,60:0.0000010000);
 04: -12771.2621432 (0:0.0000010000,(((((((((1:0.0000010000,92:0.0000010000):0.08719096356,((47:0.0000010000,48:0.0000010000):1e-06,(49:0.0000010000,146:0.0000010000):0.0038539077):0.05516210061):0.0134428904,((50:0.0000010000,138:0.0000010000):0.02344254945,142:0.0231998832):0.03268527345):0.01261299223,(((35:0.0000010000,36:0.0000010000):2.573151327e-06,37:0.0115159358):0.01719091037,(39:0.0000010000,40:0.0000010000):0.01356550917):0.1126358758):0.01111385003,(46:0.2068273574,63:0.0691908167):0.009303276664):0.01805687638,(((((3:0.0000010000,4:0.0000010000):0.1704572957,139:0.0815038964):0.07908539199,(15:0.0000010000,17:0.0000010000):0.2359343832):0.08408024976,(((((((((((5:0.0722709344,((((11:0.0000010000,12:0.0000010000):0.01500953377,((16:0.0000010000,38:0.0074059245):1e-06,18:0.0000010000):0.03861197747):0.0376109089,(21:0.0143828326,22:0.0083775676):0.04803786518):0.005588390055,23:0.0420965837):0.01078860962):0.03315861034,(24:0.0000010000,25:0.0000010000):0.05375784131):0.01541279775,((8:0.0000010000,9:0.0000010000):0.1009308836,(51:0.0000024608,53:0.0000027748):0.03106685267):0.04308131987):0.3155950466,((57:0.0000010000,58:0.0000010000):0.06992802963,((((103:0.0000027605,136:0.0234219333):0.04016688033,119:0.0348690927):0.01260992772,(125:0.0038454805,141:0.0038182168):0.01431099532):0.007795209645,144:0.0258151990):0.123917957):0.2749291905):0.3247125046,((((((((((((64:0.0482334444,115:0.0449931476):0.009483119807,(108:0.0215294533,116:0.0088492902):0.009932041966):0.01135673274,112:0.0365496548):0.01842095972,(113:0.0000010000,114:0.0000010000):0.03539684153):0.01606618962,(130:0.0000010000,131:0.0000010000):0.03687660114):0.01290068192,(106:0.0000010000,107:0.0000010000):0.04257078031):0.02183942427,111:0.0907256169):0.07228729217,(77:0.0562537472,140:0.0445529884):0.1771737391):0.01369684758,(83:0.1484523881,97:0.1074964580):0.03396709786):0.04515951115,(70:0.0156654225,(122:0.0000010000,123:0.0000010000):0.03552995664):0.1360491573):0.07681028019,((93:0.0000010000,95:0.0000010000):0.1004259125,(94:0.0000010000,96:0.0000010000):0.0408739915):0.0369623463):0.06006190486,(79:0.0000024710,80:0.0000028692):0.09137916865):0.3661192646):0.3593290567,(((((((73:0.0000010000,74:0.0000010000):0.003728098821,75:0.0000010000):2.14303657e-06,124:0.0037150955):0.007520329232,84:0.0112768393):2.327735368e-06,129:0.0076763180):0.005843500017,(117:0.0000010000,118:0.0000010000):0.009254338956):0.1891233302,(98:0.0000010000,99:0.0000021632):0.1715915296):0.02029108963):0.01954737216,(((((67:0.0027880733,(68:0.0000010000,81:0.0000010000):0.008905753355):0.1221671388,102:0.1157894709):0.01791689624,69:0.1099475623):0.03345089781,(132:0.0000010000,133:0.0000010000):0.04619082445):0.04072965828,85:0.1648223088):0.06877408505):0.02560965418,(((72:0.1449606546,(78:0.0824219014,(104:0.0000010000,105:0.0000010000):0.1331360143):0.1176698118):0.0261140643,((90:0.0000026750,91:0.0000027653):0.01591417542,137:0.0496512397):0.2182059634):0.04117394155,((((82:0.0000010000,101:0.0000010000):0.02318954617,(120:0.0039552341,(126:0.0000010000,127:0.0000010000):0.008045531973):0.01358211533):0.008079669373,100:0.0459528389):0.01604551237,121:0.0384098654):0.06921232754):0.07176330795):0.03162390398,((((65:0.0000010000,66:0.0000010000):0.02660806386,71:0.0241055402):0.01521561809,(((88:0.0000010000,89:0.0000010000):0.01146042387,(134:0.0000010000,135:0.0000010000):0.003754390067):0.003772896588,128:0.0037922820):0.02021880399):0.05360436442,(((76:0.0076195832,87:0.0074092242):0.01202249939,86:0.0269463828):0.06217069443,(109:0.0000021613,110:0.0000010000):0.05274982117):0.09824578448):0.08050038195):0.04625062074,(61:0.0000010000,62:0.0000010000):0.323328207):0.1601737694,(55:0.0605792229,145:0.0032357185):0.1204251094):0.05352249061):0.02018719085,((10:0.1199460389,(((((13:0.0000010000,14:0.0000010000):0.003665368694,((32:0.0000010000,33:0.0000010000):2.167615093e-06,(44:0.0000010000,45:0.0000010000):0.003768865699):0.002932340962):0.00448092877,((((19:0.0000010000,20:0.0000024368):0.007499990471,((26:0.0066377694,27:0.0164756202):0.007381834122,43:0.0143253542):0.0125719451):0.003808532919,34:0.0037494750):0.00379150557,(41:0.0000010000,42:0.0000010000):0.01140005418):0.007947692264):0.08947586695,(30:0.0000010000,31:0.0000020359):0.03264279255):0.03266870152,56:0.1067465760):0.02114496465):0.02222123143,143:0.0482614563):0.02989500654):0.02512169793):0.0210876592,((6:0.0000020066,7:0.0000021935):0.1003022977,(28:0.0000010000,29:0.0000010000):0.04701458861):0.01963059449):0.004190340827,(52:0.0000021895,54:0.0000024443):0.04182019887):0.04450042364,(2:0.0000010000,59:0.0000010000):0.06036758044):0.03082127102,60:0.0000010000);
 05: -12771.3089515 (0:0.0000010000,(((((((((1:0.0000010000,92:0.0000010000):0.08778619099,((47:0.0000010000,48:0.0000010000):1e-06,(49:0.0000010000,146:0.0000010000):0.003831362132):0.05339831404):0.0132637119,((50:0.0000010000,138:0.0000010000):0.02247969404,142:0.0238962715):0.0327564788):0.01471210337,((((35:0.0000010000,36:0.0000010000):2.061884947e-06,37:0.0114486938):0.01617411374,(39:0.0000010000,40:0.0000010000):0.01441360226):0.09938606092,46:0.2017856017):0.01385473441):0.0132538019,63:0.0738503866):0.01669497279,(((((3:0.0000010000,4:0.0000010000):0.1689950535,139:0.0811913448):0.07794907134,(15:0.0000010000,17:0.0000010000):0.2349891574):0.08351823006,(((((((((((5:0.0717966868,((((11:0.0000010000,12:0.0000010000):0.01491311773,((16:0.0000010000,18:0.0000010000):1e-06,38:0.0073577161):0.03835970111):0.03735943821,(21:0.0142884864,22:0.0083240164):0.04771774274):0.005557699229,23:0.0418387091):0.01071749556):0.03292378444,(24:0.0000010000,25:0.0000010000):0.05342595616):0.01528931754,((8:0.0000010000,9:0.0000010000):0.1002723629,(51:0.0000024606,53:0.0000027746):0.03085757619):0.04286380916):0.3145709626,((57:0.0000010000,58:0.0000010000):0.06990664286,((((103:0.0000022431,136:0.0232468705):0.03986923283,119:0.0346127460):0.01251881654,(125:0.0038169190,141:0.0037896461):0.014205556):0.007736137413,144:0.0256272340):0.1223319633):0.2712556554):0.3217983266,((((((((((((64:0.0478122846,115:0.0446114366):0.009402569748,(108:0.0213530899,116:0.0087762799):0.009866795123):0.01126351801,112:0.0362377827):0.01827640647,(113:0.0000010000,114:0.0000010000):0.03512435746):0.01595870586,(130:0.0000010000,131:0.0000010000):0.03654820745):0.01280034217,(106:0.0000010000,107:0.0000010000):0.04222290097):0.021711777,111:0.0899369246):0.07157500148,(77:0.0558967730,140:0.0441658049):0.1756396815):0.01356112139,(83:0.1472851395,97:0.1065620068):0.03379787999):0.0448975911,(70:0.0155635193,(122:0.0000010000,123:0.0000010000):0.03523434572):0.1347589169):0.075774313,((93:0.0000010000,95:0.0000010000):0.09967480625,(94:0.0000010000,96:0.0000010000):0.04050649182):0.03720633258):0.05991727288,(79:0.0000024708,80:0.0000028690):0.09079341678):0.3641884708):0.3571691138,(((((73:0.0000010000,74:0.0000010000):0.003701011592,75:0.0000010000):2.622726855e-06,124:0.0036880875):0.004032955632,(84:0.0112707564,((117:0.0000010000,118:0.0000010000):0.01489579794,129:0.0076166988):2.86628933e-06):0.003503965188):0.1885836982,(98:0.0000022379,99:0.0000021245):0.1681436859):0.02108335626):0.01915457923,((((67:0.0027045648,(68:0.0000010000,81:0.0000010000):0.008908425217):0.1282730362,(69:0.0987039444,102:0.1148328325):0.02192650528):0.03343032497,(132:0.0000010000,133:0.0000010000):0.04489009201):0.04031157135,85:0.1639501092):0.06896643408):0.02407288867,(((72:0.1431232909,(78:0.0816144074,(104:0.0000010000,105:0.0000010000):0.1324463728):0.117719489):0.02565564469,((90:0.0000026748,91:0.0000027651):0.01556792828,137:0.0495679200):0.2182568992):0.0417842125,((((82:0.0000010000,101:0.0000010000):0.023065041,(120:0.0039321428,(126:0.0000010000,127:0.0000010000):0.007998079869):0.01349394409):0.008041235831,100:0.0456638317):0.01593286733,121:0.0382573259):0.06780933118):0.07497166286):0.03121237044,((((65:0.0000010000,66:0.0000010000):0.02643300532,71:0.0239457530):0.01509976685,(((88:0.0000010000,89:0.0000010000):0.01138745825,(134:0.0000010000,135:0.0000010000):0.003730080208):0.003749111865,128:0.0037680326):0.02005842698):0.05315028261,(((76:0.0075704104,87:0.0073596225):0.01193849346,86:0.0267760403):0.06169244577,(109:0.0000021611,110:0.0000010000):0.05244927405):0.09756132951):0.08010896567):0.04638268423,(61:0.0000010000,62:0.0000010000):0.3225842183):0.1564236294,(55:0.0583729986,145:0.0042153707):0.1189784649):0.05295814137):0.02301005321,((10:0.1191905307,(((((13:0.0000010000,14:0.0000010000):0.003643987189,((32:0.0000010000,33:0.0000010000):2.167427744e-06,(44:0.0000010000,45:0.0000010000):0.003747156782):0.002916575033):0.004464276533,((((19:0.0000010000,20:0.0000024366):0.007456500598,((26:0.0065977599,27:0.0163814326):0.007341467833,43:0.0142410092):0.01250040971):0.003786733299,34:0.0037278096):0.003770014632,(41:0.0000010000,42:0.0000010000):0.01133284799):0.007896309134):0.08876195441,(30:0.0000010000,31:0.0000010000):0.03259301182):0.03239708891,56:0.1062439390):0.02100408947):0.02233694811,143:0.0479485546):0.02798961003):0.02641660921):0.01984112801,((6:0.0000020064,7:0.0000021933):0.09901052963,(28:0.0000010000,29:0.0000010000):0.04725729422):0.01958843333):0.004142025987,(52:0.0000021893,54:0.0000024441):0.04087257306):0.04484211492,(2:0.0000010000,59:0.0000010000):0.05853184528):0.03199430717,60:0.0000010000);
 06: -12771.3094898 (0:0.0000010000,(((((((((1:0.0000022653,92:0.0000021468):0.08779679642,((47:0.0000010000,48:0.0000010000):2.993077751e-06,(49:0.0000029942,146:0.0000023710):0.003831816783):0.05340556214):0.01326493052,((50:0.0000010000,138:0.0000010000):0.02248283135,142:0.0238988923):0.03276073873):0.01471383679,((((35:0.0000010000,36:0.0000010000):2.588674055e-06,37:0.0114498758):0.0161759806,(39:0.0000010000,40:0.0000010000):0.01441508552):0.09939926044,46:0.2018117873):0.01385607737):0.01325443789,63:0.0738605452):0.01669645215,(((((3:0.0000010000,4:0.0000010000):0.1690173577,139:0.0812017364):0.07795873837,(15:0.0000010000,17:0.0000010000):0.235021998):0.08352719522,(((((((((((5:0.0718082992,((((11:0.0000010000,12:0.0000010000):0.01491554879,((16:0.0000010000,38:0.0073589055):1e-06,18:0.0000010000):0.03836592376):0.03736562714,(21:0.0142907338,22:0.0083253231):0.0477254928):0.005558414512,23:0.0418450769):0.01071935198):0.03292915319,(24:0.0000010000,25:0.0000010000):0.05343422306):0.01529125657,((8:0.0000010000,9:0.0000010000):0.1002847617,(51:0.0000024609,53:0.0000010000):0.03086641114):0.042870076):0.3146375774,((57:0.0000010000,58:0.0000010000):0.06990651581,((((103:0.0000026815,136:0.0232507387):0.03987603804,119:0.0346184536):0.01252094988,(125:0.0038175738,141:0.0037903031):0.01420771372):0.007737632553,144:0.0256315641):0.1223616334):0.271301934):0.3218515565,((((((((((((64:0.0478221954,115:0.0446204305):0.009404340753,(108:0.0213573332,116:0.0087779480):0.009868304473):0.01126569968,112:0.0362451181):0.01827956212,(113:0.0000025656,114:0.0000029235):0.0351308908):0.01596100575,(130:0.0000029773,131:0.0000023114):0.03655611176):0.01280271031,(106:0.0000010000,107:0.0000010000):0.04223098051):0.02171411721,111:0.0899551647):0.0715897766,(77:0.0559044829,140:0.0441755186):0.1756749016):0.01356272138,(83:0.1473071916,97:0.1065860621):0.03380337907):0.04490240542,(70:0.0155659202,(122:0.0000010000,123:0.0000010000):0.0352409861):0.1347857715):0.07579016986,((93:0.0000010000,95:0.0000010000):0.09968334541,(94:0.0000020150,96:0.0000010000):0.04052415497):0.03721034903):0.05992117166,(79:0.0000024711,80:0.0000028693):0.09081297387):0.3642479935):0.3572314369,(((((73:0.0000010000,74:0.0000010000):0.003701579069,124:0.0036886595):1e-06,75:0.0000010000):0.004033559621,(84:0.0112724775,((117:0.0000010000,118:0.0000010000):0.01489829135,129:0.0076179833):2.292884461e-06):0.003504509842):0.1886162688,(98:0.0000010000,99:0.0000010000):0.1681712381):0.02108247133):0.01915836331,((((67:0.0027037978,(68:0.0000010000,81:0.0000010000):0.008910322987):0.1282946512,(69:0.0987207435,102:0.1148523323):0.02192709195):0.03343314322,(132:0.0000010000,133:0.0000010000):0.04489663279):0.04031830846,85:0.1639758470):0.06897559017):0.02407583844,(((72:0.1431459785,(78:0.0816253090,(104:0.0000010000,105:0.0000010000):0.132465964):0.1177363606):0.0256583326,((90:0.0000010000,91:0.0000010000):0.01557063616,137:0.0495741342):0.2182897804):0.0417886418,((((82:0.0000010000,101:0.0000010000):0.02306819918,(120:0.0039326993,(126:0.0000010000,127:0.0000010000):0.007999226171):0.01349593419):0.008042384281,100:0.0456703932):0.01593495996,121:0.0382626954):0.06781942787):0.07498280603):0.03121669176,((((65:0.0000010000,66:0.0000010000):0.02643673931,71:0.0239489797):0.01510176546,(((88:0.0000010000,89:0.0000010000):0.01138904409,(134:0.0000010000,135:0.0000010000):0.003730609898):0.00374962724,128:0.0037685585):0.02006115838):0.05315782414,(((76:0.0075714330,87:0.0073606369):0.01194026807,86:0.0267793495):0.06170089742,(109:0.0000010000,110:0.0000010000):0.05245654125):0.09757394157):0.08011953044):0.04638599661,(61:0.0000010000,62:0.0000010000):0.3226295417):0.1564462487,(55:0.0583751452,145:0.0042188391):0.1189917178):0.05296543897):0.02301214735,((10:0.1192052502,(((((13:0.0000010000,14:0.0000010000):0.003644421632,((32:0.0000010000,33:0.0000010000):1e-06,(44:0.0000010000,45:0.0000010000):0.003747597193):0.002916902384):0.004464556579,((((19:0.0000010000,20:0.0000010000):0.00745737327,((26:0.0065984803,27:0.0163833732):0.007342275734,43:0.0142426675):0.01250183461):0.003787171766,34:0.0037282454):0.003770447979,(41:0.0000010000,42:0.0000010000):0.01133419321):0.007897352472):0.08877316148,(30:0.0000010000,31:0.0000010000):0.03259631425):0.03240108069,56:0.1062565839):0.02100605001):0.02234020221,143:0.0479532639):0.02799371842):0.0264189292):0.01984390111,((6:0.0000020067,7:0.0000021936):0.09902342773,(28:0.0000010000,29:0.0000010000):0.04726310408):0.01959082698):0.004142588924,(52:0.0000010000,54:0.0000025140):0.04087764862):0.04484777838,(2:0.0000010000,59:0.0000010000):0.05854152111):0.03199619798,60:0.0000010000);
 07: -12771.3096763 (0:0.0000010000,(((((((((1:0.0000010000,92:0.0000010000):0.08779045416,((47:0.0000010000,48:0.0000010000):2.497882721e-06,(49:0.0000010000,146:0.0000010000):0.003831536735):0.05340125829):0.01326421656,((50:0.0000010000,138:0.0000010000):0.02248095388,142:0.0238973321):0.03275816555):0.01471283187,((((35:0.0000010000,36:0.0000010000):2.996010752e-06,37:0.0114488467):0.01617494824,(39:0.0000010000,40:0.0000010000):0.01441380661):0.09939174452,46:0.2017961789):0.0138552826):0.0132540063,63:0.0738545169):0.01669568359,(((((3:0.0000010000,4:0.0000010000):0.1690041948,139:0.0811954870):0.07795311798,(15:0.0000010000,17:0.0000010000):0.2350020454):0.08352180023,(((((((((((5:0.0718013142,((((11:0.0000010000,12:0.0000010000):0.01491409121,((16:0.0000010000,38:0.0073581906):1e-06,18:0.0000010000):0.03836218332):0.03736188639,(21:0.0142893539,22:0.0083245690):0.04772083973):0.005558002553,23:0.0418412760):0.01071825435):0.03292596068,(24:0.0000010000,25:0.0000010000):0.05342920414):0.01529004706,((8:0.0000010000,9:0.0000010000):0.1002750041,(51:0.0000024608,53:0.0000027748):0.03086321391):0.04286606724):0.3145978235,((57:0.0000010000,58:0.0000010000):0.06990459951,((((103:0.0000021615,136:0.0232484937):0.03987195288,119:0.0346150988):0.01251965339,(125:0.0038171804,141:0.0037899083):0.01420650544):0.007736666502,144:0.0256289439):0.1223449076):0.2712746851):0.3218191514,((((((((((((64:0.0478161895,115:0.0446149656):0.009403267346,(108:0.0213547657,116:0.0087769336):0.009867392185):0.01126438422,112:0.0362406659):0.0182776265,(113:0.0000010000,114:0.0000010000):0.03512694961):0.01595951546,(130:0.0000010000,131:0.0000010000):0.03655143608):0.01280129136,(106:0.0000010000,107:0.0000010000):0.04222613053):0.02171258131,111:0.0899442080):0.07158059871,(77:0.0558997830,140:0.0441697504):0.1756536277):0.01356198975,(83:0.1472912494,97:0.1065738897):0.03380023096):0.04489937558,(70:0.0155645950,(122:0.0000010000,123:0.0000010000):0.03523688631):0.1347695088):0.07577951919,((93:0.0000010000,95:0.0000010000):0.09968196367,(94:0.0000010000,96:0.0000010000):0.04050962834):0.03720945172):0.05991629431,(79:0.0000024710,80:0.0000028692):0.09080236795):0.3642139556):0.3571932601,(((((73:0.0000010000,74:0.0000010000):0.003701251722,75:0.0000010000):2.14303657e-06,124:0.0036883279):0.004032789971,(84:0.0112714003,((117:0.0000010000,118:0.0000010000):0.01489697332,129:0.0076172775):2.250956936e-06):0.003504351746):0.1885967949,(98:0.0000010000,99:0.0000021632):0.1681548001):0.02108290249):0.01915615662,((((67:0.0027046750,(68:0.0000010000,81:0.0000010000):0.008908986428):0.1282817088,(69:0.0987106947,102:0.1148406736):0.02192680929):0.03343143778,(132:0.0000010000,133:0.0000010000):0.04489277083):0.04031416823,85:0.1639606576):0.06897009869):0.02407437211,(((72:0.1431325998,(78:0.0816189033,(104:0.0000026001,105:0.0000010000):0.132454153):0.1177261006):0.02565680048,((90:0.0000026750,91:0.0000027653):0.01556914654,137:0.0495701829):0.2182699411):0.04178588553,((((82:0.0000010000,101:0.0000010000):0.02306631463,(120:0.0039323673,(126:0.0000010000,127:0.0000010000):0.007998542081):0.01349474862):0.008041698267,100:0.0456664822):0.01593369524,121:0.0382595184):0.06781364958):0.07497613229):0.03121367745,((((65:0.0000010000,66:0.0000010000):0.02643451633,71:0.0239470580):0.01510058528,(((88:0.0000010000,89:0.0000010000):0.01138811057,(134:0.0000010000,135:0.0000020662):0.003730283301):0.003749320669,128:0.0037682452):0.02005951744):0.05315328833,(((76:0.0075708234,87:0.0073600321):0.01193920675,86:0.0267773854):0.06169586748,(109:0.0000021613,110:0.0000010000):0.05245221249):0.0975665135):0.08011359163):0.04638388258,(61:0.0000010000,62:0.0000010000):0.3226032394):0.156433283,(55:0.0583777105,145:0.0042153293):0.1189857451):0.05296081113):0.02301087759,((10:0.1191964521,(((((13:0.0000010000,14:0.0000010000):0.003644162841,((32:0.0000010000,33:0.0000010000):2.167615093e-06,(44:0.0000010000,45:0.0000010000):0.003747335169):0.00291670752):0.004464393326,((((19:0.0000010000,20:0.0000024368):0.007456853476,((26:0.0065980530,27:0.0163822170):0.007341794782,43:0.0142416807):0.01250098666):0.003786910526,34:0.0037279858):0.003770189905,(41:0.0000010000,42:0.0000010000):0.01133339176):0.007896730247):0.08876645721,(30:0.0000010000,31:0.0000010000):0.03259438471):0.03239871698,56:0.1062490159):0.02100489047):0.02233805027,143:0.0479507543):0.02799123609):0.02641773862):0.01984218923,((6:0.0000020066,7:0.0000021935):0.09901569522,(28:0.0000010000,29:0.0000010000):0.04725964149):0.01958941132):0.004142253212,(52:0.0000021895,54:0.0000024443):0.04087451646):0.04484455434,(2:0.0000010000,59:0.0000010000):0.05853669399):0.03199407041,60:0.0000010000);
 08: -12771.3626659 (0:0.0000010000,(((((((((1:0.0000010000,92:0.0000010000):0.08827615809,((47:0.0000010000,48:0.0000010000):1e-06,(49:0.0000010000,146:0.0000010000):0.003825804555):0.05303740527):0.01334043988,((46:0.2190086175,(50:0.0000010000,138:0.0000010000):0.00825879771):0.0153384317,142:0.0231341971):0.03340846281):0.0131389028,(((35:0.0000010000,36:0.0000010000):2.433573431e-06,37:0.0114304632):0.01706219814,(39:0.0000010000,40:0.0000010000):0.01346908032):0.1101790418):0.01459118308,63:0.0705852729):0.01890591671,(((((3:0.0000010000,4:0.0000010000):0.1687430277,139:0.0811121485):0.07805253085,(15:0.0000010000,17:0.0000010000):0.2348432986):0.08322081993,(((((((((((5:0.0716418875,((((11:0.0000010000,12:0.0000010000):0.01487392559,((16:0.0000010000,18:0.0000010000):1e-06,38:0.0073417234):0.03828212719):0.03728364802,(21:0.0142592614,22:0.0083039627):0.04761672562):0.005545119506,23:0.0417726334):0.01069634692):0.03285869642,(24:0.0000010000,25:0.0000010000):0.05331004461):0.0152951099,((8:0.0000010000,9:0.0000010000):0.1001563731,(51:0.0000024609,53:0.0000027749):0.0307163518):0.04281321775):0.3138692992,((57:0.0000010000,58:0.0000010000):0.0701936935,((((103:0.0000026815,136:0.0232196708):0.03981522177,119:0.0345695879):0.01251480862,(125:0.0038126987,141:0.0037854335):0.01420242163):0.007683452494,144:0.0256351700):0.1218064691):0.2711018678):0.3213129963,((((((((((((64:0.0477202062,115:0.0445842290):0.00938832744,(108:0.0213046065,116:0.0087652964):0.009852482315):0.01124054674,112:0.0361703574):0.01825787607,(113:0.0000010000,114:0.0000010000):0.03507440806):0.01590663083,(130:0.0000010000,131:0.0000010000):0.03647020428):0.0127741797,(106:0.0000010000,107:0.0000010000):0.04214356807):0.02167850401,111:0.0897573677):0.07143800728,(77:0.0558043832,140:0.0440441771):0.175266412):0.0136133812,(83:0.1472869950,97:0.1066322299):0.03339448817):0.04481633969,(70:0.0155360807,(122:0.0000010000,123:0.0000010000):0.03516658864):0.1347361877):0.07584086253,((93:0.0000010000,95:0.0000010000):0.09946390265,(94:0.0000010000,96:0.0000010000):0.04046241485):0.03682673232):0.0598581046,(79:0.0000024711,80:0.0000028693):0.09075167569):0.3642364008):0.3573501012,(((((73:0.0000010000,74:0.0000010000):0.003694806168,75:0.0000010000):2.143109296e-06,124:0.0036819295):0.004020041395,(84:0.0112491693,((117:0.0000010000,118:0.0000010000):0.01486837791,129:0.0076021685):1e-06):0.003503134223):0.1884322105,(98:0.0000010000,99:0.0000010000):0.1681389439):0.02073885841):0.01891598021,(((((67:0.0027707794,(68:0.0000010000,81:0.0000010000):0.008823520526):0.1210780664,102:0.1147990859):0.01769770353,69:0.1085752493):0.03547868265,(132:0.0000010000,133:0.0000010000):0.04381601886):0.04049262712,85:0.1644604747):0.06886442849):0.02440926357,(((72:0.1429603455,(78:0.0816091461,(104:0.0000010000,105:0.0000010000):0.1321219774):0.1175573291):0.02561602876,((90:0.0000010000,91:0.0000010000):0.01559876181,137:0.0494471804):0.2180189711):0.0417094733,((((82:0.0000010000,101:0.0000010000):0.02301450708,(120:0.0039236164,(126:0.0000010000,127:0.0000010000):0.0079805145):0.0134649832):0.008027754331,100:0.0455713208):0.01591153935,121:0.0381694547):0.06780756089):0.0747181737):0.03119004229,((((65:0.0000010000,66:0.0000010000):0.02641038069,71:0.0238934352):0.01503383079,(((88:0.0000010000,89:0.0000010000):0.01136962993,(134:0.0000010000,135:0.0000010000):0.003724244708):0.003743248163,128:0.0037621949):0.02010667043):0.05315682969,(((76:0.0075596511,87:0.0073494313):0.01192110566,86:0.0267416229):0.06158968029,(109:0.0000010000,110:0.0000010000):0.05238541358):0.097456645):0.07992290788):0.04592410622,(61:0.0000010000,62:0.0000010000):0.3230077008):0.1563927918,(55:0.0590254207,145:0.0034368214):0.1187238569):0.05270232402):0.02561253157,((10:0.1190112935,(((((13:0.0000010000,14:0.0000010000):0.003639325758,((32:0.0000010000,33:0.0000010000):1e-06,(44:0.0000010000,45:0.0000010000):0.003742416724):0.002913133709):0.00445981809,((((19:0.0000010000,20:0.0000024369):0.007447140213,((26:0.0065884830,27:0.0163567680):0.007330104398,43:0.0142199135):0.01248297024):0.003781800678,34:0.0037231211):0.003765312046,(41:0.0000010000,42:0.0000010000):0.01131850466):0.007885483283):0.0886195442,(30:0.0000010000,31:0.0000010000):0.03265043858):0.0324182472,56:0.1060797640):0.02091518687):0.02196911192,143:0.0482227595):0.02564750331):0.02653966154):0.01920168924,((6:0.0000020067,7:0.0000021936):0.09686584811,(28:0.0000010000,29:0.0000010000):0.04905940511):0.01954041845):0.004117017407,(52:0.0000021896,54:0.0000024444):0.04090942243):0.04453966673,(2:0.0000010000,59:0.0000010000):0.05692270758):0.03333199479,60:0.0000010000);
 09: -12771.3627225 (0:0.0000010000,(((((((((1:0.0000022653,92:0.0000021468):0.08829404929,((47:0.0000010000,48:0.0000010000):2.224521656e-06,(49:0.0000010000,146:0.0000010000):0.003826559119):0.05304842899):0.01334231868,((46:0.2190545892,(50:0.0000010000,138:0.0000010000):0.008260550319):0.01534130547,142:0.0231386323):0.03341546274):0.01314130548,(((35:0.0000010000,36:0.0000010000):2.687157285e-06,37:0.0114326971):0.01706562329,(39:0.0000010000,40:0.0000010000):0.0134715334):0.1102029766):0.01459384974,63:0.0706004023):0.01890973144,(((((3:0.0000010000,4:0.0000010000):0.1687830692,139:0.0811278247):0.07807021844,(15:0.0000010000,17:0.0000010000):0.2348931548):0.08323419174,(((((((((((5:0.0716604099,((((11:0.0000010000,12:0.0000010000):0.01487819088,((16:0.0000010000,18:0.0000010000):1e-06,38:0.0073436668):0.03829226316):0.03729351617,(21:0.0142616535,22:0.0083074933):0.04762921093):0.005546353424,23:0.0417832597):0.01069939972):0.03286770357,(24:0.0000010000,25:0.0000010000):0.05332324351):0.01529839625,((8:0.0000010000,9:0.0000010000):0.1001799087,(51:0.0000024609,53:0.0000010000):0.03072758371):0.0428238213):0.3139796268,((57:0.0000010000,58:0.0000010000):0.07019471907,((((103:0.0000026815,136:0.0232261840):0.03982631086,119:0.0345790924):0.01251825737,(125:0.0038137635,141:0.0037865023):0.0142061579):0.007685605507,144:0.0256422386):0.1218536032):0.2711779658):0.3214017375,((((((((((((64:0.0477364491,115:0.0445991038):0.009391280931,(108:0.0213115168,116:0.0087680531):0.009854916452):0.01124411529,112:0.0361824088):0.01826322175,(113:0.0000010000,114:0.0000010000):0.03508493674):0.01590969777,(130:0.0000010000,131:0.0000010000):0.03648371904):0.01277800558,(106:0.0000010000,107:0.0000010000):0.04215674829):0.02168284963,111:0.0897864291):0.07146002437,(77:0.0557998442,140:0.0440757118):0.1753252021):0.01361692828,(83:0.1473297812,97:0.1066662391):0.03340332307):0.04482759684,(70:0.0155397717,(122:0.0000010000,123:0.0000010000):0.03517763792):0.1347768643):0.07586283324,((93:0.0000010000,95:0.0000010000):0.09949365962,(94:0.0000020150,96:0.0000010000):0.04047402246):0.03683673339):0.05986696076,(79:0.0000024711,80:0.0000028693):0.09078231973):0.3643327792):0.3574527976,(((((73:0.0000010000,74:0.0000010000):0.003694909935,124:0.0036820373):1e-06,75:0.0000010000):0.00401985449,(84:0.0112519107,((117:0.0000010000,118:0.0000010000):0.01487168043,129:0.0076038787):2.321950762e-06):0.003504132111):0.1884854306,(98:0.0000010000,99:0.0000010000):0.1681842903):0.02073768269):0.01892271584,(((((67:0.0027713471,(68:0.0000010000,81:0.0000010000):0.008825714678):0.121109827,102:0.1148286980):0.01770042362,69:0.1086063205):0.03548245308,(132:0.0000010000,133:0.0000010000):0.04382741544):0.04050290351,85:0.1645033678):0.06887986716):0.02441558387,(((72:0.1429982441,(78:0.0816273800,(104:0.0000010000,105:0.0000010000):0.1321531906):0.1175835953):0.02562042464,((90:0.0000010000,91:0.0000010000):0.01560451202,137:0.0494555505):0.218072745):0.04171596018,((((82:0.0000010000,101:0.0000010000):0.02301963523,(120:0.0039245241,(126:0.0000010000,127:0.0000010000):0.007982384769):0.01346824724):0.008029613896,100:0.0455820526):0.01591481631,121:0.0381783432):0.06782573263):0.07473540756):0.03119351473,((((65:0.0000010000,66:0.0000010000):0.02641651441,71:0.0238986574):0.01503713548,(((88:0.0000010000,89:0.0000010000):0.01137222879,(134:0.0000010000,135:0.0000010000):0.00372510018):0.003744089764,128:0.0037630532):0.02011103936):0.05316893132,(((76:0.0075613158,87:0.0073510854):0.0119239905,86:0.0267470151):0.06160338629,(109:0.0000010000,110:0.0000010000):0.05239736324):0.09747761163):0.07994303496):0.04592600881,(61:0.0000010000,62:0.0000010000):0.3230922188):0.1564367081,(55:0.0590699855,145:0.0034103832):0.1187673922):0.05271172373):0.02562017537,((10:0.1190348479,(((((13:0.0000010000,14:0.0000010000):0.003640025954,((32:0.0000010000,33:0.0000010000):1e-06,(44:0.0000010000,45:0.0000010000):0.003743127801):0.002913662651):0.004460260428,((((19:0.0000010000,20:0.0000010000):0.007448547285,((26:0.0065901704,27:0.0163593614):0.007331387626,43:0.0142227489):0.01248509398):0.003782505452,34:0.0037238233):0.003766010422,(41:0.0000010000,42:0.0000010000):0.01132067033):0.00788716306):0.0886371627,(30:0.0000010000,31:0.0000010000):0.03265622806):0.03242511882,56:0.1060994883):0.02091810753):0.02197039668,143:0.0482351060):0.02565166497):0.02654648115):0.0192054634,((6:0.0000020067,7:0.0000021936):0.09688364317,(28:0.0000010000,29:0.0000010000):0.04907163483):0.01954422409):0.004117932625,(52:0.0000010000,54:0.0000025140):0.0409163601):0.04454959718,(2:0.0000010000,59:0.0000010000):0.05693339515):0.03334022086,60:0.0000010000);
 10: -12771.3633869 (0:0.0000010000,(((((((((1:0.0000022653,92:0.0000021468):0.08830848375,((47:0.0000010000,48:0.0000010000):2.224521656e-06,(49:0.0000010000,146:0.0000010000):0.003827206552):0.05305801246):0.01334367413,((46:0.2190924520,(50:0.0000010000,138:0.0000010000):0.008262085312):0.01534362255,142:0.0231422386):0.03342108768):0.01314289208,(((35:0.0000010000,36:0.0000010000):2.935378692e-06,37:0.0114345737):0.0170684267,(39:0.0000010000,40:0.0000010000):0.01347357919):0.1102237709):0.014595783,63:0.0706141033):0.01890925688,(((((3:0.0000010000,4:0.0000010000):0.1688104618,139:0.0811428697):0.07808104743,(15:0.0000010000,17:0.0000010000):0.2349418766):0.08324520287,(((((((((((5:0.0716782229,((((11:0.0000010000,12:0.0000010000):0.014881923,(16:0.0000010000,(18:0.0000010000,38:0.0073454995):1e-06):0.03830186937):0.03730315846,(21:0.0142651486,22:0.0083093846):0.0476410896):0.005547289207,23:0.0417928912):0.0107023109):0.03287584614,(24:0.0000010000,25:0.0000010000):0.05333594344):0.01530126165,((8:0.0000010000,9:0.0000010000):0.1002046694,(51:0.0000024609,53:0.0000010000):0.03073592379):0.04283405883):0.314084506,((57:0.0000010000,58:0.0000010000):0.07018827809,((((103:0.0000026815,136:0.0232323932):0.03983687654,119:0.0345881489):0.01252152399,(125:0.0038147826,141:0.0037875270):0.0142096696):0.007687639934,144:0.0256489514):0.1219028938):0.2712466362):0.3214816505,((((((((((((64:0.0477526843,115:0.0446139136):0.009394140805,(108:0.0213183949,116:0.0087707814):0.009857248642):0.01124760361,112:0.0361944334):0.01826827161,(113:0.0000010000,114:0.0000010000):0.03509544295):0.01591311672,(130:0.0000010000,131:0.0000010000):0.03649653785):0.01278173052,(106:0.0000010000,107:0.0000010000):0.04216990045):0.0216858988,111:0.0898161301):0.07148331151,(77:0.0558110295,140:0.0440916519):0.1753811883):0.01361851502,(83:0.1473755124,97:0.1066942697):0.03341130343):0.04483787935,(70:0.0155433108,(122:0.0000010000,123:0.0000010000):0.03518826674):0.1348160987):0.07588463877,((93:0.0000010000,95:0.0000010000):0.09952179344,(94:0.0000020150,96:0.0000010000):0.04048575981):0.03684576624):0.05987160383,(79:0.0000024711,80:0.0000028693):0.09081386587):0.3644212725):0.3575437839,(((((73:0.0000010000,74:0.0000010000):0.003695768638,124:0.0036828926):1e-06,75:0.0000010000):0.004021131957,(84:0.0112545724,((117:0.0000010000,118:0.0000010000):0.01487511743,129:0.0076056838):2.400147949e-06):0.003504815676):0.1885356474,(98:0.0000010000,99:0.0000010000):0.1682250378):0.02073216203):0.01892889757,(((((67:0.0027705780,(68:0.0000010000,81:0.0000010000):0.008828271027):0.1211391056,102:0.1148552079):0.01770209458,69:0.1086350620):0.03548453378,(132:0.0000010000,133:0.0000010000):0.04383767117):0.04051230781,85:0.1645414982):0.06889307729):0.02441869821,(((72:0.1430321181,(78:0.0816423019,(104:0.0000010000,105:0.0000010000):0.1321821286):0.1176081388):0.02562293524,((90:0.0000010000,91:0.0000010000):0.01560802125,137:0.0494648614):0.2181198897):0.04172168265,((((82:0.0000010000,101:0.0000010000):0.02302414903,(120:0.0039253354,(126:0.0000010000,127:0.0000010000):0.007984063701):0.01347119703):0.008031279229,100:0.0455916106):0.01591775811,121:0.0381859976):0.06784004654):0.07475177798):0.03120177739,((((65:0.0000010000,66:0.0000010000):0.02642189136,71:0.0239031931):0.0150399753,(((88:0.0000010000,89:0.0000010000):0.01137450666,(134:0.0000010000,135:0.0000010000):0.003725865054):0.003744824475,128:0.0037638090):0.02011488415):0.05318029692,(((76:0.0075627765,87:0.0073525501):0.01192663185,86:0.0267515234):0.06161531557,(109:0.0000010000,110:0.0000010000):0.05240780885):0.09749416311):0.07995539671):0.04593021061,(61:0.0000010000,62:0.0000010000):0.3231464797):0.1564641888,(55:0.0590391286,145:0.0034446120):0.1187676969):0.05272207105):0.02562270861,((10:0.1190547470,(((((13:0.0000010000,14:0.0000010000):0.003640599936,((32:0.0000010000,33:0.0000010000):2.624288635e-06,(44:0.0000010000,45:0.0000010000):0.00374370966):0.002914090062):0.004460471915,((((19:0.0000010000,20:0.0000010000):0.007449691963,((26:0.0065912199,27:0.0163617613):0.007332421868,43:0.0142249597):0.01248687459):0.003783076653,34:0.0037243951):0.003766575157,(41:0.0000010000,42:0.0000010000):0.01132243745):0.007888579238):0.08865242113,(30:0.0000010000,31:0.0000010000):0.03265978378):0.03243023612,56:0.1061165959):0.02092016864):0.02197816848,143:0.0482372082):0.0256577419):0.0265468652):0.01920976166,((6:0.0000020067,7:0.0000021936):0.09690150894,(28:0.0000010000,29:0.0000010000):0.0490789927):0.01954732043):0.004118704437,(52:0.0000010000,54:0.0000025140):0.04092436817):0.04455573573,(2:0.0000010000,59:0.0000010000):0.05694379665):0.03334571347,60:0.0000010000);
 11: -12771.3652234 (0:0.0000010000,(((((((((1:0.0000010000,92:0.0000010000):0.08830474231,((47:0.0000010000,48:0.0000010000):1e-06,(49:0.0000010000,146:0.0000010000):0.003827099009):0.05305740425):0.01334381124,((46:0.2190927227,(50:0.0000010000,138:0.0000010000):0.008262099254):0.01534367808,142:0.0231422451):0.03342031505):0.01314277622,(((35:0.0000010000,36:0.0000010000):2.061884947e-06,37:0.0114348688):0.01706817638,(39:0.0000010000,40:0.0000010000):0.01347393224):0.1102220781):0.01459559305,63:0.0706135121):0.01890909676,(((((3:0.0000010000,4:0.0000010000):0.1688085319,139:0.0811419847):0.07808033091,(15:0.0000010000,17:0.0000010000):0.2349390226):0.08324453281,(((((((((((5:0.0716771849,((((11:0.0000010000,12:0.0000010000):0.0148817061,((16:0.0000010000,38:0.0073453931):1e-06,18:0.0000010000):0.0383013121):0.03730260128,(21:0.0142649440,22:0.0083092728):0.04764039637):0.00554722967,23:0.0417923245):0.01070214737):0.03287536896,(24:0.0000010000,25:0.0000010000):0.05333520292):0.01530108149,((8:0.0000010000,9:0.0000010000):0.1002032095,(51:0.0000024606,53:0.0000027746):0.03073545272):0.0428334561):0.3140784488,((57:0.0000010000,58:0.0000010000):0.07018832772,((((103:0.0000022431,136:0.0232321680):0.03983627113,119:0.0345877507):0.01252131408,(125:0.0038147570,141:0.0037874351):0.01420960257):0.007687394939,144:0.0256485522):0.1219002218):0.2712424177):0.3214769003,((((((((((((64:0.0477517776,115:0.0446130715):0.009393977349,(108:0.0213180113,116:0.0087706221):0.009857105519):0.01124740559,112:0.0361937546):0.01826796313,(113:0.0000010000,114:0.0000010000):0.03509484987):0.01591281469,(130:0.0000010000,131:0.0000010000):0.03649592396):0.01278153832,(106:0.0000010000,107:0.0000010000):0.04216914056):0.02168559717,111:0.0898144843):0.07148208548,(77:0.0558101370,140:0.0440909272):0.175377853):0.01361852679,(83:0.1473683083,97:0.1066968522):0.03341069376):0.04483688298,(70:0.0155431428,(122:0.0000010000,123:0.0000010000):0.03518761896):0.1348141696):0.07588325472,((93:0.0000010000,95:0.0000010000):0.09951986455,(94:0.0000010000,96:0.0000010000):0.04048531786):0.03684554235):0.05986981722,(79:0.0000024708,80:0.0000028690):0.09081275922):0.3644160548):0.357538099,(((((73:0.0000010000,74:0.0000010000):0.003695732561,75:0.0000010000):2.075904981e-06,124:0.0036828515):0.004020618666,(84:0.0112543603,((117:0.0000010000,118:0.0000010000):0.01487479351,129:0.0076054978):2.86628933e-06):0.003504943992):0.188532759,(98:0.0000022379,99:0.0000021245):0.1682225397):0.02073225465):0.01892854429,(((((67:0.0027705628,(68:0.0000010000,81:0.0000010000):0.008828144633):0.1211373814,102:0.1148536078):0.01770195892,69:0.1086333730):0.03548436881,(132:0.0000010000,133:0.0000010000):0.0438370357):0.04051175408,85:0.1645392081):0.06889225601):0.02441839958,(((72:0.1430300922,(78:0.0816413494,(104:0.0000010000,105:0.0000010000):0.132180418):0.1176067059):0.02562272045,((90:0.0000026748,91:0.0000027651):0.01560775048,137:0.0494643477):0.2181169967):0.04172133021,((((82:0.0000010000,101:0.0000010000):0.02302387587,(120:0.0039252868,(126:0.0000010000,127:0.0000010000):0.007983963368):0.01347102177):0.008031179145,100:0.0455910352):0.0159175873,121:0.0381855214):0.06783909634):0.07475089106):0.03120152268,((((65:0.0000010000,66:0.0000010000):0.02642156408,71:0.0239029176):0.0150398003,(((88:0.0000010000,89:0.0000010000):0.01137435594,(134:0.0000010000,135:0.0000010000):0.003725831551):0.003744779317,128:0.0037637633):0.02011465335):0.05317964856,(((76:0.0075626879,87:0.0073524616):0.01192647611,86:0.0267512408):0.06161458679,(109:0.0000021611,110:0.0000010000):0.05240717735):0.09749305693):0.07995439141):0.04593002058,(61:0.0000010000,62:0.0000010000):0.3231423997):0.1564620541,(55:0.0590379759,145:0.0034447262):0.1187660397):0.05272176569):0.02562195643,((10:0.1190535282,(((((13:0.0000010000,14:0.0000010000):0.003640564101,((32:0.0000010000,33:0.0000010000):2.167427744e-06,(44:0.0000010000,45:0.0000010000):0.003743672995):0.002914062889):0.004460453127,((((19:0.0000010000,20:0.0000024366):0.007449619115,((26:0.0065904796,27:0.0163622923):0.007332378988,43:0.0142246151):0.01248697647):0.003783041824,34:0.0037243592):0.003766539614,(41:0.0000010000,42:0.0000010000):0.01132232711):0.007888493031):0.08865151512,(30:0.0000010000,31:0.0000010000):0.03265950033):0.03242990605,56:0.1061155627):0.02092003239):0.02197796868,143:0.0482367240):0.02565767892):0.02654661228):0.01920957955,((6:0.0000020064,7:0.0000021933):0.09690081724,(28:0.0000010000,29:0.0000010000):0.04907815502):0.01954715667):0.004118660088,(52:0.0000021893,54:0.0000024441):0.04092395975):0.04455539213,(2:0.0000010000,59:0.0000010000):0.05694504265):0.03334344512,60:0.0000010000);
 12: -12771.4441371 (0:0.0000010000,(((((((((1:0.0000010000,92:0.0000010000):0.09017038997,((47:0.0000010000,48:0.0000021672):2.458759479e-06,(49:0.0000020826,146:0.0000023479):0.003936018754):0.05493693655):0.01357484083,((50:0.0000010000,138:0.0000010000):0.02314896372,142:0.0244493490):0.03375045725):0.01501329101,((((35:0.0000010000,36:0.0000010000):2.327565489e-06,37:0.0117720307):0.01645084537,(39:0.0000010000,40:0.0000010000):0.01505492891):0.1020561904,46:0.2074425969):0.01535130308):0.01393489007,63:0.0755903510):0.01757249001,(((((3:0.0000010000,4:0.0000010000):0.1739061985,139:0.0833891147):0.08000682591,(15:0.0000010000,17:0.0000010000):0.2420647711):0.08498829637,(((((((((((5:0.0743433185,((((11:0.0000010000,12:0.0000010000):0.01543382313,((16:0.0000010000,38:0.0076158179):2.522121482e-06,18:0.0000026460):0.03971008768):0.0387133974,(21:0.0147916775,22:0.0086018545):0.0494072016):0.005713262846,23:0.0432288115):0.01111853631):0.03409714878,(24:0.0000010000,25:0.0000010000):0.05524286129):0.01573531112,((8:0.0000010000,9:0.0000010000):0.1038193365,(51:0.0000024608,53:0.0000027748):0.0320152646):0.04432190018):0.328581935,((57:0.0000023062,58:0.0000022280):0.07136794069,((((103:0.0000027750,136:0.0241169472):0.04135240204,119:0.0358863670):0.01297992967,(125:0.0039592583,141:0.0039321731):0.01470917989):0.008032453542,144:0.0265818834):0.1277827895):0.281585832):0.3340514082,((((((((((((64:0.0498829972,115:0.0464864977):0.009774463818,(108:0.0222363600,116:0.0091310546):0.01019554386):0.0117268204,112:0.0377760309):0.01896422028,(113:0.0000010000,114:0.0000010000):0.03649292521):0.01649458933,(130:0.0000010000,131:0.0000010000):0.03815627281):0.0132936436,(106:0.0000010000,107:0.0000010000):0.04395227829):0.0223427971,111:0.0937489663):0.07471127484,(77:0.0577358781,140:0.0461717593):0.1831182717):0.01386540122,(83:0.1528828010,97:0.1108441072):0.03514322958):0.046550196,(70:0.0160932246,(122:0.0000010000,123:0.0000010000):0.03667204328):0.1400365924):0.07885952979,((93:0.0000010000,95:0.0000010000):0.1035926733,(94:0.0000024836,96:0.0000010000):0.0420150291):0.03827490305):0.06166434158,(79:0.0000024710,80:0.0000028692):0.09477573806):0.3783263764):0.3707413689,((((73:0.0000025225,74:0.0000010000):0.003826623098,(75:0.0000010000,124:0.0038131957):2.96883764e-06):0.004152651234,(84:0.0116490337,((117:0.0000010000,118:0.0000010000):0.0154027071,129:0.0078786115):2.151234643e-06):0.003633533628):0.1956903393,(98:0.0000010000,99:0.0000021632):0.1746217641):0.02031298728):0.01987272952,(((((67:0.0028521787,(68:0.0000010000,81:0.0000010000):0.009132128377):0.1255530383,102:0.1188181267):0.01813571222,69:0.1128913028):0.03604712043,(132:0.0000010000,133:0.0000010000):0.04542933123):0.04203261423,85:0.1704718851):0.07070074135):0.02516242237,(((72:0.1483395193,(78:0.0841221470,(104:0.0000026222,105:0.0000010000):0.1367578751):0.1213379809):0.02644402646,((90:0.0000026750,91:0.0000027653):0.01632971702,137:0.0505300950):0.225120923):0.04226806952,((((82:0.0000010000,101:0.0000010000):0.02376498198,(120:0.0040551812,(126:0.0000010000,127:0.0000010000):0.008251283981):0.01393427443):0.008295052113,100:0.0471132758):0.01640929704,121:0.0394262797):0.07023681942):0.0771490106):0.03212877861,((((65:0.0000010000,66:0.0000010000):0.02725926549,71:0.0246639019):0.01550352604,(((88:0.0000010000,89:0.0000010000):0.01173911766,(134:0.0000010000,135:0.0000010000):0.003847675989):0.003863232455,128:0.0038847449):0.02072611068):0.05490142352,(((76:0.0077972164,87:0.0075855327):0.0123359306,86:0.0275093863):0.06363255097,(109:0.0000021613,110:0.0000010000):0.05400819683):0.1003194235):0.0823996184):0.04676901518,(61:0.0000010000,62:0.0000010000):0.3332526949):0.1615486677,(55:0.0605581403,145:0.0038828656):0.122190197):0.0541676518):0.02433802207,((10:0.1226337156,(((((13:0.0000010000,14:0.0000010000):0.003745036568,(32:0.0000010000,(33:0.0000010000,(44:0.0000010000,45:0.0000010000):0.003846283416):2.167615093e-06):0.002977219025):0.004669688365,((((19:0.0000010000,20:0.0000024368):0.00765494648,((26:0.0067700626,27:0.0168196994):0.007523891314,43:0.0146304690):0.01281281006):0.003885371478,34:0.0038260229):0.003870677603,(41:0.0000010000,42:0.0000010000):0.01163440143):0.008109181431):0.09102699174,(30:0.0000010000,31:0.0000010000):0.03321591069):0.03330061997,56:0.1092238688):0.02152899627):0.02295921509,143:0.0492182364):0.02861096793):0.0270226891):0.01995291274,((6:0.0000020066,7:0.0000021935):0.1009584865,(28:0.0000025696,29:0.0000025883):0.04919351045):0.01993294287):0.004254209783,(52:0.0000021895,54:0.0000024443):0.04185132523):0.04601732288,(2:0.0000010000,59:0.0000010000):0.05987348947):0.03307104131,60:0.0000010000);
 13: -12771.452694 (0:0.0000010000,(((((((((1:0.0000010000,92:0.0000010000):0.08795801811,((47:0.0000010000,48:0.0000010000):1e-06,(49:0.0000010000,146:0.0000010000):0.003812404992):0.05283878268):0.01329463126,((46:0.2181659550,(50:0.0000010000,138:0.0000010000):0.008227711165):0.01528380382,142:0.0230544439):0.03328735021):0.01309522939,(((35:0.0000010000,36:0.0000010000):2.433573431e-06,37:0.0113901154):0.01700529528,(39:0.0000010000,40:0.0000010000):0.01341774899):0.1097640169):0.01453748747,63:0.0703205219):0.01885120748,(((((3:0.0000010000,4:0.0000010000):0.1681464368,139:0.0808255983):0.07769197677,(15:0.0000010000,17:0.0000010000):0.2339524746):0.08295617185,(((((((((((5:0.0714282200,((((11:0.0000010000,12:0.0000010000):0.01482989595,((16:0.0000010000,38:0.0073202653):1e-06,18:0.0000010000):0.03816870319):0.03717081452,(21:0.0142150399,22:0.0082808139):0.04747387396):0.005528382758,23:0.0416542329):0.01066264939):0.03275838243,(24:0.0000010000,25:0.0000010000):0.05315549038):0.0152497684,((8:0.0000025124,9:0.0000021037):0.09985369031,(51:0.0000024609,53:0.0000027749):0.03062695361):0.04267975844):0.3129576465,((57:0.0000010000,58:0.0000010000):0.06965731975,((((103:0.0000026815,136:0.0231450953):0.03968764004,119:0.0344591262):0.01247352875,(125:0.0038005482,141:0.0037733805):0.01415750808):0.007659899706,144:0.0255482951):0.12169881):0.2699376398):0.3204858791,((((((((((((64:0.0475685208,115:0.0444441666):0.009359075647,(108:0.0212398803,116:0.0087379049):0.00982585294):0.01120430082,112:0.0360558877):0.01819961353,(113:0.0000010000,114:0.0000010000):0.03497030063):0.01585513446,(130:0.0000010000,131:0.0000010000):0.03635359362):0.01273460462,(106:0.0000010000,107:0.0000010000):0.04201081696):0.02160986373,111:0.0894717638):0.07117420207,(77:0.0556065869,140:0.0439228609):0.1746639541):0.01359108264,(83:0.1468265084,97:0.1062938224):0.03326736472):0.04467089215,(70:0.0154872819,(122:0.0000010000,123:0.0000010000):0.03505371391):0.1342779953):0.07554619456,((93:0.0000010000,95:0.0000010000):0.09913943548,(94:0.0000010000,96:0.0000010000):0.04033475292):0.03675202264):0.05967816368,(79:0.0000024711,80:0.0000028693):0.09039232729):0.3623233267):0.3560185737,(((((73:0.0000010000,74:0.0000010000):0.003682785941,75:0.0000010000):2.821590697e-06,124:0.0036699525):0.004012592473,(84:0.0112151382,((117:0.0000010000,118:0.0000010000):0.01482227701,129:0.0075784330):2.907772739e-06):0.003486731518):0.1878550757,(98:0.0000010000,99:0.0000010000):0.167342568):0.0211351964):0.01895354326,((((67:0.0026940381,(68:0.0000010000,81:0.0000010000):0.008861351184):0.1275680428,(69:0.0981744686,102:0.1143644667):0.02185993324):0.03326928051,(132:0.0000010000,133:0.0000010000):0.04470072971):0.03991659315,85:0.1632695253):0.06857561463):0.02404477734,(((72:0.1424225949,(78:0.0813528715,(104:0.0000010000,105:0.0000010000):0.1316683734):0.1172052474):0.02549999578,((90:0.0000010000,91:0.0000010000):0.01555568555,137:0.0492852977):0.2172495216):0.04156698498,((((82:0.0000010000,101:0.0000010000):0.0229417433,(120:0.0039114418,(126:0.0000010000,127:0.0000010000):0.007955644794):0.01342249147):0.008003130351,100:0.0454267426):0.01585363493,121:0.0380515812):0.06756194548):0.07466218073):0.03088985798,((((65:0.0000010000,66:0.0000010000):0.02631937243,71:0.0238065116):0.01503319794,(((88:0.0000010000,89:0.0000010000):0.01133054971,(134:0.0000010000,135:0.0000010000):0.00371128468):0.003730462623,128:0.0037491318):0.01995816771):0.05292078614,(((76:0.0075342894,87:0.0073249299):0.01188095966,86:0.0266503882):0.06131954193,(109:0.0000010000,110:0.0000010000):0.05225485151):0.09712948734):0.07970074578):0.04585740561,(61:0.0000010000,62:0.0000010000):0.3215856345):0.15592294,(55:0.0588690461,145:0.0033768305):0.1182937001):0.05251264078):0.02552464387,((10:0.1185777233,(((((13:0.0000010000,14:0.0000010000):0.003626710735,((32:0.0000010000,33:0.0000010000):1e-06,(44:0.0000010000,45:0.0000010000):0.003729584396):0.002903654131):0.004446679718,((((19:0.0000010000,20:0.0000024369):0.007421587041,((26:0.0065659125,27:0.0162992850):0.00730592398,43:0.0141705006):0.01243916788):0.003768946405,34:0.0037104075):0.003752585863,(41:0.0000010000,42:0.0000010000):0.01127911862):0.007855762361):0.08829051143,(30:0.0000010000,31:0.0000010000):0.0325413813):0.03229603258,56:0.1056958588):0.02084681343):0.02187203513,143:0.0480562508):0.02554523709):0.02645991118):0.01912988287,((6:0.0000020067,7:0.0000021936):0.09652113447,(28:0.0000010000,29:0.0000010000):0.04888205389):0.01946189888):0.004101959922,(52:0.0000021896,54:0.0000024444):0.04076083527):0.04438177468,(2:0.0000010000,59:0.0000010000):0.05671599788):0.0332138308,60:0.0000010000);
 14: -12771.4576004 (0:0.0000010000,(((((((((1:0.0000010000,92:0.0000010000):0.08795744195,((47:0.0000021775,48:0.0000010000):2.462437578e-06,(49:0.0000023670,146:0.0000020991):0.003812273736):0.05284248544):0.01329316076,((46:0.2181916615,(50:0.0000010000,138:0.0000010000):0.008227495921):0.01528473633,142:0.0230539468):0.03328771245):0.01309462634,(((35:0.0000010000,36:0.0000010000):2.895745286e-06,37:0.0113899566):0.01700465453,(39:0.0000010000,40:0.0000010000):0.01341817977):0.1097728702):0.01453721565,63:0.0703261706):0.01884593254,(((((3:0.0000010000,4:0.0000010000):0.1681586643,139:0.0808318547):0.07769574903,(15:0.0000010000,17:0.0000010000):0.2339879462):0.08295729024,(((((((((((5:0.0714312676,((((11:0.0000010000,12:0.0000010000):0.01483042264,((16:0.0000010000,18:0.0000010000):1e-06,38:0.0073204139):0.03816977956):0.03717287486,(21:0.0142156360,22:0.0082808773):0.04747558546):0.005528421063,23:0.0416538098):0.0106629442):0.03276013894,(24:0.0000010000,25:0.0000010000):0.05315578564):0.01524858607,((8:0.0000010000,9:0.0000010000):0.09985626995,(51:0.0000024609,53:0.0000027749):0.03063115465):0.0426837331):0.3130792767,((57:0.0000010000,58:0.0000010000):0.06964719548,((((103:0.0000026815,136:0.0231467596):0.03969032427,119:0.0344607754):0.01247443559,(125:0.0038007415,141:0.0037736004):0.01415803705):0.007660621033,144:0.0255499492):0.1217262542):0.2700178152):0.3205756466,((((((((((((64:0.0475752497,115:0.0444502209):0.009359429503,(108:0.0212435241,116:0.0087369302):0.009825264207):0.01120594442,112:0.0360603226):0.01820102375,(113:0.0000010000,114:0.0000010000):0.03497187792):0.01585603305,(130:0.0000010000,131:0.0000010000):0.03635894905):0.01273535123,(106:0.0000010000,107:0.0000010000):0.04201497502):0.02161421423,111:0.0894792239):0.07118711909,(77:0.0556072526,140:0.0439298267):0.1746987623):0.01358854729,(83:0.1468429225,97:0.1063077828):0.03327015775):0.04467835162,(70:0.0154865314,(122:0.0000010000,123:0.0000010000):0.03505872946):0.1342934271):0.07555622601,((93:0.0000010000,95:0.0000010000):0.09915401698,(94:0.0000024924,96:0.0000010000):0.04033526392):0.03675581741):0.0596836366,(79:0.0000024711,80:0.0000028693):0.09040494674):0.3624328716):0.3561420826,(((((73:0.0000010000,74:0.0000010000):0.003682677237,75:0.0000010000):2.143109296e-06,124:0.0036698550):0.004012322733,(84:0.0112148167,((117:0.0000010000,118:0.0000010000):0.01482230592,129:0.0075785362):2.12509191e-06):0.003486771671):0.1878779458,(98:0.0000010000,99:0.0000010000):0.1673677704):0.02113838577):0.01895388328,((((67:0.0026924831,(68:0.0000010000,81:0.0000010000):0.008862814334):0.1275857187,(69:0.0981904462,102:0.1143824436):0.02185321745):0.0332695355,(132:0.0000010000,133:0.0000010000):0.04469996958):0.03992124489,85:0.1632847066):0.06858525618):0.02404010102,(((72:0.1424322059,(78:0.0813554763,(104:0.0000010000,105:0.0000010000):0.1316854066):0.1172185698):0.02550628807,((90:0.0000010000,91:0.0000010000):0.0155560953,137:0.0492863630):0.2172896866):0.04156746937,((((82:0.0000010000,101:0.0000010000):0.02294211484,(120:0.0039114537,(126:0.0000010000,127:0.0000010000):0.007955714623):0.013422607):0.008003284397,100:0.0454278874):0.01585400497,121:0.0380531633):0.06756069386):0.07467177095):0.03090058898,((((65:0.0000010000,66:0.0000010000):0.02632098926,71:0.0238064137):0.01503323637,(((88:0.0000010000,89:0.0000010000):0.01133077603,(134:0.0000010000,135:0.0000010000):0.003711366935):0.00373053123,128:0.0037492012):0.01995962611):0.05291862672,(((76:0.0075341914,87:0.0073248270):0.01188127332,86:0.0266496906):0.06131951647,(109:0.0000010000,110:0.0000010000):0.05225835007):0.09714169463):0.07971318985):0.04586156043,(61:0.0000010000,62:0.0000010000):0.3216425):0.1559403554,(55:0.0588370634,145:0.0034032344):0.1182875162):0.05251751769):0.02552355946,((10:0.1185842218,(((((13:0.0000010000,14:0.0000010000):0.003626680199,((32:0.0000010000,33:0.0000010000):1e-06,(44:0.0000010000,45:0.0000010000):0.003729513421):0.002903455917):0.004445731737,((((19:0.0000010000,20:0.0000024369):0.0074214301,((26:0.0065652147,27:0.0162998092):0.007305494251,43:0.0141701307):0.01243923574):0.003768858585,34:0.0037103192):0.003752457514,(41:0.0000010000,42:0.0000022617):0.01127906566):0.007856384581):0.08829745758,(30:0.0000010000,31:0.0000010000):0.03253867611):0.0322981286,56:0.1056985315):0.0208461135):0.02187488873,143:0.0480530122):0.02554860731):0.02645757494):0.01913133805,((6:0.0000021633,7:0.0000021414):0.09652425217,(28:0.0000023602,29:0.0000026035):0.04888425103):0.01946329613):0.004102071405,(52:0.0000021896,54:0.0000024444):0.04076289207):0.04438089716,(2:0.0000010000,59:0.0000010000):0.05671989421):0.03321231667,60:0.0000010000);
 15: -12771.4760525 (0:0.0000010000,(((((((((1:0.0000010000,92:0.0000010000):0.08811327828,((47:0.0000010000,48:0.0000010000):1e-06,(49:0.0000010000,146:0.0000010000):0.003845330776):0.05360521298):0.01331003308,((50:0.0000010000,138:0.0000010000):0.02256550857,142:0.0239806663):0.03288108397):0.01476524212,((((35:0.0000020677,36:0.0000029087):2.784417413e-06,37:0.0114905862):0.01622883123,(39:0.0000020893,40:0.0000010000):0.0144717342):0.09976759463,46:0.2025929742):0.01391736539):0.01329967903,63:0.0741306470):0.01676317318,(((((3:0.0000010000,4:0.0000010000):0.1696267511,139:0.0814876721):0.07834934969,(15:0.0000010000,17:0.0000010000):0.2358975683):0.08379087859,(((((((((((5:0.0720366473,((((11:0.0000010000,12:0.0000010000):0.01496235527,((16:0.0000010000,18:0.0000010000):2.178313521e-06,38:0.0073816904):0.03848642565):0.03748514312,(21:0.0143359414,22:0.0083519045):0.04787733303):0.005576430584,23:0.0419714721):0.01075270074):0.03303922552,(24:0.0000010000,25:0.0000010000):0.05359830636):0.01533939716,((8:0.0000010000,9:0.0000010000):0.1006061807,(51:0.0000024608,53:0.0000027748):0.03096220527):0.04300525503):0.314027905,((57:0.0000010000,58:0.0000010000):0.06985762425,((((103:0.0000027605,136:0.0233287517):0.04000965127,119:0.0347335012):0.01256146142,(125:0.0038302867,141:0.0038029407):0.01425716433):0.007763594376,144:0.0257148764):0.1233049348):0.2742719089):0.3236936389,((((((((((((64:0.0479806329,115:0.0447651031):0.009435092922,(108:0.0214249880,116:0.0088060270):0.009894098706):0.01130336458,112:0.0363650792):0.01834040552,(113:0.0000010000,114:0.0000010000):0.03523705986):0.01601249528,(130:0.0000010000,131:0.0000010000):0.03668029382):0.01284337732,(106:0.0000010000,107:0.0000010000):0.04236816993):0.02177837302,111:0.0902541297):0.07195654356,(77:0.0560990120,140:0.0443243430):0.1763066073):0.01361370158,(83:0.1477696382,97:0.1069686053):0.03384779541):0.04505486152,(70:0.0156119633,(122:0.0000010000,123:0.0000010000):0.03536369889):0.1353730972):0.07652463982,((93:0.0000010000,95:0.0000010000):0.09998082462,(94:0.0000010000,96:0.0000010000):0.04068088004):0.03678847794):0.06051626863,(79:0.0000024710,80:0.0000028692):0.0905276587):0.3648533859):0.3589878284,(((((((73:0.0000010000,74:0.0000010000):0.00371472813,75:0.0000010000):2.14303657e-06,124:0.0037017524):0.007491404913,84:0.0112337961):2.634079885e-06,129:0.0076469167):0.005823362199,(117:0.0000021335,118:0.0000022504):0.009218027017):0.187762778,(98:0.0000010000,99:0.0000021632):0.1708887858):0.02083144126):0.01934516306,(((((67:0.0027848260,(68:0.0000010000,81:0.0000010000):0.008871220731):0.1216672168,102:0.1153417771):0.01784330031,69:0.1094169436):0.03363630986,(132:0.0000010000,133:0.0000010000):0.04578998227):0.04103686565,85:0.1635393464):0.06924515999):0.02448085169,(((72:0.1437285008,(78:0.0818630308,(104:0.0000010000,105:0.0000010000):0.1329167377):0.1180359942):0.02578133277,((90:0.0000026750,91:0.0000027653):0.01560812552,137:0.0497548516):0.2190505169):0.0419080427,((((82:0.0000010000,101:0.0000010000):0.02314816937,(120:0.0039456968,(126:0.0000010000,127:0.0000010000):0.008025789084):0.01354058773):0.008068125397,100:0.0458226922):0.01599989447,121:0.0383840141):0.06830949936):0.07274095246):0.03185888605,((((65:0.0000010000,66:0.0000010000):0.02653334356,71:0.0240418248):0.01512550143,(((88:0.0000010000,89:0.0000010000):0.01143064057,(134:0.0000010000,135:0.0000010000):0.003744401523):0.00376323175,128:0.0037824397):0.02019351671):0.05345240266,(((76:0.0076000111,87:0.0073882769):0.01198861373,86:0.0268787693):0.06198649811,(109:0.0000021613,110:0.0000010000):0.05261106216):0.09788227995):0.08017800796):0.0466467594,(61:0.0000010000,62:0.0000010000):0.3221754013):0.1590559988,(55:0.0585849831,145:0.0042347718):0.1194702075):0.05308238453):0.02308248149,((10:0.1196409000,(((((13:0.0000010000,14:0.0000010000):0.003657114468,((32:0.0000010000,33:0.0000010000):2.505890943e-06,(44:0.0000010000,45:0.0000010000):0.00376050039):0.002926465184):0.004477427254,((((19:0.0000010000,20:0.0000024368):0.007483451701,((26:0.0066221403,27:0.0164413880):0.007366885214,43:0.0142932547):0.01254632231):0.003800292396,34:0.0037412213):0.00378337507,(41:0.0000010000,42:0.0000010000):0.01137433243):0.007927401384):0.08910000816,(30:0.0000010000,31:0.0000020359):0.03271013718):0.03253129183,56:0.1066280234):0.02107326281):0.02243372745,143:0.0481268613):0.02809604343):0.02649574195):0.01991344663,((6:0.0000020066,7:0.0000021935):0.09936732509,(28:0.0000010000,29:0.0000010000):0.04744569942):0.01967104793):0.004157511419,(52:0.0000021895,54:0.0000024443):0.04102077915):0.04501404576,(2:0.0000010000,59:0.0000010000):0.05875307457):0.03211665752,60:0.0000010000);
 16: -12771.5407567 (0:0.0000010000,(((((((((1:0.0000010000,92:0.0000010000):0.08739199622,((47:0.0000010000,48:0.0000010000):2.863964292e-06,(49:0.0000010000,146:0.0000010000):0.003862243107):0.05528929467):0.01348170618,((50:0.0000010000,138:0.0000010000):0.02349742932,142:0.0232524239):0.03276519196):0.0126201004,(((35:0.0000010000,36:0.0000010000):2.061884947e-06,37:0.0115431339):0.01721889091,(39:0.0000010000,40:0.0000010000):0.01361473947):0.112937197):0.01115409033,(46:0.2074203145,63:0.0693125462):0.009355550106):0.01797908275,(((((3:0.0000010000,4:0.0000010000):0.170511105,139:0.0816822038):0.07909760922,(15:0.0000010000,17:0.0000010000):0.236832237):0.08436206954,(((((((((((5:0.0723529484,((((11:0.0000010000,12:0.0000010000):0.01504126184,((16:0.0000010000,18:0.0000010000):1e-06,38:0.0074129081):0.03864438274):0.03772182093,(21:0.0144063184,22:0.0083815963):0.04804882383):0.005605754514,23:0.0420413742):0.01081024925):0.03322920143,(24:0.0000010000,25:0.0000010000):0.05370547204):0.0159029011,((8:0.0000023874,9:0.0000020954):0.1011200542,(51:0.0000022969,53:0.0000025171):0.03095626916):0.0428133437):0.3176863911,((57:0.0000010000,58:0.0000010000):0.07137904698,((((103:0.0000022431,136:0.0234299079):0.04017426323,119:0.0348771364):0.01261897274,(125:0.0038460808,141:0.0038189882):0.01431047602):0.007802485515,144:0.0258358798):0.1219267171):0.2731124463):0.330876898,(((((((((((64:0.0481984213,115:0.0450752310):0.009481098026,(108:0.0214793896,116:0.0089173351):0.009956038444):0.01135366144,112:0.0366017030):0.01853964004,(113:0.0000010000,114:0.0000010000):0.03528881936):0.01611688876,(130:0.0000010000,131:0.0000010000):0.03668957267):0.01285977879,(106:0.0000010000,107:0.0000010000):0.04289676171):0.02107428345,111:0.0918725294):0.07253817589,(77:0.0572769998,140:0.0435918809):0.1759019814):0.01300116297,(83:0.1481907465,97:0.1074325553):0.0346579933):0.04478718705,(70:0.0166836828,(122:0.0000010000,123:0.0000010000):0.03455367003):0.1365226692):0.02879847262,((79:0.0000026293,80:0.0000023213):0.1470261653,((93:0.0000010000,95:0.0000010000):0.09958032007,(94:0.0000010000,96:0.0000010000):0.04233592167):0.03872249996):0.05212821215):0.3774307774):0.3508612921,(((((73:0.0000010000,74:0.0000010000):0.003730634336,75:0.0000010000):2.622726855e-06,124:0.0037175917):0.003949313586,(84:0.0113541385,((117:0.0000010000,118:0.0000010000):0.01501543365,129:0.0076766154):2.880804811e-06):0.003643405689):0.1916385358,(98:0.0000022379,99:0.0000021245):0.1688604623):0.0200779932):0.01885334549,(((((67:0.0027945640,(68:0.0000010000,81:0.0000010000):0.008906888795):0.1223068938,102:0.1157054391):0.01781412939,69:0.1096569321):0.03599843311,(132:0.0000010000,133:0.0000010000):0.04401725274):0.04104144086,85:0.1661015908):0.06923221857):0.02479918183,(((72:0.1443816288,(78:0.0823294841,(104:0.0000010000,105:0.0000010000):0.1333406015):0.1185568781):0.02571061863,((90:0.0000026748,91:0.0000027651):0.01570583229,137:0.0499179525):0.2203050621):0.04193097606,((((82:0.0000010000,101:0.0000010000):0.02324252777,(120:0.0039619744,(126:0.0000010000,127:0.0000010000):0.008059239254):0.01359802139):0.008101085398,100:0.0460173771):0.01607389127,121:0.0385453556):0.06831998389):0.07619525082):0.03151768414,((((65:0.0000010000,66:0.0000010000):0.02663715696,71:0.0241384992):0.01514541328,(((88:0.0000010000,89:0.0000010000):0.01147470686,(134:0.0000010000,135:0.0000010000):0.00375961134):0.00377801654,128:0.0037976211):0.02032696251):0.0535228933,(((76:0.0076292263,87:0.0074169862):0.01202925262,86:0.0269876284):0.0622922417,(109:0.0000021611,110:0.0000010000):0.05275752381):0.09839867743):0.08079957626):0.04644010459,(61:0.0000010000,62:0.0000010000):0.325382943):0.157570339,(55:0.0588155529,145:0.0042787776):0.1195137475):0.05393669463):0.0201897388,((10:0.1201886539,(((((13:0.0000010000,14:0.0000010000):0.003673484867,((32:0.0000010000,33:0.0000010000):2.949036555e-06,(44:0.0000010000,45:0.0000024700):0.003777154774):0.002938759325):0.004493147625,((((19:0.0000010000,20:0.0000024366):0.007517327074,((26:0.0066516940,27:0.0165107307):0.007397644376,43:0.0143568195):0.01259993024):0.003815292461,34:0.0037575260):0.00379968214,(41:0.0000010000,42:0.0000010000):0.01142487681):0.007966238507):0.08966815262,(30:0.0000010000,31:0.0000010000):0.03273575065):0.03266894032,56:0.1070094063):0.02125489201):0.02253192398,143:0.0481185382):0.0300444472):0.02502411208):0.02117193707,((6:0.0000020064,7:0.0000027183):0.10061002,(28:0.0000010000,29:0.0000010000):0.04699182097):0.01968520604):0.004198204351,(52:0.0000021893,54:0.0000024441):0.04198261282):0.04453655778,(2:0.0000010000,59:0.0000010000):0.06050166006):0.03087368094,60:0.0000010000);
 17: -12771.6246645 (0:0.0000029158,(((((((((1:0.0000010000,92:0.0000010000):0.08830261105,((47:0.0000010000,48:0.0000010000):1e-06,(49:0.0000010000,146:0.0000010000):0.003826955268):0.0530541784):0.01334271355,((46:0.2190773990,(50:0.0000010000,138:0.0000010000):0.008261398023):0.01534276092,142:0.0231406317):0.03341859298):0.01314354978,(((35:0.0000010000,36:0.0000010000):2.433573431e-06,37:0.0114339671):0.01706797755,(39:0.0000010000,40:0.0000010000):0.01347209089):0.1102133296):0.01459466562,63:0.0706092140):0.01891450069,(((((3:0.0000021427,4:0.0000020838):0.1688087576,139:0.0811349018):0.07810345363,(15:0.0000010000,17:0.0000010000):0.2349071368):0.08323645977,(((((((((((5:0.0716857384,((((11:0.0000010000,12:0.0000010000):0.01488301798,((16:0.0000010000,18:0.0000010000):2.158665504e-06,38:0.0073460495):0.0383049884):0.03730599454,(21:0.0142658601,22:0.0083105597):0.04764503264):0.00554808672,23:0.0417969334):0.01070051085):0.03288172914,(24:0.0000010000,25:0.0000010000):0.05334050721):0.015303681,((8:0.0000010000,9:0.0000010000):0.1002103442,(51:0.0000024609,53:0.0000027749):0.03074102872):0.04283131118):0.312531026,((57:0.0000010000,58:0.0000010000):0.06960294663,((((103:0.0000026815,136:0.0232332963):0.0398386224,119:0.0345890987):0.01251953294,(125:0.0038149145,141:0.0037876830):0.01421278785):0.007688417411,144:0.0256430184):0.1227163077):0.2730315379):0.3224629308,((((((((((((64:0.0477528918,115:0.0446143454):0.009395027655,(108:0.0213182552,116:0.0087710552):0.009856615242):0.01124757237,112:0.0361956727):0.01826922095,(113:0.0000010000,114:0.0000010000):0.03509426268):0.01591239591,(130:0.0000010000,131:0.0000010000):0.03649841673):0.01278145292,(106:0.0000010000,107:0.0000010000):0.0421696718):0.02168103792,111:0.0898186611):0.07157729415,(77:0.0558200972,140:0.0440970878):0.1753870577):0.01364615444,(83:0.1473646265,97:0.1067271372):0.0333214618):0.0448407958,(70:0.0155388797,(122:0.0000010000,123:0.0000010000):0.03519419497):0.1349326237):0.07631252813,((93:0.0000010000,95:0.0000010000):0.09947904535,(94:0.0000010000,96:0.0000010000):0.04051612359):0.03634775949):0.06028121163,(79:0.0000024711,80:0.0000028693):0.09016434707):0.3630623823):0.3579340395,(((((((73:0.0000010000,74:0.0000010000):0.003696479573,75:0.0000010000):2.935654849e-06,124:0.0036835942):0.007456167665,84:0.0111811166):1.243798573e-06,129:0.0076107376):0.005799153851,(117:0.0000010000,118:0.0000010000):0.009171855121):0.1870820042,(98:0.0000010000,99:0.0000010000):0.1701179625):0.02087334597):0.01915546385,(((((67:0.0027724997,(68:0.0000010000,81:0.0000010000):0.008827684797):0.1210509842,102:0.1149254849):0.01778036689,69:0.1088595495):0.03347228894,(132:0.0000010000,133:0.0000010000):0.04560204312):0.04064563477,85:0.1629022970):0.06887187616):0.0244541289,(((72:0.1430599480,(78:0.0816170805,(104:0.0000010000,105:0.0000010000):0.1321694912):0.1175452763):0.02562857215,((90:0.0000010000,91:0.0000010000):0.01559969635,137:0.0494806195):0.2180956156):0.04169679862,((((82:0.0000010000,101:0.0000010000):0.02302902197,(120:0.0039257597,(126:0.0000010000,127:0.0000010000):0.007984936322):0.01347190891):0.008031587894,100:0.0455947401):0.01592346487,121:0.0381852265):0.06807248301):0.07245371713):0.03154256106,((((65:0.0000010000,66:0.0000010000):0.02642504601,71:0.0239064674):0.01506134087,(((88:0.0000010000,89:0.0000010000):0.01137583126,(134:0.0000010000,135:0.0000010000):0.003726324433):0.003745269623,128:0.0037642377):0.02009756679):0.05323274766,(((76:0.0075652080,87:0.0073549065):0.01193340761,86:0.0267571509):0.06162307004,(109:0.0000010000,110:0.0000010000):0.0524274925):0.0974667991):0.07978378446):0.04611571266,(61:0.0000010000,62:0.0000010000):0.3212403685):0.1585846571,(55:0.0590542563,145:0.0034267019):0.1187848732):0.05265075697):0.02560734122,((10:0.1190474630,(((((13:0.0000010000,14:0.0000010000):0.003640320935,((32:0.0000010000,33:0.0000010000):1e-06,(44:0.0000010000,45:0.0000010000):0.003743420491):0.002913915542):0.004460023761,((((19:0.0000010000,20:0.0000024369):0.007449497253,((26:0.0065903893,27:0.0163620285):0.007332267801,43:0.0142243660):0.01248678578):0.003782989592,34:0.0037243000):0.003766426973,(41:0.0000010000,42:0.0000010000):0.01132207552):0.007887979868):0.0886428054,(30:0.0000010000,31:0.0000010000):0.03266033519):0.03243665491,56:0.1060948343):0.02091623415):0.02197563661,143:0.0482361764):0.025649401):0.02654097462):0.01920636426,((6:0.0000020067,7:0.0000021936):0.09688967466,(28:0.0000010000,29:0.0000010000):0.04908085314):0.01954705183):0.004118093391,(52:0.0000021896,54:0.0000024444):0.0409191921):0.04455541747,(2:0.0000010000,59:0.0000010000):0.05694200901):0.03334480274,60:0.0000010000);
 18: -12771.6257842 (0:0.0000010000,(((((((((1:0.0000010000,92:0.0000010000):0.08828964369,((47:0.0000010000,48:0.0000010000):1e-06,(49:0.0000010000,146:0.0000010000):0.003826430535):0.05304742371):0.01334158807,((46:0.2190522490,(50:0.0000020208,138:0.0000024763):0.008260535498):0.01534112891,142:0.0231381685):0.03341437701):0.01314208485,(((35:0.0000010000,36:0.0000010000):2.573151327e-06,37:0.0114325372):0.01706600969,(39:0.0000010000,40:0.0000010000):0.01347041144):0.1101996937):0.01459300821,63:0.0706002995):0.01891292704,(((((3:0.0000010000,4:0.0000010000):0.1687873792,139:0.0811249483):0.07809393059,(15:0.0000010000,17:0.0000010000):0.2348766104):0.08322683248,(((((((((((5:0.0716763230,((((11:0.0000010000,12:0.0000010000):0.0148810686,((16:0.0000010000,18:0.0000010000):1e-06,38:0.0073450945):0.03829999115):0.03730102771,(21:0.0142639909,22:0.0083095123):0.04763879101):0.005547425809,23:0.0417916852):0.01069911286):0.03287740869,(24:0.0000010000,25:0.0000010000):0.05333368194):0.01530185745,((8:0.0000010000,9:0.0000010000):0.1001970031,(51:0.0000024608,53:0.0000027748):0.03073700188):0.04282561282):0.3124794369,((57:0.0000010000,58:0.0000010000):0.06959757018,((((103:0.0000027605,136:0.0232301067):0.03983321675,119:0.0345844537):0.01251783904,(125:0.0038144012,141:0.0037871694):0.01421090334):0.007687378709,144:0.0256395691):0.1226963814):0.272991309):0.3224174997,((((((((((((64:0.0477457221,115:0.0446077007):0.009393701587,(108:0.0213151510,116:0.0087698162):0.009855386134):0.01124594021,112:0.0361903376):0.01826678184,(113:0.0000010000,114:0.0000010000):0.03508930135):0.01591038449,(130:0.0000010000,131:0.0000010000):0.03649278647):0.01277967724,(106:0.0000010000,107:0.0000010000):0.04216360024):0.02167856007,111:0.0898053851):0.07156679493,(77:0.0558129154,140:0.0440905201):0.1753598573):0.01364429812,(83:0.1473394239,97:0.1067158935):0.03331663432):0.04483759884,(70:0.0155368906,(122:0.0000010000,123:0.0000010000):0.03518914513):0.1349107785):0.07629984639,((93:0.0000010000,95:0.0000010000):0.09947536326,(94:0.0000010000,96:0.0000010000):0.04049928822):0.03634449098):0.06027745327,(79:0.0000024710,80:0.0000028692):0.09014951292):0.3630094083):0.3578794746,((((((73:0.0000010000,74:0.0000010000):0.003696014646,(75:0.0000010000,124:0.0036831375):2.14303657e-06):0.007455206324,84:0.0111797191):4.870277699e-06,129:0.0076091271):0.005793571524,(117:0.0000010000,118:0.0000010000):0.00917270816):0.1870560204,(98:0.0000010000,99:0.0000021632):0.1700952003):0.02087192133):0.01915246062,(((((67:0.0027723357,(68:0.0000010000,81:0.0000010000):0.008826443703):0.1210347046,102:0.1149101338):0.01777840406,69:0.1088442894):0.03346873092,(132:0.0000010000,133:0.0000010000):0.04559626648):0.04064037002,85:0.1628803531):0.06886277834):0.02445143869,(((72:0.1430412689,(78:0.0816070799,(104:0.0000010000,105:0.0000010000):0.1321518616):0.1175299702):0.02562516979,((90:0.0000026750,91:0.0000027653):0.01559734461,137:0.0494753113):0.2180658142):0.04169239046,((((82:0.0000010000,101:0.0000010000):0.0230261921,(120:0.0039252752,(126:0.0000010000,127:0.0000010000):0.007983944416):0.01347022664):0.008030585706,100:0.0455890217):0.0159215283,121:0.0381804463):0.06806402036):0.0724441175):0.03153817221,((((65:0.0000010000,66:0.0000010000):0.02642169368,71:0.0239035665):0.01505955204,(((88:0.0000010000,89:0.0000010000):0.01137443035,(134:0.0000010000,135:0.0000010000):0.003725849533):0.003744806911,128:0.0037637710):0.02009499965):0.05322640917,(((76:0.0075642928,87:0.0073540118):0.01193189938,86:0.0267540204):0.06161555812,(109:0.0000021613,110:0.0000010000):0.05242089067):0.0974542744):0.07977311061):0.04611102364,(61:0.0000010000,62:0.0000010000):0.321196645):0.1585634841,(55:0.0590470971,145:0.0034263647):0.1187699795):0.05264412424):0.02560466405,((10:0.1190330790,(((((13:0.0000010000,14:0.0000010000):0.003639898414,((32:0.0000010000,33:0.0000010000):2.167615093e-06,(44:0.0000010000,45:0.0000010000):0.003742990296):0.002913592139):0.004459621872,((((19:0.0000010000,20:0.0000024368):0.007448642732,((26:0.0065902527,27:0.0163595131):0.007331434847,43:0.0142229150):0.01248516063):0.00378255546,34:0.0037238729):0.003765998962,(41:0.0000010000,42:0.0000010000):0.01132075971):0.007887000756):0.08863189443,(30:0.0000010000,31:0.0000020359):0.03265684206):0.03243268101,56:0.1060824086):0.02091396069):0.02197308618,143:0.0482306951):0.0256459483):0.02653772385):0.01920388461,((6:0.0000020066,7:0.0000021935):0.09687548948,(28:0.0000010000,29:0.0000010000):0.0490771905):0.01954459513):0.004117597236,(52:0.0000021895,54:0.0000024443):0.04091450848):0.04454988708,(2:0.0000010000,59:0.0000010000):0.05693334356):0.03334259808,60:0.0000010000);
 19: -12771.6666646 (0:0.0000010000,(((((((((1:0.0000010000,92:0.0000010000):0.08727512652,((47:0.0000010000,48:0.0000010000):1e-06,(49:0.0000010000,146:0.0000010000):0.003856428458):0.05520812977):0.01345916229,((50:0.0000010000,138:0.0000010000):0.0234651757,142:0.0232216988):0.03271771626):0.01260480948,(((35:0.0000010000,36:0.0000010000):2.061884947e-06,37:0.0115258089):0.01719328062,(39:0.0000010000,40:0.0000010000):0.01359288023):0.1127685337):0.01114181494,(46:0.2069211401,63:0.0691116919):0.009435022397):0.01798655151,(((((3:0.0000010000,4:0.0000010000):0.1703055894,139:0.0815952264):0.07899714791,(15:0.0000010000,17:0.0000010000):0.2363970959):0.08434441453,(((((((((((5:0.0722600657,((((11:0.0000010000,12:0.0000010000):0.01501729144,((16:0.0000010000,18:0.0000010000):1e-06,38:0.0074009695):0.03858307874):0.03778670771,(21:0.0144940477,22:0.0082576824):0.0479614983):0.00554671291,23:0.0418521231):0.01075962509):0.03300191855,(24:0.0000010000,25:0.0000021588):0.05381668714):0.0168176703,((8:0.0000010000,9:0.0000010000):0.1015531602,(51:0.0000024606,53:0.0000027746):0.03025356217):0.04193080218):0.3159043896,((57:0.0000010000,58:0.0000010000):0.07248849808,((((103:0.0000022431,136:0.0233952116):0.04011589345,119:0.0348303602):0.01260717881,(125:0.0038408771,141:0.0038137688):0.01428515609):0.007791110424,144:0.0258110295):0.1205152789):0.2745054593):0.3239419751,(((((((((((64:0.0481209989,115:0.0450041117):0.009467248949,(108:0.0214433754,116:0.0089079010):0.009942635155):0.01133483206,112:0.0365481630):0.01851511165,(113:0.0000010000,114:0.0000010000):0.03523117431):0.01610051598,(130:0.0000010000,131:0.0000010000):0.03661523629):0.01283159598,(106:0.0000010000,107:0.0000010000):0.04284455338):0.0210206097,111:0.0917745397):0.07253406274,(77:0.0572398820,140:0.0434573311):0.1755327643):0.01275577906,(83:0.1476203384,97:0.1076906864):0.03465219173):0.04494919755,(70:0.0167153751,(122:0.0000010000,123:0.0000010000):0.03443603911):0.1358474121):0.02509031563,((79:0.0000024708,80:0.0000028690):0.1465805372,((93:0.0000010000,95:0.0000010000):0.09937818121,(94:0.0000010000,96:0.0000010000):0.04229593395):0.03882789557):0.05552146971):0.375201549):0.3522383091,(((((67:0.0027869827,(68:0.0000010000,81:0.0000010000):0.00889732095):0.1224634582,102:0.1152176523):0.01738049292,69:0.1100437649):0.03668832421,(132:0.0000010000,133:0.0000010000):0.04316898392):0.04332654473,85:0.1644257440):0.04089477125):0.03734032623,(((((73:0.0000010000,74:0.0000010000):0.003725934029,75:0.0000010000):2.729661987e-06,124:0.0037128983):0.003946294972,(84:0.0113387515,((117:0.0000010000,118:0.0000010000):0.01499758666,129:0.0076668687):2.880804811e-06):0.003635488402):0.1923243374,(98:0.0000024549,99:0.0000029882):0.1664121504):0.03552256607):0.01921523157,(((72:0.1435486338,(78:0.0820494771,(104:0.0000010000,105:0.0000010000):0.1333723057):0.1188692401):0.02527247756,((90:0.0000026748,91:0.0000027651):0.015525582,137:0.0499771686):0.2201657644):0.04247449728,((((82:0.0000010000,101:0.0000010000):0.02317287749,(120:0.0039569389,(126:0.0000010000,127:0.0000010000):0.008049480523):0.01361767765):0.00805393051,100:0.0460260588):0.01607034415,121:0.0384111514):0.06810359948):0.07185830717):0.03153209942,((((65:0.0000010000,66:0.0000010000):0.02661196339,71:0.0241152474):0.01516440334,(((88:0.0000010000,89:0.0000010000):0.01145903647,(134:0.0000010000,135:0.0000010000):0.003754848311):0.003772491157,128:0.0037928432):0.02022628028):0.05326450377,(((76:0.0076209610,87:0.0074109755):0.01202011679,86:0.0269573366):0.0624317125,(109:0.0000021611,110:0.0000010000):0.05258281447):0.09861687008):0.0780766898):0.04733349345,(61:0.0000010000,62:0.0000010000):0.3232874081):0.1591930229,(55:0.0587065620,145:0.0042807248):0.1198359764):0.05311268513):0.02016717885,((10:0.1200088904,(((((13:0.0000010000,14:0.0000010000):0.00366763078,((32:0.0000010000,33:0.0000020037):2.766439846e-06,(44:0.0000010000,45:0.0000010000):0.003771199914):0.002934321867):0.00448685451,((((19:0.0000010000,20:0.0000024366):0.007505540014,((26:0.0066408170,27:0.0164844888):0.007386530549,43:0.0143339807):0.01257983507):0.003809246893,34:0.0037516196):0.003793694544,(41:0.0000010000,42:0.0000023697):0.01140653089):0.007952519689):0.08953604321,(30:0.0000010000,31:0.0000010000):0.03268046066):0.03261734574,56:0.1068602699):0.02122662517):0.02245803058,143:0.0480725262):0.03002144691):0.02496489454):0.02113425599,((6:0.0000020064,7:0.0000021933):0.1004310499,(28:0.0000010000,29:0.0000010000):0.04692278957):0.01966472054):0.004191771705,(52:0.0000021893,54:0.0000024441):0.04187811318):0.04451747556,(2:0.0000010000,59:0.0000010000):0.06040409796):0.03082120771,60:0.0000010000);
PhyloTree:
 newick: (0:0.0000009999,(((((((((1:0.0000009999,92:0.0000009999)100:0.08676745707,((47:0.0000009999,48:0.0000009999)70:9.999445529e-07,(49:0.0000009999,146:0.0000009999)100:0.003835717071)100:0.05488501581)73:0.01339418555,((50:0.0000009999,138:0.0000009999)100:0.02332591667,142:0.0230901499)61:0.03252155854)45:0.01254694836,(((35:0.0000009999,36:0.0000009999)91:2.061770621e-06,37:0.0114590715)86:0.01710743467,(39:0.0000009999,40:0.0000009999)100:0.01350327224)100:0.1120647981)12:0.01107470015,(46:0.2057055542,63:0.0688138534)9:0.009306572547)63:0.01790202912,(((((3:0.0000009999,4:0.0000009999)100:0.169474176,139:0.0811066672)100:0.07863921207,(15:0.0000009999,17:0.0000009999)100:0.234727708)98:0.08378064869,(((((((((((5:0.0717824057,((((11:0.0000009999,12:0.0000009999)99:0.01490909065,((16:0.0000009999,18:0.0000009999)52:9.999445529e-07,38:0.0073562469)100:0.03835202542)100:0.03735030187,(21:0.0142859808,22:0.0083230196)100:0.04771025583)61:0.005558531006,23:0.0418309097)54:0.01071644336)98:0.03292120539,(24:0.0000009999,25:0.0000009999)100:0.05341357141)98:0.01530708348,((8:0.0000009999,9:0.0000009999)100:0.1002408649,(51:0.0000024605,53:0.0000027744)100:0.03084737929)100:0.04283813338)100:0.3142442873,((57:0.0000009999,58:0.0000009999)100:0.07032248495,((((103:0.0000022430,136:0.0232518692)100:0.03987659884,119:0.0346209519)96:0.01252253317,(125:0.0038175988,141:0.0037902729)100:0.01420852401)93:0.007736643354,144:0.0256369158)100:0.1219754)100:0.2714749657)100:0.3215121392,((((((((((((64:0.0478300757,115:0.0446265839)82:0.009408560303,(108:0.0213597322,116:0.0087797442)96:0.0098709776)93:0.01126816607,112:0.0362487807)97:0.0182861859,(113:0.0000009999,114:0.0000009999)100:0.03513722824)99:0.01596973201,(130:0.0000009999,131:0.0000009999)100:0.03655845082)97:0.01280668358,(106:0.0000009999,107:0.0000009999)100:0.04223867565)98:0.0217368285,111:0.0899764574)100:0.07159445708,(77:0.0559269856,140:0.0441511930)100:0.1757348536)66:0.01359033727,(83:0.1473818903,97:0.1066273109)99:0.03382740797)69:0.04489943224,(70:0.0155696869,(122:0.0000009999,123:0.0000009999)100:0.03524953006)100:0.1348648193)71:0.07581032945,((93:0.0000009999,95:0.0000009999)100:0.09972579265,(94:0.0000009999,96:0.0000009999)100:0.04051479479)93:0.03719509236)50:0.05994212218,(79:0.0000024707,80:0.0000028688)100:0.09085425415)100:0.3648705174)100:0.3573617254,(((((73:0.0000009999,74:0.0000009999)99:0.00370370351,75:0.0000009999)53:2.622581432e-06,124:0.0036907755)96:0.004029792469,(84:0.0112774155,((117:0.0000009999,118:0.0000009999)100:0.01490490362,129:0.0076212858)51:2.880645079e-06)65:0.003512462751)100:0.188684404,(98:0.0000022378,99:0.0000021244)100:0.1683456152)98:0.02066006737)70:0.01904194111,(((((67:0.0027775080,(68:0.0000009999,81:0.0000009999)100:0.008842938555)100:0.1213603279,102:0.1149457566)53:0.01772657716,69:0.1088286552)92:0.03557771884,(132:0.0000009999,133:0.0000009999)100:0.04388540255)99:0.04076249535,85:0.1646822094)99:0.06910700558)82:0.02440094943,(((72:0.1432417453,(78:0.0817000088,(104:0.0000009999,105:0.0000009999)100:0.1324678191)100:0.117807349)98:0.02565804735,((90:0.0000026747,91:0.0000027649)100:0.01561814762,137:0.0495536052)100:0.2184340525)89:0.04183856983,((((82:0.0000009999,101:0.0000009999)100:0.02307628624,(120:0.0039344575,(126:0.0000009999,127:0.0000009999)100:0.008001542798)100:0.01349988792)100:0.008043677814,100:0.0456865628)100:0.01595254837,121:0.0382661479)100:0.0679008643)95:0.07479996529)67:0.03148542828,((((65:0.0000009999,66:0.0000009999)100:0.02644902397,71:0.0239660310)82:0.01505876671,(((88:0.0000009999,89:0.0000009999)100:0.01139504757,(134:0.0000009999,135:0.0000009999)100:0.003733151622)100:0.003752187842,128:0.0037712214)100:0.02015071923)87:0.05325810713,(((76:0.0075778775,87:0.0073667863)100:0.01194654433,86:0.0268021663)100:0.06181626031,(109:0.0000021610,110:0.0000009999)100:0.05241710432)100:0.09758691563)99:0.08001648438)83:0.04633935928,(61:0.0000009999,62:0.0000009999)100:0.3232686079)100:0.1567443143,(55:0.0588871519,145:0.0037511165)100:0.1188044819)99:0.05348739401)82:0.0200443898,((10:0.1193549808,(((((13:0.0000009999,14:0.0000009999)100:0.003648283137,((32:0.0000009999,33:0.0000009999)88:2.167307566e-06,(44:0.0000009999,45:0.0000009999)100:0.003751484794)94:0.00291996483)99:0.004468797816,((((19:0.0000009999,20:0.0000024365)100:0.007465153721,((26:0.0066060869,27:0.0163992986)99:0.007349255149,43:0.0142570059)100:0.01251459072)99:0.003791036344,34:0.0037320829)98:0.003774220063,(41:0.0000009999,42:0.0000009999)100:0.01134549646)94:0.00790588094)100:0.08904290896,(30:0.0000009999,31:0.0000009999)100:0.03248644851)99:0.03249811361,56:0.1062640323)70:0.02107635213)96:0.02219067471,143:0.0479111709)88:0.02980000512)77:0.02492372875)96:0.02102258381,((6:0.0000020063,7:0.0000021932)100:0.09988306762,(28:0.0000009999,29:0.0000009999)100:0.04669651652)98:0.0195340283)91:0.004168109053,(52:0.0000021892,54:0.0000024440)100:0.04166006967)100:0.04424999689,(2:0.0000009999,59:0.0000009999)100:0.06006280314)100:0.03065538524,60:0.0000009999);
RateGammaInvar:
 gamma_shape: 1.420772333
 p_invar: 0.1433185646
StopRule:
 curIteration: 227
 start_real_time: 2339394.703
 time_vec: 126, 102, 56, 40, 35, 28, 12, 1
UFBoot:
 000: 1 -13750.69727 -12783.6589 (0,(((((((((1,92),((47,(49,146)),48)),((50,138),142)),((35,36),(37,(39,40)))),(46,63)),(((((3,4),139),(15,17)),(((((((((((((5,(21,22)),((11,12),((16,18),38))),23),(24,25)),((8,9),(51,53))),((57,58),((((103,136),119),(125,141)),144))),((((((((((64,115),(108,116)),112),(113,114)),(130,131)),(106,107)),111),(83,97)),((70,(122,123)),((79,80),((93,95),(94,96))))),(77,140))),(((((73,74),75),124),(84,((117,118),129))),(98,99))),(((((67,(68,81)),102),69),(132,133)),85)),(((72,(78,(104,105))),((90,91),137)),((((82,101),(120,(126,127))),100),121))),((((65,66),(((76,87),86),(109,110))),71),(((88,89),(134,135)),128))),(61,62)),(55,145))),((10,(((((13,14),((32,(44,45)),33)),((((19,20),((26,27),43)),34),(41,42))),(30,31)),56)),143))),((6,7),(28,29))),(52,54)),(2,59)),60);
 001: 1 -11742.62305 -12784.82299 (0,((((((((1,92),((47,(49,146)),48)),((50,138),142)),(((((35,37),36),(39,40)),46),63)),(((((3,4),139),(15,17)),((((((((((5,((((11,12),((16,18),38)),(21,22)),23)),(24,25)),((8,9),(51,53))),((57,58),((((103,136),119),144),(125,141)))),((((((((((((64,115),(108,116)),112),(113,114)),(130,131)),(106,107)),111),(77,140)),(83,97)),(70,(122,123))),((93,95),(94,96))),(79,80))),(((67,(68,81)),((69,102),(132,133))),85)),(((((((73,74),75),124),84),129),(117,118)),(98,99))),((((65,66),71),(((88,89),(134,135)),128)),(((76,87),86),(109,110)))),((61,62),(((72,(78,(104,105))),((90,91),137)),((((82,101),(120,(126,127))),100),121)))),(55,145))),((10,(((((13,14),((32,33),(44,45))),((((19,20),((26,27),43)),34),(41,42))),(30,31)),56)),143))),((6,7),(28,29))),(52,54)),(2,59)),60);
 002: 1 -13001.49609 -12779.98205 (0,((((((((1,92),((((35,36),37),(39,40)),(46,((50,138),142)))),((47,48),(49,146))),63),(((((3,4),139),(15,17)),(((((((((((5,((((11,12),((16,18),38)),(21,22)),23)),(24,25)),((8,9),(51,53))),((57,58),((((103,136),119),(125,141)),144))),(((((((((((((64,115),(108,116)),112),(113,114)),(130,131)),(106,107)),111),(77,140)),(83,97)),(70,(122,123))),(79,80)),(94,96)),(93,95))),(((((73,74),75),124),(84,((117,118),129))),(98,99))),(((((67,(68,81)),102),69),(132,133)),85)),(((72,(78,(104,105))),((90,91),137)),((((82,101),(120,(126,127))),100),121))),((((65,66),71),(((88,89),(134,135)),128)),(((76,87),86),(109,110)))),(61,62)),(55,145))),((10,(((((13,14),((32,33),(44,45))),((((19,20),((26,27),43)),34),(41,42))),(30,31)),56)),143))),((6,7),(28,29))),(52,54)),(2,59)),60);
 003: 1 -12847.99316 -12791.99806 (0,(((((((((1,92),((47,48),(49,146))),((46,(50,138)),142)),(((35,36),37),(39,40))),63),((((((3,4),139),(15,17)),(55,145)),(((((((((((5,(21,22)),((11,12),((16,18),38))),23),(24,25)),((8,9),(51,53))),((57,58),((((103,136),119),(125,141)),144))),((((((((((64,115),(108,116)),112),(113,114)),(130,131)),(106,107)),111),((77,140),(83,97))),(70,(122,123))),((79,80),((93,95),(94,96))))),((((73,74),(75,124)),((84,129),(117,118))),(98,99))),((((65,66),(71,(((88,89),(134,135)),128))),(((76,87),86),(109,110))),(((72,(78,(104,105))),((90,91),137)),((((82,101),(120,(126,127))),100),121)))),((((67,(68,81)),(69,102)),(132,133)),85)),(61,62))),((10,(((((13,14),((32,33),(44,45))),((((19,20),((26,27),43)),34),(41,42))),(30,31)),56)),143))),((6,7),(28,29))),(52,54)),(2,59)),60);
 004: 2 -13210.62988 -12786.60485 (0,(((((((((1,92),((47,48),(49,146))),((50,138),142)),((((35,36),37),(39,40)),46)),63),(((((3,4),139),(15,17)),((((((((5,((((11,12),((16,18),38)),(21,22)),23)),(24,25)),((8,9),(51,53))),((57,58),((((103,136),119),(125,141)),144))),((((((((((64,115),(108,116)),112),(113,114)),(130,131)),(106,107)),111),(83,97)),((70,(122,123)),((79,80),((93,95),(94,96))))),(77,140))),(((((((65,66),71),(((88,89),(134,135)),128)),(((76,87),86),(109,110))),(((72,(78,(104,105))),((90,91),137)),((((82,101),(120,(126,127))),100),121))),(((((73,74),((75,124),84)),129),(117,118)),(98,99))),((((67,(68,81)),(69,102)),(132,133)),85))),(61,62)),(55,145))),((10,(((((13,14),((32,33),(44,45))),((((19,20),((26,27),43)),34),(41,42))),(30,31)),56)),143))),((6,7),(28,29))),(52,54)),(2,59)),60);
 005: 2 -12153.24023 -12793.42694 (0,(((((((((1,92),(47,(48,(49,146)))),((50,138),142)),((((35,36),37),(39,40)),63)),((((3,4),139),(15,17)),((10,((((((13,14),((32,33),(44,45))),(((19,20),((26,27),43)),34)),(41,42)),(30,31)),56)),143))),((((((((((((5,((((11,12),((16,38),18)),(21,22)),23)),(24,25)),((8,9),(51,53))),((57,58),((((103,136),(125,141)),119),144))),((((((((((64,115),(108,116)),112),(113,114)),(130,131)),(106,107)),111),(83,97)),((70,(122,123)),((79,80),((93,95),(94,96))))),(77,140))),((((((73,74),75),124),(84,129)),(117,118)),(98,99))),((((67,(68,81)),(69,102)),(132,133)),85)),(((72,(78,(104,105))),((90,91),137)),((((82,101),(120,(126,127))),100),121))),((((65,66),71),(((88,89),(134,135)),128)),(((76,87),86),(109,110)))),(61,62)),(55,145)),46)),((6,7),(28,29))),(52,54)),(2,59)),60);
 006: 1 -12936.85352 -12777.81296 (0,((((((((1,92),(47,(48,(49,146)))),((46,(50,138)),142)),((((35,36),37),(39,40)),63)),(((((3,4),139),(15,17)),(((((((((((((5,(21,22)),((11,12),((16,18),38))),23),(24,25)),((8,9),(51,53))),((57,58),((((103,136),119),(125,141)),144))),((((((((((((64,115),(108,116)),112),(113,114)),(130,131)),(106,107)),111),(77,140)),(83,97)),(70,(122,123))),((93,95),(94,96))),(79,80))),(((((73,74),124),75),((84,129),(117,118))),(98,99))),((((67,(68,81)),(69,102)),(132,133)),85)),(((72,(78,(104,105))),((90,91),137)),((((82,101),(120,(126,127))),100),121))),((((65,66),(((76,87),86),(109,110))),71),(((88,89),(134,135)),128))),(61,62)),(55,145))),((10,(((((13,14),((32,33),(44,45))),((((19,20),((26,27),43)),34),(41,42))),(30,31)),56)),143))),((6,7),(28,29))),(52,54)),(2,59)),60);
 007: 3 -12689.47363 -12786.10454 (0,(((((((1,92),(((((3,4),139),(15,17)),(((10,((((13,14),((32,33),(44,45))),((((19,20),((26,27),43)),34),(41,42))),(30,31))),56),143)),(((((((((((5,(21,22)),((11,12),((16,38),18))),23),(24,25)),((8,9),(51,53))),((57,58),((((103,136),119),(125,141)),144))),((((((((((64,115),(108,116)),112),(113,114)),(130,131)),(106,107)),111),(83,97)),((70,(122,123)),((79,80),((93,95),(94,96))))),(77,140))),(((((73,74),75),124),(84,((117,118),129))),(98,99))),((((67,(68,81)),(69,102)),(132,133)),85)),(((61,62),(((72,(78,(104,105))),((90,91),137)),((((82,101),(120,(126,127))),100),121))),((((65,66),71),(((88,89),(134,135)),128)),(((76,87),86),(109,110))))),(55,145)))),(((((35,36),37),(39,40)),(47,(48,(49,146)))),((46,(50,138)),142))),63),((6,7),(28,29))),(52,54)),(2,59)),60);
 008: 1 -12949.93164 -12789.91646 (0,(((((((((1,92),((47,48),(49,146))),((50,138),142)),((((35,36),37),(39,40)),46)),63),((((((3,4),139),(15,17)),(((((((((((5,((((11,12),((16,18),38)),(21,22)),23)),(24,25)),((8,9),(51,53))),((57,58),((((103,136),119),(125,141)),144))),((((((((((64,(((108,116),115),112)),(113,114)),(130,131)),(106,107)),111),(77,140)),(83,97)),(70,(122,123))),((93,95),(94,96))),(79,80))),((((((73,74),75),124),(84,129)),(117,118)),(98,99))),((((67,(68,81)),(69,102)),(132,133)),85)),(((72,(78,(104,105))),((90,91),137)),((((82,101),(120,(126,127))),100),121))),((((65,66),71),(((88,89),(134,135)),128)),(((76,87),86),(109,110)))),(61,62)),(55,145))),(10,((((((13,14),((32,33),(44,45))),(((19,20),((26,27),43)),34)),(41,42)),(30,31)),56))),143)),((6,7),(28,29))),(52,54)),(2,59)),60);
 009: 1 -12800.40039 -12786.36394 (0,((((((((1,92),((47,48),(49,146))),((46,(50,138)),142)),((((((3,4),139),(15,17)),((((((((((5,((((11,12),((16,38),18)),(21,22)),23)),(24,25)),((8,9),(51,53))),((57,58),((((103,136),119),(125,141)),144))),(((((((((((64,115),(108,116)),112),(113,114)),(130,131)),(106,107)),111),(77,140)),(83,97)),(70,(122,123))),((79,80),((93,95),(94,96))))),(((((((73,74),75),124),84),129),(117,118)),(98,99))),((((67,(68,81)),(69,102)),(132,133)),85)),(((65,66),(71,(((88,89),(134,135)),128))),(((76,87),86),(109,110)))),((61,62),(((72,(78,(104,105))),((90,91),137)),((((82,101),(120,(126,127))),100),121)))),(55,145))),((10,(((((13,14),((32,33),(44,45))),((((19,20),((26,27),43)),34),(41,42))),(30,31)),56)),143)),((35,36),(37,(39,40))))),63),((6,7),(28,29))),(52,54)),(2,59)),60);
 010: 1 -12365.60645 -12778.81708 (0,(((((((((1,92),((47,48),(49,146))),((46,(50,138)),142)),(((35,36),37),(39,40))),(((((3,4),139),(15,17)),(((((((((((5,((((11,12),((16,18),38)),(21,22)),23)),(24,25)),((8,9),(51,53))),((57,58),((((103,136),119),(125,141)),144))),(((((((((((64,115),(108,116)),112),(113,114)),(130,131)),(106,107)),111),(77,140)),(83,97)),(70,(122,123))),((79,80),((93,95),(94,96))))),(((((67,(68,81)),102),69),(132,133)),85)),(((((73,74),75),124),(84,((117,118),129))),(98,99))),(((72,(78,(104,105))),((90,91),137)),((((82,101),(120,(126,127))),100),121))),((((65,66),(((76,87),86),(109,110))),71),(((88,89),(134,135)),128))),(61,62)),(55,145))),((10,(((((13,14),((32,33),(44,45))),((((19,20),((26,27),43)),34),(41,42))),(30,31)),56)),143))),63),((6,7),(28,29))),(52,54)),(2,59)),60);
 011: 1 -12684.61914 -12794.21666 (0,(((((((((1,92),(46,((50,138),142))),(((35,36),37),(39,40))),63),(47,(48,(49,146)))),(((((3,4),139),(15,17)),(((((((((((5,((((11,12),((16,18),38)),(21,22)),23)),(24,25)),((8,9),(51,53))),((57,58),((103,136),(119,((125,141),144))))),((((((((((64,115),(108,116)),112),(113,114)),(130,131)),(106,107)),111),(83,97)),((70,(122,123)),((79,80),((93,95),(94,96))))),(77,140))),((((67,(68,81)),(69,102)),(132,133)),85)),(((((((73,74),75),124),129),84),(117,118)),(98,99))),((((65,66),71),(((88,89),(134,135)),128)),(((76,87),86),(109,110)))),(((72,(78,(104,105))),((90,91),137)),((((82,101),(120,(126,127))),100),121))),(61,62)),(55,145))),((10,(((((13,14),((32,(44,45)),33)),((((19,20),((26,27),43)),34),(41,42))),56),(30,31))),143))),((6,7),(28,29))),(52,54)),(2,59)),60);
 012: 1 -13458.25098 -12785.40787 (0,((((((((1,92),((50,138),142)),63),(((((35,36),37),(39,40)),46),((47,48),(49,146)))),(((((3,4),139),(15,17)),(((((((((((((5,(21,22)),((11,12),((16,18),38))),23),(24,25)),((8,9),(51,53))),((57,58),((((103,136),119),(125,141)),144))),((((((((((64,115),(108,116)),112),(113,114)),(130,131)),(106,107)),111),(83,97)),((70,(122,123)),((79,80),((93,95),(94,96))))),(77,140))),(((((((73,74),75),124),84),129),(117,118)),(98,99))),(((72,(78,(104,105))),((90,91),137)),((((82,101),(120,(126,127))),100),121))),((((67,(68,81)),(69,102)),(132,133)),85)),((((65,66),71),(((88,89),(134,135)),128)),(((76,87),86),(109,110)))),(61,62)),(55,145))),((10,(((((13,14),((32,33),(44,45))),((((19,20),((26,27),43)),34),(41,42))),(30,31)),56)),143))),((6,7),(28,29))),(52,54)),(2,59)),60);
 013: 1 -12447.44043 -12778.03706 (0,(((((((((1,92),46),(((47,48),(49,146)),((50,138),142))),(((35,36),37),(39,40))),63),(((((3,4),139),(15,17)),(((((((((((5,((((11,12),((16,18),38)),(21,22)),23)),(24,25)),((8,9),(51,53))),((57,58),((((103,136),119),(125,141)),144))),(((((((((((64,115),(108,116)),112),(113,114)),((106,107),(130,131))),111),(77,140)),(83,97)),(70,(122,123))),((93,95),(94,96))),(79,80))),((((((73,74),(75,124)),84),129),(117,118)),(98,99))),(((((67,(68,81)),102),69),(132,133)),85)),(((72,(78,(104,105))),((90,91),137)),((((82,101),(120,(126,127))),100),121))),((((65,66),71),(((88,89),(134,135)),128)),(((76,87),86),(109,110)))),(61,62)),(55,145))),((10,(((((13,14),((32,33),(44,45))),((((19,20),((26,27),43)),34),(41,42))),(30,31)),56)),143))),((6,7),(28,29))),(52,54)),(2,59)),60);
 014: 1 -12115.21484 -12803.69092 (0,(((((((((1,92),((47,48),(49,146))),((50,138),142)),((((35,36),37),(39,40)),46)),63),(((((3,4),139),(15,17)),((((((((((5,((((11,12),((16,38),18)),(21,22)),23)),(24,25)),((8,9),(51,53))),((57,58),((((103,136),119),(125,141)),144))),(((((((((64,115),(108,116)),112),(113,114)),((77,140),(130,131))),(106,107)),111),(83,97)),((70,(122,123)),((79,80),((93,95),(94,96)))))),(((((73,74),75),124),(84,((117,118),129))),(98,99))),((((67,(68,81)),(69,102)),(132,133)),85)),((((65,66),71),(((88,89),(134,135)),128)),(((76,87),86),(109,110)))),(((61,62),((72,(78,(104,105))),((((82,101),(120,(126,127))),100),121))),((90,91),137))),(55,145))),((10,(((((13,14),((32,33),(44,45))),((((19,20),((26,27),43)),34),(41,42))),(30,31)),56)),143))),((6,7),(28,29))),(52,54)),(2,59)),60);
 015: 1 -13187.12695 -12784.27646 (0,(((((((((1,92),((47,48),(49,146))),(46,((50,138),142))),(((35,36),37),(39,40))),63),(((((3,4),139),(15,17)),(((((((((((5,((((11,12),(16,(18,38))),(21,22)),23)),(24,25)),((8,9),(51,53))),((57,58),((((103,136),119),(125,141)),144))),(((((((((((64,((108,116),115)),112),(113,114)),(130,131)),(106,107)),111),(77,140)),(83,97)),(70,(122,123))),((93,95),(94,96))),(79,80))),((((73,74),(75,124)),(84,((117,118),129))),(98,99))),(((((67,(68,81)),102),69),(132,133)),85)),(((72,((((82,101),(120,(126,127))),100),121)),(78,(104,105))),((90,91),137))),((((65,66),71),(((88,89),(134,135)),128)),(((76,87),86),(109,110)))),(61,62)),(55,145))),((10,(((((13,14),((32,33),(44,45))),((((19,20),((26,27),43)),34),(41,42))),(30,31)),56)),143))),((6,7),(28,29))),(52,54)),(2,59)),60);
 016: 1 -13494.79395 -12781.20058 (0,(((((((((1,92),((47,48),(49,146))),((46,(50,138)),142)),(((35,36),37),(39,40))),63),(((((3,4),139),(15,17)),((((((((((5,(21,22)),((11,12),((16,18),38))),23),(24,25)),((8,9),(51,53))),((57,58),((((103,136),119),(125,141)),144))),(((((((((((64,115),(108,116)),112),(113,114)),(130,131)),(106,107)),111),(77,140)),(83,97)),(70,(122,123))),(((79,80),(93,95)),(94,96)))),(((((((65,66),71),(((88,89),(134,135)),128)),(((76,87),86),(109,110))),(((72,(78,(104,105))),((90,91),137)),((((82,101),(120,(126,127))),100),121))),(((((73,74),124),75),((84,129),(117,118))),(98,99))),((((67,(68,81)),(69,102)),(132,133)),85))),(61,62)),(55,145))),((10,(((((13,14),((32,33),(44,45))),((((19,20),((26,27),43)),34),(41,42))),(30,31)),56)),143))),((6,7),(28,29))),(52,54)),(2,59)),60);
 017: 10 -11559.8418 -12778.05589 (0,(((((((1,92),(((((35,36),37),(39,40)),((47,48),(49,146))),((46,(50,138)),142))),63),(((((3,4),139),(15,17)),(((((((((((5,((((11,12),((16,18),38)),(21,22)),23)),(24,25)),((8,9),(51,53))),((57,58),((((103,136),119),(125,141)),144))),((((((((((((64,115),(108,116)),112),(113,114)),(130,131)),(106,107)),111),(77,140)),(83,97)),(70,(122,123))),((93,95),(94,96))),(79,80))),((((73,74),(75,124)),(84,((117,118),129))),(98,99))),(((((67,(68,81)),102),69),(132,133)),85)),(((72,(78,(104,105))),((90,91),137)),((((82,101),(120,(126,127))),100),121))),((((65,66),(((76,87),86),(109,110))),71),(((88,89),(134,135)),128))),(61,62)),(55,145))),((10,(((((13,14),((32,33),(44,45))),((((19,20),((26,27),43)),34),(41,42))),(30,31)),56)),143))),((6,7),(28,29))),(52,54)),(2,59)),60);
 018: 1 -12994.67969 -12781.6812 (0,(((((((1,92),(((((35,36),37),(39,40)),((47,48),(49,146))),(((46,50),138),142))),63),(((((3,4),139),(15,17)),(((((((((((5,((((11,12),((16,18),38)),(21,22)),23)),(24,25)),((8,9),(51,53))),((57,58),((((103,136),119),(125,141)),144))),((((((((((((64,115),(108,116)),112),(113,114)),(130,131)),(106,107)),111),(77,140)),(83,97)),(70,(122,123))),((93,95),(94,96))),(79,80))),(((((73,74),75),124),(84,((117,118),129))),(98,99))),(((((67,(68,81)),102),69),(132,133)),85)),(((72,(78,(104,105))),((90,91),137)),((((82,101),(120,(126,127))),100),121))),((((65,66),(((76,87),86),(109,110))),71),(((88,89),(134,135)),128))),(61,62)),(55,145))),((10,(((((13,14),((32,33),(44,45))),((((19,20),((26,27),43)),34),(41,42))),(30,31)),56)),143))),((6,7),(28,29))),(52,54)),(2,59)),60);
 019: 3 -12309.5957 -12780.50545 (0,(((((((((1,92),((47,48),(49,146))),((46,(50,138)),142)),(((35,36),37),(39,40))),(((((3,4),139),(15,17)),(((((((((((5,((((11,12),((16,18),38)),(21,22)),23)),(24,25)),((8,9),(51,53))),((57,58),((((103,136),119),(125,141)),144))),(((((((((((64,115),(108,116)),112),(113,114)),(130,131)),(106,107)),111),(77,140)),(83,97)),(70,(122,123))),((79,80),((93,95),(94,96))))),((((73,74),75),((84,((117,118),129)),124)),(98,99))),(((((67,(68,81)),102),69),(132,133)),85)),(((72,(78,(104,105))),((90,91),137)),((((82,101),(120,(126,127))),100),121))),((((65,66),(((76,87),86),(109,110))),71),(((88,89),(134,135)),128))),(61,62)),(55,145))),((10,(((((13,14),((32,33),(44,45))),((((19,20),((26,27),43)),34),(41,42))),(30,31)),56)),143))),63),((6,7),(28,29))),(52,54)),(2,59)),60);
 020: 1 -12456.05664 -12778.00333 (0,((((((((1,92),((47,48),(49,146))),((46,(50,138)),142)),((((35,36),37),(39,40)),63)),(((((3,4),139),(15,17)),(((((((((((((5,(21,22)),((11,12),((16,38),18))),23),(24,25)),((8,9),(51,53))),((57,58),((103,136),(119,((125,141),144))))),((((((((((((64,115),(108,116)),112),(113,114)),(130,131)),(106,107)),111),(77,140)),(83,97)),(70,(122,123))),((93,95),(94,96))),(79,80))),(((((((73,74),75),124),84),129),(117,118)),(98,99))),(((((67,(68,81)),102),69),(132,133)),85)),(((72,(78,(104,105))),((90,91),137)),((((82,101),(120,(126,127))),100),121))),((((65,66),71),(((88,89),(134,135)),128)),(((76,87),86),(109,110)))),(61,62)),(55,145))),((10,(((((13,14),(32,(33,(44,45)))),((((19,20),((26,27),43)),34),(41,42))),(30,31)),56)),143))),((6,7),(28,29))),(52,54)),(2,59)),60);
 021: 1 -12951.20703 -12780.13237 (0,(((((((((1,92),((47,48),(49,146))),((50,138),142)),((((35,36),37),(39,40)),46)),63),(((((3,4),139),(15,17)),(((((((((((5,((((11,12),((16,38),18)),(21,22)),23)),(24,25)),((8,9),(51,53))),((57,58),((((103,136),119),(125,141)),144))),((((((((64,115),(108,116)),112),(113,114)),(130,131)),(106,107)),111),(((70,(122,123)),((79,80),((93,95),(94,96)))),((77,140),(83,97))))),(((((67,(68,81)),102),69),(132,133)),85)),((((((73,74),(75,124)),84),129),(117,118)),(98,99))),(((72,(78,(104,105))),((90,91),137)),((((82,101),(120,(126,127))),100),121))),((((65,66),71),(((88,89),(134,135)),128)),(((76,87),86),(109,110)))),(61,62)),(55,145))),((10,(((((13,14),((32,33),(44,45))),((((19,20),((26,27),43)),34),(41,42))),(30,31)),56)),143))),((6,7),(28,29))),(52,54)),(2,59)),60);
 022: 1 -12425.95898 -12787.7671 (0,((((((((1,92),((47,48),(49,146))),((46,(50,138)),142)),((((((3,4),139),(15,17)),((((((((((5,((((11,12),((16,18),38)),(21,22)),23)),(24,25)),((8,9),(51,53))),((57,58),((((103,136),119),(125,141)),144))),(((((((((((64,115),(108,116)),112),(113,114)),(130,131)),(106,107)),111),(77,140)),(83,97)),(70,(122,123))),((79,80),((93,95),(94,96))))),(((67,(68,81)),((69,102),(132,133))),85)),((((((73,74),(75,124)),84),129),(117,118)),(98,99))),((61,62),(((72,(78,(104,105))),((90,91),137)),((((82,101),(120,(126,127))),100),121)))),(((65,66),(71,(((88,89),(134,135)),128))),(((76,87),86),(109,110)))),(55,145))),((10,(((((13,14),((32,33),(44,45))),((((19,20),((26,27),43)),34),(41,42))),(30,31)),56)),143)),((35,36),(37,(39,40))))),63),((6,7),(28,29))),(52,54)),(2,59)),60);
 023: 1 -12620.95117 -12779.59963 (0,(((((((((1,92),(47,(48,(49,146)))),((50,138),142)),((((35,36),37),(39,40)),46)),63),(((((3,4),139),(15,17)),(((((((((((((5,((11,12),((16,38),18))),23),(21,22)),(24,25)),((8,9),(51,53))),((57,58),((((103,136),119),(125,141)),144))),(((((((((((((64,115),116),108),112),(113,114)),(130,131)),(106,107)),111),(77,140)),(83,97)),(70,(122,123))),((93,95),(94,96))),(79,80))),((((73,74),(75,124)),(84,((117,118),129))),(98,99))),(((((67,(68,81)),102),69),(132,133)),85)),(((72,(78,(104,105))),((90,91),137)),((((82,101),(120,(126,127))),100),121))),((((65,66),71),(((88,89),(134,135)),128)),(((76,87),86),(109,110)))),(61,62)),(55,145))),((10,(((((13,14),((32,33),(44,45))),((((19,20),((26,27),43)),34),(41,42))),(30,31)),56)),143))),((6,7),(28,29))),(52,54)),(2,59)),60);
 024: 2 -12333.02051 -12780.56524 (0,(((((((1,92),((((((10,((((13,14),((32,33),(44,45))),((((19,20),((26,27),43)),34),(41,42))),(30,31))),56),143),((47,48),(49,146))),((50,138),142)),(((35,36),37),(39,40)))),63),(((((3,4),139),(15,17)),(((((((((((5,((((11,12),((16,38),18)),(21,22)),23)),(24,25)),((8,9),(51,53))),((57,58),((((103,136),119),(125,141)),144))),(((((((((64,112),((108,116),115)),(113,114)),(130,131)),(106,107)),111),(83,97)),((70,(122,123)),((79,80),((93,95),(94,96))))),(77,140))),(((((67,(68,81)),102),69),(132,133)),85)),(((((73,74),75),124),(84,((117,118),129))),(98,99))),(((72,(78,(104,105))),((90,91),137)),((((82,101),(120,(126,127))),100),121))),((((65,66),71),(((88,89),(134,135)),128)),(((76,87),86),(109,110)))),(61,62)),(55,145))),46)),((6,7),(28,29))),(52,54)),(2,59)),60);
 025: 1 -12869.67188 -12785.99904 (0,((((((((1,92),((47,(49,146)),48)),((50,138),142)),(((((35,37),36),(39,40)),46),63)),(((((3,4),139),(15,17)),((((((((((5,((((11,12),((16,18),38)),(21,22)),23)),(24,25)),((8,9),(51,53))),((57,58),((((103,136),119),(125,141)),144))),((((((((((((64,115),(108,116)),112),(113,114)),(130,131)),(106,107)),111),(77,140)),(83,97)),(70,(122,123))),((93,95),(94,96))),(79,80))),(((67,(68,81)),((69,102),(132,133))),85)),(((((((73,74),75),124),84),129),(117,118)),(98,99))),((((65,66),71),(((88,89),(134,135)),128)),(((76,87),86),(109,110)))),(((61,62),((72,(78,(104,105))),((90,91),137))),((((82,101),(120,(126,127))),100),121))),(55,145))),((10,(((((13,14),((32,33),(44,45))),((((19,20),((26,27),43)),34),(41,42))),(30,31)),56)),143))),((6,7),(28,29))),(52,54)),(2,59)),60);
 026: 1 -13031.35352 -12786.38774 (0,(((((((((1,92),((47,48),(49,146))),((50,138),142)),((((35,36),37),(39,40)),63)),((((3,4),139),(15,17)),((10,(((((13,14),((32,33),(44,45))),((((19,20),((26,27),43)),34),(41,42))),(30,31)),56)),143))),((((((((((((5,((((11,12),((16,18),38)),(21,22)),23)),(24,25)),((8,9),(51,53))),((57,58),((((103,136),119),(125,141)),144))),(((((((((((64,(108,(115,116))),112),(113,114)),(130,131)),(106,107)),111),(77,140)),(83,97)),(70,(122,123))),((93,95),(94,96))),(79,80))),((((73,74),(75,124)),(84,((117,118),129))),(98,99))),(((((67,(68,81)),102),69),(132,133)),85)),(((72,(78,(104,105))),((90,91),137)),((((82,101),(120,(126,127))),100),121))),((((65,66),(((76,87),86),(109,110))),71),(((88,89),(134,135)),128))),(61,62)),(55,145)),46)),((6,7),(28,29))),(52,54)),(2,59)),60);
 027: 1 -12352.86133 -12799.68321 (0,(((((((((1,92),((47,48),(49,146))),((50,138),142)),(((35,36),37),(39,40))),(46,63)),((((3,4),139),(((((((((((((5,(21,22)),((11,12),((16,18),38))),23),(24,25)),((8,9),(51,53))),((57,58),((((103,136),119),(125,141)),144))),((((((((((((64,115),(108,116)),112),(113,114)),(130,131)),(106,107)),111),(77,140)),(83,97)),(70,(122,123))),((93,95),(94,96))),(79,80))),(((((((73,74),75),124),84),129),(117,118)),(98,99))),(((((67,(68,81)),102),69),(132,133)),85)),(((72,(78,(104,105))),((90,91),137)),((((82,101),(120,(126,127))),100),121))),((((65,66),71),(((76,87),86),(109,110))),(((88,89),(134,135)),128))),(61,62)),(55,145))),(((10,(15,17)),(((((13,14),((32,33),(44,45))),((((19,20),((26,27),43)),34),(41,42))),(30,31)),56)),143))),((6,7),(28,29))),(52,54)),(2,59)),60);
 028: 1 -12231.25293 -12794.2684 (0,(((((((((1,92),((47,48),(49,146))),((50,138),142)),(((((3,4),139),(15,17)),((10,((((13,14),((32,33),(44,45))),((((19,20),((26,27),43)),34),(41,42))),(30,31))),56)),143)),((((35,36),37),(39,40)),63)),((((((((((5,(((11,12),((16,38),18)),(21,22))),23),(24,25)),((8,9),(51,53))),((57,58),((((103,136),119),(125,141)),144))),((((((((((64,115),(108,116)),112),(113,114)),(130,131)),(106,107)),111),(83,97)),((70,(122,123)),((79,80),((93,95),(94,96))))),(77,140))),(((((65,66),(((88,89),(134,135)),128)),71),(((76,87),86),(109,110))),((((((67,(68,81)),(69,102)),(132,133)),85),((((73,74),(75,124)),((84,129),(117,118))),(98,99))),(((72,(78,(104,105))),((90,91),137)),((((82,101),(120,(126,127))),100),121))))),(61,62)),(55,145)),46)),((6,7),(28,29))),(52,54)),(2,59)),60);
 029: 1 -13045.38086 -12795.95779 (0,((((((((1,92),((47,48),(49,146))),((50,138),142)),(((35,36),37),(39,40))),(46,63)),(((((3,4),139),(15,17)),(((((((((((((5,(21,22)),((11,12),((16,18),38))),23),(24,25)),((8,9),(51,53))),((57,58),((((103,136),119),(125,141)),144))),((((((((64,112),(108,116)),115),((((106,107),111),(113,114)),(130,131))),(77,140)),(83,97)),(70,(122,123))),((79,80),((93,95),(94,96))))),((((((73,74),75),124),(84,129)),(117,118)),(98,99))),(((((67,(68,81)),102),69),(132,133)),85)),(((72,(78,(104,105))),((90,91),137)),((((82,101),(120,(126,127))),100),121))),((((65,66),(((88,89),(134,135)),128)),71),(((76,87),86),(109,110)))),(61,62)),(55,145))),((10,(((((13,14),((32,33),(44,45))),((((19,20),((26,27),43)),34),(41,42))),(30,31)),56)),143))),((6,7),((28,29),(52,54)))),(2,59)),60);
 030: 1 -12619.55664 -12789.51262 (0,(((((((((1,92),((47,48),(49,146))),((46,(50,138)),142)),(((35,36),37),(39,40))),63),(((((3,4),139),(15,17)),(((((((((((((5,((11,12),((16,38),18))),23),(21,22)),(24,25)),((8,9),(51,53))),((57,58),((((103,136),119),(125,141)),144))),((((((((((((64,(113,114)),112),(108,116)),115),(130,131)),(106,107)),111),(77,140)),(83,97)),(70,(122,123))),((93,95),(94,96))),(79,80))),(((((73,74),124),75),((84,129),(117,118))),(98,99))),((((67,(68,81)),(69,102)),(132,133)),85)),(((72,(78,(104,105))),((90,91),137)),((((82,101),(120,(126,127))),100),121))),((((65,66),71),(((88,89),(134,135)),128)),(((76,87),86),(109,110)))),(61,62)),(55,145))),((10,(((((13,14),((32,33),(44,45))),(((19,20),(((26,27),43),34)),(41,42))),(30,31)),56)),143))),((6,7),(28,29))),(52,54)),(2,59)),60);
 031: 1 -11438.51758 -12775.61089 (0,(((((((((1,92),(47,(48,(49,146)))),((50,138),142)),(((35,36),37),(39,40))),(46,63)),(((((3,4),139),(15,17)),(((((((((((5,((((11,12),((16,18),38)),(21,22)),23)),(24,25)),((8,9),(51,53))),((57,58),((((103,136),119),(125,141)),144))),(((((((((((((64,115),(108,116)),112),(113,114)),(130,131)),(106,107)),111),(77,140)),(83,97)),(70,(122,123))),(79,80)),(94,96)),(93,95))),(((((67,(68,81)),102),69),(132,133)),85)),(((((((73,74),75),124),84),129),(117,118)),(98,99))),(((72,(78,(104,105))),((90,91),137)),((((82,101),(120,(126,127))),100),121))),((((65,66),71),(((88,89),(134,135)),128)),(((76,87),86),(109,110)))),(61,62)),(55,145))),(((10,((((13,14),((32,33),(44,45))),((((19,20),((26,27),43)),34),(41,42))),(30,31))),56),143))),((6,7),(28,29))),(52,54)),(2,59)),60);
 032: 1 -11557.16016 -12776.92878 (0,(((((((((1,92),((47,48),(49,146))),((46,(50,138)),142)),(((35,36),37),(39,40))),63),(((((3,4),139),(15,17)),(((((((((((5,((((11,12),((16,18),38)),(21,22)),23)),(24,25)),((8,9),(51,53))),((57,58),((((103,136),119),(125,141)),144))),(((((((((((64,115),(108,116)),112),(113,114)),(130,131)),(106,107)),111),(77,140)),(83,97)),(70,(122,123))),((79,80),((93,95),(94,96))))),(((((67,(68,81)),102),(132,133)),69),85)),(((((73,74),75),124),((84,129),(117,118))),(98,99))),(((72,(78,(104,105))),((90,91),137)),((((82,101),(120,(126,127))),100),121))),((((65,66),71),(((88,89),(134,135)),128)),(((76,87),86),(109,110)))),(61,62)),(55,145))),((10,(((((13,14),((32,33),(44,45))),((((19,20),((26,27),43)),34),(41,42))),(30,31)),56)),143))),((6,7),(28,29))),(52,54)),(2,59)),60);
 033: 1 -12619.11816 -12806.69649 (0,(((((((1,92),(((((35,37),36),(39,40)),((46,(50,138)),142)),((47,(49,146)),48))),((((((3,4),139),(15,17)),(((((((((((5,((((11,12),((16,18),38)),(21,22)),23)),(24,25)),((8,9),(51,53))),((57,58),((((103,136),119),(125,141)),144))),((((((((((64,((108,116),115)),112),(113,114)),(130,131)),(106,107)),111),(77,140)),(83,97)),(70,(122,123))),((79,80),((93,95),(94,96))))),((((73,74),75),124),(84,((117,118),129)))),(98,99)),(((((67,(68,81)),102),69),(132,133)),85)),(((72,(78,(104,105))),((90,91),137)),((((82,101),(120,(126,127))),100),121))),((61,62),((((65,66),71),(((88,89),(134,135)),128)),(((76,87),86),(109,110))))),(55,145))),10),(((((((13,14),((32,33),(44,45))),(((19,20),((26,27),43)),34)),(41,42)),(30,31)),56),143))),63),((6,7),(28,29))),(52,54)),(2,59)),60);
 034: 1 -12487.37305 -12787.49405 (0,((((((((1,92),((((35,36),37),(39,40)),((46,(50,138)),142))),(47,(48,(49,146)))),(((((3,4),139),(15,17)),(((((((((((5,(21,22)),((11,12),((16,38),18))),23),(24,25)),((8,9),(51,53))),((57,58),((((103,136),119),(125,141)),144))),(((((((((((64,115),116),108),112),(113,114)),(130,131)),(106,107)),111),(83,97)),((70,(122,123)),((79,80),((93,95),(94,96))))),(77,140))),(((((73,74),75),124),((84,129),(117,118))),(98,99))),((((67,(68,81)),(69,102)),(132,133)),85)),(((61,62),(((72,(78,(104,105))),((90,91),137)),((((82,101),(120,(126,127))),100),121))),((((65,66),71),(((88,89),(134,135)),128)),(((76,87),86),(109,110))))),(55,145))),(((10,((((13,14),((32,33),(44,45))),((((19,20),((26,27),43)),34),(41,42))),(30,31))),56),143))),63),((6,7),(28,29))),(52,54)),(2,59)),60);
 035: 1 -12455.35742 -12793.71603 (0,((((((((1,92),(47,(48,(49,146)))),((46,(50,138)),142)),(((35,36),37),(39,40))),(((((3,4),139),(15,17)),((10,((((13,14),((32,33),(44,45))),((((19,20),((26,27),43)),34),(41,42))),(30,31))),56)),143)),63),(((((((((((((5,((((11,(16,(18,38))),12),(21,22)),23)),(24,25)),((8,9),(51,53))),((57,58),((((103,136),119),(125,141)),144))),((((((((((((64,115),(108,116)),112),(113,114)),(130,131)),(106,107)),111),(77,140)),(83,97)),(70,(122,123))),((93,95),(94,96))),(79,80))),(((((73,74),124),75),(84,((117,118),129))),(98,99))),(((((67,(68,81)),102),69),(132,133)),85)),((((65,66),71),(((88,89),(134,135)),128)),(((76,87),86),(109,110)))),(((72,(78,(104,105))),((90,91),137)),((((82,101),(120,(126,127))),100),121))),(61,62)),(55,145)),(52,54)),((6,7),(28,29)))),(2,59)),60);
 036: 2 -12367.82617 -12792.41012 (0,((((((((1,92),((47,48),(49,146))),((50,138),142)),(((35,36),37),(39,40))),(46,63)),(((((3,4),139),(15,17)),(((((((((((((5,(21,22)),((11,12),((16,38),18))),23),(24,25)),((8,9),(51,53))),((57,58),((((103,136),119),(125,141)),144))),((((((((64,112),(108,116)),115),((((106,107),111),(113,114)),(130,131))),(77,140)),(83,97)),(70,(122,123))),((79,80),((93,95),(94,96))))),(((((73,74),124),75),(84,((117,118),129))),(98,99))),(((((67,(68,81)),102),69),(132,133)),85)),(((72,(78,(104,105))),((90,91),137)),((((82,101),(120,(126,127))),100),121))),((((65,66),(((88,89),(134,135)),128)),71),(((76,87),86),(109,110)))),(61,62)),(55,145))),((10,(((((13,14),((32,33),(44,45))),((((19,20),((26,27),43)),34),(41,42))),(30,31)),56)),143))),(((6,7),(28,29)),(52,54))),(2,59)),60);
 037: 2 -13086.2334 -12779.95298 (0,(((((((((1,92),((((35,37),36),(39,40)),(46,((50,138),142)))),((47,(49,146)),48)),(((10,((((13,14),((32,(44,45)),33)),((((19,20),((26,27),43)),34),(41,42))),(30,31))),56),143)),((((3,4),139),(15,17)),(((((((((((5,((((11,12),((16,38),18)),(21,22)),23)),(24,25)),((8,9),(51,53))),((57,58),((((103,136),119),(125,141)),144))),((((((((((((64,115),(108,116)),112),(113,114)),(130,131)),(106,107)),111),(77,140)),(83,97)),(70,(122,123))),((93,95),(94,96))),(79,80))),(((((73,74),75),124),((84,129),(117,118))),(98,99))),(((((67,(68,81)),102),69),(132,133)),85)),(((72,(78,(104,105))),((90,91),137)),((((82,101),(120,(126,127))),100),121))),((((65,66),71),(((88,89),(134,135)),128)),(((76,87),86),(109,110)))),(61,62)),(55,145)))),63),((6,7),(28,29))),(52,54)),(2,59)),60);
 038: 1 -13133.36328 -12776.2602 (0,(((((((((1,92),((47,48),(49,146))),((46,(50,138)),142)),(((35,37),36),(39,40))),63),(((((3,4),139),(15,17)),(((((((((((((5,(21,22)),((11,12),((16,38),18))),23),(24,25)),((8,9),(51,53))),((57,58),((((103,136),119),(125,141)),144))),(((((((((((((64,115),(108,116)),112),(113,114)),(130,131)),(106,107)),111),(77,140)),(83,97)),(70,(122,123))),(94,96)),(93,95)),(79,80))),(((((73,74),124),75),(84,((117,118),129))),(98,99))),((((67,(68,81)),(69,102)),(132,133)),85)),(((72,(78,(104,105))),((90,91),137)),((((82,101),(120,(126,127))),100),121))),((((65,66),71),(((88,89),(134,135)),128)),(((76,87),86),(109,110)))),(61,62)),(55,145))),((10,(((((13,14),((32,33),(44,45))),((((19,20),((26,27),43)),34),(41,42))),(30,31)),56)),143))),((6,7),(28,29))),(52,54)),(2,59)),60);
 039: 1 -13317.31543 -12788.93032 (0,(((((((((1,92),((47,48),(49,146))),((((((3,4),139),(15,17)),(((((((((5,((((11,12),((16,18),38)),(21,22)),23)),(24,25)),((8,9),(51,53))),((57,58),((((103,136),119),(125,141)),144))),((((((((((((64,115),(108,116)),112),(113,114)),(130,131)),(106,107)),111),(77,140)),(83,97)),(70,(122,123))),((93,95),(94,96))),(79,80))),(((((73,74),75),124),(84,((117,118),129))),(98,99))),((((67,(68,81)),(69,102)),(132,133)),85)),(((61,62),(((72,(78,(104,105))),((90,91),137)),((((82,101),(120,(126,127))),121),100))),((((65,66),71),(((88,89),(134,135)),128)),(((76,87),86),(109,110))))),(55,145))),((10,((((13,14),((32,33),(44,45))),((((19,20),((26,27),43)),34),(41,42))),(30,31))),56)),143)),((46,(50,138)),142)),(((35,36),37),(39,40))),63),((6,7),(28,29))),(52,54)),(2,59)),60);
 040: 1 -12327.50195 -12779.95298 (0,(((((((((1,92),((((35,37),36),(39,40)),(46,((50,138),142)))),((47,(49,146)),48)),(((10,((((13,14),((32,(44,45)),33)),((((19,20),((26,27),43)),34),(41,42))),(30,31))),56),143)),((((3,4),139),(15,17)),(((((((((((5,((((11,12),((16,38),18)),(21,22)),23)),(24,25)),((8,9),(51,53))),((57,58),((((103,136),119),(125,141)),144))),((((((((((((64,115),(108,116)),112),(113,114)),(130,131)),(106,107)),111),(77,140)),(83,97)),(70,(122,123))),((93,95),(94,96))),(79,80))),(((((73,74),75),124),((84,129),(117,118))),(98,99))),(((((67,(68,81)),102),69),(132,133)),85)),(((72,(78,(104,105))),((90,91),137)),((((82,101),(120,(126,127))),100),121))),((((65,66),71),(((88,89),(134,135)),128)),(((76,87),86),(109,110)))),(61,62)),(55,145)))),63),((6,7),(28,29))),(52,54)),(2,59)),60);
 041: 1 -12176.52441 -12775.40427 (0,(((((((1,92),((((35,36),37),(39,40)),(((47,48),(49,146)),((50,138),142)))),(46,63)),(((((3,4),139),(15,17)),(((((((((((((5,(21,22)),((11,12),((16,38),18))),23),(24,25)),((8,9),(51,53))),((57,58),((((103,136),119),(125,141)),144))),((((((((((((64,115),(108,116)),112),(113,114)),(130,131)),(106,107)),111),(77,140)),(83,97)),(70,(122,123))),((93,95),(94,96))),(79,80))),((((((73,74),(75,124)),84),129),(117,118)),(98,99))),(((((67,(68,81)),102),69),(132,133)),85)),(((72,(78,(104,105))),((90,91),137)),((((82,101),(120,(126,127))),100),121))),((((65,66),71),(((88,89),(134,135)),128)),(((76,87),86),(109,110)))),(61,62)),(55,145))),((10,(((((13,14),((32,33),(44,45))),((((19,20),((26,27),43)),34),(41,42))),(30,31)),56)),143))),((6,7),(28,29))),(52,54)),(2,59)),60);
 042: 1 -12032.54199 -12785.60293 (0,(((((((1,92),(((((((3,4),139),(15,17)),(((((((((((5,((((11,12),(16,(18,38))),(21,22)),23)),(24,25)),((8,9),(51,53))),((57,58),((((103,136),119),(125,141)),144))),((((((((((((64,115),(108,116)),112),(113,114)),(130,131)),(106,107)),111),(77,140)),(83,97)),(70,(122,123))),((93,95),(94,96))),(79,80))),(((((73,74),(75,124)),84),((117,118),129)),(98,99))),(((((67,(68,81)),102),69),(132,133)),85)),(((72,(78,(104,105))),((90,91),137)),((((82,101),(120,(126,127))),100),121))),((((65,66),71),(((88,89),(134,135)),128)),(((76,87),86),(109,110)))),(61,62)),(55,145))),10),((((((13,14),((32,(44,45)),33)),(((19,20),((26,27),43)),34)),(41,42)),(30,31)),56)),143)),(((((35,36),37),(39,40)),((47,48),(49,146))),((46,(50,138)),142))),63),((6,7),(28,29))),(52,54)),(2,59)),60);
 043: 7 -12783.41992 -12772.67168 (0,(((((((((1,92),((47,48),(49,146))),((46,(50,138)),142)),(((35,36),37),(39,40))),63),(((((3,4),139),(15,17)),(((((((((((5,((((11,12),((16,18),38)),(21,22)),23)),(24,25)),((8,9),(51,53))),((57,58),((((103,136),119),(125,141)),144))),((((((((((((64,115),(108,116)),112),(113,114)),(130,131)),(106,107)),111),(77,140)),(83,97)),(70,(122,123))),((93,95),(94,96))),(79,80))),(((((73,74),124),75),(84,((117,118),129))),(98,99))),(((((67,(68,81)),102),69),(132,133)),85)),(((72,(78,(104,105))),((90,91),137)),((((82,101),(120,(126,127))),100),121))),((((65,66),71),(((88,89),(134,135)),128)),(((76,87),86),(109,110)))),(61,62)),(55,145))),(((10,((((13,14),((32,33),(44,45))),((((19,20),((26,27),43)),34),(41,42))),(30,31))),56),143))),((6,7),(28,29))),(52,54)),(2,59)),60);
 044: 1 -13098.20703 -12777.91198 (0,((((((((1,92),((47,(49,146)),48)),((46,(50,138)),142)),((((35,36),37),(39,40)),63)),(((((3,4),139),(15,17)),((((((((((((5,(((11,12),((16,38),18)),(21,22))),23),(24,25)),((8,9),(51,53))),((57,58),((((103,136),119),(125,141)),144))),((((((((((((64,115),(108,116)),112),(113,114)),(130,131)),(106,107)),111),(77,140)),(83,97)),(70,(122,123))),((93,95),(94,96))),(79,80))),(((((73,74),124),75),(84,((117,118),129))),(98,99))),(((((67,(68,81)),102),69),(132,133)),85)),(((72,(78,(104,105))),((90,91),137)),((((82,101),(120,(126,127))),100),121))),((((65,66),(((76,87),86),(109,110))),71),(((88,89),(134,135)),128))),(61,62)),(55,145))),((10,(((((13,14),((32,33),(44,45))),((((19,20),((26,27),43)),34),(41,42))),(30,31)),56)),143))),((6,7),(28,29))),(52,54)),(2,59)),60);
 045: 1 -13393.26172 -12775.31607 (0,(((((((((1,92),((47,(49,146)),48)),((50,138),142)),((((35,36),37),(39,40)),46)),63),(((((3,4),139),(15,17)),(((((((((((((5,(21,22)),((11,12),((16,18),38))),23),(24,25)),((8,9),(51,53))),((57,58),((((103,136),119),(125,141)),144))),(((((((((((64,115),(108,116)),112),(113,114)),(130,131)),(106,107)),111),(77,140)),(83,97)),(70,(122,123))),((79,80),((93,95),(94,96))))),(((((73,74),75),124),(84,((117,118),129))),(98,99))),((((67,(68,81)),(69,102)),(132,133)),85)),(((72,(78,(104,105))),((90,91),137)),((((82,101),(120,(126,127))),100),121))),((((65,66),71),(((88,89),(134,135)),128)),(((76,87),86),(109,110)))),(61,62)),(55,145))),((10,(((((13,14),((32,33),(44,45))),((((19,20),((26,27),43)),34),(41,42))),(30,31)),56)),143))),(52,54)),((6,7),(28,29))),(2,59)),60);
 046: 1 -13447.75195 -12785.96131 (0,(((((((1,92),((46,(50,138)),142)),((((35,36),37),(39,40)),((47,48),(49,146)))),63),(((((3,4),139),(15,17)),((((((((((((5,(21,22)),((11,12),((16,18),38))),23),(24,25)),((8,9),(51,53))),((57,58),((((103,136),119),(125,141)),144))),(((((((((((64,115),(108,116)),112),(113,114)),(130,131)),(106,107)),111),((77,140),(83,97))),(70,(122,123))),((93,95),(94,96))),(79,80))),(((((73,74),124),75),(84,((117,118),129))),(98,99))),((((67,(68,81)),(69,102)),(132,133)),85)),((((65,66),71),(((88,89),(134,135)),128)),(((76,87),86),(109,110)))),((61,62),(((72,(78,(104,105))),((((82,101),(120,(126,127))),100),121)),((90,91),137)))),(55,145))),((10,(((((13,14),((32,33),(44,45))),((((19,20),((26,27),43)),34),(41,42))),(30,31)),56)),143))),(((6,7),(28,29)),(52,54))),(2,59)),60);
 047: 1 -12584.19727 -12781.23777 (0,(((((((((1,92),(47,(48,(49,146)))),((50,138),142)),((((35,36),37),(39,40)),46)),63),(((((3,4),139),(15,17)),(((((((((((((5,(21,22)),((11,12),((16,38),18))),23),(24,25)),((8,9),(51,53))),((57,58),((((103,136),119),(125,141)),144))),((((((((((((64,115),(108,116)),112),(113,114)),(130,131)),(106,107)),111),(77,140)),(83,97)),(70,(122,123))),((93,95),(94,96))),(79,80))),((((73,74),(75,124)),(84,((117,118),129))),(98,99))),(((((67,(68,81)),102),(132,133)),69),85)),(((72,(78,(104,105))),((90,91),137)),((((82,101),(120,(126,127))),100),121))),((((65,66),(((76,87),86),(109,110))),71),(((88,89),(134,135)),128))),(61,62)),(55,145))),((10,(((((13,14),((32,33),(44,45))),((((19,20),((26,27),43)),34),(41,42))),(30,31)),56)),143))),((6,7),(28,29))),(52,54)),(2,59)),60);
 048: 4 -13469.64746 -12777.81296 (0,((((((((1,92),(47,(48,(49,146)))),((46,(50,138)),142)),((((35,36),37),(39,40)),63)),(((((3,4),139),(15,17)),(((((((((((((5,(21,22)),((11,12),((16,18),38))),23),(24,25)),((8,9),(51,53))),((57,58),((((103,136),119),(125,141)),144))),((((((((((((64,115),(108,116)),112),(113,114)),(130,131)),(106,107)),111),(77,140)),(83,97)),(70,(122,123))),((93,95),(94,96))),(79,80))),(((((73,74),124),75),((84,129),(117,118))),(98,99))),((((67,(68,81)),(69,102)),(132,133)),85)),(((72,(78,(104,105))),((90,91),137)),((((82,101),(120,(126,127))),100),121))),((((65,66),(((76,87),86),(109,110))),71),(((88,89),(134,135)),128))),(61,62)),(55,145))),((10,(((((13,14),((32,33),(44,45))),((((19,20),((26,27),43)),34),(41,42))),(30,31)),56)),143))),((6,7),(28,29))),(52,54)),(2,59)),60);
 049: 2 -13401.66016 -12779.69267 (0,(((((((1,92),((((((10,((((13,14),((32,33),(44,45))),((((19,20),((26,27),43)),34),(41,42))),(30,31))),56),143),((47,48),(49,146))),((50,138),142)),(((35,36),37),(39,40)))),(((((3,4),139),(15,17)),(((((((((((5,((((11,12),((16,38),18)),(21,22)),23)),(24,25)),((8,9),(51,53))),((57,58),((((103,136),119),(125,141)),144))),(((((((((64,((108,116),115)),112),(113,114)),(130,131)),(106,107)),111),(83,97)),((70,(122,123)),((79,80),((93,95),(94,96))))),(77,140))),(((((67,(68,81)),102),69),(132,133)),85)),(((((73,74),75),124),(84,((117,118),129))),(98,99))),(((72,(78,(104,105))),((90,91),137)),((((82,101),(120,(126,127))),100),121))),((((65,66),71),(((88,89),(134,135)),128)),(((76,87),86),(109,110)))),(61,62)),(55,145))),46)),63),((6,7),(28,29))),(52,54)),(2,59)),60);
 050: 1 -13274.50879 -12779.63117 (0,(((((((((1,92),((47,48),(49,146))),((50,138),142)),(((35,36),37),(39,40))),(46,63)),(((((3,4),139),(15,17)),((((((((((5,((((11,12),((16,38),18)),(21,22)),23)),(24,25)),((8,9),(51,53))),((57,58),((((103,136),119),(125,141)),144))),((((((((((((64,115),(108,116)),112),(113,114)),(130,131)),(106,107)),111),(77,140)),(83,97)),(70,(122,123))),((93,95),(94,96))),(79,80))),(((((((73,74),75),124),84),129),(117,118)),(98,99))),(((((67,(68,81)),102),69),(132,133)),85)),((((65,66),71),(((88,89),(134,135)),128)),(((76,87),86),(109,110)))),(((61,62),((72,(78,(104,105))),((90,91),137))),((((82,101),(120,(126,127))),100),121))),(55,145))),((10,(((((13,14),((32,33),(44,45))),((((19,20),((26,27),43)),34),(41,42))),(30,31)),56)),143))),((6,7),(28,29))),(52,54)),(2,59)),60);
 051: 7 -12940.25781 -12779.69206 (0,(((((((((1,92),((47,48),(49,146))),((46,(50,138)),142)),(((35,36),37),(39,40))),63),(((((3,4),139),(15,17)),((((((((5,((((11,12),((16,18),38)),(21,22)),23)),(24,25)),((8,9),(51,53))),((57,58),((((103,136),119),(125,141)),144))),(((((((((((((64,115),(108,116)),112),(113,114)),(130,131)),(106,107)),111),(77,140)),(83,97)),(70,(122,123))),(79,80)),(94,96)),(93,95))),(((((((65,66),71),(((88,89),(134,135)),128)),(((76,87),86),(109,110))),(((72,(78,(104,105))),((90,91),137)),((((82,101),(120,(126,127))),100),121))),((((((73,74),75),124),84),((117,118),129)),(98,99))),((((67,(68,81)),(69,102)),(132,133)),85))),(61,62)),(55,145))),((10,(((((13,14),((32,33),(44,45))),((((19,20),((26,27),43)),34),(41,42))),(30,31)),56)),143))),((6,7),(28,29))),(52,54)),(2,59)),60);
 052: 2 -11964.57422 -12785.91654 (0,((((((((1,92),((47,48),(49,146))),((46,(50,138)),142)),(((35,36),37),(39,40))),(((((3,4),139),(15,17)),((10,((((13,14),((32,33),(44,45))),((((19,20),((26,27),43)),34),(41,42))),(30,31))),56)),143)),63),(((((((((((((5,((((11,12),((16,38),18)),(21,22)),23)),(24,25)),((8,9),(51,53))),((57,58),((((103,136),119),(125,141)),144))),((((((((((((64,115),(108,116)),112),(113,114)),(130,131)),(106,107)),111),(77,140)),(83,97)),(70,(122,123))),((93,95),(94,96))),(79,80))),(((((73,124),74),75),(84,((117,118),129))),(98,99))),(((((67,(68,81)),102),69),(132,133)),85)),(((72,(78,(104,105))),((90,91),137)),((((82,101),(120,(126,127))),100),121))),((((65,66),71),(((88,89),(134,135)),128)),(((76,87),86),(109,110)))),(61,62)),(55,145)),(52,54)),((6,7),(28,29)))),(2,59)),60);
 053: 2 -13641.03223 -12776.99385 (0,(((((((1,92),(((46,(50,138)),142),((47,48),(49,146)))),((((((3,4),139),(15,17)),(((((((((((5,((((11,12),(16,(18,38))),(21,22)),23)),(24,25)),((8,9),(51,53))),((57,58),((((103,136),119),(125,141)),144))),(((((((((((64,((108,116),115)),112),(113,114)),(130,131)),(106,107)),111),(77,140)),(83,97)),(70,(122,123))),((93,95),(94,96))),(79,80))),(((((73,74),124),75),(84,((117,118),129))),(98,99))),((((67,(68,81)),(69,102)),(132,133)),85)),(((72,(78,(104,105))),((90,91),137)),((((82,101),(120,(126,127))),100),121))),((((65,66),71),(((88,89),(134,135)),128)),(((76,87),86),(109,110)))),(61,62)),(55,145))),(((10,((((13,14),((32,33),(44,45))),((((19,20),((26,27),43)),34),(41,42))),(30,31))),56),143)),((35,36),(37,(39,40))))),63),((6,7),(28,29))),(52,54)),(2,59)),60);
 054: 1 -13553.98242 -12810.7515 (0,(((((((((1,92),((47,(49,146)),48)),((50,138),142)),(((35,36),37),(39,40))),(46,63)),((((3,4),139),((((((((((((5,(21,22)),((11,12),((16,38),18))),23),((8,9),(51,53))),(24,25)),((57,58),((((103,136),119),(125,141)),144))),((((((((((((64,115),(108,116)),112),(113,114)),(130,131)),(106,107)),111),(77,140)),(83,97)),(70,(122,123))),((93,95),(94,96))),(79,80))),((((((73,74),(75,124)),84),129),(117,118)),(98,99))),(((65,66),(71,(((88,89),(134,135)),128))),(((76,87),86),(109,110)))),((((((67,(68,81)),102),69),(132,133)),85),(((72,(78,(104,105))),((90,91),137)),((((82,101),(120,(126,127))),100),121)))),(61,62)),(55,145))),(((10,(15,17)),(((((13,14),((32,33),(44,45))),((((19,20),((26,27),43)),34),(41,42))),(30,31)),56)),143))),((6,7),(28,29))),(52,54)),(2,59)),60);
 055: 1 -13043.33008 -12780.36155 (0,(((((((((1,92),((47,48),(49,146))),((46,(50,138)),142)),(((35,36),37),(39,40))),63),(((((3,4),139),(15,17)),(((((((((((5,((((11,12),((16,38),18)),(21,22)),23)),(24,25)),((8,9),(51,53))),((57,58),(((103,136),((125,141),144)),119))),(((((((((((64,115),(108,116)),112),(113,114)),(130,131)),(106,107)),111),(77,140)),(83,97)),(70,(122,123))),((79,80),((93,95),(94,96))))),(((((67,(68,81)),102),69),(132,133)),85)),(((((73,74),75),124),(84,((117,118),129))),(98,99))),(((72,(78,(104,105))),((90,91),137)),((((82,101),(120,(126,127))),100),121))),((((65,66),71),(((88,89),(134,135)),128)),(((76,87),86),(109,110)))),(61,62)),(55,145))),((10,(((((13,14),((32,33),(44,45))),((((19,20),((26,27),43)),34),(41,42))),(30,31)),56)),143))),((6,7),(28,29))),(52,54)),(2,59)),60);
 056: 1 -13371.51562 -12792.12444 (0,(((((((((1,92),((47,48),(49,146))),((46,(50,138)),142)),(((35,36),37),(39,40))),63),(((((3,4),139),(15,17)),(((((((((((((5,((11,12),((16,18),38))),23),(21,22)),(24,25)),((8,9),(51,53))),((57,58),((((103,136),119),(125,141)),144))),((((((((((((64,(113,114)),112),(108,116)),115),(130,131)),(106,107)),111),(77,140)),(83,97)),(70,(122,123))),((93,95),(94,96))),(79,80))),(((((73,74),75),124),(84,((117,118),129))),(98,99))),((((67,(68,81)),(69,102)),(132,133)),85)),(((72,(78,(104,105))),((90,91),137)),((((82,101),(120,(126,127))),100),121))),((((65,66),71),(((88,89),(134,135)),128)),(((76,87),86),(109,110)))),(61,62)),(55,145))),((10,((((((13,14),((32,33),(44,45))),(((19,20),((26,43),27)),34)),(41,42)),(30,31)),56)),143))),((6,7),(28,29))),(52,54)),(2,59)),60);
 057: 1 -12795.86719 -12787.88179 (0,(((((((((1,92),((47,48),(49,146))),((50,138),142)),(((35,(36,37)),(39,40)),46)),63),(((((3,4),139),(15,17)),((((((((((((5,((11,12),((16,18),38))),23),((21,22),(24,25))),((8,9),(51,53))),((57,58),((((103,136),119),(125,141)),144))),(((((((((((64,((108,116),115)),112),(113,114)),(130,131)),(106,107)),111),(77,140)),(83,97)),(70,(122,123))),((93,95),(94,96))),(79,80))),(((((73,74),75),124),((84,129),(117,118))),(98,99))),(((((67,(68,81)),102),69),(132,133)),85)),(((72,(78,(104,105))),((90,91),137)),((((82,101),(120,(126,127))),100),121))),((((65,66),71),(((88,89),(134,135)),128)),(((76,87),86),(109,110)))),(61,62)),(55,145))),((10,(((((13,14),((32,33),(44,45))),((((19,20),((26,27),43)),34),(41,42))),(30,31)),56)),143))),((6,7),(28,29))),(52,54)),(2,59)),60);
 058: 1 -12462.13281 -12784.84979 (0,((((((((((1,92),((47,(49,146)),48)),((50,138),142)),(((((3,4),139),(15,17)),((10,((((13,14),((32,33),(44,45))),((((19,20),((26,27),43)),34),(41,42))),(30,31))),56)),143)),((35,36),(37,(39,40)))),63),(((((((((5,((((11,12),((16,18),38)),(21,22)),23)),(24,25)),((8,9),(51,53))),((57,58),((((103,136),119),(125,141)),144))),((((((((((64,115),(108,116)),112),(113,114)),(130,131)),(106,107)),111),(83,97)),((70,(122,123)),((79,80),((93,95),(94,96))))),(77,140))),(((((65,66),71),(((88,89),(134,135)),128)),(((76,87),86),(109,110))),((((((67,(68,81)),(69,102)),(132,133)),85),((((((73,74),75),124),(84,129)),(117,118)),(98,99))),(((72,(78,(104,105))),((90,91),137)),((((82,101),(120,(126,127))),100),121))))),(61,62)),(55,145)),46)),((6,7),(28,29))),(52,54)),(2,59)),60);
 059: 1 -13867.60742 -12790.91248 (0,(((((((((1,92),(46,((50,138),142))),((35,36),(37,(39,40)))),63),(47,(48,(49,146)))),(((((3,4),139),(15,17)),(((((((((((5,((((11,12),((16,18),38)),(21,22)),23)),(24,25)),((8,9),(51,53))),((57,58),((103,136),(119,((125,141),144))))),((((((((((64,115),(108,116)),112),(113,114)),(130,131)),(106,107)),111),(83,97)),((70,(122,123)),((79,80),((93,95),(94,96))))),(77,140))),((((67,(68,81)),(69,102)),(132,133)),85)),(((((((73,74),75),124),129),84),(117,118)),(98,99))),((((65,66),71),(((88,89),(134,135)),128)),(((76,87),86),(109,110)))),(((72,(78,(104,105))),((90,91),137)),((((82,101),(120,(126,127))),100),121))),(61,62)),(55,145))),((10,(((((13,14),((32,(44,45)),33)),((((19,20),((26,27),43)),34),(41,42))),(30,31)),56)),143))),((6,7),(28,29))),(52,54)),(2,59)),60);
 060: 1 -11896.37305 -12804.89822 (0,(((((((((1,92),((47,48),(49,146))),((50,138),142)),((((35,36),37),(39,40)),46)),63),(((((3,4),139),(15,17)),(((((((((((((5,((11,12),((16,18),38))),23),((21,22),(24,25))),((8,9),(51,53))),((57,58),((((103,136),119),(125,141)),144))),((((((((((((64,115),(108,116)),112),(113,114)),(130,131)),(106,107)),111),(77,140)),(83,97)),(70,(122,123))),((93,95),(94,96))),(79,80))),((((73,74),(75,124)),((84,129),(117,118))),(98,99))),((((67,(68,81)),(69,102)),(132,133)),85)),(((72,(78,(104,105))),((90,91),137)),((((82,101),(120,(126,127))),100),121))),(((76,87),86),(109,110))),(((65,66),71),(((88,89),(134,135)),128))),(61,62)),(55,145))),((10,(((((13,14),((32,33),(44,45))),((((19,20),((26,27),43)),34),(41,42))),(30,31)),56)),143))),((6,7),(28,29))),(52,54)),(2,59)),60);
 061: 1 -13222.42969 -12783.13939 (0,((((((((1,92),((47,48),(49,146))),((46,(50,138)),142)),((((35,36),37),(39,40)),63)),(((((3,4),139),(15,17)),(((((((((((((5,(21,22)),((11,12),((16,38),18))),23),(24,25)),((8,9),(51,53))),((57,58),(((103,136),119),((125,141),144)))),((((((((((((64,115),(108,116)),112),(113,114)),(130,131)),(106,107)),111),(77,140)),(83,97)),(70,(122,123))),((93,95),(94,96))),(79,80))),(((((((73,74),75),124),84),129),(117,118)),(98,99))),(((((67,(68,81)),102),69),(132,133)),85)),(((72,(78,(104,105))),((90,91),137)),((((82,101),(120,(126,127))),100),121))),((((65,66),71),(((88,89),(134,135)),128)),(((76,87),86),(109,110)))),(61,62)),(55,145))),((10,(((((13,14),(32,(33,(44,45)))),((((19,20),((26,27),43)),34),(41,42))),56),(30,31))),143))),((6,7),(28,29))),(52,54)),(2,59)),60);
 062: 1 -11442.47949 -12775.982 (0,(((((((((1,92),((47,48),(49,146))),((46,(50,138)),142)),(((35,36),37),(39,40))),63),(((((3,4),139),(15,17)),(((((((((((5,((((11,12),((16,38),18)),(21,22)),23)),(24,25)),((8,9),(51,53))),((57,58),((103,136),(119,((125,141),144))))),(((((((((((64,115),(108,116)),112),(113,114)),(130,131)),(106,107)),111),(77,140)),(83,97)),(70,(122,123))),((79,80),((93,95),(94,96))))),(((((67,(68,81)),102),69),(132,133)),85)),(((((73,74),75),124),(84,((117,118),129))),(98,99))),(((72,(78,(104,105))),((90,91),137)),((((82,101),(120,(126,127))),100),121))),((((65,66),71),(((88,89),(134,135)),128)),(((76,87),86),(109,110)))),(61,62)),(55,145))),((10,(((((13,14),((32,33),(44,45))),((((19,20),((26,27),43)),34),(41,42))),(30,31)),56)),143))),((6,7),(28,29))),(52,54)),(2,59)),60);
 063: 1 -13404.25195 -12777.44336 (0,(((((((((1,92),((47,48),(49,146))),((50,138),142)),((((35,36),37),(39,40)),46)),63),(((((3,4),139),(15,17)),(((((((((((((5,(21,22)),((11,12),((16,18),38))),23),(24,25)),((8,9),(51,53))),((57,58),((((103,136),119),(125,141)),144))),((((((((((((64,115),(108,116)),112),(113,114)),(130,131)),(106,107)),111),(77,140)),(83,97)),(70,(122,123))),((93,95),(94,96))),(79,80))),((((73,74),(75,124)),(84,((117,118),129))),(98,99))),(((((67,(68,81)),102),69),(132,133)),85)),(((72,(78,(104,105))),((((82,101),(120,(126,127))),100),121)),((90,91),137))),((((65,66),71),(((88,89),(134,135)),128)),(((76,87),86),(109,110)))),(61,62)),(55,145))),((10,(((((13,14),((32,33),(44,45))),((((19,20),((26,27),43)),34),(41,42))),(30,31)),56)),143))),((6,7),(28,29))),(52,54)),(2,59)),60);
 064: 1 -11950.03906 -12782.81825 (0,((((((((((1,92),((47,(49,146)),48)),((50,138),142)),46),(((35,36),37),(39,40))),63),(((((3,4),139),(15,17)),(((((((((5,((((11,12),((16,18),38)),(21,22)),23)),(24,25)),((8,9),(51,53))),((57,58),((((103,136),119),(125,141)),144))),(((((((((((64,115),(108,116)),112),(113,114)),(130,131)),(106,107)),111),(77,140)),(83,97)),(70,(122,123))),((79,80),((93,95),(94,96))))),(((((73,74),124),75),(84,((117,118),129))),(98,99))),((((67,(68,81)),(69,102)),(132,133)),85)),((((61,62),((72,(78,(104,105))),((((82,101),(120,(126,127))),100),121))),((90,91),137)),((((65,66),71),(((88,89),(134,135)),128)),(((76,87),86),(109,110))))),(55,145))),((10,(((((13,14),((32,33),(44,45))),((((19,20),((26,27),43)),34),(41,42))),(30,31)),56)),143))),((6,7),(28,29))),(52,54)),(2,59)),60);
 065: 1 -12757.50977 -12779.69267 (0,(((((((1,92),((((((10,((((13,14),((32,33),(44,45))),((((19,20),((26,27),43)),34),(41,42))),(30,31))),56),143),((47,48),(49,146))),((50,138),142)),(((35,36),37),(39,40)))),(((((3,4),139),(15,17)),(((((((((((5,((((11,12),((16,38),18)),(21,22)),23)),(24,25)),((8,9),(51,53))),((57,58),((((103,136),119),(125,141)),144))),(((((((((64,((108,116),115)),112),(113,114)),(130,131)),(106,107)),111),(83,97)),((70,(122,123)),((79,80),((93,95),(94,96))))),(77,140))),(((((67,(68,81)),102),69),(132,133)),85)),(((((73,74),75),124),(84,((117,118),129))),(98,99))),(((72,(78,(104,105))),((90,91),137)),((((82,101),(120,(126,127))),100),121))),((((65,66),71),(((88,89),(134,135)),128)),(((76,87),86),(109,110)))),(61,62)),(55,145))),46)),63),((6,7),(28,29))),(52,54)),(2,59)),60);
 066: 1 -12621.41309 -12781.50149 (0,(((((((((1,92),((47,(49,146)),48)),((50,138),142)),(((35,36),(37,(39,40))),46)),63),(((((3,4),139),(15,17)),((((((((((5,((((11,12),((16,38),18)),(21,22)),23)),(24,25)),((8,9),(51,53))),((57,58),((((103,136),119),(125,141)),144))),((((((((((64,115),(108,116)),112),(113,114)),(130,131)),(106,107)),111),(83,97)),((70,(122,123)),((79,80),((93,95),(94,96))))),(77,140))),(((((73,74),124),75),((84,129),(117,118))),(98,99))),(((((67,(68,81)),102),69),(132,133)),85)),((61,62),(((72,(78,(104,105))),((90,91),137)),((((82,101),(120,(126,127))),100),121)))),((((65,66),71),(((88,89),(134,135)),128)),(((76,87),86),(109,110)))),(55,145))),((10,(((((13,14),((32,33),(44,45))),((((19,20),((26,27),43)),34),(41,42))),(30,31)),56)),143))),((6,7),(28,29))),(52,54)),(2,59)),60);
 067: 1 -12423.77637 -12787.48935 (0,((((((((1,92),(((47,48),(49,146)),((50,138),142))),((((35,37),36),(39,40)),46)),63),(((((3,4),139),(15,17)),((((((((((5,((((11,12),((16,38),18)),(21,22)),23)),(24,25)),((8,9),(51,53))),((57,58),((((103,136),119),(125,141)),144))),((((((((((64,115),(108,116)),112),(113,114)),(130,131)),(106,107)),111),(((70,(122,123)),(83,97)),(77,140))),((93,95),(94,96))),(79,80))),(((((73,74),124),75),(84,((117,118),129))),(98,99))),((((67,(68,81)),(69,102)),(132,133)),85)),(((((65,66),71),(((88,89),(134,135)),128)),(((76,87),86),(109,110))),(((72,(78,(104,105))),((((82,101),(120,(126,127))),100),121)),((90,91),137)))),(61,62)),(55,145))),((10,(((((13,14),((32,(44,45)),33)),((((19,20),((26,27),43)),34),(41,42))),(30,31)),56)),143))),((6,7),(28,29))),(52,54)),(2,59)),60);
 068: 1 -13588.29297 -12785.76063 (0,(((((((((1,92),((47,48),(49,146))),((46,(50,138)),142)),(((35,36),37),(39,40))),63),(((((3,4),139),(15,17)),((((((((5,((((11,12),((16,18),38)),(21,22)),23)),(24,25)),((8,9),(51,53))),((57,58),((((103,136),119),(125,141)),144))),(((((((((((((64,115),(108,116)),112),(113,114)),(130,131)),(106,107)),111),(77,140)),(83,97)),(70,(122,123))),(79,80)),(94,96)),(93,95))),(61,62)),(((((((65,66),71),(((88,89),(134,135)),128)),(((76,87),86),(109,110))),(((72,(78,(104,105))),((90,91),137)),((((82,101),(120,(126,127))),100),121))),(((((73,74),124),75),(84,((117,118),129))),(98,99))),((((67,(68,81)),(69,102)),(132,133)),85))),(55,145))),((10,(((((13,14),((32,33),(44,45))),((((19,20),((26,27),43)),34),(41,42))),(30,31)),56)),143))),((6,7),(28,29))),(52,54)),(2,59)),60);
 069: 5 -12650.46777 -12786.06081 (0,(((((((((1,92),((47,48),(49,146))),((46,(50,138)),142)),(((35,36),37),(39,40))),63),(((((3,4),139),(15,17)),(((((((((((((5,((11,12),((16,18),38))),23),(21,22)),(24,25)),((8,9),(51,53))),((57,58),((((103,136),119),(125,141)),144))),((((((((((((64,(113,114)),112),(108,116)),115),(130,131)),(106,107)),111),(77,140)),(83,97)),(70,(122,123))),((93,95),(94,96))),(79,80))),((((((73,74),75),124),((117,118),129)),84),(98,99))),((((67,(68,81)),(69,102)),(132,133)),85)),(((72,(78,(104,105))),((90,91),137)),((((82,101),(120,(126,127))),100),121))),((((65,66),71),(((88,89),(134,135)),128)),(((76,87),86),(109,110)))),(61,62)),(55,145))),((10,(((((13,14),((32,33),(44,45))),((((19,20),((26,27),43)),34),(41,42))),(30,31)),56)),143))),((6,7),(28,29))),(52,54)),(2,59)),60);
 070: 1 -13026.99805 -12784.99189 (0,((((((((1,92),((((35,37),36),(39,40)),((46,(50,138)),142))),63),((47,48),(49,146))),(((((3,4),139),(15,17)),(((((((((((5,((((11,12),((16,38),18)),(21,22)),23)),(24,25)),((8,9),(51,53))),((57,58),(((103,136),119),((125,141),144)))),((((((((((64,115),(108,116)),112),(113,114)),(130,131)),(106,107)),111),(83,97)),((70,(122,123)),((79,80),((93,95),(94,96))))),(77,140))),((((67,(68,81)),(69,102)),(132,133)),85)),((((((73,74),(75,124)),84),129),(117,118)),(98,99))),(((72,(78,(104,105))),((90,91),137)),((((82,101),(120,(126,127))),100),121))),((((65,66),71),(((88,89),(134,135)),128)),(((76,87),86),(109,110)))),(61,62)),(55,145))),((10,(((((13,14),((32,33),(44,45))),((((19,20),((26,27),43)),34),(41,42))),(30,31)),56)),143))),((6,7),(28,29))),(52,54)),(2,59)),60);
 071: 4 -11896.88281 -12804.17635 (0,(((((((((1,92),((47,48),(49,146))),((50,138),142)),((((35,36),37),(39,40)),46)),63),(((((3,4),139),(15,17)),((((((((((((((5,(21,22)),((16,38),18)),(11,12)),23),(24,25)),((8,9),(51,53))),((57,58),((((103,136),119),(125,141)),144))),((((((((((((64,115),(108,116)),112),(113,114)),(130,131)),(106,107)),111),(77,140)),(83,97)),(70,(122,123))),((93,95),(94,96))),(79,80))),(((((73,74),75),124),(84,((117,118),129))),(98,99))),(((((67,(68,81)),102),69),(132,133)),85)),(((72,(78,(104,105))),((90,91),137)),((((82,101),(120,(126,127))),100),121))),((((65,66),(((76,87),86),(109,110))),71),(((88,89),(134,135)),128))),(61,62)),(55,145))),((10,(((((13,14),((32,33),(44,45))),((((19,20),((26,27),43)),34),(41,42))),(30,31)),56)),143))),((6,7),(28,29))),(52,54)),(2,59)),60);
 072: 3 -12443.52051 -12792.44886 (0,((((((((((1,92),((47,48),(49,146))),((50,138),142)),(((10,((((13,14),((32,33),(44,45))),((((19,20),((26,27),43)),34),(41,42))),(30,31))),56),143)),(((35,36),(39,40)),37)),(((((3,4),139),(15,17)),((((((((((5,(21,22)),((11,12),(16,(18,38)))),23),(24,25)),((8,9),(51,53))),((57,58),((((103,136),119),(125,141)),144))),((((((((((64,115),(108,116)),112),(113,114)),(130,131)),(106,107)),111),(83,97)),((70,(122,123)),((79,80),((93,95),(94,96))))),(77,140))),(((((65,66),71),(((88,89),(134,135)),128)),(((76,87),86),(109,110))),((((((67,(68,81)),(69,102)),(132,133)),85),(((((((73,74),75),124),(84,129)),118),117),(98,99))),(((72,(78,(104,105))),((90,91),137)),((((82,101),(120,(126,127))),100),121))))),(61,62)),(55,145))),46)),63),((6,7),(28,29))),(52,54)),(2,59)),60);
 073: 1 -12620.80957 -12786.05773 (0,((((((((1,92),((47,48),(49,146))),((46,(50,138)),142)),((((((3,4),139),(15,17)),((((((((((5,((((11,12),((16,18),38)),(21,22)),23)),(24,25)),((8,9),(51,53))),((57,58),((((103,136),119),(125,141)),144))),(((((((((((64,115),(108,116)),112),(113,114)),(130,131)),(106,107)),111),(77,140)),(83,97)),(70,(122,123))),((79,80),((93,95),(94,96))))),((((67,(68,81)),(69,102)),(132,133)),85)),((((((73,74),(75,124)),84),129),(117,118)),(98,99))),(((61,62),((72,(78,(104,105))),((90,91),137))),((((82,101),(120,(126,127))),100),121))),(((65,66),(71,(((88,89),(134,135)),128))),(((76,87),86),(109,110)))),(55,145))),((10,(((((13,14),((32,33),(44,45))),((((19,20),((26,27),43)),34),(41,42))),(30,31)),56)),143)),((35,36),(37,(39,40))))),63),((6,7),(28,29))),(52,54)),(2,59)),60);
 074: 1 -11493.9082 -12777.60459 (0,(((((((((1,92),((47,(49,146)),48)),((50,138),142)),((((35,36),37),(39,40)),46)),63),(((((3,4),139),(15,17)),((((((((((((5,(21,22)),((11,12),((16,38),18))),23),(24,25)),((8,9),(51,53))),((57,58),((((103,136),119),(125,141)),144))),((((((((((((64,115),(108,116)),112),(113,114)),(130,131)),(106,107)),111),(77,140)),(83,97)),(70,(122,123))),((93,95),(94,96))),(79,80))),(((((73,74),75),124),((84,129),(117,118))),(98,99))),((((((67,(68,81)),102),69),(132,133)),85),(((72,(78,(104,105))),((90,91),137)),((((82,101),(120,(126,127))),100),121)))),((((65,66),71),(((88,89),(134,135)),128)),(((76,87),86),(109,110)))),(61,62)),(55,145))),(((10,((((13,14),((32,(44,45)),33)),((((19,20),((26,27),43)),34),(41,42))),(30,31))),56),143))),((6,7),(28,29))),(52,54)),(2,59)),60);
 075: 1 -12482.75391 -12796.49833 (0,(((((((((1,92),((47,48),(49,146))),((50,138),142)),((((((3,4),139),(15,17)),((10,(((((((13,14),(44,45)),(32,33)),((19,20),((26,27),43))),34),(41,42)),(30,31))),56)),143),(((35,36),(39,40)),37))),(((((((((5,(((11,12),((16,18),38)),(21,22))),23),(24,25)),((8,9),(51,53))),((57,58),((((103,136),119),(125,141)),144))),((((((((((64,115),(108,116)),112),(113,114)),(130,131)),(106,107)),111),(83,97)),((70,(122,123)),((79,80),((93,95),(94,96))))),(77,140))),((61,62),(((((65,66),71),(((88,89),(134,135)),128)),(((76,87),86),(109,110))),((((((67,(68,81)),(69,102)),(132,133)),85),((((73,74),(75,124)),((84,129),(117,118))),(98,99))),(((72,(78,(104,105))),((90,91),137)),((((82,101),(120,(126,127))),100),121)))))),(55,145)),46)),63),((6,7),(28,29))),(52,54)),(2,59)),60);
 076: 1 -13002.12109 -12775.982 (0,(((((((((1,92),((47,48),(49,146))),((46,(50,138)),142)),(((35,36),37),(39,40))),63),(((((3,4),139),(15,17)),(((((((((((5,((((11,12),((16,38),18)),(21,22)),23)),(24,25)),((8,9),(51,53))),((57,58),((103,136),(119,((125,141),144))))),(((((((((((64,115),(108,116)),112),(113,114)),(130,131)),(106,107)),111),(77,140)),(83,97)),(70,(122,123))),((79,80),((93,95),(94,96))))),(((((67,(68,81)),102),69),(132,133)),85)),(((((73,74),75),124),(84,((117,118),129))),(98,99))),(((72,(78,(104,105))),((90,91),137)),((((82,101),(120,(126,127))),100),121))),((((65,66),71),(((88,89),(134,135)),128)),(((76,87),86),(109,110)))),(61,62)),(55,145))),((10,(((((13,14),((32,33),(44,45))),((((19,20),((26,27),43)),34),(41,42))),(30,31)),56)),143))),((6,7),(28,29))),(52,54)),(2,59)),60);
 077: 1 -12825.33008 -12779.63117 (0,(((((((((1,92),((47,48),(49,146))),((50,138),142)),(((35,36),37),(39,40))),(46,63)),(((((3,4),139),(15,17)),((((((((((5,((((11,12),((16,38),18)),(21,22)),23)),(24,25)),((8,9),(51,53))),((57,58),((((103,136),119),(125,141)),144))),((((((((((((64,115),(108,116)),112),(113,114)),(130,131)),(106,107)),111),(77,140)),(83,97)),(70,(122,123))),((93,95),(94,96))),(79,80))),(((((((73,74),75),124),84),129),(117,118)),(98,99))),(((((67,(68,81)),102),69),(132,133)),85)),((((65,66),71),(((88,89),(134,135)),128)),(((76,87),86),(109,110)))),(((61,62),((72,(78,(104,105))),((90,91),137))),((((82,101),(120,(126,127))),100),121))),(55,145))),((10,(((((13,14),((32,33),(44,45))),((((19,20),((26,27),43)),34),(41,42))),(30,31)),56)),143))),((6,7),(28,29))),(52,54)),(2,59)),60);
 078: 2 -12965.78711 -12783.58636 (0,(((((((((1,92),((47,48),(49,146))),((50,138),142)),((((35,36),37),(39,40)),46)),63),(((((3,4),139),(15,17)),(((((((((((((5,(21,22)),((11,12),((16,18),38))),23),(24,25)),((8,9),(51,53))),((57,58),((((103,136),119),(125,141)),144))),(((((((((((((64,115),(108,116)),112),(113,114)),(130,131)),(106,107)),111),(77,140)),(83,97)),(70,(122,123))),(79,80)),(94,96)),(93,95))),((((((73,74),84),(75,124)),129),(117,118)),(98,99))),(((((67,(68,81)),102),69),(132,133)),85)),(((72,(78,(104,105))),((90,91),137)),((((82,101),(120,(126,127))),100),121))),((((65,66),71),(((88,89),(134,135)),128)),(((76,87),86),(109,110)))),(61,62)),(55,145))),((10,(((((13,14),((32,33),(44,45))),((((19,20),((26,27),43)),34),(41,42))),(30,31)),56)),143))),((6,7),(28,29))),(52,54)),(2,59)),60);
 079: 2 -13195.37012 -12776.90926 (0,(((((((1,92),(((((35,36),37),(39,40)),((47,48),(49,146))),((46,(50,138)),142))),63),(((((3,4),139),(15,17)),(((((((((((5,((((11,12),((16,18),38)),(21,22)),23)),(24,25)),((8,9),(51,53))),((57,58),((((103,136),119),(125,141)),144))),((((((((((((64,115),(108,116)),112),(113,114)),(130,131)),(106,107)),111),(77,140)),(83,97)),(70,(122,123))),((93,95),(94,96))),(79,80))),((((((((73,74),75),124),84),129),117),118),(98,99))),(((((67,(68,81)),102),69),(132,133)),85)),(((72,(78,(104,105))),((90,91),137)),((((82,101),(120,(126,127))),100),121))),((((65,66),71),(((88,89),(134,135)),128)),(((76,87),86),(109,110)))),(61,62)),(55,145))),((10,(((((13,14),((32,33),(44,45))),((((19,20),((26,27),43)),34),(41,42))),(30,31)),56)),143))),((6,7),(28,29))),(52,54)),(2,59)),60);
 080: 1 -12758.10547 -12783.80362 (0,(((((((((1,92),((47,48),(49,146))),((50,138),142)),((((35,37),36),(39,40)),46)),63),(((((3,4),139),(15,17)),(((((((((5,(((11,12),((16,18),38)),(21,22))),23),(24,25)),((8,9),(51,53))),((57,58),((((103,136),119),(125,141)),144))),(((((((((64,115),(108,116)),112),(113,114)),(130,131)),(106,107)),111),(((70,(122,123)),((79,80),((93,95),(94,96)))),(83,97))),(77,140))),(((((((65,66),71),(((88,89),(134,135)),128)),(((76,87),86),(109,110))),(((72,(78,(104,105))),((((82,101),(120,(126,127))),100),121)),((90,91),137))),(((((73,74),75),124),(84,((117,118),129))),(98,99))),((((67,(68,81)),(69,102)),(132,133)),85))),(61,62)),(55,145))),((10,(((((((13,14),32),33),(44,45)),((((19,20),((26,27),43)),34),(41,42))),(30,31)),56)),143))),((6,7),(28,29))),(52,54)),(2,59)),60);
 081: 1 -12132.44434 -12781.87739 (0,(((((((((1,92),((47,48),(49,146))),(46,((50,138),142))),(((35,36),37),(39,40))),63),(((((3,4),139),(15,17)),(((((((((((5,((((11,12),(16,(18,38))),(21,22)),23)),(24,25)),((8,9),(51,53))),((57,58),((((103,136),119),(125,141)),144))),(((((((((((64,((108,116),115)),112),(113,114)),(130,131)),(106,107)),111),(77,140)),(83,97)),(70,(122,123))),((93,95),(94,96))),(79,80))),((((73,74),(75,124)),(84,((117,118),129))),(98,99))),(((((67,(68,81)),102),(132,133)),69),85)),(((72,(78,(104,105))),((((82,101),(120,(126,127))),100),121)),((90,91),137))),((((65,66),71),(((88,89),(134,135)),128)),(((76,87),86),(109,110)))),(61,62)),(55,145))),((10,(((((13,14),((32,33),(44,45))),((((19,20),((26,27),43)),34),(41,42))),(30,31)),56)),143))),((6,7),(28,29))),(52,54)),(2,59)),60);
 082: 1 -12441.06641 -12782.53157 (0,(((((((1,92),(((((10,((((13,14),((32,33),(44,45))),((((19,20),((26,27),43)),34),(41,42))),(30,31))),56),143),((47,48),(49,146))),(((35,36),(37,(39,40))),((50,138),142)))),63),(((((3,4),139),(15,17)),(((((((((((5,((((11,12),((16,18),38)),(21,22)),23)),(24,25)),((8,9),(51,53))),((57,58),((((103,136),119),(125,141)),144))),((((((((((64,115),(108,116)),112),(113,114)),(130,131)),(106,107)),111),(83,97)),((70,(122,123)),((79,80),((93,95),(94,96))))),(77,140))),(((((67,(68,81)),102),69),(132,133)),85)),(((((73,74),124),75),(84,((117,118),129))),(98,99))),(((72,(78,(104,105))),((90,91),137)),((((82,101),(120,(126,127))),100),121))),((((65,66),71),(((88,89),(134,135)),128)),(((76,87),86),(109,110)))),(61,62)),(55,145))),46)),((6,7),(28,29))),(52,54)),(2,59)),60);
 083: 1 -13523.65625 -12778.85081 (0,(((((((((1,92),((47,48),(49,146))),((46,(50,138)),142)),((35,36),(37,(39,40)))),63),(((((3,4),139),(15,17)),(((((((((((((5,(21,22)),((11,12),((16,18),38))),23),(24,25)),((8,9),(51,53))),((57,58),((((103,136),119),(125,141)),144))),(((((((((64,115),(108,116)),112),(113,114)),(130,131)),(106,107)),111),((77,140),(83,97))),((70,(122,123)),((79,80),((93,95),(94,96)))))),(((((67,(68,81)),102),69),(132,133)),85)),(((((73,74),75),124),((84,129),(117,118))),(98,99))),(((72,(78,(104,105))),((90,91),137)),((((82,101),(120,(126,127))),100),121))),((((65,66),71),(((88,89),(134,135)),128)),(((76,87),86),(109,110)))),(61,62)),(55,145))),((10,(((((13,14),((32,33),(44,45))),((((19,20),((26,27),43)),34),(41,42))),(30,31)),56)),143))),((6,7),(28,29))),(52,54)),(2,59)),60);
 084: 3 -12875.97852 -12788.99719 (0,(((((((1,92),((47,48),(49,146))),((46,(50,138)),142)),(((35,36),37),(39,40))),63),((((((((3,4),139),(15,17)),(((((((((((5,((((11,12),(16,(18,38))),(21,22)),23)),(24,25)),((8,9),(51,53))),((57,58),((((103,136),119),(125,141)),144))),((((((((((((64,115),(108,116)),112),(113,114)),(130,131)),(106,107)),111),(77,140)),(83,97)),(70,(122,123))),((93,95),(94,96))),(79,80))),(((((73,74),124),75),(84,((117,118),129))),(98,99))),((((67,(68,81)),(69,102)),(132,133)),85)),(((72,(78,(104,105))),((90,91),137)),((((82,101),(120,(126,127))),100),121))),((((65,66),71),(((88,89),(134,135)),128)),(((76,87),86),(109,110)))),(61,62)),(55,145))),((10,(((((13,14),((32,33),(44,45))),((((19,20),((26,27),43)),34),(41,42))),(30,31)),56)),143)),(52,54)),(28,29)),(6,7))),(2,59)),60);
 085: 1 -11862.97168 -12787.59195 (0,((((((((1,92),(((47,48),(49,146)),((50,138),142))),(((((3,4),139),(15,17)),((10,((((13,14),((32,33),(44,45))),((((19,20),((26,27),43)),34),(41,42))),(30,31))),56)),143)),((((35,36),37),(39,40)),63)),((((((((((5,(((11,12),((16,38),18)),(21,22))),23),(24,25)),((8,9),(51,53))),((57,58),((((103,136),119),(125,141)),144))),((((((((((64,115),(108,116)),112),(113,114)),(130,131)),(106,107)),111),(83,97)),((70,(122,123)),((79,80),((93,95),(94,96))))),(77,140))),(((((65,66),71),(((88,89),(134,135)),128)),(((76,87),86),(109,110))),((((((67,(68,81)),(69,102)),(132,133)),85),((((73,74),(75,124)),((84,129),(117,118))),(98,99))),(((72,(78,(104,105))),((90,91),137)),((((82,101),(120,(126,127))),100),121))))),(61,62)),(55,145)),46)),((6,7),(28,29))),(52,54)),(2,59)),60);
 086: 2 -13290.26172 -12781.55165 (0,(((((((1,92),(((((((3,4),139),(15,17)),(((((((((((5,((((11,12),(16,(18,38))),(21,22)),23)),(24,25)),((8,9),(51,53))),((57,58),((((103,136),119),(125,141)),144))),(((((((((((64,((108,116),115)),112),(113,114)),(130,131)),(106,107)),111),(77,140)),(83,97)),(70,(122,123))),((93,95),(94,96))),(79,80))),(((((73,74),(75,124)),84),((117,118),129)),(98,99))),(((((67,(68,81)),102),69),(132,133)),85)),(((72,(78,(104,105))),((90,91),137)),((((82,101),(120,(126,127))),100),121))),((((65,66),71),(((88,89),(134,135)),128)),(((76,87),86),(109,110)))),(61,62)),(55,145))),10),(((((13,14),((32,(44,45)),33)),((((19,20),((26,27),43)),34),(41,42))),(30,31)),56)),143)),(((((35,36),37),(39,40)),((47,48),(49,146))),((46,(50,138)),142))),63),((6,7),(28,29))),(52,54)),(2,59)),60);
 087: 2 -13722.58301 -12783.93992 (0,((((((((1,92),((47,48),(49,146))),((46,(50,138)),142)),((((35,36),37),(39,40)),63)),(((((3,4),139),(15,17)),(((((((5,((((11,12),((16,18),38)),(21,22)),23)),(24,25)),((8,9),(51,53))),((57,58),((((103,136),119),(125,141)),144))),((((((((((((64,115),(108,116)),112),(113,114)),(130,131)),(106,107)),111),(77,140)),(83,97)),(70,(122,123))),((93,95),(94,96))),(79,80))),((((((61,62),(((72,(78,(104,105))),((90,91),137)),((((82,101),(120,(126,127))),100),121))),((((65,66),71),(((88,89),(134,135)),128)),(((76,87),86),(109,110)))),(((((73,74),124),75),(84,((117,118),129))),(98,99))),85),(((67,(68,81)),(69,102)),(132,133)))),(55,145))),((10,(((((13,14),((32,33),(44,45))),((((19,20),((26,27),43)),34),(41,42))),(30,31)),56)),143))),((6,7),(28,29))),(52,54)),(2,59)),60);
 088: 1 -11905.91016 -12775.06995 (0,(((((((((1,92),((47,(49,146)),48)),((46,(50,138)),142)),(((35,36),37),(39,40))),(((((3,4),139),(15,17)),(((((((((((((5,(21,22)),((11,12),((16,18),38))),23),(24,25)),((8,9),(51,53))),((57,58),((((103,136),119),(125,141)),144))),((((((((((((64,115),(108,116)),112),(113,114)),(130,131)),(106,107)),111),(77,140)),(83,97)),(70,(122,123))),((93,95),(94,96))),(79,80))),((((((73,74),(75,124)),84),129),(117,118)),(98,99))),(((((67,(68,81)),102),69),(132,133)),85)),(((72,(78,(104,105))),((90,91),137)),((((82,101),(120,(126,127))),100),121))),((((65,66),71),(((88,89),(134,135)),128)),(((76,87),86),(109,110)))),(61,62)),(55,145))),((10,(((((13,14),((32,33),(44,45))),((((19,20),((26,27),43)),34),(41,42))),(30,31)),56)),143))),63),((6,7),(28,29))),(52,54)),(2,59)),60);
 089: 1 -12746.63086 -12783.88146 (0,(((((((((1,92),((46,(50,138)),142)),((47,48),(49,146))),63),(((((3,4),139),(15,17)),(((((((((((((5,(21,22)),((11,12),((16,38),18))),23),(24,25)),((8,9),(51,53))),((57,58),((((103,136),119),(125,141)),144))),(((((((((((((64,115),(108,116)),112),(113,114)),(130,131)),(106,107)),111),(77,140)),(83,97)),(70,(122,123))),(94,96)),(93,95)),(79,80))),((((73,74),(75,124)),((84,129),(117,118))),(98,99))),((((67,(68,81)),(69,102)),(132,133)),85)),(((72,(78,(104,105))),((90,91),137)),((((82,101),(120,(126,127))),100),121))),((((65,66),71),(((88,89),(134,135)),128)),(((76,87),86),(109,110)))),(61,62)),(55,145))),((10,(((((13,14),((32,33),(44,45))),((((19,20),((26,27),43)),34),(41,42))),(30,31)),56)),143))),(((35,36),(39,40)),37)),((6,7),(28,29))),(52,54)),(2,59)),60);
 090: 1 -12231.89355 -12781.8533 (0,(((((((((1,92),(46,((50,138),142))),((47,48),(49,146))),(((35,36),37),(39,40))),63),(((((3,4),139),(15,17)),(((((((((((5,((((11,12),(16,(18,38))),(21,22)),23)),(24,25)),((8,9),(51,53))),((57,58),((((103,136),119),(125,141)),144))),(((((((((((64,((108,116),115)),112),(113,114)),(130,131)),(106,107)),111),(77,140)),(83,97)),(70,(122,123))),((93,95),(94,96))),(79,80))),((((73,74),(75,124)),(84,((117,118),129))),(98,99))),(((((67,(68,81)),102),69),(132,133)),85)),(((72,(78,(104,105))),((((82,101),(120,(126,127))),100),121)),((90,91),137))),((((65,66),71),(((88,89),(134,135)),128)),(((76,87),86),(109,110)))),(61,62)),(55,145))),((10,(((((13,14),((32,33),(44,45))),((((19,20),((26,27),43)),34),(41,42))),(30,31)),56)),143))),((6,7),(28,29))),(52,54)),(2,59)),60);
 091: 1 -13156.13574 -12787.74603 (0,(((((((((1,92),((((35,36),37),(39,40)),46)),((50,138),142)),((47,48),(49,146))),(((((3,4),139),(15,17)),(((((((((((((5,(21,22)),((11,12),((16,38),18))),23),((8,9),(51,53))),(24,25)),((57,58),((((103,136),119),(125,141)),144))),(((((((((((64,112),((108,116),115)),(113,114)),(130,131)),(106,107)),111),(77,140)),(83,97)),(70,(122,123))),((93,95),(94,96))),(79,80))),((((((73,74),(75,124)),84),129),(117,118)),(98,99))),(((((67,(68,81)),102),69),(132,133)),85)),(((72,(78,(104,105))),((90,91),137)),((((82,101),(120,(126,127))),100),121))),((((65,66),71),(((88,89),(134,135)),128)),(((76,87),86),(109,110)))),(61,62)),(55,145))),(((10,((((13,14),((32,(44,45)),33)),((((19,20),((26,27),43)),34),(41,42))),(30,31))),56),143))),63),((6,7),(28,29))),(52,54)),(2,59)),60);
 092: 1 -12891.21875 -12795.16717 (0,(((((((((1,92),((47,(49,146)),48)),((50,138),142)),((((35,36),37),(39,40)),46)),63),((((3,4),139),((((((((((5,((((11,12),((16,18),38)),(21,22)),23)),(24,25)),((8,9),(51,53))),((57,58),((((103,136),119),(125,141)),144))),((((((((((((64,115),(108,116)),112),(113,114)),(130,131)),(106,107)),111),(77,140)),(83,97)),(70,(122,123))),((93,95),(94,96))),(79,80))),(((((((73,74),75),124),84),129),(117,118)),(98,99))),((((((67,(68,81)),102),69),(132,133)),85),(((72,(78,(104,105))),((90,91),137)),((((82,101),(120,(126,127))),100),121)))),((((65,66),71),(((88,89),(134,135)),128)),(((76,87),86),(109,110)))),(61,62)),(55,145))),((((10,((((13,14),((32,33),(44,45))),((((19,20),((26,27),43)),34),(41,42))),(30,31))),56),(15,17)),143))),((6,7),(28,29))),(52,54)),(2,59)),60);
 093: 1 -13422.58496 -12783.8899 (0,(((((((((1,92),((47,48),(49,146))),((46,(50,138)),142)),(((35,36),37),(39,40))),63),(((((3,4),139),(15,17)),(((((((((((((5,(21,22)),((11,12),((16,38),18))),23),(24,25)),((8,9),(51,53))),((57,58),((((103,136),119),(125,141)),144))),(((((((((64,115),(108,116)),112),(113,114)),(130,131)),(106,107)),111),(83,97)),(((70,(122,123)),((79,80),((93,95),(94,96)))),(77,140)))),(((((67,(68,81)),102),69),(132,133)),85)),(((((73,74),(75,124)),(84,129)),(117,118)),(98,99))),(((72,(78,(104,105))),((90,91),137)),((((82,101),(120,(126,127))),100),121))),((((65,66),(((76,87),86),(109,110))),71),(((88,89),(134,135)),128))),(61,62)),(55,145))),((10,(((((13,14),((32,33),(44,45))),((((19,20),((26,27),43)),34),(41,42))),(30,31)),56)),143))),((6,7),(28,29))),(52,54)),(2,59)),60);
 094: 1 -11614.8916 -12781.8383 (0,((((((((1,92),((47,(49,146)),48)),(((((3,4),139),(15,17)),(((((((((5,((((11,12),((16,38),18)),(21,22)),23)),(24,25)),((8,9),(51,53))),((57,58),((((103,136),119),(125,141)),144))),((((((((((((64,115),(108,116)),112),(113,114)),(130,131)),(106,107)),111),(77,140)),(83,97)),(70,(122,123))),((93,95),(94,96))),(79,80))),(((((73,74),124),75),(84,((117,118),129))),(98,99))),((((67,(68,81)),(69,102)),(132,133)),85)),(((61,62),(((72,(78,(104,105))),((90,91),137)),((((82,101),(120,(126,127))),100),121))),((((65,66),71),(((88,89),(134,135)),128)),(((76,87),86),(109,110))))),(55,145))),(((10,((((13,14),((32,(44,45)),33)),((((19,20),((26,27),43)),34),(41,42))),(30,31))),56),143))),((((35,36),37),(39,40)),(46,((50,138),142)))),63),((6,7),(28,29))),(52,54)),(2,59)),60);
 095: 2 -12668.98438 -12785.35455 (0,((((((((((1,92),(47,(48,(49,146)))),((50,138),142)),((((35,36),37),(39,40)),46)),(((((3,4),139),(15,17)),(((((((((((((5,(21,22)),((11,12),((16,38),18))),23),(24,25)),((8,9),(51,53))),((57,58),((103,136),(119,((125,141),144))))),(((((((((((((64,115),(108,116)),112),(113,114)),(130,131)),(106,107)),111),(77,140)),(83,97)),(70,(122,123))),(79,80)),(94,96)),(93,95))),(((((((73,74),75),124),129),84),(117,118)),(98,99))),(((((67,(68,81)),102),69),(132,133)),85)),(((72,(78,(104,105))),((90,91),137)),((((82,101),(120,(126,127))),100),121))),((((65,66),71),(((88,89),(134,135)),128)),(((76,87),86),(109,110)))),(61,62)),(55,145))),((10,(((((13,14),((32,33),(44,45))),((((19,20),((26,27),43)),34),(41,42))),(30,31)),56)),143))),63),(28,29)),(6,7)),(52,54)),(2,59)),60);
 096: 1 -13168.27539 -12789.47215 (0,(((((((1,92),((((35,36),37),(39,40)),((46,((50,138),142)),((47,48),(49,146))))),63),(((((3,4),139),(15,17)),(((((((((((5,((((11,12),((16,38),18)),(21,22)),23)),(24,25)),((8,9),(51,53))),((57,58),((((103,136),119),(125,141)),144))),(((((((((((((64,115),(108,116)),112),(113,114)),(130,131)),(106,107)),111),(77,140)),(83,97)),(70,(122,123))),(93,95)),(94,96)),(79,80))),(((((73,74),(75,124)),(84,129)),(117,118)),(98,99))),(((((67,(68,81)),102),(132,133)),69),85)),(((72,(78,(104,105))),((90,91),137)),((((82,101),(120,(126,127))),100),121))),((((65,66),(((76,87),86),(109,110))),71),(((88,89),(134,135)),128))),(61,62)),(55,145))),((10,(((((13,14),((32,33),(44,45))),((((19,20),((26,27),43)),34),(41,42))),(30,31)),56)),143))),((6,7),(28,29))),(52,54)),(2,59)),60);
 097: 2 -12902.94336 -12781.55406 (0,(((((((((1,92),((47,48),(49,146))),((50,138),142)),(((35,36),(37,(39,40))),46)),63),(((((3,4),139),(15,17)),(((((((((((5,((((11,12),((16,18),38)),(21,22)),23)),(24,25)),((8,9),(51,53))),((57,58),((((103,136),119),(125,141)),144))),((((((((((((64,115),(108,116)),112),(113,114)),(130,131)),(106,107)),111),(77,140)),(83,97)),(70,(122,123))),((93,95),(94,96))),(79,80))),(((((73,74),75),124),((84,129),(117,118))),(98,99))),(((((67,(68,81)),102),69),(132,133)),85)),(((72,(78,(104,105))),((90,91),137)),((((82,101),(120,(126,127))),100),121))),((((65,66),(((76,87),86),(109,110))),71),(((88,89),(134,135)),128))),(61,62)),(55,145))),((10,(((((13,14),((32,33),(44,45))),((((19,20),((26,27),43)),(41,42)),34)),(30,31)),56)),143))),((6,7),(28,29))),(52,54)),(2,59)),60);
 098: 2 -11584.84375 -12775.17371 (0,((((((((((1,92),((47,48),(49,146))),((50,138),142)),(((35,36),37),(39,40))),((((3,4),139),(15,17)),(((10,((((13,14),((32,33),(44,45))),((((19,20),((26,27),43)),34),(41,42))),(30,31))),56),143))),((((((((((((((5,(21,22)),((11,12),((16,38),18))),23),(24,25)),((8,9),(51,53))),((57,58),((((103,136),119),(125,141)),144))),((((((((((((64,115),(108,116)),112),(113,114)),(130,131)),(106,107)),111),(77,140)),(83,97)),(70,(122,123))),((93,95),(94,96))),(79,80))),((((((73,74),75),124),84),((117,118),129)),(98,99))),(((((67,(68,81)),102),69),(132,133)),85)),(((72,(78,(104,105))),((90,91),137)),((((82,101),(120,(126,127))),100),121))),((((65,66),71),(((88,89),(134,135)),128)),(((76,87),86),(109,110)))),(61,62)),(55,145)),46)),63),((6,7),(28,29))),(52,54)),(2,59)),60);
 099: 1 -13192.375 -12788.963 (0,((((((((1,92),(((46,(50,138)),142),((47,48),(49,146)))),(((35,36),37),(39,40))),63),((((((3,4),139),(15,17)),(((((((((((((5,(21,22)),((11,12),((16,38),18))),23),(24,25)),((8,9),(51,53))),((57,58),((((103,136),119),(125,141)),144))),((((((((((((64,115),(108,116)),112),(113,114)),(130,131)),(106,107)),111),(77,140)),(83,97)),(70,(122,123))),((93,95),(94,96))),(79,80))),(((((73,74),75),124),(84,((117,118),129))),(98,99))),((((67,(68,81)),(69,102)),(132,133)),85)),(((72,(78,(104,105))),((90,91),137)),((((82,101),(120,(126,127))),100),121))),((((65,66),(((76,87),86),(109,110))),71),(((88,89),(134,135)),128))),(61,62)),(55,145))),(10,(((((13,14),((32,33),(44,45))),((((19,20),((26,27),43)),34),(41,42))),(30,31)),56))),143)),((6,7),(28,29))),(52,54)),(2,59)),60);
 100: 1 -13093.83203 -12800.91165 (0,(((((((1,92),((((((35,36),37),(39,40)),((47,48),(49,146))),(46,(50,138))),142)),63),(((((3,4),139),(15,17)),(((((((((((5,((((11,12),((16,18),38)),(21,22)),23)),(24,25)),((8,9),(51,53))),((57,58),((((103,136),119),(125,141)),144))),((((((((((((64,115),(108,116)),112),(113,114)),(130,131)),(106,107)),111),(77,140)),(83,97)),(70,(122,123))),((93,95),(94,96))),(79,80))),(((((73,74),75),124),(84,((117,118),129))),(98,99))),(((((67,(68,81)),102),69),(132,133)),85)),(((72,(78,(104,105))),((90,91),137)),((((82,101),(120,(126,127))),100),121))),((((65,66),(((76,87),86),(109,110))),71),(((88,89),(134,135)),128))),(61,62)),(55,145))),((10,(((((13,14),((32,33),(44,45))),((((19,20),((26,27),43)),34),(41,42))),(30,31)),56)),143))),((6,7),(28,29))),(52,54)),(2,59)),60);
 101: 1 -12209.73145 -12792.31701 (0,((((((((1,92),(47,(48,(49,146)))),((46,(50,138)),142)),(((35,36),37),(39,40))),((((((3,4),139),(15,17)),56),(10,((((13,14),((32,33),(44,45))),((((19,20),((26,27),43)),34),(41,42))),(30,31)))),143)),63),(((((((((((((5,((((11,(16,(18,38))),12),(21,22)),23)),(24,25)),((8,9),(51,53))),((57,58),((((103,136),119),(125,141)),144))),((((((((((((64,115),(108,116)),112),(113,114)),(130,131)),(106,107)),111),(77,140)),(83,97)),(70,(122,123))),((93,95),(94,96))),(79,80))),(((((73,74),124),75),(84,((117,118),129))),(98,99))),(((((67,(68,81)),102),69),(132,133)),85)),(((72,(78,(104,105))),((90,91),137)),((((82,101),(120,(126,127))),100),121))),((((65,66),71),(((88,89),(134,135)),128)),(((76,87),86),(109,110)))),(61,62)),(55,145)),(52,54)),((6,7),(28,29)))),(2,59)),60);
 102: 1 -12705.25 -12793.66993 (0,((((((((1,92),(47,(48,(49,146)))),((46,(50,138)),142)),(((35,36),37),(39,40))),(((((3,4),139),(15,17)),((10,((((13,14),((32,33),(44,45))),((((19,20),((26,27),43)),34),(41,42))),(30,31))),56)),143)),63),(((((((((((((5,((((11,(16,(18,38))),12),(21,22)),23)),(24,25)),((8,9),(51,53))),((57,58),((((103,136),119),(125,141)),144))),(((((((((((64,115),(108,116)),112),(113,114)),((106,107),(130,131))),111),(77,140)),(83,97)),(70,(122,123))),((93,95),(94,96))),(79,80))),(((((73,74),124),75),(84,((117,118),129))),(98,99))),(((((67,(68,81)),102),69),(132,133)),85)),(((72,(78,(104,105))),((90,91),137)),((((82,101),(120,(126,127))),100),121))),((((65,66),71),(((88,89),(134,135)),128)),(((76,87),86),(109,110)))),(61,62)),(55,145)),(52,54)),((6,7),(28,29)))),(2,59)),60);
 103: 4 -13541.22461 -12782.09311 (0,(((((((((1,92),((47,(49,146)),48)),((50,138),142)),((((35,36),37),(39,40)),46)),63),(((((3,4),139),(15,17)),(((((((((((((5,(21,22)),((11,12),((16,38),18))),23),(24,25)),((8,9),(51,53))),((57,58),((((103,136),119),(125,141)),144))),(((((((((((64,115),(108,116)),112),(113,114)),(130,131)),(106,107)),111),(77,140)),(83,97)),(70,(122,123))),((79,80),((93,95),(94,96))))),((((((73,74),84),(75,124)),129),(117,118)),(98,99))),(((((67,(68,81)),102),69),(132,133)),85)),(((72,(78,(104,105))),((90,91),137)),((((82,101),(120,(126,127))),100),121))),((((65,66),71),(((88,89),(134,135)),128)),(((76,87),86),(109,110)))),(61,62)),(55,145))),((10,(((((13,14),((32,33),(44,45))),((((19,20),((26,27),43)),34),(41,42))),(30,31)),56)),143))),((6,7),(28,29))),(52,54)),(2,59)),60);
 104: 1 -12203.8252 -12784.09089 (0,((((((((1,92),((47,48),(49,146))),((46,(50,138)),142)),((((35,36),37),(39,40)),63)),(((((3,4),139),(15,17)),(((((((((5,((((11,12),((16,18),38)),(21,22)),23)),(24,25)),((8,9),(51,53))),((57,58),((((103,136),119),(125,141)),144))),((((((((((((64,115),(108,116)),112),(113,114)),(130,131)),(106,107)),111),(77,140)),(83,97)),(70,(122,123))),((93,95),(94,96))),(79,80))),((((61,62),((72,(78,(104,105))),((90,91),137))),((((82,101),(120,(126,127))),100),121)),((((65,66),71),(((88,89),(134,135)),128)),(((76,87),86),(109,110))))),(((((73,74),124),75),((84,129),(117,118))),(98,99))),((((67,(68,81)),(69,102)),(132,133)),85)),(55,145))),((10,(((((13,14),((32,33),(44,45))),((((19,20),((26,27),43)),34),(41,42))),(30,31)),56)),143))),((6,7),(28,29))),(52,54)),(2,59)),60);
 105: 6 -11650.49609 -12780.87992 (0,((((((((1,92),((50,138),142)),63),(((((35,36),37),(39,40)),46),((47,48),(49,146)))),(((((3,4),139),(15,17)),(((((((((((((5,(21,22)),((11,12),((16,38),18))),23),(24,25)),((8,9),(51,53))),((57,58),((((103,136),119),(125,141)),144))),((((((((((64,115),(108,116)),112),(113,114)),(130,131)),(106,107)),111),(83,97)),((70,(122,123)),((79,80),((93,95),(94,96))))),(77,140))),(((((((73,74),75),124),84),129),(117,118)),(98,99))),((((67,(68,81)),(69,102)),(132,133)),85)),(((72,(78,(104,105))),((90,91),137)),((((82,101),(120,(126,127))),100),121))),((((65,66),71),(((88,89),(134,135)),128)),(((76,87),86),(109,110)))),(61,62)),(55,145))),((10,(((((13,14),((32,33),(44,45))),((((19,20),((26,27),43)),34),(41,42))),(30,31)),56)),143))),((6,7),(28,29))),(52,54)),(2,59)),60);
 106: 1 -13059.00293 -12794.52022 (0,((((((((1,92),((50,138),142)),63),(((((35,36),37),(39,40)),46),((47,48),(49,146)))),(((((3,4),139),(15,17)),((((((((((5,(21,22)),((11,12),((16,38),18))),23),(24,25)),((8,9),(51,53))),((57,58),((((103,136),119),(125,141)),144))),((((((((((64,115),(108,116)),112),(113,114)),(130,131)),(106,107)),111),(83,97)),((70,(122,123)),((79,80),((93,95),(94,96))))),(77,140))),(((((65,66),71),(((88,89),(134,135)),128)),(((76,87),86),(109,110))),((((((67,(68,81)),(69,102)),(132,133)),85),((((((73,74),(75,124)),84),129),(117,118)),(98,99))),(((72,(78,(104,105))),((90,91),137)),((((82,101),(120,(126,127))),100),121))))),(61,62)),(55,145))),((10,(((((((13,14),33),32),(44,45)),((((19,20),((26,27),43)),34),(41,42))),56),(30,31))),143))),((6,7),(28,29))),(52,54)),(2,59)),60);
 107: 1 -12212.21289 -12800.91165 (0,(((((((1,92),((((((35,36),37),(39,40)),((47,48),(49,146))),(46,(50,138))),142)),63),(((((3,4),139),(15,17)),(((((((((((5,((((11,12),((16,18),38)),(21,22)),23)),(24,25)),((8,9),(51,53))),((57,58),((((103,136),119),(125,141)),144))),((((((((((((64,115),(108,116)),112),(113,114)),(130,131)),(106,107)),111),(77,140)),(83,97)),(70,(122,123))),((93,95),(94,96))),(79,80))),(((((73,74),75),124),(84,((117,118),129))),(98,99))),(((((67,(68,81)),102),69),(132,133)),85)),(((72,(78,(104,105))),((90,91),137)),((((82,101),(120,(126,127))),100),121))),((((65,66),(((76,87),86),(109,110))),71),(((88,89),(134,135)),128))),(61,62)),(55,145))),((10,(((((13,14),((32,33),(44,45))),((((19,20),((26,27),43)),34),(41,42))),(30,31)),56)),143))),((6,7),(28,29))),(52,54)),(2,59)),60);
 108: 2 -13093.43359 -12784.59525 (0,(((((((((1,92),((47,48),(49,146))),((46,(50,138)),142)),(((35,36),37),(39,40))),63),(((((3,4),139),(15,17)),((((((((((5,((((11,12),(16,(18,38))),(21,22)),23)),((8,9),(51,53))),(24,25)),((57,58),((((103,136),119),(125,141)),144))),(((((((((((((64,115),(108,116)),112),(113,114)),(130,131)),(106,107)),111),(77,140)),(83,97)),(70,(122,123))),(79,80)),(94,96)),(93,95))),((((((67,(68,81)),102),69),(132,133)),85),((((73,74),(75,124)),((84,129),(117,118))),(98,99)))),(((72,(78,(104,105))),((90,91),137)),((((82,101),(120,(126,127))),100),121))),((((65,66),(((76,87),86),(109,110))),71),(((88,89),(134,135)),128))),(61,62)),(55,145))),((10,(((((13,14),((32,33),(44,45))),((((19,20),((26,27),43)),34),(41,42))),(30,31)),56)),143))),((6,7),(28,29))),(52,54)),(2,59)),60);
 109: 1 -12134.27148 -12782.49534 (0,(((((((((1,92),((47,48),(49,146))),((50,138),142)),((((35,37),36),(39,40)),46)),(((((3,4),139),(15,17)),(((((((((((((5,(((11,12),((16,38),18)),(21,22))),23),(24,25)),((8,9),(51,53))),((57,58),((((103,136),119),(125,141)),144))),((((((((((((64,((108,116),115)),112),(113,114)),(130,131)),(106,107)),111),(77,140)),(83,97)),(70,(122,123))),(79,80)),(94,96)),(93,95))),(((73,74),(75,124)),((84,129),(117,118)))),(98,99)),(((((67,(68,81)),102),(132,133)),69),85)),(((72,(78,(104,105))),((90,91),137)),((((82,101),(120,(126,127))),100),121))),((((65,66),71),(((88,89),(134,135)),128)),(((76,87),86),(109,110)))),(61,62)),(55,145))),((10,(((((13,14),((32,33),(44,45))),((((19,20),((26,27),43)),34),(41,42))),(30,31)),56)),143))),63),((6,7),(28,29))),(52,54)),(2,59)),60);
 110: 1 -12926.86914 -12775.40321 (0,((((((((((1,92),((47,48),(49,146))),((50,138),142)),(((35,36),37),(39,40))),((((3,4),139),(15,17)),(((10,((((13,14),((32,33),(44,45))),((((19,20),((26,27),43)),34),(41,42))),(30,31))),56),143))),((((((((((((((5,(21,22)),((11,12),((16,18),38))),23),(24,25)),((8,9),(51,53))),((57,58),((((103,136),119),(125,141)),144))),((((((((((((64,115),(108,116)),112),(113,114)),(130,131)),(106,107)),111),(77,140)),(83,97)),(70,(122,123))),((93,95),(94,96))),(79,80))),((((((73,74),124),75),((117,118),129)),84),(98,99))),(((((67,(68,81)),102),69),(132,133)),85)),(((72,(78,(104,105))),((90,91),137)),((((82,101),(120,(126,127))),100),121))),((((65,66),71),(((88,89),(134,135)),128)),(((76,87),86),(109,110)))),(61,62)),(55,145)),46)),63),((6,7),(28,29))),(52,54)),(2,59)),60);
 111: 2 -12448.32227 -12786.17133 (0,((((((((((1,92),((47,48),(49,146))),((46,(50,138)),142)),(((35,36),37),(39,40))),((((3,4),139),(15,17)),(((10,((((13,14),((32,33),(44,45))),((((19,20),((26,27),43)),34),(41,42))),(30,31))),56),143))),63),(((((((((((((5,((11,12),((16,18),38))),23),(21,22)),((8,9),(51,53))),(24,25)),((57,58),((((103,136),119),(125,141)),144))),(((((((((((64,115),(108,116)),112),(113,114)),(130,131)),(106,107)),111),(77,140)),(83,97)),(70,(122,123))),((79,80),((93,95),(94,96))))),(((((73,74),75),124),(84,((117,118),129))),(98,99))),(((((67,(68,81)),102),69),(132,133)),85)),(((72,(78,(104,105))),((90,91),137)),((((82,101),(120,(126,127))),100),121))),((((65,66),71),(((88,89),(134,135)),128)),(((76,87),86),(109,110)))),(61,62)),(55,145))),((6,7),(28,29))),(52,54)),(2,59)),60);
 112: 1 -13554.68359 -12776.3801 (0,((((((((1,92),((47,48),(49,146))),((50,138),142)),((((35,36),37),(39,40)),46)),63),(((((3,4),139),(15,17)),(((((((((((5,((((11,12),(16,(18,38))),(21,22)),23)),(24,25)),((8,9),(51,53))),((57,58),((((103,136),119),(125,141)),144))),((((((((((64,115),(108,116)),112),(113,114)),(130,131)),(106,107)),111),(83,97)),((70,(122,123)),((79,80),((93,95),(94,96))))),(77,140))),(((((67,(68,81)),102),69),(132,133)),85)),((((73,74),(75,124)),((84,129),(117,118))),(98,99))),(((72,(78,(104,105))),((90,91),137)),((((82,101),(120,(126,127))),100),121))),((((65,66),71),(((88,89),(134,135)),128)),(((76,87),86),(109,110)))),(61,62)),(55,145))),(((10,((((13,14),((32,33),(44,45))),((((19,20),((26,27),43)),34),(41,42))),(30,31))),56),143))),(((6,7),(28,29)),(52,54))),(2,59)),60);
 113: 3 -12729.50195 -12779.69206 (0,(((((((((1,92),((47,48),(49,146))),((46,(50,138)),142)),(((35,36),37),(39,40))),63),(((((3,4),139),(15,17)),((((((((5,((((11,12),((16,18),38)),(21,22)),23)),(24,25)),((8,9),(51,53))),((57,58),((((103,136),119),(125,141)),144))),(((((((((((((64,115),(108,116)),112),(113,114)),(130,131)),(106,107)),111),(77,140)),(83,97)),(70,(122,123))),(79,80)),(94,96)),(93,95))),(((((((65,66),71),(((88,89),(134,135)),128)),(((76,87),86),(109,110))),(((72,(78,(104,105))),((90,91),137)),((((82,101),(120,(126,127))),100),121))),((((((73,74),75),124),84),((117,118),129)),(98,99))),((((67,(68,81)),(69,102)),(132,133)),85))),(61,62)),(55,145))),((10,(((((13,14),((32,33),(44,45))),((((19,20),((26,27),43)),34),(41,42))),(30,31)),56)),143))),((6,7),(28,29))),(52,54)),(2,59)),60);
 114: 1 -11984.70605 -12791.65361 (0,(((((((((1,92),(46,((50,138),142))),(((35,36),37),(39,40))),63),(47,(48,(49,146)))),(((((3,4),139),(15,17)),(((((((((((5,((((11,12),((16,18),38)),(21,22)),23)),(24,25)),((8,9),(51,53))),((57,58),((103,136),(119,((125,141),144))))),(((((((((((64,115),116),108),112),(113,114)),(130,131)),(106,107)),111),(83,97)),((70,(122,123)),((79,80),((93,95),(94,96))))),(77,140))),((((67,(68,81)),(69,102)),(132,133)),85)),(((((((73,74),75),124),129),84),(117,118)),(98,99))),((((65,66),71),(((88,89),(134,135)),128)),(((76,87),86),(109,110)))),(((72,(78,(104,105))),((90,91),137)),((((82,101),(120,(126,127))),100),121))),(61,62)),(55,145))),((10,(((((13,14),((32,(44,45)),33)),((((19,20),((26,27),43)),34),(41,42))),(30,31)),56)),143))),((6,7),(28,29))),(52,54)),(2,59)),60);
 115: 1 -11526.55078 -12779.69267 (0,(((((((1,92),((((((10,((((13,14),((32,33),(44,45))),((((19,20),((26,27),43)),34),(41,42))),(30,31))),56),143),((47,48),(49,146))),((50,138),142)),(((35,36),37),(39,40)))),(((((3,4),139),(15,17)),(((((((((((5,((((11,12),((16,38),18)),(21,22)),23)),(24,25)),((8,9),(51,53))),((57,58),((((103,136),119),(125,141)),144))),(((((((((64,((108,116),115)),112),(113,114)),(130,131)),(106,107)),111),(83,97)),((70,(122,123)),((79,80),((93,95),(94,96))))),(77,140))),(((((67,(68,81)),102),69),(132,133)),85)),(((((73,74),75),124),(84,((117,118),129))),(98,99))),(((72,(78,(104,105))),((90,91),137)),((((82,101),(120,(126,127))),100),121))),((((65,66),71),(((88,89),(134,135)),128)),(((76,87),86),(109,110)))),(61,62)),(55,145))),46)),63),((6,7),(28,29))),(52,54)),(2,59)),60);
 116: 1 -12285.42285 -12783.22414 (0,(((((((((1,92),((47,48),(49,146))),((50,138),142)),((((35,36),37),(39,40)),63)),((((3,4),139),(15,17)),((10,(((((13,14),((32,33),(44,45))),((((19,20),((26,27),43)),34),(41,42))),(30,31)),56)),143))),((((((((((((5,((((11,12),((16,18),38)),(21,22)),23)),(24,25)),((8,9),(51,53))),((57,58),((((103,136),119),(125,141)),144))),(((((((((((64,112),((108,116),115)),(113,114)),(130,131)),(106,107)),111),(77,140)),(83,97)),(70,(122,123))),((93,95),(94,96))),(79,80))),((((73,74),(75,124)),(84,((117,118),129))),(98,99))),(((((67,(68,81)),102),69),(132,133)),85)),(((72,(78,(104,105))),((90,91),137)),((((82,101),(120,(126,127))),100),121))),((((65,66),(((76,87),86),(109,110))),71),(((88,89),(134,135)),128))),(61,62)),(55,145)),46)),((6,7),(28,29))),(52,54)),(2,59)),60);
 117: 1 -12213.36328 -12776.33173 (0,(((((((((1,92),((47,48),(49,146))),((50,138),142)),((((35,36),37),(39,40)),46)),63),(((((3,4),139),(15,17)),(((((((((((5,((((11,12),(16,(18,38))),(21,22)),23)),(24,25)),((8,9),(51,53))),((57,58),((((103,136),119),(125,141)),144))),((((((((((64,115),(108,116)),112),(113,114)),(130,131)),(106,107)),111),(83,97)),((70,(122,123)),((79,80),((93,95),(94,96))))),(77,140))),(((((67,(68,81)),102),69),(132,133)),85)),((((73,74),(75,124)),((84,129),(117,118))),(98,99))),(((72,(78,(104,105))),((90,91),137)),((((82,101),(120,(126,127))),100),121))),((((65,66),71),(((88,89),(134,135)),128)),(((76,87),86),(109,110)))),(61,62)),(55,145))),(((10,((((13,14),((32,33),(44,45))),((((19,20),((26,27),43)),34),(41,42))),(30,31))),56),143))),(52,54)),((6,7),(28,29))),(2,59)),60);
 118: 2 -12238.05762 -12806.14853 (0,(((((((((1,92),((47,48),(49,146))),((46,(50,138)),142)),(((35,36),37),(39,40))),63),(((((3,4),139),(15,17)),((((((((((((5,((((11,12),((16,18),38)),(21,22)),23)),(24,25)),((8,9),(51,53))),((57,58),((((103,136),119),(125,141)),144))),((((((((((((64,115),(108,116)),112),(113,114)),(130,131)),(106,107)),111),(77,140)),(83,97)),(70,(122,123))),((93,95),(94,96))),(79,80))),((((((73,74),(75,124)),84),129),(117,118)),(98,99))),(((((67,(68,81)),102),(132,133)),69),85)),((((72,(78,(104,105))),(((82,101),(120,(126,127))),100)),121),((90,91),137))),(((76,87),86),(109,110))),(((65,66),71),(((88,89),(134,135)),128))),(61,62)),(55,145))),((10,((((((13,14),(44,45)),(32,33)),((((19,20),((26,27),43)),34),(41,42))),(30,31)),56)),143))),((6,7),(28,29))),(52,54)),(2,59)),60);
 119: 1 -12745.50195 -12792.39557 (0,(((((((((1,92),((47,48),(49,146))),((50,138),142)),(((35,36),37),(39,40))),(46,63)),(((((3,4),139),(15,17)),(((((((((((((5,(21,22)),((11,12),((16,18),38))),23),(24,25)),((8,9),(51,53))),((57,58),((((103,136),119),(125,141)),144))),((((((((64,112),(108,116)),115),((((106,107),111),(113,114)),(130,131))),(77,140)),(83,97)),(70,(122,123))),((79,80),((93,95),(94,96))))),(((((73,74),75),(84,((117,118),129))),124),(98,99))),(((((67,(68,81)),102),69),(132,133)),85)),(((72,(78,(104,105))),((90,91),137)),((((82,101),(120,(126,127))),100),121))),((((65,66),(((88,89),(134,135)),128)),71),(((76,87),86),(109,110)))),(61,62)),(55,145))),((10,(((((13,14),((32,33),(44,45))),((((19,20),((26,27),43)),34),(41,42))),(30,31)),56)),143))),((6,7),(28,29))),(52,54)),(2,59)),60);
 120: 1 -12315.5293 -12801.68327 (0,(((((((((1,92),((47,48),(49,146))),((50,138),142)),((((35,36),37),(39,40)),46)),63),(((((3,4),139),(15,17)),((((((((((((5,((11,12),((16,18),38))),23),((21,22),(24,25))),((8,9),(51,53))),((57,58),((((103,136),119),(125,141)),144))),((((((((((64,115),(108,116)),112),(113,114)),(130,131)),(106,107)),111),(83,97)),((70,(122,123)),((79,80),((93,95),(94,96))))),(77,140))),((((((73,74),75),124),(84,129)),(117,118)),(98,99))),((((67,(68,81)),(132,133)),(69,102)),85)),((((65,66),71),(((88,89),(134,135)),128)),(((76,87),86),(109,110)))),(((72,(78,(104,105))),((90,91),137)),((((82,101),(120,(126,127))),100),121))),(61,62)),(55,145))),((10,(((((13,14),((32,33),(44,45))),((((19,20),((26,27),43)),34),(41,42))),(30,31)),56)),143))),((6,7),(28,29))),(52,54)),(2,59)),60);
 121: 1 -13369.98438 -12781.33883 (0,(((((((((1,92),((((10,((((13,14),((32,33),(44,45))),((((19,20),((26,27),43)),34),(41,42))),(30,31))),56),143),((47,(49,146)),48))),((50,138),142)),(((35,36),37),(39,40))),63),(((((3,4),139),(15,17)),(((((((((((5,((((11,12),((16,18),38)),(21,22)),23)),(24,25)),((8,9),(51,53))),((57,58),((((103,136),119),(125,141)),144))),(((((((((64,112),((108,116),115)),(113,114)),(130,131)),(106,107)),111),(83,97)),((70,(122,123)),((79,80),((93,95),(94,96))))),(77,140))),(((((67,(68,81)),102),69),(132,133)),85)),(((((73,74),124),75),(84,((117,118),129))),(98,99))),(((72,(78,(104,105))),((90,91),137)),((((82,101),(120,(126,127))),100),121))),((((65,66),71),(((88,89),(134,135)),128)),(((76,87),86),(109,110)))),(61,62)),(55,145))),46)),((6,7),(28,29))),(52,54)),(2,59)),60);
 122: 1 -12441.83398 -12791.63794 (0,(((((((1,92),((47,(49,146)),48)),((50,138),142)),((((35,36),37),(39,40)),46)),(((((3,4),139),(15,17)),(((((((((((((5,((11,12),((16,18),38))),23),(21,22)),(24,25)),((8,9),(51,53))),((57,58),((((103,136),119),(125,141)),144))),((((((((((((64,115),(108,116)),112),(113,114)),(130,131)),(106,107)),111),(77,140)),(83,97)),(70,(122,123))),((93,95),(94,96))),(79,80))),(((((73,74),(75,124)),(84,129)),(117,118)),(98,99))),((((67,(68,81)),(69,102)),(132,133)),85)),((((65,66),71),(((88,89),(134,135)),128)),(((76,87),86),(109,110)))),(((72,(78,(104,105))),((90,91),137)),((((82,101),(120,(126,127))),100),121))),(61,62)),(55,145))),(((10,(((((13,14),(44,45)),(32,33)),((((19,20),((26,27),43)),34),(41,42))),(30,31))),56),143))),((((6,7),(28,29)),63),(52,54))),(2,59)),60);
 123: 2 -13672.28125 -12782.48325 (0,(((((((((1,92),((47,48),(49,146))),((50,138),142)),((((35,36),37),(39,40)),46)),63),(((((3,4),139),(15,17)),(((((((((((((5,(21,22)),((11,12),((16,18),38))),23),(24,25)),((8,9),(51,53))),((57,58),((((103,136),119),(125,141)),144))),((((((((((((64,115),(108,116)),112),(113,114)),(130,131)),(106,107)),111),(77,140)),(83,97)),(70,(122,123))),((93,95),(94,96))),(79,80))),((((67,(68,81)),(69,102)),(132,133)),85)),(((((73,74),75),124),(84,((117,118),129))),(98,99))),(((72,(78,(104,105))),((90,91),137)),((((82,101),(120,(126,127))),100),121))),((((65,66),(((76,87),86),(109,110))),71),(((88,89),(134,135)),128))),(61,62)),(55,145))),((10,((((((13,14),((32,33),(44,45))),(((19,20),((26,27),43)),34)),(41,42)),(30,31)),56)),143))),((6,7),(28,29))),(52,54)),(2,59)),60);
 124: 2 -12807.55273 -12781.90187 (0,(((((((1,92),((((((10,((((13,14),((32,33),(44,45))),((((19,20),((26,27),43)),34),(41,42))),(30,31))),56),143),((47,48),(49,146))),((50,138),142)),((35,36),(37,(39,40))))),63),(((((3,4),139),(15,17)),(((((((((((5,((((11,12),((16,38),18)),(21,22)),23)),(24,25)),((8,9),(51,53))),((57,58),((((103,136),119),(125,141)),144))),(((((((((64,((108,116),115)),112),(113,114)),(130,131)),(106,107)),111),(83,97)),((70,(122,123)),((79,80),((93,95),(94,96))))),(77,140))),(((((67,(68,81)),102),69),(132,133)),85)),(((((73,74),75),124),(84,((117,118),129))),(98,99))),(((72,(78,(104,105))),((90,91),137)),((((82,101),(120,(126,127))),100),121))),((((65,66),71),(((88,89),(134,135)),128)),(((76,87),86),(109,110)))),(61,62)),(55,145))),46)),((6,7),(28,29))),(52,54)),(2,59)),60);
 125: 3 -13830.97852 -12774.67869 (0,((((((((((1,92),((47,48),(49,146))),((50,138),142)),(((35,36),37),(39,40))),((((3,4),139),(15,17)),(((10,((((13,14),((32,33),(44,45))),((((19,20),((26,27),43)),34),(41,42))),(30,31))),56),143))),((((((((((((((5,(21,22)),((11,12),((16,18),38))),23),(24,25)),((8,9),(51,53))),((57,58),((((103,136),119),(125,141)),144))),((((((((((((64,115),(108,116)),112),(113,114)),(130,131)),(106,107)),111),(77,140)),(83,97)),(70,(122,123))),((93,95),(94,96))),(79,80))),(((((73,74),75),124),(84,((117,118),129))),(98,99))),(((((67,(68,81)),102),69),(132,133)),85)),(((72,(78,(104,105))),((90,91),137)),((((82,101),(120,(126,127))),100),121))),((((65,66),71),(((88,89),(134,135)),128)),(((76,87),86),(109,110)))),(61,62)),(55,145)),46)),63),((6,7),(28,29))),(52,54)),(2,59)),60);
 126: 1 -13312.99805 -12789.11289 (0,(((((((((1,92),((47,48),(49,146))),((50,138),142)),((((35,36),37),(39,40)),63)),((((3,4),139),(15,17)),((10,((((((((13,14),(44,45)),(32,33)),((19,20),((26,27),43))),34),(41,42)),(30,31)),56)),143))),(((((((((((((5,(((11,12),((16,18),38)),(21,22))),23),(24,25)),((8,9),(51,53))),((57,58),(((103,136),119),((125,141),144)))),((((((((((64,115),(108,116)),112),(113,114)),(130,131)),(106,107)),111),(83,97)),((70,(122,123)),((79,80),((93,95),(94,96))))),(77,140))),((((67,(68,81)),(69,102)),(132,133)),85)),((((((73,74),(75,124)),84),129),(117,118)),(98,99))),(((72,(78,(104,105))),((90,91),137)),((((82,101),(120,(126,127))),100),121))),((((65,66),71),(((88,89),(134,135)),128)),(((76,87),86),(109,110)))),(61,62)),(55,145)),46)),((6,7),(28,29))),(52,54)),(2,59)),60);
 127: 1 -13281.42578 -12784.02049 (0,(((((((((1,92),((47,48),(49,146))),((46,(50,138)),142)),(((35,36),37),(39,40))),63),(((((3,4),139),(15,17)),(((((((((((((5,(21,22)),((11,12),((16,38),18))),23),(24,25)),((8,9),(51,53))),((57,58),((((103,136),119),(125,141)),144))),(((((((((64,115),(108,116)),112),(113,114)),(130,131)),(106,107)),111),((70,(122,123)),((77,140),(83,97)))),((79,80),((93,95),(94,96))))),(((((67,(68,81)),102),69),(132,133)),85)),(((((73,74),124),75),(84,((117,118),129))),(98,99))),(((72,(78,(104,105))),((90,91),137)),((((82,101),(120,(126,127))),100),121))),((((65,66),71),(((88,89),(134,135)),128)),(((76,87),86),(109,110)))),(61,62)),(55,145))),((10,(((((13,14),((32,33),(44,45))),((((19,20),((26,27),43)),34),(41,42))),(30,31)),56)),143))),((6,7),(28,29))),(52,54)),(2,59)),60);
 128: 7 -12766.12988 -12778.55131 (0,(((((((((1,92),((47,48),(49,146))),((50,138),142)),((((((3,4),139),(15,17)),((10,((((13,14),((32,33),(44,45))),((((19,20),((26,27),43)),34),(41,42))),(30,31))),56)),143),(((35,36),37),(39,40)))),(46,63)),((((((((((((5,(((11,12),((16,18),38)),(21,22))),23),(24,25)),((8,9),(51,53))),((57,58),((((103,136),119),(125,141)),144))),((((((((((((64,115),(108,116)),112),(113,114)),(130,131)),(106,107)),111),(77,140)),(83,97)),(70,(122,123))),((93,95),(94,96))),(79,80))),(((((73,74),75),124),(84,((117,118),129))),(98,99))),(((((67,(68,81)),102),69),(132,133)),85)),(((72,(78,(104,105))),((90,91),137)),((((82,101),(120,(126,127))),100),121))),((((65,66),71),(((88,89),(134,135)),128)),(((76,87),86),(109,110)))),(61,62)),(55,145))),((6,7),(28,29))),(52,54)),(2,59)),60);
 129: 1 -12497.67188 -12790.09923 (0,(((((((((1,92),((47,48),(49,146))),((50,138),142)),((((35,36),37),(39,40)),46)),63),(((((3,4),139),(15,17)),(((((((((((((5,(21,22)),((11,12),((16,38),18))),23),(24,25)),((8,9),(51,53))),((57,58),(((103,136),119),((125,141),144)))),((((((((((64,115),(108,116)),112),(113,114)),(130,131)),(106,107)),111),(83,97)),((70,(122,123)),((79,80),((93,95),(94,96))))),(77,140))),((((73,74),(75,124)),(84,((117,118),129))),(98,99))),((((67,(68,81)),(69,102)),(132,133)),85)),(((72,(78,(104,105))),((90,91),137)),((((82,101),(120,(126,127))),100),121))),((((65,66),(((88,89),(134,135)),128)),71),(((76,87),86),(109,110)))),(61,62)),(55,145))),((10,((((((13,14),((32,33),(44,45))),(((19,20),((26,27),43)),34)),(41,42)),(30,31)),56)),143))),((6,7),(28,29))),(52,54)),(2,59)),60);
 130: 8 -13071 -12779.07729 (0,(((((((1,92),(((((35,36),37),(39,40)),((47,48),(49,146))),((46,(50,138)),142))),63),(((((3,4),139),(15,17)),((((((((((((5,(21,22)),((11,12),((16,18),38))),23),(24,25)),((8,9),(51,53))),((57,58),((((103,136),119),(125,141)),144))),((((((((((((64,115),(108,116)),112),(113,114)),(130,131)),(106,107)),111),(77,140)),(83,97)),(70,(122,123))),((93,95),(94,96))),(79,80))),(((((73,74),124),75),(84,((117,118),129))),(98,99))),((((67,(68,81)),(69,102)),(132,133)),85)),((((65,66),71),(((88,89),(134,135)),128)),(((76,87),86),(109,110)))),((61,62),(((72,(78,(104,105))),((((82,101),(120,(126,127))),100),121)),((90,91),137)))),(55,145))),((10,(((((13,14),((32,33),(44,45))),((((19,20),((26,27),43)),34),(41,42))),(30,31)),56)),143))),((6,7),(28,29))),(52,54)),(2,59)),60);
 131: 1 -12309.51465 -12779.16988 (0,((((((((1,92),((47,(49,146)),48)),((46,(50,138)),142)),((((35,36),37),(39,40)),63)),(((((3,4),139),(15,17)),(((((((((((5,((((11,12),((16,38),18)),(21,22)),23)),(24,25)),((8,9),(51,53))),((57,58),((((103,136),119),(125,141)),144))),(((((((((((((64,115),116),108),112),(113,114)),(130,131)),(106,107)),111),(77,140)),(83,97)),(70,(122,123))),((93,95),(94,96))),(79,80))),((((67,(68,81)),(69,102)),(132,133)),85)),(((((73,74),75),124),((84,(117,118)),129)),(98,99))),(((72,(78,(104,105))),((90,91),137)),((((82,101),(120,(126,127))),100),121))),((((65,66),71),(((88,89),(134,135)),128)),(((76,87),86),(109,110)))),(61,62)),(55,145))),((10,((((13,14),(((((19,20),((26,27),43)),34),(41,42)),((32,33),(44,45)))),(30,31)),56)),143))),((6,7),(28,29))),(52,54)),(2,59)),60);
 132: 2 -12812.58398 -12779.84844 (0,(((((((((1,92),((47,48),(49,146))),((50,138),142)),(((35,36),37),(39,40))),(46,63)),(((((3,4),139),(15,17)),(((((((((((5,((((11,12),((16,18),38)),(21,22)),23)),(24,25)),((8,9),(51,53))),((57,58),((((103,136),119),(125,141)),144))),((((((((((((64,115),(108,116)),112),(113,114)),(130,131)),(106,107)),111),(77,140)),(83,97)),(70,(122,123))),((93,95),(94,96))),(79,80))),(((((73,74),75),124),(84,((117,118),129))),(98,99))),(((67,(68,81)),(69,102)),(85,(132,133)))),(((72,(78,(104,105))),((90,91),137)),((((82,101),(120,(126,127))),100),121))),((((65,66),71),(((88,89),(134,135)),128)),(((76,87),86),(109,110)))),(61,62)),(55,145))),((10,(((((13,14),((32,33),(44,45))),((((19,20),((26,27),43)),34),(41,42))),(30,31)),56)),143))),((6,7),(28,29))),(52,54)),(2,59)),60);
 133: 1 -13155.89258 -12777.56559 (0,(((((((((1,92),((47,48),(49,146))),((50,138),142)),((35,36),(37,(39,40)))),(46,63)),(((((3,4),139),(15,17)),(((((((((((5,((((11,12),((16,18),38)),(21,22)),23)),(24,25)),((8,9),(51,53))),((57,58),((((103,136),119),(125,141)),144))),(((((((((((((64,115),(108,116)),112),(113,114)),(130,131)),(106,107)),111),(77,140)),(83,97)),(70,(122,123))),(79,80)),(94,96)),(93,95))),(((((67,(68,81)),102),69),(132,133)),85)),(((((((73,74),75),124),84),129),(117,118)),(98,99))),(((72,(78,(104,105))),((90,91),137)),((((82,101),(120,(126,127))),100),121))),((((65,66),71),(((88,89),(134,135)),128)),(((76,87),86),(109,110)))),(61,62)),(55,145))),((10,(((((13,14),((32,33),(44,45))),((((19,20),((26,27),43)),34),(41,42))),(30,31)),56)),143))),((6,7),(28,29))),(52,54)),(2,59)),60);
 134: 1 -12864.2793 -12791.65361 (0,(((((((((1,92),(46,((50,138),142))),(((35,36),37),(39,40))),63),(47,(48,(49,146)))),(((((3,4),139),(15,17)),(((((((((((5,((((11,12),((16,18),38)),(21,22)),23)),(24,25)),((8,9),(51,53))),((57,58),((103,136),(119,((125,141),144))))),(((((((((((64,115),116),108),112),(113,114)),(130,131)),(106,107)),111),(83,97)),((70,(122,123)),((79,80),((93,95),(94,96))))),(77,140))),((((67,(68,81)),(69,102)),(132,133)),85)),(((((((73,74),75),124),129),84),(117,118)),(98,99))),((((65,66),71),(((88,89),(134,135)),128)),(((76,87),86),(109,110)))),(((72,(78,(104,105))),((90,91),137)),((((82,101),(120,(126,127))),100),121))),(61,62)),(55,145))),((10,(((((13,14),((32,(44,45)),33)),((((19,20),((26,27),43)),34),(41,42))),(30,31)),56)),143))),((6,7),(28,29))),(52,54)),(2,59)),60);
 135: 1 -11894.63965 -12784.24812 (0,(((((((((1,92),((47,(49,146)),48)),((50,138),142)),((((35,36),37),(39,40)),63)),((((3,4),139),(15,17)),((10,(((((13,14),((32,33),(44,45))),((((19,20),((26,27),43)),34),(41,42))),(30,31)),56)),143))),((((((((((((5,((((11,12),((16,38),18)),(21,22)),23)),(24,25)),((8,9),(51,53))),((57,58),((((103,136),119),(125,141)),144))),(((((((((((((64,115),116),108),112),(113,114)),(130,131)),(106,107)),111),(77,140)),(83,97)),(70,(122,123))),((93,95),(94,96))),(79,80))),(((((73,74),75),124),(84,((117,118),129))),(98,99))),(((((67,(68,81)),102),69),(132,133)),85)),(((72,(78,(104,105))),((90,91),137)),((((82,101),(120,(126,127))),100),121))),((((65,66),(((76,87),86),(109,110))),71),(((88,89),(134,135)),128))),(61,62)),(55,145)),46)),((6,7),(28,29))),(52,54)),(2,59)),60);
 136: 1 -12825.33594 -12775.11628 (0,(((((((((1,92),((47,48),(49,146))),((50,138),142)),((((35,36),37),(39,40)),46)),63),(((((3,4),139),(15,17)),(((((((((((5,((((11,12),((16,18),38)),(21,22)),23)),(24,25)),((8,9),(51,53))),((57,58),((((103,136),119),(125,141)),144))),((((((((((((64,115),(108,116)),112),(113,114)),(130,131)),(106,107)),111),(77,140)),(83,97)),(70,(122,123))),((93,95),(94,96))),(79,80))),((((73,74),(75,124)),(84,((117,118),129))),(98,99))),(((67,(68,81)),((69,102),(132,133))),85)),(((72,(78,(104,105))),((90,91),137)),((((82,101),(120,(126,127))),100),121))),((((65,66),71),(((88,89),(134,135)),128)),(((76,87),86),(109,110)))),(61,62)),(55,145))),((10,(((((13,14),((32,33),(44,45))),((((19,20),((26,27),43)),34),(41,42))),(30,31)),56)),143))),((6,7),(28,29))),(52,54)),(2,59)),60);
 137: 5 -12281.07617 -12780.55816 (0,(((((((((1,92),((47,48),(49,146))),((50,138),142)),((((35,36),37),(39,40)),46)),63),(((((3,4),139),(15,17)),(((((((((((((5,(21,22)),((11,12),((16,18),38))),23),(24,25)),((8,9),(51,53))),((57,58),((((103,136),119),(125,141)),144))),(((((((((((((64,115),(108,116)),112),(113,114)),(130,131)),(106,107)),111),(77,140)),(83,97)),(70,(122,123))),(79,80)),(94,96)),(93,95))),(((((73,(74,(75,124))),84),129),(117,118)),(98,99))),(((((67,(68,81)),102),69),(132,133)),85)),(((72,(78,(104,105))),((90,91),137)),((((82,101),(120,(126,127))),100),121))),((((65,66),71),(((88,89),(134,135)),128)),(((76,87),86),(109,110)))),(61,62)),(55,145))),((10,(((((13,14),((32,33),(44,45))),((((19,20),((26,27),43)),34),(41,42))),(30,31)),56)),143))),((6,7),(28,29))),(52,54)),(2,59)),60);
 138: 1 -12346.42969 -12779.07153 (0,((((((((1,92),((47,48),(49,146))),((46,(50,138)),142)),((((35,36),37),(39,40)),63)),(((((3,4),139),(15,17)),(((((((((5,((((11,12),((16,18),38)),(21,22)),23)),(24,25)),((8,9),(51,53))),((57,58),((((103,136),119),(125,141)),144))),((((((((((((64,115),(108,116)),112),(113,114)),(130,131)),(106,107)),111),(77,140)),(83,97)),(70,(122,123))),((93,95),(94,96))),(79,80))),(((((73,74),124),75),((84,129),(117,118))),(98,99))),(((61,62),(((72,(78,(104,105))),((90,91),137)),((((82,101),(120,(126,127))),100),121))),((((65,66),71),(((88,89),(134,135)),128)),(((76,87),86),(109,110))))),((((67,(68,81)),(69,102)),(132,133)),85)),(55,145))),((10,(((((13,14),((32,33),(44,45))),((((19,20),((26,27),43)),34),(41,42))),(30,31)),56)),143))),((6,7),(28,29))),(52,54)),(2,59)),60);
 139: 2 -12536.0752 -12778.57434 (0,((((((((1,92),((47,48),(49,146))),((50,138),142)),((((35,36),37),(39,40)),46)),63),(((((3,4),139),(15,17)),((((((((5,((((11,12),((16,18),38)),(21,22)),23)),(24,25)),((8,9),(51,53))),((57,58),((((103,136),119),(125,141)),144))),(((((((((((64,115),(108,116)),112),(113,114)),(130,131)),(106,107)),111),(77,140)),(83,97)),(70,(122,123))),((79,80),((93,95),(94,96))))),(((((((65,66),71),(((88,89),(134,135)),128)),(((76,87),86),(109,110))),(((72,(78,(104,105))),((90,91),137)),((((82,101),(120,(126,127))),100),121))),(((((73,74),75),124),(84,((117,118),129))),(98,99))),((((67,(68,81)),(69,102)),(132,133)),85))),(61,62)),(55,145))),((10,(((((13,14),((32,33),(44,45))),((((19,20),((26,27),43)),34),(41,42))),(30,31)),56)),143))),(((6,7),(28,29)),(52,54))),(2,59)),60);
 140: 1 -13283.66504 -12780.84722 (0,((((((1,92),(((((35,36),37),(39,40)),((47,(49,146)),48)),((50,138),142))),(46,63)),(((((3,4),139),(15,17)),(((((((((((((5,((11,12),((16,18),38))),23),(21,22)),(24,25)),((8,9),(51,53))),((57,58),((((103,136),119),(125,141)),144))),(((((((((((64,((108,116),115)),112),(113,114)),(130,131)),(106,107)),111),(77,140)),(83,97)),(70,(122,123))),((93,95),(94,96))),(79,80))),(((((73,74),75),124),(84,((117,118),129))),(98,99))),((((67,(68,81)),(69,102)),(132,133)),85)),(((72,(78,(104,105))),((90,91),137)),((((82,101),(120,(126,127))),100),121))),((((65,66),71),(((88,89),(134,135)),128)),(((76,87),86),(109,110)))),(61,62)),(55,145))),((10,(((((13,14),((32,33),(44,45))),((((19,20),((26,27),43)),34),(41,42))),(30,31)),56)),143))),(((6,7),(28,29)),(52,54))),(2,59)),60);
 141: 1 -11693.08984 -12777.48903 (0,(((((((((1,92),((47,48),(49,146))),((50,138),142)),((((35,36),37),(39,40)),46)),63),(((((3,4),139),(15,17)),(((((((((((5,((((11,12),(16,(18,38))),(21,22)),23)),(24,25)),((8,9),(51,53))),((57,58),((((103,136),119),(125,141)),144))),(((((((((64,115),(108,116)),112),(113,114)),((106,107),(130,131))),111),(83,97)),((70,(122,123)),((79,80),((93,95),(94,96))))),(77,140))),(((((73,74),124),75),(84,((117,118),129))),(98,99))),(((((67,(68,81)),102),69),(132,133)),85)),(((72,(78,(104,105))),((90,91),137)),((((82,101),(120,(126,127))),100),121))),((((65,66),71),(((88,89),(134,135)),128)),(((76,87),86),(109,110)))),(61,62)),(55,145))),((10,(((((13,14),((32,33),(44,45))),((((19,20),((26,27),43)),34),(41,42))),(30,31)),56)),143))),((6,7),(28,29))),(52,54)),(2,59)),60);
 142: 2 -13179.52051 -12793.73914 (0,(((((((((1,92),((47,48),(49,146))),((46,(50,138)),142)),(((35,36),37),(39,40))),63),(((((3,4),139),(15,17)),((10,((((((13,14),((32,33),(44,45))),(((19,20),((26,27),43)),34)),(41,42)),(30,31)),56)),143)),(((((((((((((5,((11,12),((16,18),38))),23),(21,22)),(24,25)),((8,9),(51,53))),((57,58),((((103,136),119),(125,141)),144))),((((((((((((64,(113,114)),112),(108,116)),115),(130,131)),(106,107)),111),(77,140)),(83,97)),(70,(122,123))),((93,95),(94,96))),(79,80))),(((((73,74),75),124),(84,((117,118),129))),(98,99))),((((67,(68,81)),(69,102)),(132,133)),85)),(((72,(78,(104,105))),((90,91),137)),((((82,101),(120,(126,127))),100),121))),((((65,66),71),(((88,89),(134,135)),128)),(((76,87),86),(109,110)))),(61,62)),(55,145)))),((6,7),(28,29))),(52,54)),(2,59)),60);
 143: 2 -12453.74609 -12788.53286 (0,(((((((((1,92),((47,48),(49,146))),((50,138),142)),((((35,36),37),(39,40)),46)),63),(((((3,4),139),(15,17)),((((((((((5,(21,22)),((11,12),((16,38),18))),23),(24,25)),((8,9),(51,53))),((57,58),((((103,136),119),(125,141)),144))),((((((((((64,115),(108,116)),112),(113,114)),(130,131)),(106,107)),111),(83,97)),((70,(122,123)),((79,80),((93,95),(94,96))))),(77,140))),((((65,66),(71,(((88,89),(134,135)),128))),(((76,87),86),(109,110))),((((((67,(68,81)),(69,102)),(132,133)),85),(((((((73,74),75),124),84),129),(117,118)),(98,99))),(((72,(78,(104,105))),((90,91),137)),((((82,101),(120,(126,127))),100),121))))),(61,62)),(55,145))),((10,(((((13,14),((32,(44,45)),33)),((((19,20),((26,27),43)),34),(41,42))),(30,31)),56)),143))),((6,7),(28,29))),(52,54)),(2,59)),60);
 144: 1 -12803.25586 -12792.12444 (0,(((((((((1,92),((47,48),(49,146))),((46,(50,138)),142)),(((35,36),37),(39,40))),63),(((((3,4),139),(15,17)),(((((((((((((5,((11,12),((16,18),38))),23),(21,22)),(24,25)),((8,9),(51,53))),((57,58),((((103,136),119),(125,141)),144))),((((((((((((64,(113,114)),112),(108,116)),115),(130,131)),(106,107)),111),(77,140)),(83,97)),(70,(122,123))),((93,95),(94,96))),(79,80))),(((((73,74),75),124),(84,((117,118),129))),(98,99))),((((67,(68,81)),(69,102)),(132,133)),85)),(((72,(78,(104,105))),((90,91),137)),((((82,101),(120,(126,127))),100),121))),((((65,66),71),(((88,89),(134,135)),128)),(((76,87),86),(109,110)))),(61,62)),(55,145))),((10,((((((13,14),((32,33),(44,45))),(((19,20),((26,43),27)),34)),(41,42)),(30,31)),56)),143))),((6,7),(28,29))),(52,54)),(2,59)),60);
 145: 1 -11712.55859 -12778.00333 (0,((((((((1,92),((47,48),(49,146))),((46,(50,138)),142)),((((35,36),37),(39,40)),63)),(((((3,4),139),(15,17)),(((((((((((((5,(21,22)),((11,12),((16,38),18))),23),(24,25)),((8,9),(51,53))),((57,58),((103,136),(119,((125,141),144))))),((((((((((((64,115),(108,116)),112),(113,114)),(130,131)),(106,107)),111),(77,140)),(83,97)),(70,(122,123))),((93,95),(94,96))),(79,80))),(((((((73,74),75),124),84),129),(117,118)),(98,99))),(((((67,(68,81)),102),69),(132,133)),85)),(((72,(78,(104,105))),((90,91),137)),((((82,101),(120,(126,127))),100),121))),((((65,66),71),(((88,89),(134,135)),128)),(((76,87),86),(109,110)))),(61,62)),(55,145))),((10,(((((13,14),(32,(33,(44,45)))),((((19,20),((26,27),43)),34),(41,42))),(30,31)),56)),143))),((6,7),(28,29))),(52,54)),(2,59)),60);
 146: 2 -13417.69922 -12778.54845 (0,(((((((((1,92),(47,(48,(49,146)))),((46,(50,138)),142)),(((35,37),36),(39,40))),63),(((((3,4),139),(15,17)),((((((((((5,(((11,12),((16,38),18)),(21,22))),23),(24,25)),((8,9),(51,53))),((57,58),((((103,136),119),(125,141)),144))),((((((((((((64,115),(108,116)),112),(113,114)),(130,131)),(106,107)),111),(83,97)),(77,140)),(70,(122,123))),((93,95),(94,96))),(79,80))),(((((73,74),124),75),(84,((117,118),129))),(98,99))),((((67,(68,81)),(69,102)),(132,133)),85)),(((61,62),(((72,(78,(104,105))),((90,91),137)),((((82,101),(120,(126,127))),100),121))),((((65,66),71),(((88,89),(134,135)),128)),(((76,87),86),(109,110))))),(55,145))),((10,(((((13,14),((32,33),(44,45))),((((19,20),((26,27),43)),34),(41,42))),(30,31)),56)),143))),((6,7),(28,29))),(52,54)),(2,59)),60);
 147: 1 -12446.84863 -12781.6183 (0,((((((((1,92),((((((35,36),37),(39,40)),46),(47,(48,(49,146)))),((50,138),142))),((10,(((((13,14),((32,33),(44,45))),((((19,20),((26,27),43)),34),(41,42))),(30,31)),56)),143)),((((3,4),139),(15,17)),(((((((((((5,((((11,12),((16,38),18)),(21,22)),23)),(24,25)),((8,9),(51,53))),((57,58),((((103,136),119),(125,141)),144))),((((((((((((64,115),(108,116)),112),(113,114)),(130,131)),(106,107)),111),(77,140)),(83,97)),(70,(122,123))),((93,95),(94,96))),(79,80))),(((((73,74),75),124),(84,((117,118),129))),(98,99))),((((67,(68,81)),(69,102)),(132,133)),85)),(((72,(78,(104,105))),((90,91),137)),((((82,101),(120,(126,127))),100),121))),((((65,66),71),(((88,89),(134,135)),128)),(((76,87),86),(109,110)))),(61,62)),(55,145)))),63),((6,7),(28,29))),(52,54)),(2,59)),60);
 148: 2 -12315.89062 -12782.5183 (0,(((((((((1,92),((47,48),(49,146))),((50,138),142)),((((35,36),37),(39,40)),63)),((((3,4),139),(15,17)),((10,(((((13,14),((32,33),(44,45))),((((19,20),((26,27),43)),34),(41,42))),(30,31)),56)),143))),((((((((((((5,((((11,12),((16,18),38)),(21,22)),23)),(24,25)),((8,9),(51,53))),((57,58),((((103,136),119),(125,141)),144))),(((((((((((64,((108,116),115)),112),(113,114)),(130,131)),(106,107)),111),(77,140)),(83,97)),(70,(122,123))),((93,95),(94,96))),(79,80))),(((((73,74),(75,124)),((117,118),129)),84),(98,99))),(((((67,(68,81)),102),69),(132,133)),85)),(((72,(78,(104,105))),((90,91),137)),((((82,101),(120,(126,127))),100),121))),((((65,66),(((76,87),86),(109,110))),71),(((88,89),(134,135)),128))),(61,62)),(55,145)),46)),((6,7),(28,29))),(52,54)),(2,59)),60);
 149: 1 -12386.37305 -12783.35269 (0,(((((((((1,92),(47,(48,(49,146)))),((((35,36),37),(39,40)),46)),((50,138),142)),63),(((((3,4),139),(15,17)),(((((((((((((5,(21,22)),((11,12),((16,18),38))),23),(24,25)),((8,9),(51,53))),((57,58),((((103,136),119),(125,141)),144))),(((((((((((64,(108,(115,116))),112),(113,114)),(130,131)),(106,107)),111),(77,140)),(83,97)),(70,(122,123))),((93,95),(94,96))),(79,80))),(((((((73,74),75),124),129),84),(117,118)),(98,99))),(((((67,(68,81)),102),69),(132,133)),85)),(((72,(78,(104,105))),((90,91),137)),((((82,101),(120,(126,127))),100),121))),((((65,66),71),(((88,89),(134,135)),128)),(((76,87),86),(109,110)))),(61,62)),(55,145))),((10,(((((13,14),((32,33),(44,45))),((((19,20),((26,27),43)),34),(41,42))),(30,31)),56)),143))),((6,7),(28,29))),(52,54)),(2,59)),60);
 150: 1 -12873.28516 -12786.05773 (0,((((((((1,92),((47,48),(49,146))),((46,(50,138)),142)),((((((3,4),139),(15,17)),((((((((((5,((((11,12),((16,18),38)),(21,22)),23)),(24,25)),((8,9),(51,53))),((57,58),((((103,136),119),(125,141)),144))),(((((((((((64,115),(108,116)),112),(113,114)),(130,131)),(106,107)),111),(77,140)),(83,97)),(70,(122,123))),((79,80),((93,95),(94,96))))),((((67,(68,81)),(69,102)),(132,133)),85)),((((((73,74),(75,124)),84),129),(117,118)),(98,99))),(((61,62),((72,(78,(104,105))),((90,91),137))),((((82,101),(120,(126,127))),100),121))),(((65,66),(71,(((88,89),(134,135)),128))),(((76,87),86),(109,110)))),(55,145))),((10,(((((13,14),((32,33),(44,45))),((((19,20),((26,27),43)),34),(41,42))),(30,31)),56)),143)),((35,36),(37,(39,40))))),63),((6,7),(28,29))),(52,54)),(2,59)),60);
 151: 1 -12272.78906 -12800.45083 (0,((((((((((1,92),((47,48),(49,146))),((50,138),142)),((((35,36),37),(39,40)),46)),((10,(((((13,14),(32,(33,(44,45)))),((((19,20),((26,27),43)),34),(41,42))),(30,31)),56)),143)),((((3,4),139),(15,17)),(((((((((((((5,(21,22)),((11,12),((16,18),38))),23),(24,25)),((8,9),(51,53))),((57,58),((103,136),(119,((125,141),144))))),(((((((((((((64,115),(108,116)),112),(113,114)),(130,131)),(106,107)),111),(77,140)),(83,97)),(70,(122,123))),(79,80)),(94,96)),(93,95))),((((((73,74),(75,124)),84),129),(117,118)),(98,99))),(((((67,(68,81)),102),69),(132,133)),85)),(((72,(78,(104,105))),((90,91),137)),((((82,101),(120,(126,127))),100),121))),((((65,66),71),(((88,89),(134,135)),128)),(((76,87),86),(109,110)))),(61,62)),(55,145)))),((28,29),63)),(6,7)),(52,54)),(2,59)),60);
 152: 1 -12651.21094 -12780.17497 (0,(((((((1,92),(((47,(49,146)),48),((50,138),142))),((((35,36),37),(39,40)),46)),(((((3,4),139),(15,17)),(((((((((((5,((((11,12),((16,18),38)),(21,22)),23)),(24,25)),((8,9),(51,53))),((57,58),((((103,136),119),(125,141)),144))),((((((((((64,115),(108,116)),112),(113,114)),(130,131)),(106,107)),111),(83,97)),((70,(122,123)),((79,80),((93,95),(94,96))))),(77,140))),(((((67,(68,81)),102),69),(132,133)),85)),((((((73,74),75),124),(84,129)),(117,118)),(98,99))),(((72,(78,(104,105))),((90,91),137)),((((82,101),(120,(126,127))),100),121))),((((65,66),71),(((88,89),(134,135)),128)),(((76,87),86),(109,110)))),(61,62)),(55,145))),(((10,((((13,14),((32,33),(44,45))),((((19,20),((26,27),43)),34),(41,42))),(30,31))),56),143))),63),(((6,7),(28,29)),(52,54))),(2,59)),60);
 153: 1 -13728.1582 -12782.85189 (0,(((((((1,92),(((((3,4),139),(15,17)),(((((((((((5,(21,22)),((11,12),((16,38),18))),23),(24,25)),((8,9),(51,53))),((57,58),((((103,136),119),(125,141)),144))),((((((((((64,115),(108,116)),112),(113,114)),(130,131)),(106,107)),111),(83,97)),((70,(122,123)),((79,80),((93,95),(94,96))))),(77,140))),(((((73,74),75),124),(84,((117,118),129))),(98,99))),((((67,(68,81)),(69,102)),(132,133)),85)),(((61,62),(((72,(78,(104,105))),((90,91),137)),((((82,101),(120,(126,127))),100),121))),((((65,66),71),(((88,89),(134,135)),128)),(((76,87),86),(109,110))))),(55,145))),(((10,((((13,14),((32,33),(44,45))),((((19,20),((26,27),43)),34),(41,42))),(30,31))),56),143))),(((((35,36),37),(39,40)),(47,(48,(49,146)))),(46,((50,138),142)))),63),((6,7),(28,29))),(52,54)),(2,59)),60);
 154: 1 -13678.86523 -12780.20834 (0,(((((((((1,92),((47,48),(49,146))),((50,138),142)),(((35,36),37),(39,40))),(46,63)),(((((3,4),139),(15,17)),(((((((((((((5,(21,22)),((11,12),((16,18),38))),23),(24,25)),((8,9),(51,53))),((57,58),((((103,136),119),(125,141)),144))),((((((((((64,115),(108,116)),112),(113,114)),(130,131)),(106,107)),111),(83,97)),((70,(122,123)),((79,80),((93,95),(94,96))))),(77,140))),((((67,(68,81)),(69,102)),(132,133)),85)),(((((73,74),75),124),(84,((117,118),129))),(98,99))),(((72,(78,(104,105))),((((82,101),(120,(126,127))),100),121)),((90,91),137))),((((65,66),71),(((88,89),(134,135)),128)),(((76,87),86),(109,110)))),(61,62)),(55,145))),((10,(((((13,14),((32,33),(44,45))),((((19,20),((26,27),43)),34),(41,42))),(30,31)),56)),143))),((6,7),(28,29))),(52,54)),(2,59)),60);
 155: 3 -13008.08594 -12779.72658 (0,(((((((((1,92),((47,(49,146)),48)),((46,(50,138)),142)),(((35,36),37),(39,40))),63),(((((3,4),139),(15,17)),((((((((((5,((((11,12),((16,18),38)),(21,22)),23)),(24,25)),((8,9),(51,53))),((57,58),((((103,136),119),(125,141)),144))),(((((((((((64,115),(108,116)),112),(113,114)),(130,131)),(106,107)),111),(77,140)),(83,97)),(70,(122,123))),((79,80),((93,95),(94,96))))),(((((73,74),124),75),(84,((117,118),129))),(98,99))),((((67,(68,81)),(69,102)),(132,133)),85)),((((65,66),71),(((88,89),(134,135)),128)),(((76,87),86),(109,110)))),(((61,62),((72,(78,(104,105))),((90,91),137))),((((82,101),(120,(126,127))),100),121))),(55,145))),((10,(((((13,14),((32,33),(44,45))),((((19,20),((26,27),43)),34),(41,42))),(30,31)),56)),143))),((6,7),(28,29))),(52,54)),(2,59)),60);
 156: 1 -12581.43359 -12786.05773 (0,((((((((1,92),((47,48),(49,146))),((46,(50,138)),142)),((((((3,4),139),(15,17)),((((((((((5,((((11,12),((16,18),38)),(21,22)),23)),(24,25)),((8,9),(51,53))),((57,58),((((103,136),119),(125,141)),144))),(((((((((((64,115),(108,116)),112),(113,114)),(130,131)),(106,107)),111),(77,140)),(83,97)),(70,(122,123))),((79,80),((93,95),(94,96))))),((((67,(68,81)),(69,102)),(132,133)),85)),((((((73,74),(75,124)),84),129),(117,118)),(98,99))),(((61,62),((72,(78,(104,105))),((90,91),137))),((((82,101),(120,(126,127))),100),121))),(((65,66),(71,(((88,89),(134,135)),128))),(((76,87),86),(109,110)))),(55,145))),((10,(((((13,14),((32,33),(44,45))),((((19,20),((26,27),43)),34),(41,42))),(30,31)),56)),143)),((35,36),(37,(39,40))))),63),((6,7),(28,29))),(52,54)),(2,59)),60);
 157: 1 -13673.63477 -12779.16988 (0,((((((((1,92),((47,(49,146)),48)),((46,(50,138)),142)),((((35,36),37),(39,40)),63)),(((((3,4),139),(15,17)),(((((((((((5,((((11,12),((16,38),18)),(21,22)),23)),(24,25)),((8,9),(51,53))),((57,58),((((103,136),119),(125,141)),144))),(((((((((((((64,115),116),108),112),(113,114)),(130,131)),(106,107)),111),(77,140)),(83,97)),(70,(122,123))),((93,95),(94,96))),(79,80))),((((67,(68,81)),(69,102)),(132,133)),85)),(((((73,74),75),124),((84,(117,118)),129)),(98,99))),(((72,(78,(104,105))),((90,91),137)),((((82,101),(120,(126,127))),100),121))),((((65,66),71),(((88,89),(134,135)),128)),(((76,87),86),(109,110)))),(61,62)),(55,145))),((10,((((13,14),(((((19,20),((26,27),43)),34),(41,42)),((32,33),(44,45)))),(30,31)),56)),143))),((6,7),(28,29))),(52,54)),(2,59)),60);
 158: 1 -12647.06055 -12781.16406 (0,(((((((((1,92),((47,48),(49,146))),((50,138),142)),((((35,36),37),(39,40)),46)),63),(((((3,4),139),(15,17)),(((((((((((5,((((11,12),(16,(18,38))),(21,22)),23)),(24,25)),((8,9),(51,53))),((57,58),((((103,136),119),(125,141)),144))),((((((((((64,115),(108,116)),112),(113,114)),(130,131)),111),(106,107)),(83,97)),((70,(122,123)),((79,80),((93,95),(94,96))))),(77,140))),(((((73,74),124),75),((84,129),(117,118))),(98,99))),(((((67,(68,81)),102),69),(132,133)),85)),(((72,((90,91),137)),(78,(104,105))),((((82,101),(120,(126,127))),100),121))),((((65,66),71),(((88,89),(134,135)),128)),(((76,87),86),(109,110)))),(61,62)),(55,145))),(((10,((((13,14),((32,33),(44,45))),((((19,20),((26,27),43)),34),(41,42))),(30,31))),56),143))),((6,7),(28,29))),(52,54)),(2,59)),60);
 159: 1 -12448.42578 -12783.5947 (0,(((((((1,92),((((((3,4),139),(15,17)),(((((((((((5,(21,22)),((11,12),((16,38),18))),23),(24,25)),((8,9),(51,53))),((57,58),((((103,136),119),(125,141)),144))),((((((((((64,115),(108,116)),112),(113,114)),(130,131)),(106,107)),111),(83,97)),((70,(122,123)),((79,80),((93,95),(94,96))))),(77,140))),(((((73,74),75),124),(84,((117,118),129))),(98,99))),((((67,(68,81)),(69,102)),(132,133)),85)),(((61,62),(((72,(78,(104,105))),((90,91),137)),((((82,101),(120,(126,127))),100),121))),((((65,66),71),(((88,89),(134,135)),128)),(((76,87),86),(109,110))))),(55,145))),((10,((((13,14),((32,33),(44,45))),((((19,20),((26,27),43)),34),(41,42))),(30,31))),56)),143)),(((((35,36),37),(39,40)),(47,(48,(49,146)))),((46,(50,138)),142))),63),((6,7),(28,29))),(52,54)),(2,59)),60);
 160: 1 -13614.91016 -12783.14709 (0,(((((((1,92),(((((10,((((13,14),((32,33),(44,45))),((((19,20),((26,27),43)),34),(41,42))),(30,31))),56),143),((47,(49,146)),48)),((50,138),142))),((((35,36),37),(39,40)),63)),(((((3,4),139),(15,17)),(((((((((((5,((((11,12),((16,18),38)),(21,22)),23)),(24,25)),((8,9),(51,53))),((57,58),((((103,136),119),(125,141)),144))),(((((((((64,112),((108,116),115)),(113,114)),(130,131)),(106,107)),111),(83,97)),((70,(122,123)),((79,80),((93,95),(94,96))))),(77,140))),(((((67,(68,81)),102),69),(132,133)),85)),(((((73,74),124),75),(84,((117,118),129))),(98,99))),(((72,(78,(104,105))),((90,91),137)),((((82,101),(120,(126,127))),100),121))),((((65,66),71),(((88,89),(134,135)),128)),(((76,87),86),(109,110)))),(61,62)),(55,145))),46)),((6,7),(28,29))),(52,54)),(2,59)),60);
 161: 1 -11802.68945 -12785.01843 (0,((((((((1,92),(((47,48),(49,146)),((50,138),142))),((((35,37),36),(39,40)),46)),63),(((((3,4),139),(15,17)),(((((((((5,(((11,12),((16,18),38)),(21,22))),23),(24,25)),((8,9),(51,53))),((57,58),((((103,136),119),(125,141)),144))),((((((((((64,115),(108,116)),112),(113,114)),(130,131)),(106,107)),111),(83,97)),((70,(122,123)),((79,80),((93,95),(94,96))))),(77,140))),(((((((65,66),71),(((88,89),(134,135)),128)),(((76,87),86),(109,110))),(((72,(78,(104,105))),((((82,101),(120,(126,127))),100),121)),((90,91),137))),(((((73,74),75),124),(84,((117,118),129))),(98,99))),((((67,(68,81)),(69,102)),(132,133)),85))),(61,62)),(55,145))),((10,(((((((13,14),32),33),(44,45)),((((19,20),((26,27),43)),34),(41,42))),(30,31)),56)),143))),((6,7),(28,29))),(52,54)),(2,59)),60);
 162: 3 -13196.20312 -12779.20664 (0,(((((((((1,92),((47,48),(49,146))),((46,(50,138)),142)),(((35,36),37),(39,40))),63),(((((3,4),139),(15,17)),((((((((5,((((11,12),((16,18),38)),(21,22)),23)),(24,25)),((8,9),(51,53))),((57,58),((((103,136),119),(125,141)),144))),(((((((((((((64,115),(108,116)),112),(113,114)),(130,131)),(106,107)),111),(77,140)),(83,97)),(70,(122,123))),(79,80)),(94,96)),(93,95))),(((((((65,66),71),(((88,89),(134,135)),128)),(((76,87),86),(109,110))),(((72,(78,(104,105))),((90,91),137)),((((82,101),(120,(126,127))),100),121))),((((73,74),(75,124)),(84,((117,118),129))),(98,99))),((((67,(68,81)),(69,102)),(132,133)),85))),(61,62)),(55,145))),((10,(((((13,14),((32,33),(44,45))),((((19,20),((26,27),43)),34),(41,42))),(30,31)),56)),143))),((6,7),(28,29))),(52,54)),(2,59)),60);
 163: 1 -12097.14746 -12782.81825 (0,((((((((((1,92),((47,(49,146)),48)),((50,138),142)),46),(((35,36),37),(39,40))),63),(((((3,4),139),(15,17)),(((((((((5,((((11,12),((16,18),38)),(21,22)),23)),(24,25)),((8,9),(51,53))),((57,58),((((103,136),119),(125,141)),144))),(((((((((((64,115),(108,116)),112),(113,114)),(130,131)),(106,107)),111),(77,140)),(83,97)),(70,(122,123))),((79,80),((93,95),(94,96))))),(((((73,74),124),75),(84,((117,118),129))),(98,99))),((((67,(68,81)),(69,102)),(132,133)),85)),((((61,62),((72,(78,(104,105))),((((82,101),(120,(126,127))),100),121))),((90,91),137)),((((65,66),71),(((88,89),(134,135)),128)),(((76,87),86),(109,110))))),(55,145))),((10,(((((13,14),((32,33),(44,45))),((((19,20),((26,27),43)),34),(41,42))),(30,31)),56)),143))),((6,7),(28,29))),(52,54)),(2,59)),60);
 164: 1 -13016.43945 -12786.08924 (0,(((((((((1,92),((47,48),(49,146))),((50,138),142)),((((35,36),37),(39,40)),46)),63),(((((3,4),139),(15,17)),(((((((((((((5,((11,12),((16,18),38))),23),(21,22)),(24,25)),((8,9),(51,53))),((57,58),((((103,136),119),(125,141)),144))),((((((((((64,115),(108,116)),112),(113,114)),(130,131)),(106,107)),111),(83,97)),((70,(122,123)),((79,80),((93,95),(94,96))))),(77,140))),((((((73,74),75),124),(84,129)),(117,118)),(98,99))),(((67,(68,81)),((69,102),(132,133))),85)),((((65,66),71),(((88,89),(134,135)),128)),(((76,87),86),(109,110)))),(((72,(78,(104,105))),((90,91),137)),((((82,101),(120,(126,127))),100),121))),(61,62)),(55,145))),((10,(((((13,14),((32,33),(44,45))),((((19,20),((26,27),43)),34),(41,42))),(30,31)),56)),143))),((6,7),(28,29))),(52,54)),(2,59)),60);
 165: 1 -12099.94336 -12804.91171 (0,(((((((((1,92),((47,48),(49,146))),((46,(50,138)),142)),(((35,36),37),(39,40))),63),(((((3,4),139),(15,17)),((((((((((((5,((((11,12),((16,18),38)),(21,22)),23)),(24,25)),((8,9),(51,53))),((57,58),((((103,136),119),(125,141)),144))),((((((((((((64,115),(108,116)),112),(113,114)),(130,131)),(106,107)),111),(77,140)),(83,97)),(70,(122,123))),((93,95),(94,96))),(79,80))),((((((73,74),(75,124)),84),129),(117,118)),(98,99))),(((((67,(68,81)),102),(132,133)),69),85)),(((72,(78,(104,105))),((((82,101),(120,(126,127))),100),121)),((90,91),137))),(((76,87),86),(109,110))),(((65,66),(((88,89),(134,135)),128)),71)),(61,62)),(55,145))),((10,((((((13,14),(44,45)),(32,33)),((((19,20),((26,27),43)),34),(41,42))),(30,31)),56)),143))),((6,7),(28,29))),(52,54)),(2,59)),60);
 166: 1 -12052.23633 -12784.99189 (0,((((((((1,92),((((35,37),36),(39,40)),((46,(50,138)),142))),63),((47,48),(49,146))),(((((3,4),139),(15,17)),(((((((((((5,((((11,12),((16,38),18)),(21,22)),23)),(24,25)),((8,9),(51,53))),((57,58),(((103,136),119),((125,141),144)))),((((((((((64,115),(108,116)),112),(113,114)),(130,131)),(106,107)),111),(83,97)),((70,(122,123)),((79,80),((93,95),(94,96))))),(77,140))),((((67,(68,81)),(69,102)),(132,133)),85)),((((((73,74),(75,124)),84),129),(117,118)),(98,99))),(((72,(78,(104,105))),((90,91),137)),((((82,101),(120,(126,127))),100),121))),((((65,66),71),(((88,89),(134,135)),128)),(((76,87),86),(109,110)))),(61,62)),(55,145))),((10,(((((13,14),((32,33),(44,45))),((((19,20),((26,27),43)),34),(41,42))),(30,31)),56)),143))),((6,7),(28,29))),(52,54)),(2,59)),60);
 167: 1 -12068.64648 -12784.84979 (0,((((((((((1,92),((47,(49,146)),48)),((50,138),142)),(((((3,4),139),(15,17)),((10,((((13,14),((32,33),(44,45))),((((19,20),((26,27),43)),34),(41,42))),(30,31))),56)),143)),((35,36),(37,(39,40)))),63),(((((((((5,((((11,12),((16,18),38)),(21,22)),23)),(24,25)),((8,9),(51,53))),((57,58),((((103,136),119),(125,141)),144))),((((((((((64,115),(108,116)),112),(113,114)),(130,131)),(106,107)),111),(83,97)),((70,(122,123)),((79,80),((93,95),(94,96))))),(77,140))),(((((65,66),71),(((88,89),(134,135)),128)),(((76,87),86),(109,110))),((((((67,(68,81)),(69,102)),(132,133)),85),((((((73,74),75),124),(84,129)),(117,118)),(98,99))),(((72,(78,(104,105))),((90,91),137)),((((82,101),(120,(126,127))),100),121))))),(61,62)),(55,145)),46)),((6,7),(28,29))),(52,54)),(2,59)),60);
 168: 1 -12563.67285 -12781.04144 (0,(((((((((1,92),((47,(49,146)),48)),((50,138),142)),(((35,36),(37,(39,40))),46)),63),(((((3,4),139),(15,17)),((((((((5,((((11,12),((16,38),18)),(21,22)),23)),(24,25)),((8,9),(51,53))),((57,58),((((103,136),119),(125,141)),144))),((((((((((64,115),(108,116)),112),(113,114)),(130,131)),(106,107)),111),(83,97)),((70,(122,123)),((79,80),((93,95),(94,96))))),(77,140))),(((((((65,66),71),(((88,89),(134,135)),128)),(((76,87),86),(109,110))),(((72,(78,(104,105))),((90,91),137)),((((82,101),(120,(126,127))),100),121))),(((((73,74),124),75),((84,129),(117,118))),(98,99))),((((67,(68,81)),(69,102)),(132,133)),85))),(61,62)),(55,145))),((10,((((((13,14),32),(33,(44,45))),((((19,20),((26,27),43)),34),(41,42))),(30,31)),56)),143))),((6,7),(28,29))),(52,54)),(2,59)),60);
 169: 2 -12932.88477 -12776.45277 (0,((((((((((1,92),((47,48),(49,146))),((50,138),142)),(((35,36),37),(39,40))),((((3,4),139),(15,17)),(((10,((((13,14),((32,33),(44,45))),((((19,20),((26,27),43)),34),(41,42))),(30,31))),56),143))),(((((((((((((5,(21,22)),(((11,12),((16,18),38)),23)),(24,25)),((8,9),(51,53))),((57,58),((((103,136),119),(125,141)),144))),((((((((((((64,115),(108,116)),112),(113,114)),(130,131)),(106,107)),111),(77,140)),(83,97)),(70,(122,123))),((93,95),(94,96))),(79,80))),(((((73,74),124),75),(84,((117,118),129))),(98,99))),(((((67,(68,81)),102),69),(132,133)),85)),(((72,(78,(104,105))),((90,91),137)),((((82,101),(120,(126,127))),100),121))),((((65,66),71),(((88,89),(134,135)),128)),(((76,87),86),(109,110)))),(61,62)),(55,145)),46)),63),((6,7),(28,29))),(52,54)),(2,59)),60);
 170: 1 -13128.68555 -12786.74994 (0,((((((((1,92),((47,(48,(49,146))),((50,138),142))),46),((((3,4),139),(15,17)),(((((((((((5,((((11,12),((16,18),38)),(21,22)),23)),(24,25)),((8,9),(51,53))),((57,58),((((103,136),119),(125,141)),144))),(((((((((((64,115),(108,116)),112),(113,114)),(130,131)),(106,107)),111),(77,140)),(83,97)),(70,(122,123))),((79,80),((93,95),(94,96))))),(((((73,74),124),75),((84,129),(117,118))),(98,99))),(((((67,(68,81)),102),69),(132,133)),85)),(((72,(78,(104,105))),((90,91),137)),((((82,101),(120,(126,127))),100),121))),((((65,66),71),(((88,89),(134,135)),128)),(((76,87),86),(109,110)))),(61,62)),(55,145)))),(((35,36),(37,(39,40))),63)),((10,(((((13,14),((32,33),(44,45))),((((19,20),((26,27),43)),34),(41,42))),(30,31)),56)),143)),(((6,7),(28,29)),(52,54))),(2,59)),60);
 171: 1 -12658.01953 -12785.4322 (0,(((((((((1,92),((47,48),(49,146))),((50,138),142)),((((35,36),37),(39,40)),46)),63),(((((3,4),139),(15,17)),(((((((((((((5,((11,12),((16,18),38))),23),(21,22)),(24,25)),((8,9),(51,53))),((57,58),((((103,136),119),(125,141)),144))),((((((((((64,115),(108,116)),112),(113,114)),(130,131)),(106,107)),111),(83,97)),((70,(122,123)),((79,80),((93,95),(94,96))))),(77,140))),(((((73,74),75),124),(84,((117,118),129))),(98,99))),((((67,(68,81)),102),69),(85,(132,133)))),(((72,(78,(104,105))),((90,91),137)),((((82,101),(120,(126,127))),100),121))),((((65,66),71),(((88,89),(134,135)),128)),(((76,87),86),(109,110)))),(61,62)),(55,145))),((10,(((((13,14),((32,33),(44,45))),((((19,20),((26,27),43)),34),(41,42))),(30,31)),56)),143))),((6,7),(28,29))),(52,54)),(2,59)),60);
 172: 4 -12123.0293 -12785.83401 (0,(((((((((1,92),((47,48),(49,146))),((46,(50,138)),142)),(((35,36),37),(39,40))),63),(((((3,4),139),(15,17)),(((((((((((((5,((11,12),((16,38),18))),23),(21,22)),(24,25)),((8,9),(51,53))),((57,58),((((103,136),119),(125,141)),144))),((((((((((((64,(113,114)),112),(108,116)),115),(130,131)),(106,107)),111),(77,140)),(83,97)),(70,(122,123))),((93,95),(94,96))),(79,80))),((((((73,74),124),75),84),((117,118),129)),(98,99))),((((67,(68,81)),(69,102)),(132,133)),85)),(((72,(78,(104,105))),((90,91),137)),((((82,101),(120,(126,127))),100),121))),((((65,66),71),(((88,89),(134,135)),128)),(((76,87),86),(109,110)))),(61,62)),(55,145))),((10,(((((13,14),((32,33),(44,45))),((((19,20),((26,27),43)),34),(41,42))),(30,31)),56)),143))),((6,7),(28,29))),(52,54)),(2,59)),60);
 173: 1 -11583.82227 -12778.74697 (0,(((((((1,92),(((((35,36),37),(39,40)),((47,(49,146)),48)),((50,138),142))),(46,63)),(((((3,4),139),(15,17)),(((((((((((((5,(21,22)),((11,12),((16,18),38))),23),(24,25)),((8,9),(51,53))),((57,58),((((103,136),119),(125,141)),144))),((((((((((((64,115),(108,116)),112),(113,114)),(130,131)),(106,107)),111),(77,140)),(83,97)),(70,(122,123))),((93,95),(94,96))),(79,80))),((((((73,74),75),124),(84,129)),(117,118)),(98,99))),(((((67,(68,81)),102),(132,133)),69),85)),(((72,(78,(104,105))),((90,91),137)),((((82,101),(120,(126,127))),100),121))),((((65,66),71),(((88,89),(134,135)),128)),(((76,87),86),(109,110)))),(61,62)),(55,145))),((10,(((((13,14),((32,33),(44,45))),((((19,20),((26,27),43)),34),(41,42))),(30,31)),56)),143))),((6,7),(28,29))),(52,54)),(2,59)),60);
 174: 1 -12910.06836 -12779.58351 (0,(((((((1,92),((((35,36),37),(39,40)),(((46,(50,138)),142),(47,(48,(49,146)))))),63),(((((3,4),139),(15,17)),((((((((((((5,(21,22)),((11,12),((16,38),18))),23),(24,25)),((8,9),(51,53))),((57,58),((((103,136),119),(125,141)),144))),((((((((((((64,115),(108,116)),112),(113,114)),(130,131)),(106,107)),111),(77,140)),(83,97)),(70,(122,123))),((93,95),(94,96))),(79,80))),(((((73,74),75),124),((84,129),(117,118))),(98,99))),((((67,(68,81)),(69,102)),(132,133)),85)),((((65,66),71),(((88,89),(134,135)),128)),(((76,87),86),(109,110)))),((61,62),(((72,(78,(104,105))),((((82,101),(120,(126,127))),100),121)),((90,91),137)))),(55,145))),((10,(((((13,14),((32,33),(44,45))),((((19,20),((26,27),43)),34),(41,42))),(30,31)),56)),143))),((6,7),(28,29))),(52,54)),(2,59)),60);
 175: 1 -12562.31836 -12788.21642 (0,(((((((((1,92),((47,48),(49,146))),((50,138),142)),((((35,36),37),(39,40)),46)),63),(((((3,4),139),(15,17)),(((((((((((5,((((11,12),((16,18),38)),(21,22)),23)),(24,25)),((8,9),(51,53))),((57,58),((((103,136),119),(125,141)),144))),(((((((((64,115),(108,116)),112),(113,114)),(130,131)),(106,107)),111),(((70,(122,123)),(83,97)),(77,140))),((79,80),((93,95),(94,96))))),(((((73,74),124),75),(84,((117,118),129))),(98,99))),((((67,(68,81)),(69,102)),(132,133)),85)),((((65,66),71),(((88,89),(134,135)),128)),(((76,87),86),(109,110)))),(((72,(78,(104,105))),((90,91),137)),((((82,101),(120,(126,127))),100),121))),(61,62)),(55,145))),((10,((((((13,14),((32,33),(44,45))),(((19,20),((26,27),43)),34)),(41,42)),(30,31)),56)),143))),((6,7),(28,29))),(52,54)),(2,59)),60);
 176: 1 -12619.50977 -12785.31784 (0,(((((((((1,92),((47,48),(49,146))),((50,138),142)),((((35,37),36),(39,40)),46)),63),(((((3,4),139),(15,17)),(((((((((((5,((((11,12),((16,38),18)),(21,22)),23)),(24,25)),((8,9),(51,53))),((57,58),((((103,136),119),(125,141)),144))),((((((((((64,115),(108,116)),112),(113,114)),(130,131)),(106,107)),111),(((70,(122,123)),(83,97)),(77,140))),((93,95),(94,96))),(79,80))),(((((73,74),124),75),(84,((117,118),129))),(98,99))),((((67,(68,81)),(69,102)),(132,133)),85)),((((65,66),71),(((88,89),(134,135)),128)),(((76,87),86),(109,110)))),(((72,(78,(104,105))),((((82,101),(120,(126,127))),100),121)),((90,91),137))),(61,62)),(55,145))),((10,(((((13,14),((32,(44,45)),33)),((((19,20),((26,27),43)),34),(41,42))),(30,31)),56)),143))),((6,7),(28,29))),(52,54)),(2,59)),60);
 177: 1 -13299.66992 -12779.72658 (0,(((((((((1,92),((47,(49,146)),48)),((46,(50,138)),142)),(((35,36),37),(39,40))),63),(((((3,4),139),(15,17)),((((((((((5,((((11,12),((16,18),38)),(21,22)),23)),(24,25)),((8,9),(51,53))),((57,58),((((103,136),119),(125,141)),144))),(((((((((((64,115),(108,116)),112),(113,114)),(130,131)),(106,107)),111),(77,140)),(83,97)),(70,(122,123))),((79,80),((93,95),(94,96))))),(((((73,74),124),75),(84,((117,118),129))),(98,99))),((((67,(68,81)),(69,102)),(132,133)),85)),((((65,66),71),(((88,89),(134,135)),128)),(((76,87),86),(109,110)))),(((61,62),((72,(78,(104,105))),((90,91),137))),((((82,101),(120,(126,127))),100),121))),(55,145))),((10,(((((13,14),((32,33),(44,45))),((((19,20),((26,27),43)),34),(41,42))),(30,31)),56)),143))),((6,7),(28,29))),(52,54)),(2,59)),60);
 178: 1 -13525.36914 -12796.29712 (0,(((((((((1,92),((47,48),(49,146))),((46,(50,138)),142)),(((35,36),37),(39,40))),63),(((((3,4),139),(15,17)),(((((((((((((5,((11,12),((16,18),38))),23),(21,22)),(24,25)),((8,9),(51,53))),((57,58),((((103,136),119),(125,141)),144))),((((((((((((64,(113,114)),112),(108,116)),115),(130,131)),(106,107)),111),(77,140)),(83,97)),(70,(122,123))),((93,95),(94,96))),(79,80))),(((((73,74),75),124),(84,((117,118),129))),(98,99))),((((67,(68,81)),(69,102)),(132,133)),85)),(((72,(78,(104,105))),((90,91),137)),((((82,101),(120,(126,127))),100),121))),((((65,66),71),(((88,89),(134,135)),128)),(((76,87),86),(109,110)))),(61,62)),(55,145))),((10,((((((13,14),((32,33),(44,45))),(((19,((26,27),43)),20),34)),(41,42)),(30,31)),56)),143))),((6,7),(28,29))),(52,54)),(2,59)),60);
 179: 1 -12858.83691 -12780.44535 (0,((((((((((1,92),((47,48),(49,146))),((50,138),142)),(((((3,4),139),(15,17)),(10,(((((13,14),((32,33),(44,45))),((((19,20),((26,27),43)),34),(41,42))),(30,31)),56))),143)),((35,(36,37)),(39,40))),(46,63)),((((((((((((5,(((11,12),((16,18),38)),(21,22))),23),(24,25)),((8,9),(51,53))),((57,58),((((103,136),119),(125,141)),144))),((((((((((((64,115),(108,116)),112),(113,114)),(130,131)),(106,107)),111),(77,140)),(83,97)),(70,(122,123))),((93,95),(94,96))),(79,80))),(((((73,74),75),124),(84,((117,118),129))),(98,99))),(((((67,(68,81)),102),69),(132,133)),85)),(((72,(78,(104,105))),((90,91),137)),((((82,101),(120,(126,127))),100),121))),((((65,66),71),(((88,89),(134,135)),128)),(((76,87),86),(109,110)))),(61,62)),(55,145))),((6,7),(28,29))),(52,54)),(2,59)),60);
 180: 1 -12354.21387 -12792.33058 (0,(((((((((1,92),((((10,((((13,14),((32,33),(44,45))),((((19,20),((26,27),43)),34),(41,42))),(30,31))),56),143),((47,48),(49,146)))),((50,138),142)),(((35,36),37),(39,40))),63),(((((3,4),139),(15,17)),(((((((((((5,((((11,12),((16,38),18)),(21,22)),23)),(24,25)),((8,9),(51,53))),((57,58),((((103,136),119),(125,141)),144))),((((((((((64,112),(108,116)),(113,114)),115),(130,131)),(106,107)),111),(83,97)),((70,(122,123)),((79,80),((93,95),(94,96))))),(77,140))),(((((67,(68,81)),102),69),(132,133)),85)),(((((73,74),75),124),(84,((117,118),129))),(98,99))),(((72,(78,(104,105))),((90,91),137)),((((82,101),(120,(126,127))),100),121))),((((65,66),71),(((88,89),(134,135)),128)),(((76,87),86),(109,110)))),(61,62)),(55,145))),46)),((6,7),(28,29))),(52,54)),(2,59)),60);
 181: 4 -12524.6709 -12780.58657 (0,((((((((1,92),((47,48),(49,146))),((46,(50,138)),142)),(((35,36),37),(39,40))),(((((3,4),139),(15,17)),((10,((((13,14),((32,33),(44,45))),((((19,20),((26,27),43)),34),(41,42))),(30,31))),56)),143)),63),(((((((((((((5,((((11,12),((16,18),38)),(21,22)),23)),(24,25)),((8,9),(51,53))),((57,58),((((103,136),119),(125,141)),144))),((((((((((((64,115),(108,116)),112),(113,114)),(130,131)),(106,107)),111),(77,140)),(83,97)),(70,(122,123))),((93,95),(94,96))),(79,80))),((((73,74),124),(75,(84,((117,118),129)))),(98,99))),(((((67,(68,81)),102),69),(132,133)),85)),(((72,(78,(104,105))),((90,91),137)),((((82,101),(120,(126,127))),100),121))),((((65,66),71),(((88,89),(134,135)),128)),(((76,87),86),(109,110)))),(61,62)),(55,145)),(52,54)),((6,7),(28,29)))),(2,59)),60);
 182: 1 -13554.67188 -12801.80528 (0,(((((((((1,92),((47,48),(49,146))),((50,138),142)),((((35,36),37),(39,40)),46)),63),(((((3,4),139),(15,17)),((((((((((5,((((11,12),((16,38),18)),(21,22)),23)),(24,25)),((8,9),(51,53))),((57,58),((((103,136),119),(125,141)),144))),(((((((((64,115),(108,116)),112),(113,114)),((77,140),(130,131))),(106,107)),111),(83,97)),((70,(122,123)),((79,80),((93,95),(94,96)))))),(((((73,74),75),124),(84,((117,118),129))),(98,99))),(((67,(68,81)),((69,102),(132,133))),85)),((((65,66),71),(((88,89),(134,135)),128)),(((76,87),86),(109,110)))),((61,62),(((72,(78,(104,105))),((((82,101),(120,(126,127))),100),121)),((90,91),137)))),(55,145))),((10,(((((13,14),((32,33),(44,45))),((((19,20),((26,27),43)),34),(41,42))),(30,31)),56)),143))),((6,7),(28,29))),(52,54)),(2,59)),60);
 183: 2 -11532.80273 -12777.46159 (0,(((((((((1,92),((47,48),(49,146))),((46,(50,138)),142)),(((35,36),37),(39,40))),63),(((((3,4),139),(15,17)),((((((((((5,((((11,12),((16,18),38)),(21,22)),23)),(((8,9),(51,53)),(24,25))),((57,58),((((103,136),119),(125,141)),144))),(((((((((((((64,115),(108,116)),112),(113,114)),(130,131)),(106,107)),111),(77,140)),(83,97)),(70,(122,123))),(79,80)),(94,96)),(93,95))),((((73,74),(75,124)),(84,((117,118),129))),(98,99))),(((((67,(68,81)),102),69),(132,133)),85)),(((72,(78,(104,105))),((90,91),137)),((((82,101),(120,(126,127))),100),121))),((((65,66),71),(((88,89),(134,135)),128)),(((76,87),86),(109,110)))),(61,62)),(55,145))),((10,(((((13,14),((32,33),(44,45))),((((19,20),((26,27),43)),34),(41,42))),(30,31)),56)),143))),((6,7),(28,29))),(52,54)),(2,59)),60);
 184: 1 -11812.63867 -12780.73585 (0,(((((((((1,92),((47,48),(49,146))),((50,138),142)),((((35,36),37),(39,40)),46)),63),(((((3,4),139),(15,17)),(((((((((((((5,(21,22)),((11,12),((16,18),38))),23),(24,25)),((8,9),(51,53))),((57,58),((((103,136),119),(125,141)),144))),((((((((((((64,115),(108,116)),112),(113,114)),(130,131)),(106,107)),111),(77,140)),(83,97)),(70,(122,123))),((93,95),(94,96))),(79,80))),((((67,(68,81)),(69,102)),(132,133)),85)),(((72,(78,(104,105))),((90,91),137)),((((82,101),(120,(126,127))),100),121))),(((((73,74),75),124),(84,((117,118),129))),(98,99))),((((65,66),(((76,87),86),(109,110))),71),(((88,89),(134,135)),128))),(61,62)),(55,145))),((10,(((((13,14),((32,33),(44,45))),((((19,20),((26,27),43)),34),(41,42))),(30,31)),56)),143))),((6,7),(28,29))),(52,54)),(2,59)),60);
 185: 2 -12740.57227 -12782.54503 (0,(((((((((1,92),((47,(48,(49,146))),((50,138),142))),(((35,36),37),(39,40))),(((((3,4),139),(15,17)),((10,((((13,14),((32,33),(44,45))),((((19,20),((26,27),43)),34),(41,42))),(30,31))),56)),143)),(((((((((5,((((11,12),(16,(18,38))),(21,22)),23)),(24,25)),((8,9),(51,53))),((57,58),((((103,136),119),(125,141)),144))),((((((((((64,115),(108,116)),112),(113,114)),(130,131)),(106,107)),111),(83,97)),((70,(122,123)),((79,80),((93,95),(94,96))))),(77,140))),(((((65,66),71),(((88,89),(134,135)),128)),(((76,87),86),(109,110))),((((((67,(68,81)),(69,102)),(132,133)),85),(((((73,74),75),124),(84,((117,118),129))),(98,99))),(((72,(78,(104,105))),((90,91),137)),((((82,101),(120,(126,127))),100),121))))),(61,62)),(55,145)),46)),63),((6,7),(28,29))),(52,54)),(2,59)),60);
 186: 1 -13702.60742 -12782.49988 (0,(((((((((1,92),((47,48),(49,146))),((50,138),142)),((((35,36),37),(39,40)),46)),63),(((((3,4),139),(15,17)),(((((((((((((5,(21,22)),((11,12),((16,18),38))),23),(24,25)),((8,9),(51,53))),((57,((((103,136),119),(125,141)),144)),58)),(((((((((((((64,115),(108,116)),112),(113,114)),(130,131)),(106,107)),111),(77,140)),(83,97)),(70,(122,123))),(79,80)),(94,96)),(93,95))),((((((73,74),(75,124)),84),129),(117,118)),(98,99))),(((((67,(68,81)),102),69),(132,133)),85)),(((72,(78,(104,105))),((90,91),137)),((((82,101),(120,(126,127))),100),121))),((((65,66),71),(((88,89),(134,135)),128)),(((76,87),86),(109,110)))),(61,62)),(55,145))),((10,(((((13,14),((32,33),(44,45))),((((19,20),((26,27),43)),34),(41,42))),(30,31)),56)),143))),((6,7),(28,29))),(52,54)),(2,59)),60);
 187: 1 -12671.875 -12782.85189 (0,(((((((1,92),(((((3,4),139),(15,17)),(((((((((((5,(21,22)),((11,12),((16,38),18))),23),(24,25)),((8,9),(51,53))),((57,58),((((103,136),119),(125,141)),144))),((((((((((64,115),(108,116)),112),(113,114)),(130,131)),(106,107)),111),(83,97)),((70,(122,123)),((79,80),((93,95),(94,96))))),(77,140))),(((((73,74),75),124),(84,((117,118),129))),(98,99))),((((67,(68,81)),(69,102)),(132,133)),85)),(((61,62),(((72,(78,(104,105))),((90,91),137)),((((82,101),(120,(126,127))),100),121))),((((65,66),71),(((88,89),(134,135)),128)),(((76,87),86),(109,110))))),(55,145))),(((10,((((13,14),((32,33),(44,45))),((((19,20),((26,27),43)),34),(41,42))),(30,31))),56),143))),(((((35,36),37),(39,40)),(47,(48,(49,146)))),(46,((50,138),142)))),63),((6,7),(28,29))),(52,54)),(2,59)),60);
 188: 1 -11647.78223 -12789.41553 (0,(((((((((1,92),((47,48),(49,146))),((50,138),142)),((((35,37),36),(39,40)),46)),63),(((((3,4),139),(15,17)),(((((((((5,(((11,12),((16,18),38)),(21,22))),23),(24,25)),((8,9),(51,53))),((57,58),((((103,136),119),(125,141)),144))),(((((((((((64,115),(108,116)),112),(113,114)),(130,131)),(106,107)),111),97),83),((70,(122,123)),((79,80),((93,95),(94,96))))),(77,140))),(((((((65,66),71),(((88,89),(134,135)),128)),(((76,87),86),(109,110))),(((72,(78,(104,105))),((((82,101),(120,(126,127))),100),121)),((90,91),137))),(((((73,74),75),124),(84,((117,118),129))),(98,99))),((((67,(68,81)),(69,102)),(132,133)),85))),(61,62)),(55,145))),((10,(((((((13,14),32),33),(44,45)),((((19,20),((26,27),43)),34),(41,42))),(30,31)),56)),143))),((6,7),(28,29))),(52,54)),(2,59)),60);
 189: 1 -13800.5918 -12778.60891 (0,(((((((((1,92),((47,48),(49,146))),((50,138),142)),((((35,36),37),(39,40)),46)),63),(((((3,4),139),(15,17)),(((((((((((5,((((11,12),(16,(18,38))),(21,22)),23)),(24,25)),((8,9),(51,53))),((57,58),((((103,136),119),(125,141)),144))),(((((((((64,((108,116),115)),112),((113,114),(130,131))),(106,107)),111),(77,140)),(83,97)),(70,(122,123))),((79,80),((93,95),(94,96))))),(((((73,74),124),75),(84,((117,118),129))),(98,99))),(((((67,(68,81)),102),69),(132,133)),85)),(((72,(78,(104,105))),((90,91),137)),((((82,101),(120,(126,127))),100),121))),((((65,66),71),(((88,89),(134,135)),128)),(((76,87),86),(109,110)))),(61,62)),(55,145))),((10,(((((13,14),((32,33),(44,45))),((((19,20),((26,27),43)),34),(41,42))),(30,31)),56)),143))),((6,7),(28,29))),(52,54)),(2,59)),60);
 190: 1 -12911.85547 -12784.91148 (0,((((((((1,92),((47,48),(49,146))),((46,(50,138)),142)),((((35,36),37),(39,40)),63)),(((((3,4),139),(15,17)),((10,(((((13,14),((32,33),(44,45))),((((19,20),((26,27),43)),34),(41,42))),(30,31)),56)),143)),(((((((((((5,((((11,12),((16,38),18)),(21,22)),23)),(24,25)),((8,9),(51,53))),((57,58),((((103,136),119),(125,141)),144))),((((((((((((64,115),(108,116)),112),(113,114)),(130,131)),(106,107)),111),(77,140)),97),83),(70,(122,123))),((79,80),((93,95),(94,96))))),(((((67,(68,81)),102),69),(132,133)),85)),((((((73,74),(75,124)),129),84),(117,118)),(98,99))),(((72,(78,(104,105))),((90,91),137)),((((82,101),(120,(126,127))),100),121))),((((65,66),71),(((88,89),(134,135)),128)),(((76,87),86),(109,110)))),(61,62)),(55,145)))),((6,7),(28,29))),(52,54)),(2,59)),60);
 191: 1 -12608.49414 -12778.96008 (0,(((((((((1,92),((47,48),(49,146))),((46,(50,138)),142)),((35,36),(37,(39,40)))),(((((3,4),139),(15,17)),((((((((((((5,(21,22)),((11,12),((16,38),18))),23),(24,25)),((8,9),(51,53))),((57,58),((((103,136),119),(125,141)),144))),(((((((((((64,115),(108,116)),112),(113,114)),(130,131)),(106,107)),111),(77,140)),(83,97)),(70,(122,123))),((79,80),((93,95),(94,96))))),(((((73,74),124),75),(84,((117,118),129))),(98,99))),((((((67,(68,81)),102),69),(132,133)),85),(((72,(78,(104,105))),((90,91),137)),((((82,101),(120,(126,127))),100),121)))),((((65,66),71),(((88,89),(134,135)),128)),(((76,87),86),(109,110)))),(61,62)),(55,145))),((10,(((((13,14),((32,33),(44,45))),((((19,20),((26,27),43)),34),(41,42))),(30,31)),56)),143))),63),((6,7),(28,29))),(52,54)),(2,59)),60);
 192: 1 -12467.97852 -12804.59273 (0,(((((((((1,92),((47,(49,146)),48)),((46,(50,138)),142)),(((35,36),37),(39,40))),63),((((((3,4),139),(15,17)),(55,145)),((((((((((5,(21,22)),((11,12),((16,38),18))),23),(24,25)),((8,9),(51,53))),((57,58),((((103,136),119),(125,141)),144))),((((((((((64,((108,116),115)),112),(113,114)),(130,131)),(106,107)),111),97),83),((70,(122,123)),((79,80),((93,95),(94,96))))),(77,140))),(((((73,74),124),75),((84,129),(117,118))),(98,99))),(((((67,(68,81)),102),(132,133)),69),85)),(((61,62),(((72,(78,(104,105))),((90,91),137)),((((82,101),(120,(126,127))),100),121))),((((65,66),71),(((88,89),128),(134,135))),(((76,87),86),(109,110)))))),((10,(((((13,14),((32,33),(44,45))),((((19,20),((26,27),43)),34),(41,42))),(30,31)),56)),143))),((6,7),(28,29))),(52,54)),(2,59)),60);
 193: 3 -12709.06543 -12785.83547 (0,(((((((((1,92),((47,48),(49,146))),((46,(50,138)),142)),(((35,36),37),(39,40))),63),(((((3,4),139),(15,17)),(((((((((((((5,((11,12),((16,18),38))),23),(21,22)),(24,25)),((8,9),(51,53))),((57,58),((((103,136),119),(125,141)),144))),((((((((((((64,(113,114)),112),(108,116)),115),(130,131)),(106,107)),111),(77,140)),(83,97)),(70,(122,123))),((93,95),(94,96))),(79,80))),((((((73,74),75),124),84),((117,118),129)),(98,99))),((((67,(68,81)),(69,102)),(132,133)),85)),(((72,(78,(104,105))),((90,91),137)),((((82,101),(120,(126,127))),100),121))),((((65,66),71),(((88,89),(134,135)),128)),(((76,87),86),(109,110)))),(61,62)),(55,145))),((10,(((((13,14),((32,33),(44,45))),((((19,20),((26,27),43)),34),(41,42))),(30,31)),56)),143))),((6,7),(28,29))),(52,54)),(2,59)),60);
 194: 3 -12122.33301 -12796.86824 (0,((((((((1,92),((47,48),(49,146))),((50,138),142)),(((35,36),37),(39,40))),(46,63)),(((((3,4),139),(15,17)),(((((((((((((5,(21,22)),((11,12),((16,18),38))),23),(24,25)),((8,9),(51,53))),((57,58),((((103,136),119),(125,141)),144))),((((((((64,112),(108,116)),115),((((106,107),111),(113,114)),(130,131))),(77,140)),(83,97)),(70,(122,123))),((79,80),((93,95),(94,96))))),(((((73,74),75),((84,129),(117,118))),124),(98,99))),(((((67,(68,81)),102),69),(132,133)),85)),(((72,(78,(104,105))),((90,91),137)),((((82,101),(120,(126,127))),100),121))),((((65,66),(((88,89),(134,135)),128)),71),(((76,87),86),(109,110)))),(61,62)),(55,145))),((10,(((((13,14),((32,33),(44,45))),((((19,20),((26,27),43)),34),(41,42))),(30,31)),56)),143))),((6,7),((28,29),(52,54)))),(2,59)),60);
 195: 1 -12920.4209 -12781.80931 (0,(((((((((1,92),((47,48),(49,146))),((50,138),142)),(((35,36),(37,(39,40))),46)),63),(((((3,4),139),(15,17)),(((((((((((((5,(21,22)),((11,12),((16,38),18))),23),(24,25)),((8,9),(51,53))),((57,58),((((103,136),119),(125,141)),144))),(((((((((((((64,115),(108,116)),112),(113,114)),(130,131)),(106,107)),111),(77,140)),(83,97)),(70,(122,123))),(94,96)),(93,95)),(79,80))),((((((73,74),75),124),(84,129)),(117,118)),(98,99))),(((((67,(68,81)),102),69),(132,133)),85)),(((72,(78,(104,105))),((90,91),137)),((((82,101),(120,(126,127))),100),121))),((((65,66),71),(((88,89),(134,135)),128)),(((76,87),86),(109,110)))),(61,62)),(55,145))),((10,(((((13,14),((32,33),(44,45))),((((19,20),((26,27),43)),34),(41,42))),(30,31)),56)),143))),(52,54)),((6,7),(28,29))),(2,59)),60);
 196: 1 -12800.50195 -12784.50509 (0,(((((((((1,92),((47,48),(49,146))),((50,138),142)),63),((((35,36),37),(39,40)),46)),(((((3,4),139),(15,17)),((((((((((5,(21,22)),((11,12),((16,18),38))),23),(24,25)),((8,9),(51,53))),((57,58),((((103,136),119),(125,141)),144))),((((((((((64,115),(108,116)),112),(113,114)),(130,131)),(106,107)),111),(83,97)),((70,(122,123)),((79,80),((93,95),(94,96))))),(77,140))),(((((((65,66),71),(((88,89),(134,135)),128)),(((76,87),86),(109,110))),(((72,(78,(104,105))),((((82,101),(120,(126,127))),100),121)),((90,91),137))),((((((73,74),(75,124)),129),84),(117,118)),(98,99))),((((67,(68,81)),(69,102)),(132,133)),85))),(61,62)),(55,145))),((10,(((((13,14),((32,33),(44,45))),((((19,20),((26,27),43)),34),(41,42))),(30,31)),56)),143))),((6,7),(28,29))),(52,54)),(2,59)),60);
 197: 1 -12405.4834 -12786.02188 (0,((((((((1,92),((46,(50,138)),142)),((47,48),(49,146))),(((((3,4),139),(15,17)),(((((((((((5,((((11,12),((16,18),38)),(21,22)),23)),(24,25)),((8,9),(51,53))),((57,58),((((103,136),119),(125,141)),144))),((((((((((((64,115),(108,116)),112),(113,114)),(130,131)),(106,107)),111),(77,140)),(83,97)),(70,(122,123))),((93,95),(94,96))),(79,80))),((((73,74),(75,124)),(84,((117,118),129))),(98,99))),(((((67,(68,81)),102),(132,133)),69),85)),(((72,(78,(104,105))),((90,91),137)),((((82,101),(120,(126,127))),100),121))),((((65,66),71),(((88,89),(134,135)),128)),(((76,87),86),(109,110)))),(61,62)),(55,145))),(((10,((((13,14),((((19,20),((26,27),43)),34),(41,42))),((32,33),(44,45))),(30,31))),56),143))),((((35,36),37),(39,40)),63)),((6,7),(28,29))),(52,54)),(2,59)),60);
 198: 1 -12759.49023 -12782.00334 (0,(((((((1,92),(((((10,((((13,14),((32,33),(44,45))),((((19,20),((26,27),43)),34),(41,42))),(30,31))),56),143),((47,48),(49,146))),((((35,36),37),(39,40)),((50,138),142)))),63),(((((3,4),139),(15,17)),(((((((((((5,((((11,12),((16,18),38)),(21,22)),23)),(24,25)),((8,9),(51,53))),((57,58),((((103,136),119),(125,141)),144))),(((((((((((64,115),116),108),112),(113,114)),(130,131)),(106,107)),111),(83,97)),((70,(122,123)),((79,80),((93,95),(94,96))))),(77,140))),(((((67,(68,81)),102),69),(132,133)),85)),(((((73,74),124),75),(84,((117,118),129))),(98,99))),(((72,(78,(104,105))),((90,91),137)),((((82,101),(120,(126,127))),100),121))),((((65,66),71),(((88,89),(134,135)),128)),(((76,87),86),(109,110)))),(61,62)),(55,145))),46)),((6,7),(28,29))),(52,54)),(2,59)),60);
 199: 1 -13693.86523 -12803.51688 (0,(((((((((1,92),((47,48),(49,146))),((50,138),142)),((((35,37),36),(39,40)),46)),63),(((((3,4),139),(15,17)),(((((((((5,(24,25)),23),(((11,12),((16,38),18)),(21,22))),((8,9),(51,53))),((57,58),((((103,136),119),(125,141)),144))),((((((((((((64,((108,116),115)),112),(113,114)),(130,131)),(106,107)),111),(77,140)),(83,97)),(70,(122,123))),(79,80)),(94,96)),(93,95))),(((((((65,66),71),(((88,89),(134,135)),128)),(((76,87),86),(109,110))),(((72,(78,(104,105))),((90,91),137)),((((82,101),(120,(126,127))),100),121))),((((((73,74),75),124),(84,129)),(117,118)),(98,99))),(((((67,(68,81)),102),69),(132,133)),85))),(61,62)),(55,145))),((10,(((((13,14),((32,33),(44,45))),((((19,20),((26,27),43)),34),(41,42))),(30,31)),56)),143))),(6,7)),((28,29),(52,54))),(2,59)),60);
 200: 1 -12151.2666 -12791.48349 (0,(((((((((1,92),((((35,37),36),(39,40)),(46,((50,138),142)))),((47,48),(49,146))),(((10,((((13,14),((32,(44,45)),33)),((((19,20),((26,27),43)),34),(41,42))),(30,31))),56),143)),((((3,4),139),(15,17)),(((((((((((5,(21,22)),((11,12),((16,18),38))),23),(24,25)),((8,9),(51,53))),((57,58),((((103,136),119),(125,141)),144))),((((((((((64,115),(108,116)),112),(113,114)),(130,131)),(106,107)),111),(83,97)),((70,(122,123)),((79,80),((93,95),(94,96))))),(77,140))),(((((73,74),124),75),(84,((117,118),129))),(98,99))),(((61,62),(((72,(78,(104,105))),((90,91),137)),((((82,101),(120,(126,127))),100),121))),((((65,66),71),(((88,89),(134,135)),128)),(((76,87),86),(109,110))))),((((67,(68,81)),(69,102)),(132,133)),85)),(55,145)))),63),((6,7),(28,29))),(52,54)),(2,59)),60);
 201: 1 -12974.61426 -12781.44606 (0,(((((((((1,92),((47,(49,146)),48)),((46,(50,138)),142)),(((35,36),37),(39,40))),63),(((((3,4),139),(15,17)),(((((((((((5,(21,22)),((11,12),((16,38),18))),23),(24,25)),((8,9),(51,53))),((57,58),((((103,136),119),(125,141)),144))),((((((((((64,115),(108,116)),112),(113,114)),(130,131)),(106,107)),111),(83,97)),((70,(122,123)),((79,80),((93,95),(94,96))))),(77,140))),(((((73,74),124),75),((84,129),(117,118))),(98,99))),(((67,(68,81)),((69,102),(132,133))),85)),(((61,62),(((72,(78,(104,105))),((90,91),137)),((((82,101),(120,(126,127))),100),121))),((((65,66),71),(((88,89),(134,135)),128)),(((76,87),86),(109,110))))),(55,145))),((10,(((((13,14),((32,33),(44,45))),((((19,20),((26,27),43)),34),(41,42))),(30,31)),56)),143))),((6,7),(28,29))),(52,54)),(2,59)),60);
 202: 1 -13030.72852 -12792.43614 (0,((((((((((1,92),((47,48),(49,146))),((46,(50,138)),142)),(((35,36),37),(39,40))),63),((((3,4),139),(15,17)),(((10,((((13,14),((32,33),(44,45))),((((19,20),((26,27),43)),34),(41,42))),(30,31))),56),143))),(((((((((((((5,((11,12),((16,18),38))),23),(21,22)),((8,9),(51,53))),(24,25)),((57,58),((((103,136),119),(125,141)),144))),(((((((((((64,115),(108,116)),112),(113,114)),(130,131)),(106,107)),111),(77,140)),(83,97)),(70,(122,123))),((79,80),((93,95),(94,96))))),(((((73,74),75),124),(84,((117,118),129))),(98,99))),(((((67,(68,81)),102),69),(132,133)),85)),(((72,(78,(104,105))),((90,91),137)),((((82,101),(120,(126,127))),100),121))),(((65,66),(71,(((88,89),(134,135)),128))),(((76,87),86),(109,110)))),(61,62)),(55,145))),((6,7),(28,29))),(52,54)),(2,59)),60);
 203: 4 -12715.88184 -12780.07308 (0,(((((((1,92),(((((10,((((13,14),((32,33),(44,45))),((((19,20),((26,27),43)),34),(41,42))),(30,31))),56),143),((47,48),(49,146))),((((35,36),37),(39,40)),((50,138),142)))),63),(((((3,4),139),(15,17)),(((((((((((5,((((11,12),((16,18),38)),(21,22)),23)),(24,25)),((8,9),(51,53))),((57,58),((((103,136),119),(125,141)),144))),((((((((((64,115),(108,116)),112),(113,114)),(130,131)),(106,107)),111),(83,97)),((70,(122,123)),((79,80),((93,95),(94,96))))),(77,140))),(((((67,(68,81)),102),69),(132,133)),85)),(((((73,74),75),(84,((117,118),129))),124),(98,99))),(((72,(78,(104,105))),((90,91),137)),((((82,101),(120,(126,127))),100),121))),((((65,66),71),(((88,89),(134,135)),128)),(((76,87),86),(109,110)))),(61,62)),(55,145))),46)),((6,7),(28,29))),(52,54)),(2,59)),60);
 204: 1 -13423.05469 -12785.98292 (0,(((((((((1,92),((47,(49,146)),48)),((50,138),142)),(((((3,4),139),(15,17)),((10,((((13,14),((32,33),(44,45))),((((19,20),((26,27),43)),34),(41,42))),(30,31))),56)),143)),((((35,36),37),(39,40)),63)),(((((((((5,((((11,12),((16,18),38)),(21,22)),23)),(24,25)),((8,9),(51,53))),((57,58),((((103,136),119),(125,141)),144))),((((((((((64,115),(108,116)),112),(113,114)),(130,131)),(106,107)),111),(83,97)),((70,(122,123)),((79,80),((93,95),(94,96))))),(77,140))),(((((65,66),71),(((88,89),(134,135)),128)),(((76,87),86),(109,110))),((((((67,(68,81)),(69,102)),(132,133)),85),((((((73,74),75),124),(84,129)),(117,118)),(98,99))),(((72,(78,(104,105))),((90,91),137)),((((82,101),(120,(126,127))),100),121))))),(61,62)),(55,145)),46)),((6,7),(28,29))),(52,54)),(2,59)),60);
 205: 1 -12880.51953 -12782.67416 (0,((((((1,92),((((((35,36),37),(39,40)),((47,48),(49,146))),(46,((50,138),142))),63)),(((((3,4),139),(15,17)),(((((((((((5,((((11,12),((16,38),18)),(21,22)),23)),(24,25)),((8,9),(51,53))),((57,58),((((103,136),119),(125,141)),144))),((((((((((((64,115),(108,116)),112),(113,114)),(130,131)),(106,107)),111),(77,140)),(83,97)),(70,(122,123))),((93,95),(94,96))),(79,80))),(((((73,74),124),75),(84,((117,118),129))),(98,99))),(((((67,(68,81)),102),69),(132,133)),85)),(((72,(78,(104,105))),((90,91),137)),((((82,101),(120,(126,127))),100),121))),((((65,66),(((76,87),86),(109,110))),71),(((88,89),(134,135)),128))),(61,62)),(55,145))),((10,(((((13,14),((32,33),(44,45))),((((19,20),((26,27),43)),34),(41,42))),(30,31)),56)),143))),((6,7),(28,29))),(52,54)),(2,59)),60);
 206: 2 -13798.53711 -12775.65641 (0,((((((((1,92),((47,48),(49,146))),((50,138),142)),(((35,36),37),(39,40))),(46,63)),(((((3,4),139),(15,17)),(((((((((((5,((((11,12),((16,18),38)),(21,22)),23)),(24,25)),((8,9),(51,53))),((57,58),((((103,136),119),(125,141)),144))),((((((((((64,115),(108,116)),112),(113,114)),(130,131)),(106,107)),111),(83,97)),((70,(122,123)),((79,80),((93,95),(94,96))))),(77,140))),(((((67,(68,81)),102),69),(132,133)),85)),(((((73,74),124),75),((84,129),(117,118))),(98,99))),(((72,(78,(104,105))),((90,91),137)),((((82,101),(120,(126,127))),100),121))),((((65,66),71),(((88,89),(134,135)),128)),(((76,87),86),(109,110)))),(61,62)),(55,145))),((10,(((((13,14),((32,33),(44,45))),((((19,20),((26,27),43)),34),(41,42))),(30,31)),56)),143))),(((6,7),(28,29)),(52,54))),(2,59)),60);
 207: 1 -12234.75 -12781.4152 (0,(((((((((1,92),((47,48),(49,146))),((50,138),142)),((((35,36),37),(39,40)),46)),(((((3,4),139),(15,17)),(((((((((((5,((((11,12),((16,18),38)),(21,22)),23)),(24,25)),((8,9),(51,53))),((57,58),((((103,136),119),(125,141)),144))),((((((((64,(((108,116),115),112)),(113,114)),((106,107),(130,131))),111),(77,140)),(83,97)),(70,(122,123))),((79,80),((93,95),(94,96))))),(((((73,74),75),124),(84,((117,118),129))),(98,99))),(((((67,(68,81)),102),69),(132,133)),85)),(((72,(78,(104,105))),((90,91),137)),((((82,101),(120,(126,127))),100),121))),((((65,66),71),(((88,89),(134,135)),128)),(((76,87),86),(109,110)))),(61,62)),(55,145))),(((10,((((13,14),((32,33),(44,45))),((((19,20),((26,27),43)),34),(41,42))),(30,31))),56),143))),63),((6,7),(28,29))),(52,54)),(2,59)),60);
 208: 3 -13161.16113 -12792.05966 (0,(((((((((1,92),((47,48),(49,146))),((50,138),142)),((((35,36),37),(39,40)),46)),63),((((3,4),139),(((((((((((5,((((11,12),((16,18),38)),(21,22)),23)),(24,25)),((8,9),(51,53))),((57,58),((((103,136),119),(125,141)),144))),(((((((((((64,115),(108,116)),112),(113,114)),(130,131)),(106,107)),111),(77,140)),(83,97)),(70,(122,123))),((79,80),((93,95),(94,96))))),((((73,74),75),((84,((117,118),129)),124)),(98,99))),((((67,(68,81)),(69,102)),(132,133)),85)),(((72,(78,(104,105))),((90,91),137)),((((82,101),(120,(126,127))),100),121))),((((65,66),71),(((88,89),(134,135)),128)),(((76,87),86),(109,110)))),(61,62)),(55,145))),(((10,(15,17)),(((((13,14),((32,33),(44,45))),((((19,20),((26,27),43)),34),(41,42))),(30,31)),56)),143))),((6,7),(28,29))),(52,54)),(2,59)),60);
 209: 1 -12647.10938 -12784.58269 (0,((((((((1,92),((47,48),(49,146))),((46,(50,138)),142)),((((35,36),37),(39,40)),63)),(((((3,4),139),(15,17)),((10,(((((13,14),((32,33),(44,45))),((((19,20),((26,27),43)),34),(41,42))),(30,31)),56)),143)),(((((((((((5,((((11,12),((16,38),18)),(21,22)),23)),(24,25)),((8,9),(51,53))),((57,58),((((103,136),119),(125,141)),144))),(((((((((((64,115),(108,116)),112),(113,114)),(130,131)),(106,107)),111),(77,140)),(83,97)),(70,(122,123))),((79,80),((93,95),(94,96))))),(((((67,(68,81)),102),69),(132,133)),85)),((((((73,74),(75,124)),129),84),(117,118)),(98,99))),(((72,(78,(104,105))),((90,91),137)),((((82,101),(120,(126,127))),100),121))),(((65,66),(71,(((88,89),(134,135)),128))),(((76,87),86),(109,110)))),(61,62)),(55,145)))),((6,7),(28,29))),(52,54)),(2,59)),60);
 210: 2 -12422.87891 -12791.76764 (0,((((((((1,92),((50,138),142)),63),(((((35,36),37),(39,40)),46),((47,48),(49,146)))),(((((3,4),139),(15,17)),(((((((((((((5,(21,22)),((11,((16,38),18)),12)),23),(24,25)),((8,9),(51,53))),((57,58),((((103,136),119),(125,141)),144))),((((((((((64,115),(108,116)),112),(113,114)),(130,131)),(106,107)),111),(83,97)),((70,(122,123)),((79,80),((93,95),(94,96))))),(77,140))),((((((73,74),(75,124)),84),129),(117,118)),(98,99))),((((67,(68,81)),(69,102)),(132,133)),85)),(((72,(78,(104,105))),((90,91),137)),((((82,101),(120,(126,127))),100),121))),((((65,66),71),(((88,89),(134,135)),128)),(((76,87),86),(109,110)))),(61,62)),(55,145))),((10,(((((13,14),((32,33),(44,45))),((((19,20),((26,27),43)),34),(41,42))),(30,31)),56)),143))),((6,7),(28,29))),(52,54)),(2,59)),60);
 211: 1 -11945.61133 -12781.87739 (0,(((((((((1,92),((47,48),(49,146))),(46,((50,138),142))),(((35,36),37),(39,40))),63),(((((3,4),139),(15,17)),(((((((((((5,((((11,12),(16,(18,38))),(21,22)),23)),(24,25)),((8,9),(51,53))),((57,58),((((103,136),119),(125,141)),144))),(((((((((((64,((108,116),115)),112),(113,114)),(130,131)),(106,107)),111),(77,140)),(83,97)),(70,(122,123))),((93,95),(94,96))),(79,80))),((((73,74),(75,124)),(84,((117,118),129))),(98,99))),(((((67,(68,81)),102),(132,133)),69),85)),(((72,(78,(104,105))),((((82,101),(120,(126,127))),100),121)),((90,91),137))),((((65,66),71),(((88,89),(134,135)),128)),(((76,87),86),(109,110)))),(61,62)),(55,145))),((10,(((((13,14),((32,33),(44,45))),((((19,20),((26,27),43)),34),(41,42))),(30,31)),56)),143))),((6,7),(28,29))),(52,54)),(2,59)),60);
 212: 1 -12935.28027 -12785.14543 (0,(((((((((1,92),((47,48),(49,146))),((50,138),142)),((((35,36),37),(39,40)),46)),63),(((((3,4),139),(15,17)),(((((((((((5,((((11,12),(16,(18,38))),(21,22)),23)),(24,25)),((8,9),(51,53))),((57,58),((((103,136),119),(125,141)),144))),(((((((((((64,115),(108,116)),112),(113,114)),(130,131)),(106,107)),111),(77,140)),(83,97)),(70,(122,123))),((79,80),((93,95),(94,96))))),(((((73,74),75),124),((84,129),(117,118))),(98,99))),(((((67,(68,81)),102),69),(132,133)),85)),(((72,(78,(104,105))),(((82,101),(100,(120,(126,127)))),121)),((90,91),137))),((((65,66),(((76,87),86),(109,110))),71),(((88,89),(134,135)),128))),(61,62)),(55,145))),((10,(((((13,14),((32,33),(44,45))),((((19,20),((26,27),43)),34),(41,42))),(30,31)),56)),143))),((6,7),(28,29))),(52,54)),(2,59)),60);
 213: 1 -12804.65039 -12777.80977 (0,(((((((((1,92),((47,48),(49,146))),((46,(50,138)),142)),(((35,36),37),(39,40))),63),(((((3,4),139),(15,17)),(((((((((((5,((((11,12),((16,38),18)),(21,22)),23)),(24,25)),((8,9),(51,53))),((57,58),((((103,136),119),(125,141)),144))),(((((((((((64,((108,116),115)),112),(113,114)),(130,131)),(106,107)),111),(77,140)),(83,97)),(70,(122,123))),((93,95),(94,96))),(79,80))),(((((73,74),75),124),(84,((117,118),129))),(98,99))),(((((67,(68,81)),102),69),(132,133)),85)),(((72,(78,(104,105))),((90,91),137)),((((82,101),(120,(126,127))),100),121))),((((65,66),71),(((88,89),(134,135)),128)),(((76,87),86),(109,110)))),(61,62)),(55,145))),((10,(((((13,14),((32,33),(44,45))),((((19,20),((26,27),43)),34),(41,42))),56),(30,31))),143))),((6,7),(28,29))),(52,54)),(2,59)),60);
 214: 1 -12438.3877 -12781.98784 (0,(((((((((1,92),((47,(49,146)),48)),((50,138),142)),(((35,36),37),(39,40))),(46,63)),(((((3,4),139),(15,17)),(((((((((((((5,(21,22)),((11,12),((16,18),38))),23),(24,25)),((8,9),(51,53))),((57,58),((((103,136),119),(125,141)),144))),((((((((((64,115),(108,116)),112),(113,114)),(130,131)),(106,107)),111),(83,97)),((70,(122,123)),((79,80),((93,95),(94,96))))),(77,140))),(((((73,74),75),124),(84,((117,118),129))),(98,99))),(((((67,(68,81)),102),69),(132,133)),85)),(((72,(78,(104,105))),((90,91),137)),((((82,101),(120,(126,127))),100),121))),((((65,66),(((76,87),86),(109,110))),71),(((88,89),(134,135)),128))),(61,62)),(55,145))),((10,(((((13,14),((32,(44,45)),33)),((((19,20),((26,43),27)),34),(41,42))),(30,31)),56)),143))),((6,7),(28,29))),(52,54)),(2,59)),60);
 215: 1 -12958.20508 -12789.17858 (0,((((((((1,92),((10,((((((13,14),((32,33),(44,45))),(((19,20),((26,43),27)),34)),(41,42)),(30,31)),56)),143)),(((((35,36),37),(39,40)),((47,48),(49,146))),((46,(50,138)),142))),((((3,4),139),(15,17)),(((((((((((((5,(21,22)),((11,12),((16,18),38))),23),(24,25)),((8,9),(51,53))),((57,58),((((103,136),119),(125,141)),144))),((((((((((64,((108,116),115)),112),(113,114)),(130,131)),(106,107)),111),(77,140)),(83,97)),(70,(122,123))),((79,80),((93,95),(94,96))))),(((((73,74),75),124),(84,((117,118),129))),(98,99))),(((((67,(68,81)),102),69),(132,133)),85)),(((72,(78,(104,105))),((90,91),137)),((((82,101),(120,(126,127))),100),121))),((((65,66),71),(((88,89),(134,135)),128)),(((76,87),86),(109,110)))),(61,62)),(55,145)))),63),((6,7),(28,29))),(52,54)),(2,59)),60);
 216: 1 -12388.70312 -12793.36887 (0,((((((((1,92),(47,(48,(49,146)))),((46,(50,138)),142)),(((35,36),37),(39,40))),(((((3,4),139),(15,17)),((10,((((13,14),((32,33),(44,45))),((((19,20),((26,27),43)),34),(41,42))),(30,31))),56)),143)),63),(((((((((((((5,((((11,(16,(18,38))),12),(21,22)),23)),(24,25)),((8,9),(51,53))),((57,58),((((103,136),119),(125,141)),144))),(((((((((((((64,115),116),108),112),(113,114)),(130,131)),(106,107)),111),(77,140)),(83,97)),(70,(122,123))),((93,95),(94,96))),(79,80))),(((((73,74),124),75),(84,((117,118),129))),(98,99))),(((((67,(68,81)),102),69),(132,133)),85)),(((72,(78,(104,105))),((90,91),137)),((((82,101),(120,(126,127))),100),121))),((((65,66),71),(((88,89),(134,135)),128)),(((76,87),86),(109,110)))),(61,62)),(55,145)),(52,54)),((6,7),(28,29)))),(2,59)),60);
 217: 1 -12064.51855 -12784.47185 (0,(((((((((1,92),((47,48),(49,146))),((50,138),142)),((((35,36),37),(39,40)),63)),(((((3,4),139),(15,17)),(10,(((((13,14),((32,33),(44,45))),((((19,20),((26,27),43)),34),(41,42))),(30,31)),56))),143)),((((((((((((5,((((11,12),((16,18),38)),(21,22)),23)),(24,25)),((8,9),(51,53))),((57,58),((((103,136),119),(125,141)),144))),(((((((((((64,((108,116),115)),112),(113,114)),(130,131)),(106,107)),111),(77,140)),(83,97)),(70,(122,123))),((93,95),(94,96))),(79,80))),((((73,74),(75,124)),(84,((117,118),129))),(98,99))),(((((67,(68,81)),102),69),(132,133)),85)),(((72,(78,(104,105))),((90,91),137)),((((82,101),(120,(126,127))),100),121))),((((65,66),(((76,87),86),(109,110))),71),(((88,89),(134,135)),128))),(61,62)),(55,145)),46)),((6,7),(28,29))),(52,54)),(2,59)),60);
 218: 1 -12198.85742 -12804.39919 (0,(((((((((1,92),((47,48),(49,146))),((46,(50,138)),142)),(((35,36),37),(39,40))),63),(((((3,4),139),(15,17)),((((((((((((5,((((11,12),((16,18),38)),(21,22)),23)),(24,25)),((8,9),(51,53))),((57,58),((((103,136),119),(125,141)),144))),((((((((((((64,115),(108,116)),112),(113,114)),(130,131)),(106,107)),111),(77,140)),(83,97)),(70,(122,123))),((93,95),(94,96))),(79,80))),((((((73,74),(75,124)),84),129),(117,118)),(98,99))),(((((67,(68,81)),102),(132,133)),69),85)),(((72,(78,(104,105))),((((82,101),(120,(126,127))),100),121)),((90,91),137))),(((76,87),86),(109,110))),((65,66),(71,(((88,89),(134,135)),128)))),(61,62)),(55,145))),((10,((((((13,14),(44,45)),(32,33)),((((19,20),((26,27),43)),34),(41,42))),(30,31)),56)),143))),((6,7),(28,29))),(52,54)),(2,59)),60);
 219: 1 -13626.26953 -12782.63505 (0,((((((((1,92),((47,(49,146)),48)),((46,(50,138)),142)),((((35,36),37),(39,40)),63)),(((((3,4),139),(15,17)),(((10,((((13,14),((32,33),(44,45))),((((19,20),((26,27),43)),34),(41,42))),(30,31))),56),143)),(((((((((((((5,((11,12),(16,(18,38)))),23),(21,22)),(24,25)),((8,9),(51,53))),((57,58),((((103,136),119),(125,141)),144))),(((((((((((64,115),(108,116)),112),(113,114)),(130,131)),(106,107)),111),(77,140)),(83,97)),(70,(122,123))),((79,80),((93,95),(94,96))))),(((((73,74),124),75),((84,129),(117,118))),(98,99))),(((((67,(68,81)),102),69),(132,133)),85)),(((72,(78,(104,105))),((90,91),137)),((((82,101),(120,(126,127))),100),121))),((((65,66),71),(((88,89),(134,135)),128)),(((76,87),86),(109,110)))),(61,62)),(55,145)))),((6,7),(28,29))),(52,54)),(2,59)),60);
 220: 1 -12679.01172 -12778.33787 (0,(((((((((1,92),((47,48),(49,146))),((46,(50,138)),142)),(((35,36),37),(39,40))),63),(((((3,4),139),(15,17)),((((((((((5,((((11,12),((16,38),18)),(21,22)),23)),(24,25)),((8,9),(51,53))),((57,58),((((103,136),119),(125,141)),144))),((((((((((((64,115),(108,116)),112),(113,114)),(130,131)),(106,107)),111),(77,140)),(83,97)),(70,(122,123))),((93,95),(94,96))),(79,80))),((((((73,74),75),124),84),((117,118),129)),(98,99))),((((((67,(68,81)),102),69),(132,133)),85),(((72,(78,(104,105))),((90,91),137)),((((82,101),(120,(126,127))),100),121)))),((((65,66),71),(((88,89),(134,135)),128)),(((76,87),86),(109,110)))),(61,62)),(55,145))),((10,(((((13,14),((((19,20),((26,27),43)),34),(41,42))),(32,(33,(44,45)))),(30,31)),56)),143))),((6,7),(28,29))),(52,54)),(2,59)),60);
 221: 2 -13285.81445 -12777.39897 (0,(((((((((1,92),((47,48),(49,146))),((50,138),142)),(((35,36),(37,(39,40))),46)),63),(((((3,4),139),(15,17)),(((((((((((5,((((11,12),((16,38),18)),(21,22)),23)),(24,25)),((8,9),(51,53))),((57,58),((((103,136),119),(125,141)),144))),((((((((((((64,115),(108,116)),112),(113,114)),(130,131)),(106,107)),111),(77,140)),(83,97)),(70,(122,123))),((93,95),(94,96))),(79,80))),((((((73,74),(75,124)),84),129),(117,118)),(98,99))),((((67,(68,81)),(69,102)),(132,133)),85)),((((65,66),71),(((88,89),(134,135)),128)),(((76,87),86),(109,110)))),(((72,(78,(104,105))),((90,91),137)),((((82,101),(120,(126,127))),100),121))),(61,62)),(55,145))),((10,(((((13,14),((32,33),(44,45))),((((19,20),((26,27),43)),34),(41,42))),(30,31)),56)),143))),((6,7),(28,29))),(52,54)),(2,59)),60);
 222: 1 -12544.21973 -12787.7671 (0,((((((((1,92),((47,48),(49,146))),((46,(50,138)),142)),((((((3,4),139),(15,17)),((((((((((5,((((11,12),((16,18),38)),(21,22)),23)),(24,25)),((8,9),(51,53))),((57,58),((((103,136),119),(125,141)),144))),(((((((((((64,115),(108,116)),112),(113,114)),(130,131)),(106,107)),111),(77,140)),(83,97)),(70,(122,123))),((79,80),((93,95),(94,96))))),(((67,(68,81)),((69,102),(132,133))),85)),((((((73,74),(75,124)),84),129),(117,118)),(98,99))),((61,62),(((72,(78,(104,105))),((90,91),137)),((((82,101),(120,(126,127))),100),121)))),(((65,66),(71,(((88,89),(134,135)),128))),(((76,87),86),(109,110)))),(55,145))),((10,(((((13,14),((32,33),(44,45))),((((19,20),((26,27),43)),34),(41,42))),(30,31)),56)),143)),((35,36),(37,(39,40))))),63),((6,7),(28,29))),(52,54)),(2,59)),60);
 223: 1 -12730.12988 -12786.05773 (0,((((((((1,92),((47,48),(49,146))),((46,(50,138)),142)),((((((3,4),139),(15,17)),((((((((((5,((((11,12),((16,18),38)),(21,22)),23)),(24,25)),((8,9),(51,53))),((57,58),((((103,136),119),(125,141)),144))),(((((((((((64,115),(108,116)),112),(113,114)),(130,131)),(106,107)),111),(77,140)),(83,97)),(70,(122,123))),((79,80),((93,95),(94,96))))),((((67,(68,81)),(69,102)),(132,133)),85)),((((((73,74),(75,124)),84),129),(117,118)),(98,99))),(((61,62),((72,(78,(104,105))),((90,91),137))),((((82,101),(120,(126,127))),100),121))),(((65,66),(71,(((88,89),(134,135)),128))),(((76,87),86),(109,110)))),(55,145))),((10,(((((13,14),((32,33),(44,45))),((((19,20),((26,27),43)),34),(41,42))),(30,31)),56)),143)),((35,36),(37,(39,40))))),63),((6,7),(28,29))),(52,54)),(2,59)),60);
 224: 4 -13441.45703 -12786.7716 (0,(((((((((1,92),((47,(49,146)),48)),((50,138),142)),((((35,36),37),(39,40)),46)),63),(((((3,4),139),(15,17)),(((((((((((((5,(21,22)),((11,12),((16,18),38))),23),(24,25)),((8,9),(51,53))),((57,58),((((103,136),119),(125,141)),144))),((((((((((64,115),(108,116)),112),(113,114)),(130,131)),(106,107)),111),(83,97)),((70,(122,123)),((79,80),((93,95),(94,96))))),(77,140))),(((((73,74),124),75),(84,((117,118),129))),(98,99))),((((67,(68,81)),(69,102)),(132,133)),85)),(((72,(78,(104,105))),((90,91),137)),((((82,101),(120,(126,127))),100),121))),((((65,66),71),(((88,89),(134,135)),128)),(((76,87),86),(109,110)))),(61,62)),(55,145))),((10,(((((13,14),(((32,33),44),45)),((((19,20),((26,27),43)),34),(41,42))),(30,31)),56)),143))),((6,7),(28,29))),(52,54)),(2,59)),60);
 225: 1 -13236.83203 -12779.0804 (0,(((((((((1,92),(47,(48,(49,146)))),((46,(50,138)),142)),((((((3,4),139),(15,17)),((10,((((13,14),((32,33),(44,45))),((((19,20),((26,27),43)),34),(41,42))),(30,31))),56)),143),((35,(37,(39,40))),36))),63),(((((((((((5,((((11,12),((16,18),38)),(21,22)),23)),(24,25)),((8,9),(51,53))),((57,58),((((103,136),119),(125,141)),144))),((((((((((((64,115),(108,116)),112),(113,114)),(130,131)),(106,107)),111),(77,140)),(83,97)),(70,(122,123))),((93,95),(94,96))),(79,80))),((((((73,74),124),75),(84,129)),(117,118)),(98,99))),((((67,(68,81)),(69,102)),(132,133)),85)),(((72,(78,(104,105))),((90,91),137)),((((82,101),(120,(126,127))),100),121))),((((65,66),71),(((88,89),(134,135)),128)),(((76,87),86),(109,110)))),(61,62)),(55,145))),((6,7),(28,29))),(52,54)),(2,59)),60);
 226: 1 -12092.87598 -12788.43664 (0,(((((((((1,92),((47,48),(49,146))),((50,138),142)),((((35,36),37),(39,40)),46)),63),(((((3,4),139),(15,17)),(((((((((((((5,(21,22)),((11,12),((16,38),18))),23),(24,25)),((8,9),(51,53))),((57,58),(((103,136),119),((125,141),144)))),((((((((((64,115),(108,116)),112),(113,114)),(130,131)),(106,107)),111),(83,97)),((70,(122,123)),((79,80),((93,95),(94,96))))),(77,140))),((((73,74),(75,124)),(84,((117,118),129))),(98,99))),((((67,(68,81)),(69,102)),(132,133)),85)),(((72,(78,(104,105))),((90,91),137)),((((82,101),(120,(126,127))),100),121))),(((65,66),(71,(((88,89),(134,135)),128))),(((76,87),86),(109,110)))),(61,62)),(55,145))),((10,((((((13,14),((32,33),(44,45))),(((19,20),((26,27),43)),34)),(41,42)),(30,31)),56)),143))),((6,7),(28,29))),(52,54)),(2,59)),60);
 227: 1 -13010.36719 -12780.01517 (0,(((((((1,92),(((((35,36),37),(39,40)),((47,48),(49,146))),((46,(50,138)),142))),63),(((((3,4),139),(15,17)),(((((((((((5,((((11,12),((16,38),18)),(21,22)),23)),(24,25)),((8,9),(51,53))),((57,58),((((103,136),119),(125,141)),144))),(((((((((((((64,115),(108,116)),112),(113,114)),(130,131)),(106,107)),111),(77,140)),83),97),(70,(122,123))),((93,95),(94,96))),(79,80))),(((((73,74),(75,124)),(84,129)),(117,118)),(98,99))),(((((67,(68,81)),102),69),(132,133)),85)),(((72,(78,(104,105))),((90,91),137)),((((82,101),(120,(126,127))),100),121))),((((65,66),71),(((88,89),(134,135)),128)),(((76,87),86),(109,110)))),(61,62)),(55,145))),((10,(((((13,14),(32,(33,(44,45)))),((((19,20),((26,27),43)),34),(41,42))),(30,31)),56)),143))),((6,7),(28,29))),(52,54)),(2,59)),60);
 228: 1 -13616.28223 -12782.45821 (0,(((((((((1,92),(47,(48,(49,146)))),((50,138),142)),((((35,36),37),(39,40)),46)),63),(((((3,4),139),(15,17)),(((((((((((((5,((11,12),((16,38),18))),23),(21,22)),(24,25)),((8,9),(51,53))),((57,58),((((103,136),119),(125,141)),144))),((((((((((64,115),(108,116)),112),(113,114)),(130,131)),(106,107)),111),(83,97)),((70,(122,123)),((79,80),((93,95),(94,96))))),(77,140))),((((73,74),(75,124)),((84,129),(117,118))),(98,99))),(((67,(68,81)),((69,102),(132,133))),85)),(((72,(78,(104,105))),((90,91),137)),((((82,101),(120,(126,127))),100),121))),((((65,66),71),(((88,89),(134,135)),128)),(((76,87),86),(109,110)))),(61,62)),(55,145))),((10,(((((13,14),((32,33),(44,45))),((((19,20),((26,27),43)),34),(41,42))),(30,31)),56)),143))),((6,7),(28,29))),(52,54)),(2,59)),60);
 229: 1 -12511.69727 -12783.36284 (0,((((((((((1,92),((47,48),(49,146))),((46,(50,138)),142)),((35,36),(37,(39,40)))),63),(((((3,4),139),(15,17)),((10,((((13,14),((32,33),(44,45))),((((19,20),((26,27),43)),34),(41,42))),(30,31))),56)),143)),(((((((((((5,((((11,12),(16,(18,38))),(21,22)),23)),(24,25)),((8,9),(51,53))),((57,58),((((103,136),119),(125,141)),144))),(((((((((((64,115),(108,116)),112),(113,114)),(130,131)),(106,107)),111),(77,140)),(83,97)),(70,(122,123))),((79,80),((93,95),(94,96))))),(((((73,74),75),124),(84,((117,118),129))),(98,99))),((((67,(68,81)),(69,102)),(132,133)),85)),(((72,(78,(104,105))),((90,91),137)),((((82,101),(120,(126,127))),100),121))),((((65,66),71),(((88,89),(134,135)),128)),(((76,87),86),(109,110)))),(61,62)),(55,145))),((6,7),(28,29))),(52,54)),(2,59)),60);
 230: 1 -12856.16504 -12786.26907 (0,(((((((((1,92),((47,48),(49,146))),((46,(50,138)),142)),(((35,36),37),(39,40))),63),(((((3,4),139),(15,17)),((((((((5,((((11,12),((16,18),38)),(21,22)),23)),(24,25)),((8,9),(51,53))),((57,58),((((103,136),119),(125,141)),144))),((((((((((((64,115),(108,116)),112),(113,114)),(130,131)),(106,107)),111),(77,140)),(83,97)),(70,(122,123))),((93,95),(94,96))),(79,80))),((((67,(68,81)),(69,102)),(132,133)),85)),((61,62),(((((65,66),71),(((88,89),(134,135)),128)),(((76,87),86),(109,110))),((((72,(78,(104,105))),((90,91),137)),((((82,101),(120,(126,127))),100),121)),(((((((73,74),75),124),84),129),(117,118)),(98,99)))))),(55,145))),((10,(((((13,14),((32,33),(44,45))),((((19,20),((26,27),43)),34),(41,42))),(30,31)),56)),143))),((6,7),(28,29))),(52,54)),(2,59)),60);
 231: 1 -12382.15918 -12776.3801 (0,((((((((1,92),((47,48),(49,146))),((50,138),142)),((((35,36),37),(39,40)),46)),63),(((((3,4),139),(15,17)),(((((((((((5,((((11,12),(16,(18,38))),(21,22)),23)),(24,25)),((8,9),(51,53))),((57,58),((((103,136),119),(125,141)),144))),((((((((((64,115),(108,116)),112),(113,114)),(130,131)),(106,107)),111),(83,97)),((70,(122,123)),((79,80),((93,95),(94,96))))),(77,140))),(((((67,(68,81)),102),69),(132,133)),85)),((((73,74),(75,124)),((84,129),(117,118))),(98,99))),(((72,(78,(104,105))),((90,91),137)),((((82,101),(120,(126,127))),100),121))),((((65,66),71),(((88,89),(134,135)),128)),(((76,87),86),(109,110)))),(61,62)),(55,145))),(((10,((((13,14),((32,33),(44,45))),((((19,20),((26,27),43)),34),(41,42))),(30,31))),56),143))),(((6,7),(28,29)),(52,54))),(2,59)),60);
 232: 1 -12062.11914 -12784.51096 (0,((((((((1,92),((((35,36),37),(39,40)),((46,(50,138)),142))),(47,(48,(49,146)))),(((((3,4),139),(15,17)),(((((((((((5,(21,22)),((11,12),((16,38),18))),23),(24,25)),((8,9),(51,53))),((57,58),((((103,136),119),(125,141)),144))),(((((((((64,((108,116),115)),112),(113,114)),(130,131)),(106,107)),111),(83,97)),((70,(122,123)),((79,80),((93,95),(94,96))))),(77,140))),(((((73,74),75),124),((84,129),(117,118))),(98,99))),((((67,(68,81)),(69,102)),(132,133)),85)),(((61,62),(((72,(78,(104,105))),((90,91),137)),((((82,101),(120,(126,127))),100),121))),((((65,66),71),(((88,89),(134,135)),128)),(((76,87),86),(109,110))))),(55,145))),(((10,((((13,14),((32,33),(44,45))),((((19,20),((26,27),43)),34),(41,42))),(30,31))),56),143))),63),((6,7),(28,29))),(52,54)),(2,59)),60);
 233: 1 -12072.68945 -12785.96693 (0,(((((((((1,92),((((35,36),37),(39,40)),((46,(50,138)),142))),(47,(48,(49,146)))),(((10,((((13,14),((32,33),(44,45))),((((19,20),((26,27),43)),34),(41,42))),(30,31))),56),143)),((((3,4),139),(15,17)),(((((((((((5,(21,22)),((11,12),((16,38),18))),23),(24,25)),((8,9),(51,53))),((57,58),((((103,136),119),(125,141)),144))),((((((((((64,115),(108,116)),112),(113,114)),(130,131)),(106,107)),111),(83,97)),((70,(122,123)),((79,80),((93,95),(94,96))))),(77,140))),(((((73,74),75),124),((84,129),(117,118))),(98,99))),((((67,(68,81)),(69,102)),(132,133)),85)),(((61,62),(((72,(78,(104,105))),((90,91),137)),((((82,101),(120,(126,127))),100),121))),((((65,66),71),(((88,89),(134,135)),128)),(((76,87),86),(109,110))))),(55,145)))),63),((6,7),(28,29))),(52,54)),(2,59)),60);
 234: 1 -12408.34277 -12776.93016 (0,(((((((((1,92),((47,(49,146)),48)),((50,138),142)),((((35,36),37),(39,40)),46)),63),(((((3,4),139),(15,17)),(((((((((((5,((((11,12),((16,18),38)),(21,22)),23)),(24,25)),((8,9),(51,53))),((57,58),((((103,136),119),(125,141)),144))),((((((((((((64,115),(108,116)),112),(113,114)),(130,131)),(106,107)),111),(77,140)),(83,97)),(70,(122,123))),((93,95),(94,96))),(79,80))),(((((73,74),(75,124)),(84,129)),(117,118)),(98,99))),(((((67,(68,81)),102),(132,133)),69),85)),((72,((78,(104,105)),((90,91),137))),((((82,101),(120,(126,127))),100),121))),((((65,66),71),(((88,89),(134,135)),128)),(((76,87),86),(109,110)))),(61,62)),(55,145))),((10,(((((13,14),((32,33),(44,45))),((((19,20),((26,27),43)),34),(41,42))),(30,31)),56)),143))),((6,7),(28,29))),(52,54)),(2,59)),60);
 235: 2 -12921.92969 -12778.22768 (0,(((((((((1,92),(47,(48,(49,146)))),((50,138),142)),((35,36),(37,(39,40)))),(46,63)),(((((3,4),139),(15,17)),(((((((((((5,((((11,12),((16,18),38)),(21,22)),23)),(24,25)),((8,9),(51,53))),((57,58),((((103,136),119),(125,141)),144))),(((((((((((((64,115),(108,116)),112),(113,114)),(130,131)),(106,107)),111),(77,140)),(83,97)),(70,(122,123))),(79,80)),(94,96)),(93,95))),(((((67,(68,81)),102),69),(132,133)),85)),(((((((73,74),75),124),84),129),(117,118)),(98,99))),(((72,(78,(104,105))),((90,91),137)),((((82,101),(120,(126,127))),100),121))),((((65,66),71),(((88,89),(134,135)),128)),(((76,87),86),(109,110)))),(61,62)),(55,145))),((10,(((((13,14),((32,33),(44,45))),((((19,20),((26,27),43)),34),(41,42))),(30,31)),56)),143))),((6,7),(28,29))),(52,54)),(2,59)),60);
 236: 1 -12581.72656 -12780.21213 (0,(((((((((1,92),((47,48),(49,146))),((50,138),142)),((((35,37),36),(39,40)),46)),63),(((((3,4),139),(15,17)),(((((((((5,(((11,12),((16,18),38)),(21,22))),23),(24,25)),((8,9),(51,53))),((57,58),((((103,136),119),(125,141)),144))),((((((((((64,115),(108,116)),112),(113,114)),(130,131)),(106,107)),111),(83,97)),((70,(122,123)),((79,80),((93,95),(94,96))))),(77,140))),(((((((65,66),71),(((88,89),(134,135)),128)),(((76,87),86),(109,110))),(((72,(78,(104,105))),((90,91),137)),((((82,101),(120,(126,127))),100),121))),(((((73,74),75),124),(84,((117,118),129))),(98,99))),((((67,(68,81)),(69,102)),(132,133)),85))),(61,62)),(55,145))),((10,(((((((13,14),32),33),(44,45)),((((19,20),((26,27),43)),34),(41,42))),(30,31)),56)),143))),((6,7),(28,29))),(52,54)),(2,59)),60);
 237: 13 -11579.59961 -12778.12865 (0,(((((((((1,92),((47,48),(49,146))),((46,(50,138)),142)),63),(((((3,4),139),(15,17)),(((((((((((((5,(21,22)),((11,12),((16,38),18))),23),(24,25)),((8,9),(51,53))),((57,58),((((103,136),119),(125,141)),144))),((((((((((((64,115),(108,116)),112),(113,114)),(130,131)),(106,107)),111),(77,140)),(83,97)),(70,(122,123))),((93,95),(94,96))),(79,80))),(((((73,74),75),124),(84,((117,118),129))),(98,99))),((((67,(68,81)),(69,102)),(132,133)),85)),(((72,(78,(104,105))),((90,91),137)),((((82,101),(120,(126,127))),100),121))),((((65,66),71),(((88,89),(134,135)),128)),(((76,87),86),(109,110)))),(61,62)),(55,145))),((10,(((((13,14),((32,33),(44,45))),((((19,20),((26,27),43)),34),(41,42))),(30,31)),56)),143))),(((35,36),(39,40)),37)),((6,7),(28,29))),(52,54)),(2,59)),60);
 238: 1 -12696.2793 -12785.25486 (0,(((((((((1,92),46),((50,138),142)),((((35,36),37),(39,40)),((47,48),(49,146)))),(((((3,4),139),(15,17)),(((((((((((5,((((11,12),((16,18),38)),(21,22)),23)),(24,25)),((8,9),(51,53))),((57,58),((((103,136),119),(125,141)),144))),((((((((((64,115),(108,116)),112),(113,114)),(130,131)),(106,107)),111),(83,97)),((70,(122,123)),((79,80),((93,95),(94,96))))),(77,140))),(((((73,74),124),75),((84,129),(117,118))),(98,99))),(((((67,(68,81)),102),69),(132,133)),85)),(((72,(78,(104,105))),((90,91),137)),((((82,101),(120,(126,127))),100),121))),((((65,66),(((76,87),86),(109,110))),71),(((88,89),(134,135)),128))),(61,62)),(55,145))),(((10,((((13,14),((32,33),(44,45))),((((19,20),((26,27),43)),34),(41,42))),(30,31))),56),143))),63),((6,7),(28,29))),(52,54)),(2,59)),60);
 239: 1 -12982.83301 -12795.78371 (0,(((((((((1,92),((47,48),(49,146))),((50,138),142)),(((35,36),37),(39,40))),(46,63)),((((3,4),139),(((((((((((((5,(21,22)),((11,12),((16,18),38))),23),(24,25)),((8,9),(51,53))),((57,58),((((103,136),119),(125,141)),144))),((((((((((((64,115),(108,116)),112),(113,114)),(130,131)),(106,107)),111),(77,140)),(83,97)),(70,(122,123))),((93,95),(94,96))),(79,80))),(((((((73,74),75),124),84),129),(117,118)),(98,99))),(((((67,(68,81)),102),69),(132,133)),85)),(((72,(78,(104,105))),((((82,101),(120,(126,127))),100),121)),((90,91),137))),((((65,66),71),(((88,89),(134,135)),128)),(((76,87),86),(109,110)))),(61,62)),(55,145))),(((10,(15,17)),(((((13,14),((32,33),(44,45))),((((19,20),((26,27),43)),34),(41,42))),(30,31)),56)),143))),((6,7),(28,29))),(52,54)),(2,59)),60);
 240: 4 -13030.09961 -12779.70378 (0,(((((((((1,92),((47,48),(49,146))),((46,(50,138)),142)),(((35,36),37),(39,40))),63),(((((3,4),139),(15,17)),((((((((5,((((11,12),((16,18),38)),(21,22)),23)),(24,25)),((8,9),(51,53))),((57,58),((((103,136),119),(125,141)),144))),(((((((((((((64,115),(108,116)),112),(113,114)),(130,131)),(106,107)),111),(77,140)),(83,97)),(70,(122,123))),(79,80)),(94,96)),(93,95))),(((((((65,66),71),(((88,89),(134,135)),128)),(((76,87),86),(109,110))),(((72,(78,(104,105))),((90,91),137)),((((82,101),(120,(126,127))),100),121))),((((((73,74),75),124),84),((117,118),129)),(98,99))),((((67,(68,81)),(69,102)),(132,133)),85))),(61,62)),(55,145))),((10,(((((13,14),((32,33),(44,45))),((((19,20),((26,27),43)),34),(41,42))),(30,31)),56)),143))),((6,7),(28,29))),(52,54)),(2,59)),60);
 241: 1 -12606.40527 -12779.76528 (0,(((((((((1,92),(47,(48,(49,146)))),((46,(50,138)),142)),(((35,37),36),(39,40))),63),(((((3,4),139),(15,17)),(((((((((5,((((11,12),((16,38),18)),(21,22)),23)),(24,25)),((8,9),(51,53))),((57,58),((((103,136),119),(125,141)),144))),(((((((((((((64,115),(108,116)),112),(113,114)),(130,131)),(106,107)),111),(83,97)),(77,140)),(70,(122,123))),(94,96)),(93,95)),(79,80))),(((((73,74),124),75),(84,((117,118),129))),(98,99))),((((67,(68,81)),(69,102)),(132,133)),85)),(((61,62),(((72,(78,(104,105))),((90,91),137)),((((82,101),(120,(126,127))),100),121))),((((65,66),71),(((88,89),(134,135)),128)),(((76,87),86),(109,110))))),(55,145))),((10,(((((13,14),((32,33),(44,45))),((((19,20),((26,27),43)),34),(41,42))),(30,31)),56)),143))),((6,7),(28,29))),(52,54)),(2,59)),60);
 242: 1 -12476.02148 -12784.59291 (0,((((((((1,92),((47,(49,146)),48)),(46,((50,138),142))),((((35,36),37),(39,40)),63)),(((((3,4),139),(15,17)),(((((((((5,((((11,12),((16,18),38)),(21,22)),23)),(24,25)),((8,9),(51,53))),((57,58),((((103,136),119),(125,141)),144))),(((((((((((64,115),(108,116)),112),(113,114)),(130,131)),(106,107)),111),(77,140)),(83,97)),(70,(122,123))),((79,80),((93,95),(94,96))))),(((((73,74),124),75),(84,((117,118),129))),(98,99))),((((67,(68,81)),(69,102)),(132,133)),85)),((((61,62),((72,(78,(104,105))),((((82,101),(120,(126,127))),100),121))),((90,91),137)),((((65,66),71),(((88,89),(134,135)),128)),(((76,87),86),(109,110))))),(55,145))),((10,(((((13,14),((32,33),(44,45))),((((19,20),((26,27),43)),34),(41,42))),(30,31)),56)),143))),((6,7),(28,29))),(52,54)),(2,59)),60);
 243: 1 -13232.2168 -12781.20058 (0,(((((((((1,92),((47,48),(49,146))),((46,(50,138)),142)),(((35,36),37),(39,40))),63),(((((3,4),139),(15,17)),((((((((((5,(21,22)),((11,12),((16,18),38))),23),(24,25)),((8,9),(51,53))),((57,58),((((103,136),119),(125,141)),144))),(((((((((((64,115),(108,116)),112),(113,114)),(130,131)),(106,107)),111),(77,140)),(83,97)),(70,(122,123))),(((79,80),(93,95)),(94,96)))),(((((((65,66),71),(((88,89),(134,135)),128)),(((76,87),86),(109,110))),(((72,(78,(104,105))),((90,91),137)),((((82,101),(120,(126,127))),100),121))),(((((73,74),124),75),((84,129),(117,118))),(98,99))),((((67,(68,81)),(69,102)),(132,133)),85))),(61,62)),(55,145))),((10,(((((13,14),((32,33),(44,45))),((((19,20),((26,27),43)),34),(41,42))),(30,31)),56)),143))),((6,7),(28,29))),(52,54)),(2,59)),60);
 244: 1 -12829.77246 -12780.43584 (0,((((((((((1,92),((47,(49,146)),48)),((50,138),142)),(((35,36),37),(39,40))),63),46),(((((3,4),139),(15,17)),(((((((((((5,((((11,12),((16,38),18)),(21,22)),23)),(24,25)),((8,9),(51,53))),((57,58),((((103,136),119),(125,141)),144))),((((((((((((64,115),(108,116)),112),(113,114)),(130,131)),(106,107)),111),(77,140)),(83,97)),(70,(122,123))),((93,95),(94,96))),(79,80))),((((73,74),(75,124)),(84,((117,118),129))),(98,99))),((((67,(68,81)),(69,102)),(132,133)),85)),(((65,66),(71,(((88,89),(134,135)),128))),(((76,87),86),(109,110)))),(((72,(78,(104,105))),((90,91),137)),((((82,101),(120,(126,127))),100),121))),(61,62)),(55,145))),((10,(((((13,14),((32,33),(44,45))),((((19,20),((26,27),43)),34),(41,42))),(30,31)),56)),143))),((6,7),(28,29))),(52,54)),(2,59)),60);
 245: 1 -13381.53711 -12790.3689 (0,((((((((1,92),((47,48),(49,146))),((46,(50,138)),142)),((((35,36),37),(39,40)),63)),(((((3,4),139),(15,17)),(((((((5,((((11,12),((16,18),38)),(21,22)),23)),(24,25)),((8,9),(51,53))),((57,58),((((103,136),119),(125,141)),144))),((((((((((((64,115),(108,116)),112),(113,114)),(130,131)),(106,107)),111),(77,140)),(83,97)),(70,(122,123))),((93,95),(94,96))),(79,80))),(((((61,62),(((72,(78,(104,105))),((90,91),137)),((((82,101),(120,(126,127))),100),121))),((((65,66),71),(((88,89),(134,135)),128)),(((76,87),86),(109,110)))),(((((73,74),124),75),(84,((117,118),129))),(98,99))),(((67,(68,81)),(69,102)),(85,(132,133))))),(55,145))),((10,(((((13,14),((32,33),(44,45))),((((19,20),((26,27),43)),34),(41,42))),(30,31)),56)),143))),((6,7),(28,29))),(52,54)),(2,59)),60);
 246: 1 -12994.16602 -12776.90861 (0,((((((((1,92),((47,(49,146)),48)),((46,(50,138)),142)),(((35,36),(37,(39,40))),63)),(((((3,4),139),(15,17)),(((((((((((5,((((11,12),((16,38),18)),(21,22)),23)),(24,25)),((8,9),(51,53))),((57,58),((((103,136),119),(125,141)),144))),((((((((((((64,115),(108,116)),112),(113,114)),(130,131)),(106,107)),111),(77,140)),(83,97)),(70,(122,123))),((93,95),(94,96))),(79,80))),(((((73,74),75),124),(84,((117,118),129))),(98,99))),(((((67,(68,81)),102),69),(132,133)),85)),(((72,(78,(104,105))),((90,91),137)),((((82,101),(120,(126,127))),100),121))),((((65,66),71),(((88,89),(134,135)),128)),(((76,87),86),(109,110)))),(61,62)),(55,145))),(((10,((((13,14),(32,(33,(44,45)))),((((19,20),((26,27),43)),34),(41,42))),(30,31))),56),143))),(52,54)),((6,7),(28,29))),(2,59)),60);
 247: 1 -13406.00781 -12781.29258 (0,((((((((1,92),((50,138),142)),63),(((((35,36),37),(39,40)),46),((47,48),(49,146)))),(((((3,4),139),(15,17)),(((((((((((((5,(21,22)),((11,12),((16,38),18))),23),(24,25)),((8,9),(51,53))),((57,58),((((103,136),119),(125,141)),144))),((((((((((64,115),(108,116)),112),(113,114)),(130,131)),(106,107)),111),(83,97)),((70,(122,123)),((79,80),((93,95),(94,96))))),(77,140))),((((67,(68,81)),(69,102)),(132,133)),85)),((((((73,74),(75,124)),84),129),(117,118)),(98,99))),(((72,(78,(104,105))),((90,91),137)),((((82,101),(120,(126,127))),100),121))),((((65,66),71),(((88,89),(134,135)),128)),(((76,87),86),(109,110)))),(61,62)),(55,145))),((10,(((((13,14),((32,(44,45)),33)),((((19,20),((26,27),43)),34),(41,42))),(30,31)),56)),143))),((6,7),(28,29))),(52,54)),(2,59)),60);
 248: 1 -13786.40137 -12790.70192 (0,(((((((((1,92),((47,48),(49,146))),((46,(50,138)),142)),(((35,36),37),(39,40))),63),(((((3,4),139),(15,17)),(((((((((((((5,((11,12),((16,18),38))),23),(21,22)),(24,25)),((8,9),(51,53))),((57,58),((((103,136),119),(125,141)),144))),((((((((((((64,(113,114)),112),(108,116)),115),(130,131)),(106,107)),111),(77,140)),(83,97)),(70,(122,123))),((93,95),(94,96))),(79,80))),((((((73,74),75),124),((117,118),129)),84),(98,99))),((((67,(68,81)),(69,102)),(132,133)),85)),(((72,(78,(104,105))),((90,91),137)),((((82,101),(120,(126,127))),100),121))),((((65,66),71),(((88,89),(134,135)),128)),(((76,87),86),(109,110)))),(61,62)),(55,145))),((10,((((((13,14),((32,33),(44,45))),(((19,20),((26,27),43)),34)),(41,42)),(30,31)),56)),143))),((6,7),(28,29))),(52,54)),(2,59)),60);
 249: 1 -12363.15137 -12782.71698 (0,(((((((((1,92),((47,48),(49,146))),((46,(50,138)),142)),(((35,36),37),(39,40))),63),(((((3,4),139),(15,17)),(((((((((((5,((((11,12),((16,18),38)),(21,22)),23)),(24,25)),((8,9),(51,53))),((57,58),((((103,136),119),(125,141)),144))),((((((((((((64,115),(108,116)),112),(113,114)),(130,131)),(106,107)),111),(77,140)),(83,97)),(70,(122,123))),((93,95),(94,96))),(79,80))),((((((73,74),(75,124)),84),129),(117,118)),(98,99))),(((((67,(68,81)),102),(132,133)),69),85)),(((72,(78,(104,105))),((((82,101),(120,(126,127))),100),121)),((90,91),137))),((((65,66),71),(((88,89),(134,135)),128)),(((76,87),86),(109,110)))),(61,62)),(55,145))),((10,((((((13,14),(44,45)),(32,33)),((((19,20),((26,27),43)),34),(41,42))),(30,31)),56)),143))),((6,7),(28,29))),(52,54)),(2,59)),60);
 250: 1 -12370.86914 -12789.52361 (0,((((((((1,92),((47,(49,146)),48)),(((((3,4),139),(15,17)),(((((((((5,((((11,12),((16,38),18)),(21,22)),23)),(24,25)),((8,9),(51,53))),((57,58),((((103,136),119),(125,141)),144))),((((((((((((64,115),(108,116)),112),(113,114)),(130,131)),(106,107)),111),(77,140)),(83,97)),(70,(122,123))),((93,95),(94,96))),(79,80))),(((((73,74),124),75),(84,((117,118),129))),(98,99))),((((67,(68,81)),(69,102)),(132,133)),85)),(((61,62),(((72,(78,(104,105))),((90,91),137)),((((82,101),(120,(126,127))),100),121))),((((65,66),71),(((88,89),(134,135)),128)),(((76,87),86),(109,110))))),(55,145))),(((10,((((13,14),((32,(44,45)),33)),((((19,20),((26,27),43)),34),(41,42))),(30,31))),143),56))),((((35,36),37),(39,40)),((46,(50,138)),142))),63),((6,7),(28,29))),(52,54)),(2,59)),60);
 251: 1 -13605.35156 -12784.02049 (0,(((((((((1,92),((47,48),(49,146))),((46,(50,138)),142)),(((35,36),37),(39,40))),63),(((((3,4),139),(15,17)),(((((((((((((5,(21,22)),((11,12),((16,38),18))),23),(24,25)),((8,9),(51,53))),((57,58),((((103,136),119),(125,141)),144))),(((((((((64,115),(108,116)),112),(113,114)),(130,131)),(106,107)),111),((70,(122,123)),((77,140),(83,97)))),((79,80),((93,95),(94,96))))),(((((67,(68,81)),102),69),(132,133)),85)),(((((73,74),124),75),(84,((117,118),129))),(98,99))),(((72,(78,(104,105))),((90,91),137)),((((82,101),(120,(126,127))),100),121))),((((65,66),71),(((88,89),(134,135)),128)),(((76,87),86),(109,110)))),(61,62)),(55,145))),((10,(((((13,14),((32,33),(44,45))),((((19,20),((26,27),43)),34),(41,42))),(30,31)),56)),143))),((6,7),(28,29))),(52,54)),(2,59)),60);
 252: 1 -12911.47949 -12781.61434 (0,(((((((((1,92),((47,(49,146)),48)),((50,138),142)),((((((3,4),139),(15,17)),((10,((((13,14),((32,33),(44,45))),((((19,20),((26,27),43)),34),(41,42))),(30,31))),56)),143),(((35,36),(39,40)),37))),(46,63)),((((((((((((5,(((11,12),((16,38),18)),(21,22))),23),(24,25)),((8,9),(51,53))),((57,58),((((103,136),119),(125,141)),144))),((((((((((((64,115),(108,116)),112),(113,114)),(130,131)),(106,107)),111),(77,140)),(83,97)),(70,(122,123))),((93,95),(94,96))),(79,80))),(((((73,74),124),75),((84,129),(117,118))),(98,99))),(((((67,(68,81)),102),69),(132,133)),85)),(((72,(78,(104,105))),((90,91),137)),((((82,101),(120,(126,127))),100),121))),((((65,66),71),(((88,89),(134,135)),128)),(((76,87),86),(109,110)))),(61,62)),(55,145))),((6,7),(28,29))),(52,54)),(2,59)),60);
 253: 1 -12738.31055 -12811.07569 (0,(((((((((1,92),((47,48),(49,146))),((50,138),142)),((((35,36),37),(39,40)),46)),63),((((((3,4),139),(15,17)),(((((((((((5,((((11,12),((16,38),18)),(21,22)),23)),(24,25)),((8,9),(51,53))),((57,58),((((103,136),119),(125,141)),144))),((((((((((((64,115),(108,116)),112),(113,114)),(130,131)),(106,107)),111),(77,140)),(83,97)),(70,(122,123))),((93,95),(94,96))),(79,80))),((((((73,74),75),124),(84,129)),(117,118)),(98,99))),(((((67,(68,81)),102),69),(132,133)),85)),(((72,(78,(104,105))),((90,91),137)),((((82,101),(120,(126,127))),100),121))),(((76,87),(109,110)),86)),(((65,66),71),(((88,89),(134,135)),128))),(61,62))),(55,145)),((10,(((((13,14),((32,33),(44,45))),((((19,20),((26,27),43)),34),(41,42))),(30,31)),56)),143))),((6,7),(28,29))),(52,54)),(2,59)),60);
 254: 3 -12242.38574 -12781.23777 (0,(((((((((1,92),(47,(48,(49,146)))),((50,138),142)),((((35,36),37),(39,40)),46)),63),(((((3,4),139),(15,17)),(((((((((((((5,(21,22)),((11,12),((16,38),18))),23),(24,25)),((8,9),(51,53))),((57,58),((((103,136),119),(125,141)),144))),((((((((((((64,115),(108,116)),112),(113,114)),(130,131)),(106,107)),111),(77,140)),(83,97)),(70,(122,123))),((93,95),(94,96))),(79,80))),((((73,74),(75,124)),(84,((117,118),129))),(98,99))),(((((67,(68,81)),102),(132,133)),69),85)),(((72,(78,(104,105))),((90,91),137)),((((82,101),(120,(126,127))),100),121))),((((65,66),(((76,87),86),(109,110))),71),(((88,89),(134,135)),128))),(61,62)),(55,145))),((10,(((((13,14),((32,33),(44,45))),((((19,20),((26,27),43)),34),(41,42))),(30,31)),56)),143))),((6,7),(28,29))),(52,54)),(2,59)),60);
 255: 1 -13217.13086 -12777.70578 (0,(((((((((1,92),((47,(49,146)),48)),((50,138),142)),((((35,36),37),(39,40)),46)),63),(((((3,4),139),(15,17)),(((((((((((((5,(21,22)),((11,12),((16,18),38))),23),(24,25)),((8,9),(51,53))),((57,58),((((103,136),119),(125,141)),144))),((((((((((64,115),(108,116)),112),(113,114)),(130,131)),(106,107)),111),((77,140),(83,97))),(70,(122,123))),((79,80),((93,95),(94,96))))),((((73,74),(75,124)),(84,((117,118),129))),(98,99))),((((67,(68,81)),(69,102)),(132,133)),85)),((((65,66),71),(((88,89),(134,135)),128)),(((76,87),86),(109,110)))),(((72,(78,(104,105))),((90,91),137)),((((82,101),(120,(126,127))),100),121))),(61,62)),(55,145))),((10,(((((13,14),((32,33),(44,45))),((((19,20),((26,27),43)),34),(41,42))),(30,31)),56)),143))),((6,7),(28,29))),(52,54)),(2,59)),60);
 256: 2 -12274.35938 -12792.2149 (0,((((((((1,92),(((46,(50,138)),142),((47,48),(49,146)))),(((35,36),37),(39,40))),63),((((3,4),139),(((((((((((5,((((11,12),((16,38),18)),(21,22)),23)),(24,25)),((8,9),(51,53))),((57,58),((((103,136),119),(125,141)),144))),((((((((((((64,115),(108,116)),112),(113,114)),(130,131)),(106,107)),111),(77,140)),(83,97)),(70,(122,123))),((93,95),(94,96))),(79,80))),(((((73,74),75),124),(84,((117,118),129))),(98,99))),(((((67,(68,81)),102),69),(132,133)),85)),(((72,(78,(104,105))),((90,91),137)),((((82,101),(120,(126,127))),100),121))),((((65,66),71),(((88,89),(134,135)),128)),(((76,87),86),(109,110)))),(61,62)),(55,145))),(((10,(15,17)),(((((13,14),((32,33),(44,45))),((((19,20),((26,27),43)),34),(41,42))),(30,31)),56)),143))),((6,7),(28,29))),(52,54)),(2,59)),60);
 257: 1 -12591.12402 -12778.81708 (0,(((((((((1,92),((47,48),(49,146))),((46,(50,138)),142)),(((35,36),37),(39,40))),(((((3,4),139),(15,17)),(((((((((((5,((((11,12),((16,18),38)),(21,22)),23)),(24,25)),((8,9),(51,53))),((57,58),((((103,136),119),(125,141)),144))),(((((((((((64,115),(108,116)),112),(113,114)),(130,131)),(106,107)),111),(77,140)),(83,97)),(70,(122,123))),((79,80),((93,95),(94,96))))),(((((67,(68,81)),102),69),(132,133)),85)),(((((73,74),75),124),(84,((117,118),129))),(98,99))),(((72,(78,(104,105))),((90,91),137)),((((82,101),(120,(126,127))),100),121))),((((65,66),(((76,87),86),(109,110))),71),(((88,89),(134,135)),128))),(61,62)),(55,145))),((10,(((((13,14),((32,33),(44,45))),((((19,20),((26,27),43)),34),(41,42))),(30,31)),56)),143))),63),((6,7),(28,29))),(52,54)),(2,59)),60);
 258: 2 -12493.51953 -12789.51356 (0,(((((((((1,92),((47,(49,146)),48)),((50,138),142)),((((35,36),37),(39,40)),46)),63),(((((3,4),139),(15,17)),(((((((((((5,((((11,12),((16,18),38)),(21,22)),23)),(24,25)),((8,9),(51,53))),((57,58),((((103,136),119),(125,141)),144))),((((((((((64,115),(108,116)),112),(113,114)),(130,131)),111),(106,107)),(83,97)),((70,(122,123)),((79,80),((93,95),(94,96))))),(77,140))),(((((73,74),75),124),(84,((117,118),129))),(98,99))),(((((67,(68,81)),102),69),(132,133)),85)),(((72,(78,(104,105))),((90,91),137)),((((82,101),(120,(126,127))),100),121))),((((65,66),71),(((88,89),(134,135)),128)),(((76,87),86),(109,110)))),(61,62)),(55,145))),((10,((((((13,14),((32,33),(44,45))),((((19,20),((26,27),43)),34),(41,42))),30),31),56)),143))),((6,7),(28,29))),(52,54)),(2,59)),60);
 259: 1 -12288.4082 -12785.33621 (0,((((((((((1,92),((47,48),(49,146))),((46,(50,138)),142)),(((35,36),37),(39,40))),(((10,((((13,14),((32,33),(44,45))),((((19,20),((26,27),43)),34),(41,42))),(30,31))),56),143)),((((3,4),139),(15,17)),((((((((((((5,(((11,12),((16,18),38)),(21,22))),23),(24,25)),((8,9),(51,53))),((57,58),((((103,136),119),(125,141)),144))),((((((((((((64,115),(108,116)),112),(113,114)),(130,131)),(106,107)),111),(77,140)),(83,97)),(70,(122,123))),((93,95),(94,96))),(79,80))),(((((73,74),75),124),(84,((117,118),129))),(98,99))),(((((67,(68,81)),102),69),(132,133)),85)),(((72,(78,(104,105))),((90,91),137)),((((82,101),(120,(126,127))),100),121))),((((65,66),(((76,87),86),(109,110))),71),(((88,89),(134,135)),128))),(61,62)),(55,145)))),63),((6,7),(28,29))),(52,54)),(2,59)),60);
 260: 1 -12338.90234 -12781.90187 (0,(((((((1,92),((((((10,((((13,14),((32,33),(44,45))),((((19,20),((26,27),43)),34),(41,42))),(30,31))),56),143),((47,48),(49,146))),((50,138),142)),((35,36),(37,(39,40))))),63),(((((3,4),139),(15,17)),(((((((((((5,((((11,12),((16,38),18)),(21,22)),23)),(24,25)),((8,9),(51,53))),((57,58),((((103,136),119),(125,141)),144))),(((((((((64,((108,116),115)),112),(113,114)),(130,131)),(106,107)),111),(83,97)),((70,(122,123)),((79,80),((93,95),(94,96))))),(77,140))),(((((67,(68,81)),102),69),(132,133)),85)),(((((73,74),75),124),(84,((117,118),129))),(98,99))),(((72,(78,(104,105))),((90,91),137)),((((82,101),(120,(126,127))),100),121))),((((65,66),71),(((88,89),(134,135)),128)),(((76,87),86),(109,110)))),(61,62)),(55,145))),46)),((6,7),(28,29))),(52,54)),(2,59)),60);
 261: 1 -12379.6709 -12782.97666 (0,(((((((((1,92),(47,(48,(49,146)))),((46,(50,138)),142)),(((35,36),37),(39,40))),63),(((((3,4),139),(15,17)),(((10,((((13,14),((32,33),(44,45))),((((19,20),((26,27),43)),34),(41,42))),(30,31))),56),143)),((((((((((((5,(21,22)),((11,12),((16,18),38))),23),(24,25)),((8,9),(51,53))),((57,58),((((103,136),119),(125,141)),144))),((((((((((64,((108,116),115)),112),(113,114)),(130,131)),(106,107)),111),(77,140)),(83,97)),(70,(122,123))),((79,80),((93,95),(94,96))))),(((((73,74),75),124),((84,129),(117,118))),(98,99))),(((((67,(68,81)),(69,102)),(132,133)),85),(((72,(78,(104,105))),((90,91),137)),((((82,101),(120,(126,127))),100),121)))),((((65,66),71),(((88,89),(134,135)),128)),(((76,87),86),(109,110)))),(61,62)),(55,145)))),((6,7),(28,29))),(52,54)),(2,59)),60);
 262: 1 -12361.60156 -12785.5574 (0,(((((((((1,92),((47,48),(49,146))),((50,138),142)),((((35,36),37),(39,40)),63)),((((3,4),139),(15,17)),((10,(((((13,14),((32,33),(44,45))),((((19,20),((26,27),43)),34),(41,42))),(30,31)),56)),143))),((((((((((((5,((((11,12),((16,18),38)),(21,22)),23)),(24,25)),((8,9),(51,53))),((57,58),((((103,136),119),(125,141)),144))),((((((((((((64,((108,116),115)),112),(113,114)),(130,131)),(106,107)),111),(77,140)),(83,97)),(70,(122,123))),(94,96)),(93,95)),(79,80))),((((73,74),(75,124)),(84,((117,118),129))),(98,99))),(((((67,(68,81)),102),69),(132,133)),85)),(((72,(78,(104,105))),((90,91),137)),((((82,101),(120,(126,127))),100),121))),((((65,66),(((76,87),86),(109,110))),71),(((88,89),(134,135)),128))),(61,62)),(55,145)),46)),((6,7),(28,29))),(52,54)),(2,59)),60);
 263: 1 -12531.16895 -12789.75829 (0,(((((((((1,92),((47,48),(49,146))),((46,(50,138)),142)),(((35,36),37),(39,40))),63),(((((3,4),(15,17)),139),(((((((((((5,((((11,12),((16,38),18)),(21,22)),23)),(24,25)),((8,9),(51,53))),((57,58),((((103,136),119),(125,141)),144))),((((((((((((64,115),(108,116)),112),(113,114)),(130,131)),(106,107)),111),(77,140)),(83,97)),(70,(122,123))),((93,95),(94,96))),(79,80))),(((((73,74),75),124),(84,((117,118),129))),(98,99))),((((67,(68,81)),(69,102)),(132,133)),85)),((72,((78,(104,105)),((90,91),137))),((((82,101),(120,(126,127))),100),121))),((((65,66),71),(((88,89),(134,135)),128)),(((76,87),86),(109,110)))),(61,62)),(55,145))),(((10,((((13,14),((32,33),(44,45))),((((19,20),((26,27),43)),34),(41,42))),(30,31))),56),143))),(52,54)),((6,7),(28,29))),(2,59)),60);
 264: 1 -12485.95996 -12780.18059 (0,(((((((1,92),(((((((3,4),139),(15,17)),(((((((((((5,((((11,12),((16,18),38)),(21,22)),23)),(24,25)),((8,9),(51,53))),((57,58),((((103,136),119),(125,141)),144))),((((((((((((64,115),(108,116)),112),(113,114)),(130,131)),(106,107)),111),(77,140)),(83,97)),(70,(122,123))),((93,95),(94,96))),(79,80))),(((((73,74),75),124),(84,((117,118),129))),(98,99))),(((((67,(68,81)),102),69),(132,133)),85)),(((72,(78,(104,105))),((90,91),137)),((((82,101),(120,(126,127))),100),121))),((((65,66),71),(((88,89),(134,135)),128)),(((76,87),86),(109,110)))),(61,62)),(55,145))),10),(((((13,14),((32,33),(44,45))),((((19,20),((26,27),43)),34),(41,42))),(30,31)),56)),143)),(((((35,36),37),(39,40)),((47,(49,146)),48)),((46,(50,138)),142))),63),((6,7),(28,29))),(52,54)),(2,59)),60);
 265: 1 -11678.36426 -12778.03706 (0,(((((((((1,92),46),(((47,48),(49,146)),((50,138),142))),(((35,36),37),(39,40))),63),(((((3,4),139),(15,17)),(((((((((((5,((((11,12),((16,18),38)),(21,22)),23)),(24,25)),((8,9),(51,53))),((57,58),((((103,136),119),(125,141)),144))),(((((((((((64,115),(108,116)),112),(113,114)),((106,107),(130,131))),111),(77,140)),(83,97)),(70,(122,123))),((93,95),(94,96))),(79,80))),((((((73,74),(75,124)),84),129),(117,118)),(98,99))),(((((67,(68,81)),102),69),(132,133)),85)),(((72,(78,(104,105))),((90,91),137)),((((82,101),(120,(126,127))),100),121))),((((65,66),71),(((88,89),(134,135)),128)),(((76,87),86),(109,110)))),(61,62)),(55,145))),((10,(((((13,14),((32,33),(44,45))),((((19,20),((26,27),43)),34),(41,42))),(30,31)),56)),143))),((6,7),(28,29))),(52,54)),(2,59)),60);
 266: 1 -12858.64453 -12779.85313 (0,((((((((1,92),(((47,48),(49,146)),((50,138),142))),((((35,36),37),(39,40)),46)),63),(((((3,4),139),(15,17)),(((((((((((((5,(21,22)),((11,12),((16,18),38))),23),(24,25)),((8,9),(51,53))),((57,58),((((103,136),119),(125,141)),144))),((((((((((((64,115),(108,116)),112),(113,114)),(130,131)),(106,107)),111),(77,140)),(83,97)),(70,(122,123))),((93,95),(94,96))),(79,80))),((((67,(68,81)),(69,102)),(132,133)),85)),(((((73,74),75),124),(84,((117,118),129))),(98,99))),(((72,(78,(104,105))),((90,91),137)),((((82,101),(120,(126,127))),100),121))),((((65,66),(((76,87),86),(109,110))),71),(((88,89),(134,135)),128))),(61,62)),(55,145))),((10,(((((13,14),((32,33),(44,45))),((((19,20),((26,27),43)),34),(41,42))),(30,31)),56)),143))),((6,7),(28,29))),(52,54)),(2,59)),60);
 267: 1 -12823.36328 -12777.1922 (0,(((((((((1,92),((47,48),(49,146))),((50,138),142)),(((35,36),37),(39,40))),(46,63)),(((((3,4),139),(15,17)),(((((((((((5,((((11,12),((16,18),38)),(21,22)),23)),(24,25)),((8,9),(51,53))),((57,58),((((103,136),119),(125,141)),144))),((((((((((((64,115),(108,116)),112),(113,114)),(130,131)),(106,107)),111),(77,140)),(83,97)),(70,(122,123))),((93,95),(94,96))),(79,80))),(((((73,74),75),124),((84,129),(117,118))),(98,99))),(((((67,(68,81)),102),69),(132,133)),85)),(((72,(78,(104,105))),((90,91),137)),((((82,101),(120,(126,127))),100),121))),(((65,66),(71,(((88,89),(134,135)),128))),(((76,87),86),(109,110)))),(61,62)),(55,145))),((10,(((((13,14),((32,33),(44,45))),((((19,20),((26,27),43)),34),(41,42))),(30,31)),56)),143))),((6,7),(28,29))),(52,54)),(2,59)),60);
 268: 1 -13114.02734 -12785.12989 (0,(((((((((1,92),((47,48),(49,146))),((50,138),142)),(((35,36),(37,(39,40))),46)),63),(((((3,4),139),(15,17)),(((((((((((((5,(21,22)),((11,12),((16,38),18))),23),(24,25)),((8,9),(51,53))),((57,58),(((103,136),119),((125,141),144)))),((((((((((64,115),(108,116)),112),(113,114)),(130,131)),(106,107)),111),(83,97)),((70,(122,123)),((79,80),((93,95),(94,96))))),(77,140))),((((73,74),(75,124)),(84,((117,118),129))),(98,99))),((((67,(68,81)),(69,102)),(132,133)),85)),(((72,(78,(104,105))),((90,91),137)),((((82,101),(120,(126,127))),100),121))),((((65,66),71),(((88,89),(134,135)),128)),(((76,87),86),(109,110)))),(61,62)),(55,145))),((10,((((((13,14),((32,33),(44,45))),(((19,20),((26,27),43)),34)),(41,42)),(30,31)),56)),143))),((6,7),(28,29))),(52,54)),(2,59)),60);
 269: 1 -12514.44238 -12781.90187 (0,(((((((1,92),((((((10,((((13,14),((32,33),(44,45))),((((19,20),((26,27),43)),34),(41,42))),(30,31))),56),143),((47,48),(49,146))),((50,138),142)),((35,36),(37,(39,40))))),63),(((((3,4),139),(15,17)),(((((((((((5,((((11,12),((16,38),18)),(21,22)),23)),(24,25)),((8,9),(51,53))),((57,58),((((103,136),119),(125,141)),144))),(((((((((64,((108,116),115)),112),(113,114)),(130,131)),(106,107)),111),(83,97)),((70,(122,123)),((79,80),((93,95),(94,96))))),(77,140))),(((((67,(68,81)),102),69),(132,133)),85)),(((((73,74),75),124),(84,((117,118),129))),(98,99))),(((72,(78,(104,105))),((90,91),137)),((((82,101),(120,(126,127))),100),121))),((((65,66),71),(((88,89),(134,135)),128)),(((76,87),86),(109,110)))),(61,62)),(55,145))),46)),((6,7),(28,29))),(52,54)),(2,59)),60);
 270: 1 -10640.20117 -12793.06724 (0,(((((((((1,92),((((10,((((13,14),((32,33),(44,45))),((((19,20),((26,27),43)),34),(41,42))),(30,31))),143),56),((47,48),(49,146)))),((50,138),142)),(((35,36),37),(39,40))),63),(((((3,4),139),(15,17)),(((((((((((5,((((11,12),((16,38),18)),(21,22)),23)),(24,25)),((8,9),(51,53))),((57,58),((((103,136),119),(125,141)),144))),((((((((((64,112),(108,116)),115),(113,114)),(130,131)),(106,107)),111),(83,97)),((70,(122,123)),((79,80),((93,95),(94,96))))),(77,140))),(((((67,(68,81)),102),69),(132,133)),85)),(((((73,74),75),124),(84,((117,118),129))),(98,99))),(((72,(78,(104,105))),((90,91),137)),((((82,101),(120,(126,127))),100),121))),((((65,66),71),(((88,89),(134,135)),128)),(((76,87),86),(109,110)))),(61,62)),(55,145))),46)),((6,7),(28,29))),(52,54)),(2,59)),60);
 271: 1 -13775.61035 -12785.614 (0,(((((((((1,92),((47,48),(49,146))),((46,(50,138)),142)),(((35,36),37),(39,40))),63),(((((3,4),139),(15,17)),(((((((((5,((((11,12),((16,38),18)),(21,22)),23)),(24,25)),((8,9),(51,53))),((57,58),((((103,136),119),(125,141)),144))),((((((((((((64,115),(108,116)),112),(113,114)),(130,131)),(106,107)),111),(77,140)),(83,97)),(70,(122,123))),((93,95),(94,96))),(79,80))),((((67,(68,81)),(69,102)),(132,133)),85)),(((((((65,66),71),(((88,89),(134,135)),128)),(((76,87),86),(109,110))),(98,99)),(((((73,74),(75,124)),84),129),(117,118))),(((72,(78,(104,105))),((90,91),137)),((((82,101),(120,(126,127))),100),121)))),(61,62)),(55,145))),((10,(((((13,14),((32,33),(44,45))),((((19,20),((26,27),43)),34),(41,42))),(30,31)),56)),143))),((6,7),(28,29))),(52,54)),(2,59)),60);
 272: 1 -13186.07422 -12779.72658 (0,(((((((((1,92),((47,(49,146)),48)),((46,(50,138)),142)),(((35,36),37),(39,40))),63),(((((3,4),139),(15,17)),((((((((((5,((((11,12),((16,18),38)),(21,22)),23)),(24,25)),((8,9),(51,53))),((57,58),((((103,136),119),(125,141)),144))),(((((((((((64,115),(108,116)),112),(113,114)),(130,131)),(106,107)),111),(77,140)),(83,97)),(70,(122,123))),((79,80),((93,95),(94,96))))),(((((73,74),124),75),(84,((117,118),129))),(98,99))),((((67,(68,81)),(69,102)),(132,133)),85)),((((65,66),71),(((88,89),(134,135)),128)),(((76,87),86),(109,110)))),(((61,62),((72,(78,(104,105))),((90,91),137))),((((82,101),(120,(126,127))),100),121))),(55,145))),((10,(((((13,14),((32,33),(44,45))),((((19,20),((26,27),43)),34),(41,42))),(30,31)),56)),143))),((6,7),(28,29))),(52,54)),(2,59)),60);
 273: 1 -12264.4082 -12778.01039 (0,((((((((1,92),((47,(49,146)),48)),(46,((50,138),142))),(((35,36),(37,(39,40))),63)),(((((3,4),139),(15,17)),(((((((((((5,((((11,12),((16,38),18)),(21,22)),23)),(24,25)),((8,9),(51,53))),((57,58),((((103,136),119),(125,141)),144))),((((((((((((64,115),(108,116)),112),(113,114)),(130,131)),(106,107)),111),(77,140)),(83,97)),(70,(122,123))),((93,95),(94,96))),(79,80))),(((((73,74),75),124),(84,((117,118),129))),(98,99))),(((((67,(68,81)),102),69),(132,133)),85)),(((72,(78,(104,105))),((90,91),137)),((((82,101),(120,(126,127))),100),121))),((((65,66),71),(((88,89),(134,135)),128)),(((76,87),86),(109,110)))),(61,62)),(55,145))),(((10,((((13,14),(32,(33,(44,45)))),((((19,20),((26,27),43)),34),(41,42))),(30,31))),56),143))),((6,7),(28,29))),(52,54)),(2,59)),60);
 274: 1 -13030.34961 -12777.56559 (0,(((((((((1,92),((47,48),(49,146))),((50,138),142)),((35,36),(37,(39,40)))),(46,63)),(((((3,4),139),(15,17)),(((((((((((5,((((11,12),((16,18),38)),(21,22)),23)),(24,25)),((8,9),(51,53))),((57,58),((((103,136),119),(125,141)),144))),(((((((((((((64,115),(108,116)),112),(113,114)),(130,131)),(106,107)),111),(77,140)),(83,97)),(70,(122,123))),(79,80)),(94,96)),(93,95))),(((((67,(68,81)),102),69),(132,133)),85)),(((((((73,74),75),124),84),129),(117,118)),(98,99))),(((72,(78,(104,105))),((90,91),137)),((((82,101),(120,(126,127))),100),121))),((((65,66),71),(((88,89),(134,135)),128)),(((76,87),86),(109,110)))),(61,62)),(55,145))),((10,(((((13,14),((32,33),(44,45))),((((19,20),((26,27),43)),34),(41,42))),(30,31)),56)),143))),((6,7),(28,29))),(52,54)),(2,59)),60);
 275: 1 -12957.32227 -12781.41729 (0,(((((((((1,92),((47,48),(49,146))),((50,138),142)),(((35,(36,37)),(39,40)),46)),63),(((((3,4),139),(15,17)),(((((((((((((5,((11,12),((16,18),38))),23),(21,22)),(24,25)),((8,9),(51,53))),((57,58),((((103,136),119),(125,141)),144))),(((((((((((64,(108,(115,116))),112),(113,114)),(130,131)),(106,107)),111),(77,140)),(83,97)),(70,(122,123))),((93,95),(94,96))),(79,80))),(((((73,74),75),124),((84,129),(117,118))),(98,99))),(((((67,(68,81)),102),69),(132,133)),85)),(((72,(78,(104,105))),((90,91),137)),((((82,101),(120,(126,127))),100),121))),((((65,66),71),(((88,89),(134,135)),128)),(((76,87),86),(109,110)))),(61,62)),(55,145))),((10,(((((13,14),((32,33),(44,45))),((((19,20),((26,27),43)),34),(41,42))),(30,31)),56)),143))),((6,7),(28,29))),(52,54)),(2,59)),60);
 276: 1 -12413.68164 -12793.66993 (0,((((((((1,92),(47,(48,(49,146)))),((46,(50,138)),142)),(((35,36),37),(39,40))),(((((3,4),139),(15,17)),((10,((((13,14),((32,33),(44,45))),((((19,20),((26,27),43)),34),(41,42))),(30,31))),56)),143)),63),(((((((((((((5,((((11,(16,(18,38))),12),(21,22)),23)),(24,25)),((8,9),(51,53))),((57,58),((((103,136),119),(125,141)),144))),(((((((((((64,115),(108,116)),112),(113,114)),((106,107),(130,131))),111),(77,140)),(83,97)),(70,(122,123))),((93,95),(94,96))),(79,80))),(((((73,74),124),75),(84,((117,118),129))),(98,99))),(((((67,(68,81)),102),69),(132,133)),85)),(((72,(78,(104,105))),((90,91),137)),((((82,101),(120,(126,127))),100),121))),((((65,66),71),(((88,89),(134,135)),128)),(((76,87),86),(109,110)))),(61,62)),(55,145)),(52,54)),((6,7),(28,29)))),(2,59)),60);
 277: 1 -12536.34961 -12781.44606 (0,(((((((((1,92),((47,(49,146)),48)),((46,(50,138)),142)),(((35,36),37),(39,40))),63),(((((3,4),139),(15,17)),(((((((((((5,(21,22)),((11,12),((16,38),18))),23),(24,25)),((8,9),(51,53))),((57,58),((((103,136),119),(125,141)),144))),((((((((((64,115),(108,116)),112),(113,114)),(130,131)),(106,107)),111),(83,97)),((70,(122,123)),((79,80),((93,95),(94,96))))),(77,140))),(((((73,74),124),75),((84,129),(117,118))),(98,99))),(((67,(68,81)),((69,102),(132,133))),85)),(((61,62),(((72,(78,(104,105))),((90,91),137)),((((82,101),(120,(126,127))),100),121))),((((65,66),71),(((88,89),(134,135)),128)),(((76,87),86),(109,110))))),(55,145))),((10,(((((13,14),((32,33),(44,45))),((((19,20),((26,27),43)),34),(41,42))),(30,31)),56)),143))),((6,7),(28,29))),(52,54)),(2,59)),60);
 278: 2 -12259.33301 -12780.56778 (0,(((((((((1,92),((47,48),(49,146))),((50,138),142)),((((35,36),37),(39,40)),46)),63),(((((3,4),139),(15,17)),((((((((5,((((11,12),((16,18),38)),(21,22)),23)),(24,25)),((8,9),(51,53))),((57,58),((((103,136),119),(125,141)),144))),(((((((((((((64,115),(108,116)),112),(113,114)),(130,131)),(106,107)),111),(77,140)),(83,97)),(70,(122,123))),(79,80)),(94,96)),(93,95))),(((((((65,66),71),(((88,89),(134,135)),128)),(((76,87),86),(109,110))),(((72,(78,(104,105))),((90,91),137)),((((82,101),(120,(126,127))),100),121))),(((((73,74),75),(84,((117,118),129))),124),(98,99))),((((67,(68,81)),(69,102)),(132,133)),85))),(61,62)),(55,145))),((10,(((((13,14),((32,33),(44,45))),((((19,20),((26,27),43)),34),(41,42))),(30,31)),56)),143))),((6,7),(28,29))),(52,54)),(2,59)),60);
 279: 1 -12292.29199 -12790.73722 (0,(((((((((1,92),((47,48),(49,146))),((50,138),142)),(((35,36),(37,(39,40))),63)),((((3,4),139),(15,17)),((10,((((((((13,14),(44,45)),(32,33)),((19,20),((26,27),43))),34),(41,42)),(30,31)),56)),143))),(((((((((((((5,(((11,12),((16,18),38)),(21,22))),23),(24,25)),((8,9),(51,53))),((57,58),(((103,136),119),((125,141),144)))),((((((((((64,115),(108,116)),112),(113,114)),(130,131)),(106,107)),111),(83,97)),((70,(122,123)),((79,80),((93,95),(94,96))))),(77,140))),((((((73,74),(75,124)),84),129),(117,118)),(98,99))),((((67,(68,81)),(69,102)),(132,133)),85)),(((72,(78,(104,105))),((90,91),137)),((((82,101),(120,(126,127))),100),121))),((((65,66),71),(((88,89),(134,135)),128)),(((76,87),86),(109,110)))),(61,62)),(55,145)),46)),((6,7),(28,29))),(52,54)),(2,59)),60);
 280: 1 -11907.16211 -12777.43569 (0,(((((((1,92),((((((3,4),139),(15,17)),(((((((((((5,((((11,12),((16,18),38)),(21,22)),23)),(24,25)),((8,9),(51,53))),((57,58),((((103,136),119),(125,141)),144))),((((((((((((64,115),(108,116)),112),(113,114)),(130,131)),(106,107)),111),(77,140)),(83,97)),(70,(122,123))),((93,95),(94,96))),(79,80))),(((((73,74),75),124),(84,((117,118),129))),(98,99))),(((((67,(68,81)),102),69),(132,133)),85)),(((72,(78,(104,105))),((90,91),137)),((((82,101),(120,(126,127))),100),121))),((((65,66),71),(((88,89),(134,135)),128)),(((76,87),86),(109,110)))),(61,62)),(55,145))),((10,((((13,14),((32,33),(44,45))),((((19,20),((26,27),43)),34),(41,42))),(30,31))),56)),143)),(((((35,36),37),(39,40)),((47,(49,146)),48)),((46,(50,138)),142))),63),((6,7),(28,29))),(52,54)),(2,59)),60);
 281: 1 -12691.08789 -12783.14709 (0,(((((((1,92),(((((10,((((13,14),((32,33),(44,45))),((((19,20),((26,27),43)),34),(41,42))),(30,31))),56),143),((47,(49,146)),48)),((50,138),142))),((((35,36),37),(39,40)),63)),(((((3,4),139),(15,17)),(((((((((((5,((((11,12),((16,18),38)),(21,22)),23)),(24,25)),((8,9),(51,53))),((57,58),((((103,136),119),(125,141)),144))),(((((((((64,112),((108,116),115)),(113,114)),(130,131)),(106,107)),111),(83,97)),((70,(122,123)),((79,80),((93,95),(94,96))))),(77,140))),(((((67,(68,81)),102),69),(132,133)),85)),(((((73,74),124),75),(84,((117,118),129))),(98,99))),(((72,(78,(104,105))),((90,91),137)),((((82,101),(120,(126,127))),100),121))),((((65,66),71),(((88,89),(134,135)),128)),(((76,87),86),(109,110)))),(61,62)),(55,145))),46)),((6,7),(28,29))),(52,54)),(2,59)),60);
 282: 1 -13662.37695 -12786.36718 (0,(((((((((1,92),46),(((47,48),(49,146)),((50,138),142))),(((35,36),37),(39,40))),63),(((((3,4),139),(15,17)),(((((((((((5,((((11,12),((16,38),18)),(21,22)),23)),(24,25)),((8,9),(51,53))),((57,58),((103,136),(119,((125,141),144))))),(((((((((((64,115),(108,116)),112),(113,114)),((106,107),(130,131))),111),(77,140)),(83,97)),(70,(122,123))),((93,95),(94,96))),(79,80))),(((((((73,74),75),124),84),129),(117,118)),(98,99))),(((((67,(68,81)),102),69),(132,133)),85)),(((72,(78,(104,105))),((90,91),137)),((((82,101),(120,(126,127))),100),121))),((((65,66),71),(((88,89),(134,135)),128)),(((76,87),86),(109,110)))),(61,62)),(55,145))),((10,((((((13,14),((32,(44,45)),33)),(((19,20),((26,27),43)),34)),(41,42)),(30,31)),56)),143))),((6,7),(28,29))),(52,54)),(2,59)),60);
 283: 1 -12905.22754 -12795.2516 (0,(((((((((1,92),((((35,36),37),(39,40)),46)),((47,48),(49,146))),((50,138),142)),(((((3,4),139),(15,17)),(((((((((((((5,(21,22)),((11,12),((16,38),18))),23),((8,9),(51,53))),(24,25)),((57,58),((((103,136),119),(125,141)),144))),(((((((((((64,112),((108,116),115)),(113,114)),(130,131)),(106,107)),111),(77,140)),(83,97)),(70,(122,123))),((93,95),(94,96))),(79,80))),((((((73,74),(75,124)),84),129),(117,118)),(98,99))),(((((67,(68,81)),102),(132,133)),69),85)),(((72,(78,(104,105))),((90,91),137)),((((82,101),(120,(126,127))),100),121))),((((65,66),71),(((88,89),(134,135)),128)),(((76,87),86),(109,110)))),(61,62)),(55,145))),(((10,((((13,14),((32,(44,45)),33)),((((19,20),((26,27),43)),34),(41,42))),(30,31))),56),143))),63),((6,7),(28,29))),(52,54)),(2,59)),60);
 284: 6 -13269.68555 -12778.03648 (0,((((((((1,92),((47,48),(49,146))),((46,(50,138)),142)),((((35,36),37),(39,40)),63)),(((((3,4),139),(15,17)),(((((((5,((((11,12),((16,18),38)),(21,22)),23)),(24,25)),((8,9),(51,53))),((57,58),((((103,136),119),(125,141)),144))),((((((((((((64,115),(108,116)),112),(113,114)),(130,131)),(106,107)),111),(77,140)),(83,97)),(70,(122,123))),((93,95),(94,96))),(79,80))),(((((61,62),(((72,(78,(104,105))),((90,91),137)),((((82,101),(120,(126,127))),100),121))),((((65,66),71),(((88,89),(134,135)),128)),(((76,87),86),(109,110)))),(((((73,74),124),75),(84,((117,118),129))),(98,99))),((((67,(68,81)),(69,102)),(132,133)),85))),(55,145))),((10,(((((13,14),((32,33),(44,45))),((((19,20),((26,27),43)),34),(41,42))),(30,31)),56)),143))),((6,7),(28,29))),(52,54)),(2,59)),60);
 285: 1 -12388.17676 -12778.06867 (0,((((((((1,92),((47,48),(49,146))),((46,(50,138)),142)),((((35,36),37),(39,40)),63)),(((((3,4),139),(15,17)),(((((((((((((5,(21,22)),((11,12),((16,38),18))),23),(24,25)),((8,9),(51,53))),((57,58),(((103,136),119),((125,141),144)))),((((((((((((64,115),(108,116)),112),(113,114)),(130,131)),(106,107)),111),(77,140)),(83,97)),(70,(122,123))),((93,95),(94,96))),(79,80))),(((((((73,74),75),124),84),129),(117,118)),(98,99))),(((((67,(68,81)),102),69),(132,133)),85)),(((72,(78,(104,105))),((90,91),137)),((((82,101),(120,(126,127))),100),121))),((((65,66),71),(((88,89),(134,135)),128)),(((76,87),86),(109,110)))),(61,62)),(55,145))),(((10,((((13,14),(32,(33,(44,45)))),((((19,20),((26,27),43)),34),(41,42))),(30,31))),56),143))),((6,7),(28,29))),(52,54)),(2,59)),60);
 286: 2 -12887.44141 -12779.44736 (0,(((((((1,92),(((((10,((((13,14),((32,33),(44,45))),((((19,20),((26,27),43)),34),(41,42))),(30,31))),56),143),((47,48),(49,146))),((((35,36),37),(39,40)),((50,138),142)))),63),(((((3,4),139),(15,17)),(((((((((((5,((((11,12),(16,(18,38))),(21,22)),23)),(24,25)),((8,9),(51,53))),((57,58),((((103,136),119),(125,141)),144))),((((((((((64,115),(108,116)),112),(113,114)),(130,131)),(106,107)),111),(83,97)),((70,(122,123)),((79,80),((93,95),(94,96))))),(77,140))),(((((67,(68,81)),102),69),(132,133)),85)),((((((73,74),75),124),84),((117,118),129)),(98,99))),(((72,(78,(104,105))),((90,91),137)),((((82,101),(120,(126,127))),100),121))),((((65,66),71),(((88,89),(134,135)),128)),(((76,87),86),(109,110)))),(61,62)),(55,145))),46)),((6,7),(28,29))),(52,54)),(2,59)),60);
 287: 1 -11545.04395 -12783.90727 (0,(((((((((1,92),((47,48),(49,146))),(46,((50,138),142))),(((35,36),37),(39,40))),63),(((((3,4),139),(15,17)),(((((((((((5,((((11,12),(16,(18,38))),(21,22)),23)),(24,25)),((8,9),(51,53))),((57,58),((((103,136),119),(125,141)),144))),(((((((((((64,((108,116),115)),112),(113,114)),(130,131)),(106,107)),111),(77,140)),(83,97)),(70,(122,123))),((93,95),(94,96))),(79,80))),((((73,74),(75,124)),(84,((117,118),129))),(98,99))),(((((67,(68,81)),102),69),(132,133)),85)),((72,((78,(104,105)),((((82,101),(120,(126,127))),100),121))),((90,91),137))),((((65,66),71),(((88,89),(134,135)),128)),(((76,87),86),(109,110)))),(61,62)),(55,145))),((10,(((((13,14),((32,33),(44,45))),((((19,20),((26,27),43)),34),(41,42))),(30,31)),56)),143))),((6,7),(28,29))),(52,54)),(2,59)),60);
 288: 2 -12564.14453 -12780.00811 (0,(((((((((1,92),((47,48),(49,146))),((50,138),142)),((((35,36),37),(39,40)),46)),63),(((((3,4),139),(15,17)),(((((((((((5,((((11,12),((16,18),38)),(21,22)),23)),(24,25)),((8,9),(51,53))),((57,58),((((103,136),119),(125,141)),144))),((((((((((((64,115),(108,116)),112),(113,114)),(130,131)),(106,107)),111),(77,140)),(83,97)),(70,(122,123))),((93,95),(94,96))),(79,80))),(((((73,74),75),124),((84,129),(117,118))),(98,99))),(((((67,(68,81)),102),69),(132,133)),85)),(((72,(78,(104,105))),((90,91),137)),((((82,101),(120,(126,127))),100),121))),((((65,66),(((76,87),86),(109,110))),71),(((88,89),(134,135)),128))),(61,62)),(55,145))),((10,((((((13,14),((32,33),(44,45))),(((19,20),((26,27),43)),34)),(41,42)),(30,31)),56)),143))),((6,7),(28,29))),(52,54)),(2,59)),60);
 289: 1 -12475.55859 -12789.88655 (0,(((((((((1,92),((47,48),(49,146))),((50,138),142)),63),((((35,36),37),(39,40)),46)),(((((3,4),139),(15,17)),(((((((((5,(((11,12),((16,18),38)),(21,22))),23),(24,25)),((8,9),(51,53))),((57,58),((((103,136),119),(125,141)),144))),((((((((((64,115),(108,116)),112),(113,114)),(130,131)),(106,107)),111),(83,97)),((70,(122,123)),((79,80),((93,95),(94,96))))),(77,140))),(((((((65,66),71),(((88,89),(134,135)),128)),(((76,87),86),(109,110))),((72,((78,(104,105)),((((82,101),(120,(126,127))),100),121))),((90,91),137))),((((((73,74),(75,124)),129),84),(117,118)),(98,99))),((((67,(68,81)),(69,102)),(132,133)),85))),(61,62)),(55,145))),((10,(((((13,14),((32,33),(44,45))),((((19,20),((26,27),43)),34),(41,42))),(30,31)),56)),143))),((6,7),(28,29))),(52,54)),(2,59)),60);
 290: 2 -11817.88574 -12784.40542 (0,(((((((((1,92),(47,(48,(49,146)))),((46,(50,138)),142)),(((35,36),37),(39,40))),63),(((((3,4),139),(15,17)),(((((((((((5,(21,22)),((11,12),((16,38),18))),23),(24,25)),((8,9),(51,53))),((57,58),((((103,136),119),(125,141)),144))),(((((((((((((64,115),(108,116)),112),(113,114)),(130,131)),(106,107)),111),(77,140)),(83,97)),(70,(122,123))),(94,96)),(93,95)),(79,80))),((((((65,66),71),(((88,89),(134,135)),128)),(((76,87),86),(109,110))),(((72,(78,(104,105))),((90,91),137)),((((82,101),(120,(126,127))),100),121))),(((((73,74),75),124),(84,((117,118),129))),(98,99)))),((((67,(68,81)),(69,102)),(132,133)),85)),(61,62)),(55,145))),((10,(((((13,14),((32,33),(44,45))),((((19,20),((26,27),43)),34),(41,42))),(30,31)),56)),143))),((6,7),(28,29))),(52,54)),(2,59)),60);
 291: 4 -13168.98828 -12781.75134 (0,((((((((1,92),((47,(49,146)),48)),(((((3,4),139),(15,17)),(((((((((5,((((11,12),((16,38),18)),(21,22)),23)),(24,25)),((8,9),(51,53))),((57,58),((((103,136),119),(125,141)),144))),((((((((((((64,115),(108,116)),112),(113,114)),(130,131)),(106,107)),111),(77,140)),(83,97)),(70,(122,123))),((93,95),(94,96))),(79,80))),(((((73,74),124),75),(84,((117,118),129))),(98,99))),((((67,(68,81)),(69,102)),(132,133)),85)),(((61,62),(((72,(78,(104,105))),((90,91),137)),((((82,101),(120,(126,127))),100),121))),((((65,66),71),(((88,89),(134,135)),128)),(((76,87),86),(109,110))))),(55,145))),(((10,((((13,14),((32,33),(44,45))),((((19,20),((26,27),43)),34),(41,42))),(30,31))),56),143))),((((35,36),37),(39,40)),((46,(50,138)),142))),63),((6,7),(28,29))),(52,54)),(2,59)),60);
 292: 5 -12361.43945 -12778.92349 (0,(((((((((1,92),((47,48),(49,146))),((46,(50,138)),142)),(((35,36),37),(39,40))),63),(((((3,4),139),(15,17)),(((((((((((((5,(21,22)),((11,12),((16,38),18))),23),(24,25)),((8,9),(51,53))),((57,58),((((103,136),119),(125,141)),144))),((((((((((((64,115),(108,116)),112),(113,114)),(130,131)),(106,107)),111),(77,140)),(83,97)),(70,(122,123))),((93,95),(94,96))),(79,80))),((((73,74),75),((84,((117,118),129)),124)),(98,99))),((((67,(68,81)),(69,102)),(132,133)),85)),(((72,(78,(104,105))),((90,91),137)),((((82,101),(120,(126,127))),100),121))),((((65,66),(((76,87),86),(109,110))),71),(((88,89),(134,135)),128))),(61,62)),(55,145))),((10,(((((13,14),((32,33),(44,45))),((((19,20),((26,27),43)),34),(41,42))),(30,31)),56)),143))),((6,7),(28,29))),(52,54)),(2,59)),60);
 293: 1 -12557.22266 -12782.3223 (0,(((((((((1,92),((47,48),(49,146))),((50,138),142)),((((35,36),37),(39,40)),63)),((((3,4),139),(15,17)),((10,(((((13,14),((32,33),(44,45))),((((19,20),((26,27),43)),34),(41,42))),(30,31)),56)),143))),((((((((((((5,((((11,12),((16,18),38)),(21,22)),23)),(24,25)),((8,9),(51,53))),((57,58),((((103,136),119),(125,141)),144))),((((((((((64,((108,116),115)),112),(113,114)),(130,131)),(106,107)),111),(77,140)),(83,97)),(70,(122,123))),((79,80),((93,95),(94,96))))),((((73,74),(75,124)),(84,((117,118),129))),(98,99))),(((((67,(68,81)),102),69),(132,133)),85)),(((72,(78,(104,105))),((90,91),137)),((((82,101),(120,(126,127))),100),121))),((((65,66),(((76,87),86),(109,110))),71),(((88,89),(134,135)),128))),(61,62)),(55,145)),46)),((6,7),(28,29))),(52,54)),(2,59)),60);
 294: 2 -13282.02539 -12773.17574 (0,(((((((((1,92),((47,48),(49,146))),((50,138),142)),((((35,36),37),(39,40)),46)),63),(((((3,4),139),(15,17)),(((((((((((((5,(21,22)),((11,12),((16,38),18))),23),(24,25)),((8,9),(51,53))),((57,58),((((103,136),119),(125,141)),144))),(((((((((((64,((108,116),115)),112),(113,114)),(130,131)),(106,107)),111),(77,140)),(83,97)),(70,(122,123))),((93,95),(94,96))),(79,80))),((((((73,74),(75,124)),84),129),(117,118)),(98,99))),(((((67,(68,81)),102),69),(132,133)),85)),(((72,(78,(104,105))),((90,91),137)),((((82,101),(120,(126,127))),100),121))),((((65,66),71),(((88,89),(134,135)),128)),(((76,87),86),(109,110)))),(61,62)),(55,145))),((10,(((((13,14),((32,33),(44,45))),((((19,20),((26,27),43)),34),(41,42))),(30,31)),56)),143))),((6,7),(28,29))),(52,54)),(2,59)),60);
 295: 1 -12357.06836 -12778.00333 (0,((((((((1,92),((47,48),(49,146))),((46,(50,138)),142)),((((35,36),37),(39,40)),63)),(((((3,4),139),(15,17)),(((((((((((((5,(21,22)),((11,12),((16,38),18))),23),(24,25)),((8,9),(51,53))),((57,58),((103,136),(119,((125,141),144))))),((((((((((((64,115),(108,116)),112),(113,114)),(130,131)),(106,107)),111),(77,140)),(83,97)),(70,(122,123))),((93,95),(94,96))),(79,80))),(((((((73,74),75),124),84),129),(117,118)),(98,99))),(((((67,(68,81)),102),69),(132,133)),85)),(((72,(78,(104,105))),((90,91),137)),((((82,101),(120,(126,127))),100),121))),((((65,66),71),(((88,89),(134,135)),128)),(((76,87),86),(109,110)))),(61,62)),(55,145))),((10,(((((13,14),(32,(33,(44,45)))),((((19,20),((26,27),43)),34),(41,42))),(30,31)),56)),143))),((6,7),(28,29))),(52,54)),(2,59)),60);
 296: 1 -12431.20117 -12779.04244 (0,(((((((((1,92),((47,48),(49,146))),((50,138),142)),((((35,36),37),(39,40)),46)),63),((((3,4),139),(15,17)),((((((((((((((5,(21,22)),((11,12),((16,18),38))),23),(24,25)),((8,9),(51,53))),((57,58),((((103,136),119),(125,141)),144))),(((((((((((((64,115),(108,116)),112),(113,114)),(130,131)),(106,107)),111),(77,140)),(83,97)),(70,(122,123))),(79,80)),(94,96)),(93,95))),((((((73,74),(75,124)),84),129),(117,118)),(98,99))),(((((67,(68,81)),102),69),(132,133)),85)),(((72,(78,(104,105))),((90,91),137)),((((82,101),(120,(126,127))),100),121))),((((65,66),71),(((88,89),(134,135)),128)),(((76,87),86),(109,110)))),(61,62)),(55,145)),((10,(((((13,14),((32,33),(44,45))),((((19,20),((26,27),43)),34),(41,42))),(30,31)),56)),143)))),((6,7),(28,29))),(52,54)),(2,59)),60);
 297: 1 -13122.64648 -12781.64349 (0,(((((((((1,92),((47,(49,146)),48)),((50,138),142)),((((35,36),37),(39,40)),46)),63),(((((3,4),139),(15,17)),((((((((5,((((11,12),((16,38),18)),(21,22)),23)),(24,25)),((8,9),(51,53))),((57,58),((((103,136),119),(125,141)),144))),((((((((((64,115),(108,116)),112),(113,114)),(130,131)),(106,107)),111),(83,97)),((70,(122,123)),((79,80),((93,95),(94,96))))),(77,140))),(((((((65,66),71),(((88,89),(134,135)),128)),(((76,87),86),(109,110))),(((72,(78,(104,105))),((((82,101),(120,(126,127))),100),121)),((90,91),137))),(((((73,74),124),75),((84,129),(117,118))),(98,99))),((((67,(68,81)),(69,102)),(132,133)),85))),(61,62)),(55,145))),((10,((((((13,14),32),(33,(44,45))),((((19,20),((26,27),43)),34),(41,42))),(30,31)),56)),143))),((6,7),(28,29))),(52,54)),(2,59)),60);
 298: 2 -14220.74023 -12774.53579 (0,((((((((1,92),(((47,48),(49,146)),((50,138),142))),((((35,36),37),(39,40)),46)),63),(((((3,4),139),(15,17)),(((((((((((((5,(21,22)),((11,12),((16,38),18))),23),(24,25)),((8,9),(51,53))),((57,58),((((103,136),119),(125,141)),144))),((((((((((((64,115),(108,116)),112),(113,114)),(130,131)),(106,107)),111),(77,140)),(83,97)),(70,(122,123))),((93,95),(94,96))),(79,80))),((((((73,74),(75,124)),84),129),(117,118)),(98,99))),(((((67,(68,81)),102),69),(132,133)),85)),(((72,(78,(104,105))),((90,91),137)),((((82,101),(120,(126,127))),100),121))),((((65,66),71),(((88,89),(134,135)),128)),(((76,87),86),(109,110)))),(61,62)),(55,145))),((10,(((((13,14),((32,33),(44,45))),((((19,20),((26,27),43)),34),(41,42))),(30,31)),56)),143))),((6,7),(28,29))),(52,54)),(2,59)),60);
 299: 1 -13324.39746 -12785.6077 (0,(((((((1,92),(((((35,36),37),(39,40)),(47,(48,(49,146)))),((46,(50,138)),142))),63),(((((3,4),139),(15,17)),((((((((((((5,(21,22)),((11,12),((16,38),18))),23),(24,25)),((8,9),(51,53))),((57,58),((((103,136),119),(125,141)),144))),(((((((((((((64,115),(108,116)),112),(113,114)),(130,131)),(106,107)),111),(77,140)),97),83),(70,(122,123))),((93,95),(94,96))),(79,80))),(((((73,74),75),124),((84,129),(117,118))),(98,99))),((((67,(68,81)),(69,102)),(132,133)),85)),((((65,66),71),(((88,89),(134,135)),128)),(((76,87),86),(109,110)))),((61,62),(((72,(78,(104,105))),((((82,101),(120,(126,127))),100),121)),((90,91),137)))),(55,145))),((10,(((((13,14),((32,33),(44,45))),((((19,20),((26,27),43)),34),(41,42))),(30,31)),56)),143))),((6,7),(28,29))),(52,54)),(2,59)),60);
 300: 1 -12348.61426 -12779.65162 (0,(((((((((1,92),((47,48),(49,146))),((50,138),142)),((((35,36),37),(39,40)),46)),63),(((((3,4),139),(15,17)),(((((((((((5,((((11,12),((16,18),38)),(21,22)),23)),(24,25)),((8,9),(51,53))),((57,58),((((103,136),119),(125,141)),144))),(((((((((((64,115),(108,116)),112),(113,114)),((106,107),(130,131))),111),(77,140)),(83,97)),(70,(122,123))),((93,95),(94,96))),(79,80))),((((((73,74),(75,124)),84),129),(117,118)),(98,99))),(((((67,(68,81)),102),69),(132,133)),85)),(((72,(78,(104,105))),((90,91),137)),((((82,101),(120,(126,127))),100),121))),((((65,66),(((76,87),86),(109,110))),71),(((88,89),(134,135)),128))),(61,62)),(55,145))),((10,(((((13,14),((32,33),(44,45))),((((19,20),((26,27),43)),34),(41,42))),(30,31)),56)),143))),((6,7),(28,29))),(52,54)),(2,59)),60);
 301: 1 -14173.16895 -12782.47937 (0,((((((((1,92),((46,(50,138)),142)),((((35,36),37),(39,40)),((47,48),(49,146)))),63),(((((3,4),139),(15,17)),((((((((((((5,(21,22)),((11,12),((16,18),38))),23),(24,25)),((8,9),(51,53))),((57,58),((((103,136),119),(125,141)),144))),((((((((((((64,115),(108,116)),112),(113,114)),(130,131)),(106,107)),111),(77,140)),(83,97)),(70,(122,123))),((93,95),(94,96))),(79,80))),(((((73,74),124),75),(84,((117,118),129))),(98,99))),((((67,(68,81)),(69,102)),(132,133)),85)),((((65,66),71),(((88,89),(134,135)),128)),(((76,87),86),(109,110)))),((61,62),(((72,(78,(104,105))),((((82,101),(120,(126,127))),100),121)),((90,91),137)))),(55,145))),((10,(((((13,14),((32,33),(44,45))),((((19,20),((26,27),43)),34),(41,42))),(30,31)),56)),143))),((6,7),(28,29))),(52,54)),(2,59)),60);
 302: 1 -12823.32031 -12791.68834 (0,((((((((1,92),((50,138),142)),63),(((((35,36),37),(39,40)),46),((47,48),(49,146)))),(((((3,4),139),(15,17)),((((((((((5,(21,22)),((11,12),((16,38),18))),23),(24,25)),((8,9),(51,53))),((57,58),((((103,136),119),(125,141)),144))),((((((((((64,115),(108,116)),112),(113,114)),(130,131)),(106,107)),111),(83,97)),((70,(122,123)),((79,80),((93,95),(94,96))))),(77,140))),(61,62)),(((((65,66),71),(((88,89),(134,135)),128)),(((76,87),86),(109,110))),((((((67,(68,81)),(69,102)),(132,133)),85),((((((73,74),(75,124)),84),129),(117,118)),(98,99))),(((72,(78,(104,105))),((90,91),137)),((((82,101),(120,(126,127))),100),121))))),(55,145))),((10,(((((((13,14),33),32),(44,45)),((((19,20),((26,27),43)),34),(41,42))),(30,31)),56)),143))),((6,7),(28,29))),(52,54)),(2,59)),60);
 303: 1 -12611.86133 -12780.1474 (0,(((((((((1,92),((47,48),(49,146))),((46,(50,138)),142)),(((35,36),37),(39,40))),63),(((((3,4),139),(15,17)),(((((((((((5,(21,22)),((11,12),((16,18),38))),23),(24,25)),((8,9),(51,53))),((57,58),((((103,136),119),(125,141)),144))),(((((((((64,((108,116),115)),112),(113,114)),(130,131)),(106,107)),111),(83,97)),((70,(122,123)),((79,80),((93,95),(94,96))))),(77,140))),(((((73,74),75),124),(84,((117,118),129))),(98,99))),(((((67,(68,81)),102),69),(132,133)),85)),(((61,62),(((72,(78,(104,105))),((90,91),137)),((((82,101),(120,(126,127))),100),121))),((((65,66),71),(((88,89),(134,135)),128)),(((76,87),86),(109,110))))),(55,145))),((10,(((((13,14),((32,33),(44,45))),((((19,20),((26,27),43)),34),(41,42))),(30,31)),56)),143))),((6,7),(28,29))),(52,54)),(2,59)),60);
 304: 2 -13447.05762 -12781.92696 (0,((((((((((1,92),((47,48),(49,146))),((50,138),142)),(((35,36),37),(39,40))),((((3,4),139),(15,17)),(((10,((((13,14),(32,(33,(44,45)))),((((19,20),((26,27),43)),34),(41,42))),(30,31))),56),143))),(((((((((5,((((11,12),((16,18),38)),(21,22)),23)),(24,25)),((8,9),(51,53))),((57,58),((((103,136),119),(125,141)),144))),((((((((((64,115),(108,116)),112),(113,114)),(130,131)),(106,107)),111),(83,97)),((70,(122,123)),((79,80),((93,95),(94,96))))),(77,140))),(((((65,66),71),(((88,89),(134,135)),128)),(((76,87),86),(109,110))),((((((67,(68,81)),(69,102)),(132,133)),85),(((((73,74),124),75),((84,129),(117,118))),(98,99))),(((72,(78,(104,105))),((90,91),137)),((((82,101),(120,(126,127))),100),121))))),(61,62)),(55,145)),46)),63),((6,7),(28,29))),(52,54)),(2,59)),60);
 305: 2 -13585.2168 -12789.913 (0,(((((((((1,92),((47,48),(49,146))),((50,138),142)),63),((((35,36),37),(39,40)),46)),(((((3,4),139),(15,17)),(((((((((5,(((11,12),((16,18),38)),(21,22))),23),(24,25)),((8,9),(51,53))),((57,58),((((103,136),119),(125,141)),144))),((((((((((64,115),(108,116)),112),(113,114)),(130,131)),(106,107)),111),(83,97)),((70,(122,123)),((79,80),((93,95),(94,96))))),(77,140))),(((((((65,66),71),(((88,89),(134,135)),128)),(((76,87),86),(109,110))),(((72,(78,(104,105))),((((82,101),(120,(126,127))),121),100)),((90,91),137))),((((((73,74),(75,124)),129),84),(117,118)),(98,99))),((((67,(68,81)),(69,102)),(132,133)),85))),(61,62)),(55,145))),((10,(((((13,14),((32,33),(44,45))),((((19,20),((26,27),43)),34),(41,42))),(30,31)),56)),143))),((6,7),(28,29))),(52,54)),(2,59)),60);
 306: 1 -13406.71289 -12791.48349 (0,(((((((((1,92),((((35,37),36),(39,40)),(46,((50,138),142)))),((47,48),(49,146))),(((10,((((13,14),((32,(44,45)),33)),((((19,20),((26,27),43)),34),(41,42))),(30,31))),56),143)),((((3,4),139),(15,17)),(((((((((((5,(21,22)),((11,12),((16,18),38))),23),(24,25)),((8,9),(51,53))),((57,58),((((103,136),119),(125,141)),144))),((((((((((64,115),(108,116)),112),(113,114)),(130,131)),(106,107)),111),(83,97)),((70,(122,123)),((79,80),((93,95),(94,96))))),(77,140))),(((((73,74),124),75),(84,((117,118),129))),(98,99))),(((61,62),(((72,(78,(104,105))),((90,91),137)),((((82,101),(120,(126,127))),100),121))),((((65,66),71),(((88,89),(134,135)),128)),(((76,87),86),(109,110))))),((((67,(68,81)),(69,102)),(132,133)),85)),(55,145)))),63),((6,7),(28,29))),(52,54)),(2,59)),60);
 307: 2 -13470.45703 -12784.84703 (0,((((((((((1,92),((47,(49,146)),48)),((50,138),142)),(((35,36),37),(39,40))),46),(((((3,4),139),(15,17)),(((((((((((5,((((11,((16,18),38)),12),(21,22)),23)),(24,25)),((8,9),(51,53))),((57,58),((((103,136),119),(125,141)),144))),((((((((((((64,115),(108,116)),112),(113,114)),(130,131)),(106,107)),111),(77,140)),(83,97)),(70,(122,123))),((93,95),(94,96))),(79,80))),(((((73,74),75),124),(84,((117,118),129))),(98,99))),(((((67,(68,81)),102),69),(132,133)),85)),(((72,(78,(104,105))),((90,91),137)),((((82,101),(120,(126,127))),100),121))),((((65,66),71),(((88,89),(134,135)),128)),(((76,87),86),(109,110)))),(61,62)),(55,145))),((10,(((((13,14),((32,33),(44,45))),((((19,20),((26,27),43)),34),(41,42))),(30,31)),56)),143))),63),((6,7),(28,29))),(52,54)),(2,59)),60);
 308: 1 -14120.58203 -12786.04857 (0,(((((((((1,92),((47,48),(49,146))),((50,138),142)),((((35,36),37),(39,40)),46)),63),((6,7),(28,29))),(((((3,4),139),(15,17)),((((((((5,((((11,12),((16,18),38)),(21,22)),23)),(24,25)),((8,9),(51,53))),((57,58),((((103,136),119),(125,141)),144))),(((((((((((64,115),(108,116)),112),(113,114)),(130,131)),(106,107)),111),(77,140)),(83,97)),(70,(122,123))),((79,80),((93,95),(94,96))))),(((((((65,66),71),(((88,89),(134,135)),128)),(((76,87),86),(109,110))),(((72,(78,(104,105))),((90,91),137)),((((82,101),(120,(126,127))),100),121))),(((((73,74),75),124),(84,((117,118),129))),(98,99))),((((67,(68,81)),(69,102)),(132,133)),85))),(61,62)),(55,145))),((10,(((((13,14),((32,33),(44,45))),((((19,20),((26,27),43)),34),(41,42))),(30,31)),56)),143))),(52,54)),(2,59)),60);
 309: 1 -13427.64258 -12781.09082 (0,(((((((((1,92),((47,48),(49,146))),((50,138),142)),(((35,36),37),(39,40))),(46,63)),(((((3,4),139),(15,17)),(((((((((((5,(21,22)),((11,12),((16,18),38))),23),(24,25)),((8,9),(51,53))),((57,58),((((103,136),119),(125,141)),144))),((((((((((64,115),(108,116)),112),(113,114)),(130,131)),(106,107)),111),(83,97)),((70,(122,123)),((79,80),((93,95),(94,96))))),(77,140))),((((67,(68,81)),(69,102)),(132,133)),85)),(((((65,66),71),(((88,89),(134,135)),128)),(((76,87),86),(109,110))),((((72,(78,(104,105))),((90,91),137)),((((82,101),(120,(126,127))),100),121)),(((((73,74),75),124),((84,129),(117,118))),(98,99))))),(61,62)),(55,145))),((10,(((((13,14),((32,33),(44,45))),((((19,20),((26,27),43)),34),(41,42))),(30,31)),56)),143))),((6,7),(28,29))),(52,54)),(2,59)),60);
 310: 1 -12808.63086 -12780.42534 (0,(((((((((1,92),((47,48),(49,146))),((46,(50,138)),142)),(((35,36),37),(39,40))),(((((3,4),139),(15,17)),((((((((((((5,(((11,12),((16,18),38)),(21,22))),23),(24,25)),((8,9),(51,53))),((57,58),((((103,136),119),(125,141)),144))),(((((((((((64,((108,116),115)),112),(113,114)),(130,131)),(106,107)),111),(77,140)),(83,97)),(70,(122,123))),((93,95),(94,96))),(79,80))),(((((73,74),75),124),(84,((117,118),129))),(98,99))),(((((67,(68,81)),102),69),(132,133)),85)),(((72,(78,(104,105))),((90,91),137)),((((82,101),(120,(126,127))),100),121))),((((65,66),(((76,87),86),(109,110))),71),(((88,89),(134,135)),128))),(61,62)),(55,145))),(((10,((((13,14),((32,33),(44,45))),((((19,20),((26,27),43)),34),(41,42))),(30,31))),56),143))),63),((6,7),(28,29))),(52,54)),(2,59)),60);
 311: 1 -12874.87109 -12792.12509 (0,(((((((((1,92),((47,48),(49,146))),((50,138),142)),(((35,36),37),(39,40))),(46,63)),(((((3,4),139),(15,17)),(((((((((((5,((((11,12),((16,38),18)),(21,22)),23)),(24,25)),((8,9),(51,53))),((57,58),(((((103,136),119),141),125),144))),((((((((((((64,115),(108,116)),112),(113,114)),(130,131)),(106,107)),111),(77,140)),(83,97)),(70,(122,123))),((93,95),(94,96))),(79,80))),((((67,(68,81)),(69,102)),(132,133)),85)),((((72,(78,(104,105))),((90,91),137)),((((82,101),(120,(126,127))),100),121)),((((73,74),75),(84,((117,118),129))),124))),(98,99)),((((65,66),71),(((88,89),(134,135)),128)),(((76,87),86),(109,110)))),(61,62)),(55,145))),((10,(((((13,14),((32,33),(44,45))),((((19,20),((26,27),43)),34),(41,42))),(30,31)),56)),143))),((6,7),(28,29))),(52,54)),(2,59)),60);
 312: 2 -12806.49219 -12780.78758 (0,((((((((1,92),((47,48),(49,146))),(((((3,4),139),(15,17)),(((((((((5,((((11,12),((16,18),38)),(21,22)),23)),(24,25)),((8,9),(51,53))),((57,58),((((103,136),119),(125,141)),144))),((((((((((((64,115),(108,116)),112),(113,114)),(130,131)),(106,107)),111),(77,140)),(83,97)),(70,(122,123))),((93,95),(94,96))),(79,80))),((((((73,74),75),124),84),((117,118),129)),(98,99))),((((67,(68,81)),(69,102)),(132,133)),85)),(((61,62),(((72,(78,(104,105))),((90,91),137)),((((82,101),(120,(126,127))),100),121))),((((65,66),71),(((88,89),(134,135)),128)),(((76,87),86),(109,110))))),(55,145))),((10,(((((13,14),((32,33),(44,45))),((((19,20),((26,27),43)),34),(41,42))),(30,31)),56)),143))),((((35,36),37),(39,40)),((46,(50,138)),142))),63),((6,7),(28,29))),(52,54)),(2,59)),60);
 313: 1 -12252.29297 -12780.5248 (0,(((((((1,92),(((46,(50,138)),142),((47,48),(49,146)))),((((35,36),37),(39,40)),63)),(((((3,4),139),(15,17)),((10,(((((13,14),((32,33),(44,45))),((((19,20),((26,27),43)),34),(41,42))),(30,31)),56)),143)),(((((((((((5,((((11,12),((16,38),18)),(21,22)),23)),(24,25)),((8,9),(51,53))),((57,58),((((103,136),119),(125,141)),144))),(((((((((((64,115),(108,116)),112),(113,114)),(130,131)),(106,107)),111),(77,140)),(83,97)),(70,(122,123))),((79,80),((93,95),(94,96))))),(((((67,(68,81)),102),69),(132,133)),85)),((((((73,74),(75,124)),129),84),(117,118)),(98,99))),(((72,(78,(104,105))),((90,91),137)),((((82,101),(120,(126,127))),100),121))),((((65,66),71),(((88,89),(134,135)),128)),(((76,87),86),(109,110)))),(61,62)),(55,145)))),((6,7),(28,29))),(52,54)),(2,59)),60);
 314: 1 -13580.28125 -12788.59505 (0,(((((((((1,92),((47,48),(49,146))),((((((3,4),139),(15,17)),(((((((((5,((((11,12),((16,18),38)),(21,22)),23)),(24,25)),((8,9),(51,53))),((57,58),((((103,136),119),(125,141)),144))),((((((((((((64,115),(108,116)),112),(113,114)),(130,131)),(106,107)),111),(77,140)),(83,97)),(70,(122,123))),((93,95),(94,96))),(79,80))),(((((73,74),75),124),(84,((117,118),129))),(98,99))),((((67,(68,81)),(69,102)),(132,133)),85)),((((61,62),((72,(78,(104,105))),((90,91),137))),((((82,101),(120,(126,127))),100),121)),((((65,66),71),(((88,89),(134,135)),128)),(((76,87),86),(109,110))))),(55,145))),((10,((((13,14),((32,33),(44,45))),((((19,20),((26,27),43)),34),(41,42))),(30,31))),56)),143)),((46,(50,138)),142)),(((35,36),37),(39,40))),63),((6,7),(28,29))),(52,54)),(2,59)),60);
 315: 1 -13649.61914 -12778.42966 (0,(((((((((1,92),(47,(48,(49,146)))),((50,138),142)),((((35,36),37),(39,40)),46)),63),(((((3,4),139),(15,17)),(((((((((((5,((((11,12),((16,18),38)),(21,22)),23)),(24,25)),((8,9),(51,53))),((57,58),((((103,136),119),(125,141)),144))),((((((((((64,115),(108,116)),112),(113,114)),(130,131)),(106,107)),111),(83,97)),((70,(122,123)),((79,80),((93,95),(94,96))))),(77,140))),(((((73,74),124),75),((84,129),(117,118))),(98,99))),(((((67,(68,81)),102),(132,133)),69),85)),(((72,(78,(104,105))),((90,91),137)),((((82,101),(120,(126,127))),100),121))),((((65,66),71),(((88,89),(134,135)),128)),(((76,87),86),(109,110)))),(61,62)),(55,145))),((10,(((((13,14),((32,33),(44,45))),((((19,20),((26,27),43)),34),(41,42))),(30,31)),56)),143))),((6,7),(28,29))),(52,54)),(2,59)),60);
 316: 1 -12153.77539 -12779.69267 (0,(((((((1,92),((((((10,((((13,14),((32,33),(44,45))),((((19,20),((26,27),43)),34),(41,42))),(30,31))),56),143),((47,48),(49,146))),((50,138),142)),(((35,36),37),(39,40)))),(((((3,4),139),(15,17)),(((((((((((5,((((11,12),((16,38),18)),(21,22)),23)),(24,25)),((8,9),(51,53))),((57,58),((((103,136),119),(125,141)),144))),(((((((((64,((108,116),115)),112),(113,114)),(130,131)),(106,107)),111),(83,97)),((70,(122,123)),((79,80),((93,95),(94,96))))),(77,140))),(((((67,(68,81)),102),69),(132,133)),85)),(((((73,74),75),124),(84,((117,118),129))),(98,99))),(((72,(78,(104,105))),((90,91),137)),((((82,101),(120,(126,127))),100),121))),((((65,66),71),(((88,89),(134,135)),128)),(((76,87),86),(109,110)))),(61,62)),(55,145))),46)),63),((6,7),(28,29))),(52,54)),(2,59)),60);
 317: 1 -12343.11914 -12796.37848 (0,(((((((((1,92),((47,48),(49,146))),((50,138),142)),((((35,36),(39,40)),37),46)),63),(((((3,4),139),(15,17)),((((((((5,(24,25)),((((11,12),((16,18),38)),(21,22)),23)),((8,9),(51,53))),((57,58),((((103,136),119),(125,141)),144))),(((((((((((((64,115),(108,116)),112),(113,114)),(130,131)),(106,107)),111),(77,140)),(83,97)),(70,(122,123))),(79,80)),(94,96)),(93,95))),(((((((65,66),71),(((88,89),(134,135)),128)),(((76,87),86),(109,110))),(((72,(78,(104,105))),((90,91),137)),((((82,101),(120,(126,127))),100),121))),((((73,74),(75,124)),((84,129),(117,118))),(98,99))),((((67,(68,81)),(69,102)),(132,133)),85))),(61,62)),(55,145))),((10,(((((13,14),((32,33),(44,45))),((((19,20),((26,27),43)),34),(41,42))),(30,31)),56)),143))),((6,7),(28,29))),(52,54)),(2,59)),60);
 318: 2 -12885.33301 -12784.47185 (0,(((((((((1,92),((47,48),(49,146))),((50,138),142)),((((35,36),37),(39,40)),63)),(((((3,4),139),(15,17)),(10,(((((13,14),((32,33),(44,45))),((((19,20),((26,27),43)),34),(41,42))),(30,31)),56))),143)),((((((((((((5,((((11,12),((16,18),38)),(21,22)),23)),(24,25)),((8,9),(51,53))),((57,58),((((103,136),119),(125,141)),144))),(((((((((((64,((108,116),115)),112),(113,114)),(130,131)),(106,107)),111),(77,140)),(83,97)),(70,(122,123))),((93,95),(94,96))),(79,80))),((((73,74),(75,124)),(84,((117,118),129))),(98,99))),(((((67,(68,81)),102),69),(132,133)),85)),(((72,(78,(104,105))),((90,91),137)),((((82,101),(120,(126,127))),100),121))),((((65,66),(((76,87),86),(109,110))),71),(((88,89),(134,135)),128))),(61,62)),(55,145)),46)),((6,7),(28,29))),(52,54)),(2,59)),60);
 319: 1 -12697.96875 -12775.24382 (0,(((((((((1,92),((47,48),(49,146))),((50,138),142)),((((35,36),37),(39,40)),46)),63),(((((3,4),139),(15,17)),(((((((((((5,((((11,12),((16,18),38)),(21,22)),23)),(24,25)),((8,9),(51,53))),((57,58),((((103,136),119),(125,141)),144))),((((((((((((64,115),116),108),112),(113,114)),(130,131)),(106,107)),111),(77,140)),(83,97)),(70,(122,123))),((79,80),((93,95),(94,96))))),(((((73,74),75),124),(84,((117,118),129))),(98,99))),(((((67,(68,81)),102),69),(132,133)),85)),(((72,(78,(104,105))),((90,91),137)),((((82,101),(120,(126,127))),100),121))),((((65,66),71),(((88,89),(134,135)),128)),(((76,87),86),(109,110)))),(61,62)),(55,145))),((10,(((((13,14),((32,33),(44,45))),((((19,20),((26,27),43)),34),(41,42))),(30,31)),56)),143))),((6,7),(28,29))),(52,54)),(2,59)),60);
 320: 1 -12518.57617 -12773.88299 (0,((((((((1,92),((47,(48,(49,146))),((50,138),142))),((((35,36),37),(39,40)),46)),63),(((((3,4),139),(15,17)),(((((((((((5,((((11,12),((16,38),18)),(21,22)),23)),(24,25)),((8,9),(51,53))),((57,58),((((103,136),119),(125,141)),144))),(((((((((((64,((108,116),115)),112),(113,114)),(130,131)),(106,107)),111),(77,140)),(83,97)),(70,(122,123))),((93,95),(94,96))),(79,80))),((((73,74),(75,124)),((84,129),(117,118))),(98,99))),((((67,(68,81)),(69,102)),(132,133)),85)),(((72,(78,(104,105))),((90,91),137)),((((82,101),(120,(126,127))),100),121))),((((65,66),71),(((88,89),(134,135)),128)),(((76,87),86),(109,110)))),(61,62)),(55,145))),((10,(((((13,14),((32,33),(44,45))),((((19,20),((26,27),43)),34),(41,42))),(30,31)),56)),143))),((6,7),(28,29))),(52,54)),(2,59)),60);
 321: 1 -12281.17871 -12789.72479 (0,(((((((((1,92),46),(((47,48),(49,146)),((50,138),142))),(((35,36),37),(39,40))),63),(((((3,4),139),(15,17)),(((((((((((5,((((11,12),((16,38),18)),(21,22)),23)),(24,25)),((8,9),(51,53))),((57,58),(((103,136),119),((125,141),144)))),(((((((((((64,115),(108,116)),112),(113,114)),((106,107),(130,131))),111),(77,140)),(83,97)),(70,(122,123))),((93,95),(94,96))),(79,80))),(((((((73,74),75),124),84),129),(117,118)),(98,99))),(((((67,(68,81)),102),69),(132,133)),85)),(((72,(78,(104,105))),((((82,101),(120,(126,127))),100),121)),((90,91),137))),((((65,66),71),(((88,89),(134,135)),128)),(((76,87),86),(109,110)))),(61,62)),(55,145))),((10,((((((13,14),((32,(44,45)),33)),(((19,20),((26,27),43)),34)),(41,42)),(30,31)),56)),143))),((6,7),(28,29))),(52,54)),(2,59)),60);
 322: 5 -12634.39648 -12775.32967 (0,(((((((((1,92),((47,48),(49,146))),((50,138),142)),(((35,36),37),(39,40))),(46,63)),(((((3,4),139),(15,17)),(((((((((((5,((((11,12),(16,(18,38))),(21,22)),23)),(24,25)),((8,9),(51,53))),((57,58),((((103,136),119),(125,141)),144))),((((((((((((64,115),(108,116)),112),(113,114)),(130,131)),(106,107)),111),(77,140)),(83,97)),(70,(122,123))),((93,95),(94,96))),(79,80))),(((((73,74),124),75),(84,((117,118),129))),(98,99))),(((((67,(68,81)),102),69),(132,133)),85)),(((72,(78,(104,105))),((90,91),137)),((((82,101),(120,(126,127))),100),121))),((((65,66),(((76,87),86),(109,110))),71),(((88,89),(134,135)),128))),(61,62)),(55,145))),((10,(((((13,14),((32,33),(44,45))),((((19,20),((26,27),43)),34),(41,42))),(30,31)),56)),143))),((6,7),(28,29))),(52,54)),(2,59)),60);
 323: 1 -11898.94336 -12782.85189 (0,(((((((1,92),(((((3,4),139),(15,17)),(((((((((((5,(21,22)),((11,12),((16,38),18))),23),(24,25)),((8,9),(51,53))),((57,58),((((103,136),119),(125,141)),144))),((((((((((64,115),(108,116)),112),(113,114)),(130,131)),(106,107)),111),(83,97)),((70,(122,123)),((79,80),((93,95),(94,96))))),(77,140))),(((((73,74),75),124),(84,((117,118),129))),(98,99))),((((67,(68,81)),(69,102)),(132,133)),85)),(((61,62),(((72,(78,(104,105))),((90,91),137)),((((82,101),(120,(126,127))),100),121))),((((65,66),71),(((88,89),(134,135)),128)),(((76,87),86),(109,110))))),(55,145))),(((10,((((13,14),((32,33),(44,45))),((((19,20),((26,27),43)),34),(41,42))),(30,31))),56),143))),(((((35,36),37),(39,40)),(47,(48,(49,146)))),(46,((50,138),142)))),63),((6,7),(28,29))),(52,54)),(2,59)),60);
 324: 1 -12146.15625 -12784.02932 (0,((((((((1,92),(((35,36),(37,(39,40))),(46,((50,138),142)))),63),(47,(48,(49,146)))),(((((3,4),139),(15,17)),(((((((((((5,((((11,12),((16,18),38)),(21,22)),23)),(24,25)),((8,9),(51,53))),((57,58),((((103,136),119),(125,141)),144))),((((((((((64,115),(108,116)),112),(113,114)),(130,131)),(106,107)),111),(83,97)),((70,(122,123)),((79,80),((93,95),(94,96))))),(77,140))),(((((((73,74),75),124),84),129),(117,118)),(98,99))),((((67,(68,81)),(69,102)),(132,133)),85)),(((72,(78,(104,105))),((90,91),137)),((((82,101),(120,(126,127))),100),121))),((((65,66),71),(((88,89),(134,135)),128)),(((76,87),86),(109,110)))),(61,62)),(55,145))),((10,(((((13,14),((32,33),(44,45))),((((19,20),((26,27),43)),34),(41,42))),(30,31)),56)),143))),((6,7),(28,29))),(52,54)),(2,59)),60);
 325: 2 -12729.55859 -12774.15279 (0,(((((((((1,92),(47,(48,(49,146)))),((50,138),142)),((((35,36),37),(39,40)),46)),63),(((((3,4),139),(15,17)),(((((((((((5,((((11,12),((16,38),18)),(21,22)),23)),(24,25)),((8,9),(51,53))),((57,58),((((103,136),119),(125,141)),144))),(((((((((((64,((108,116),115)),112),(113,114)),(130,131)),(106,107)),111),(77,140)),(83,97)),(70,(122,123))),((93,95),(94,96))),(79,80))),((((73,74),((84,129),(117,118))),(75,124)),(98,99))),((((67,(68,81)),(69,102)),(132,133)),85)),(((72,(78,(104,105))),((90,91),137)),((((82,101),(120,(126,127))),100),121))),((((65,66),71),(((88,89),(134,135)),128)),(((76,87),86),(109,110)))),(61,62)),(55,145))),((10,(((((13,14),((32,33),(44,45))),((((19,20),((26,27),43)),34),(41,42))),(30,31)),56)),143))),((6,7),(28,29))),(52,54)),(2,59)),60);
 326: 1 -13723.71777 -12783.78579 (0,((((((((1,92),((((10,((((13,14),((32,33),(44,45))),((((19,20),((26,27),43)),34),(41,42))),(30,31))),56),143),((47,48),(49,146)))),((((35,36),37),(39,40)),((50,138),142))),63),(((((3,4),139),(15,17)),(((((((((((5,((((11,12),((16,38),18)),(21,22)),23)),(24,25)),((8,9),(51,53))),((57,58),((((103,136),119),(125,141)),144))),((((((((((64,112),(108,116)),115),(113,114)),(130,131)),(106,107)),111),(83,97)),((70,(122,123)),((79,80),((93,95),(94,96))))),(77,140))),(((((67,(68,81)),102),69),(132,133)),85)),(((((73,74),75),124),(84,((117,118),129))),(98,99))),(((72,(78,(104,105))),((90,91),137)),((((82,101),(120,(126,127))),100),121))),((((65,66),71),(((88,89),(134,135)),128)),(((76,87),86),(109,110)))),(61,62)),(55,145))),46)),((6,7),(28,29))),(52,54)),(2,59)),60);
 327: 1 -13062.49414 -12781.51723 (0,(((((((((1,92),((47,(49,146)),48)),((50,138),142)),(((35,36),37),(39,40))),(46,63)),(((((3,4),139),(15,17)),(((((((((((((5,(21,22)),((11,12),((16,18),38))),23),(24,25)),((8,9),(51,53))),((57,58),((((103,136),119),(125,141)),144))),((((((((((64,115),(108,116)),112),(113,114)),(130,131)),(106,107)),111),((70,(122,123)),((79,80),((93,95),(94,96))))),(83,97)),(77,140))),(((((73,74),75),124),(84,((117,118),129))),(98,99))),(((((67,(68,81)),102),69),(132,133)),85)),(((72,(78,(104,105))),((90,91),137)),((((82,101),(120,(126,127))),100),121))),((((65,66),(((76,87),86),(109,110))),71),(((88,89),(134,135)),128))),(61,62)),(55,145))),((10,(((((13,14),((32,(44,45)),33)),((((19,20),((26,27),43)),34),(41,42))),(30,31)),56)),143))),((6,7),(28,29))),(52,54)),(2,59)),60);
 328: 1 -13537.67676 -12786.88206 (0,(((((((((1,92),((47,48),(49,146))),((50,138),142)),((((35,36),37),(39,40)),46)),63),(((((3,4),139),(15,17)),(((((((((((5,((((11,12),(16,(18,38))),(21,22)),23)),(24,25)),((8,9),(51,53))),((57,58),((((103,136),119),(125,141)),144))),((((((((((64,115),(108,116)),112),(113,114)),111),(106,107)),(130,131)),(83,97)),((70,(122,123)),((79,80),((93,95),(94,96))))),(77,140))),(((((73,74),124),75),((84,129),(117,118))),(98,99))),(((((67,(68,81)),102),69),(132,133)),85)),(((72,((90,91),137)),(78,(104,105))),((((82,101),(120,(126,127))),100),121))),((((65,66),71),(((88,89),(134,135)),128)),(((76,87),86),(109,110)))),(61,62)),(55,145))),(((10,((((13,14),((32,33),(44,45))),((((19,20),((26,27),43)),34),(41,42))),(30,31))),56),143))),((6,7),(28,29))),(52,54)),(2,59)),60);
 329: 1 -12850.10156 -12775.982 (0,(((((((((1,92),((47,48),(49,146))),((46,(50,138)),142)),(((35,36),37),(39,40))),63),(((((3,4),139),(15,17)),(((((((((((5,((((11,12),((16,38),18)),(21,22)),23)),(24,25)),((8,9),(51,53))),((57,58),((103,136),(119,((125,141),144))))),(((((((((((64,115),(108,116)),112),(113,114)),(130,131)),(106,107)),111),(77,140)),(83,97)),(70,(122,123))),((79,80),((93,95),(94,96))))),(((((67,(68,81)),102),69),(132,133)),85)),(((((73,74),75),124),(84,((117,118),129))),(98,99))),(((72,(78,(104,105))),((90,91),137)),((((82,101),(120,(126,127))),100),121))),((((65,66),71),(((88,89),(134,135)),128)),(((76,87),86),(109,110)))),(61,62)),(55,145))),((10,(((((13,14),((32,33),(44,45))),((((19,20),((26,27),43)),34),(41,42))),(30,31)),56)),143))),((6,7),(28,29))),(52,54)),(2,59)),60);
 330: 1 -12676.5791 -12805.17681 (0,((((((((1,92),((47,(49,146)),48)),((50,138),142)),(((((3,4),139),(15,17)),((10,((((13,14),(32,(33,(44,45)))),((((19,20),((26,27),43)),34),(41,42))),(30,31))),56)),143)),(((((((((((5,(21,22)),((11,12),((16,18),38))),23),(24,25)),((8,9),(51,53))),((57,58),((((103,136),119),(125,141)),144))),(((((((((64,115),(108,116)),112),(113,114)),(130,131)),(106,107)),111),(((70,(122,123)),((79,80),((93,95),(94,96)))),(83,97))),(77,140))),(61,62)),((((65,66),(71,(((88,89),(134,135)),128))),(((76,87),86),(109,110))),((((((67,(68,81)),(69,102)),(132,133)),85),(((72,(78,(104,105))),((90,91),137)),((((82,101),(120,(126,127))),100),121))),((((((73,74),75),124),(84,129)),(117,118)),(98,99))))),(55,145)),46)),(((35,(36,37)),(39,40)),63)),(((6,7),(28,29)),(52,54))),(2,59)),60);
 331: 1 -12427.81543 -12779.4561 (0,(((((((((1,92),((47,48),(49,146))),((50,138),142)),((((35,36),37),(39,40)),46)),63),(((((3,4),139),(15,17)),(((((((((5,(((11,12),(16,(18,38))),(21,22))),23),(24,25)),((8,9),(51,53))),((57,58),((((103,136),119),(125,141)),144))),((((((((((64,115),(108,116)),112),(113,114)),(130,131)),(106,107)),111),(83,97)),((70,(122,123)),((79,80),((93,95),(94,96))))),(77,140))),(((((((65,66),71),(((88,89),(134,135)),128)),(((76,87),86),(109,110))),(((72,(78,(104,105))),((90,91),137)),((((82,101),(120,(126,127))),100),121))),(((((((73,74),75),124),84),129),(117,118)),(98,99))),((((67,(68,81)),(69,102)),(132,133)),85))),(61,62)),(55,145))),((10,(((((13,14),((32,33),(44,45))),((((19,20),((26,27),43)),34),(41,42))),(30,31)),56)),143))),((6,7),(28,29))),(52,54)),(2,59)),60);
 332: 2 -13185.84766 -12785.25486 (0,(((((((((1,92),46),((50,138),142)),((((35,36),37),(39,40)),((47,48),(49,146)))),(((((3,4),139),(15,17)),(((((((((((5,((((11,12),((16,18),38)),(21,22)),23)),(24,25)),((8,9),(51,53))),((57,58),((((103,136),119),(125,141)),144))),((((((((((64,115),(108,116)),112),(113,114)),(130,131)),(106,107)),111),(83,97)),((70,(122,123)),((79,80),((93,95),(94,96))))),(77,140))),(((((73,74),124),75),((84,129),(117,118))),(98,99))),(((((67,(68,81)),102),69),(132,133)),85)),(((72,(78,(104,105))),((90,91),137)),((((82,101),(120,(126,127))),100),121))),((((65,66),(((76,87),86),(109,110))),71),(((88,89),(134,135)),128))),(61,62)),(55,145))),(((10,((((13,14),((32,33),(44,45))),((((19,20),((26,27),43)),34),(41,42))),(30,31))),56),143))),63),((6,7),(28,29))),(52,54)),(2,59)),60);
 333: 3 -12914.91699 -12778.31699 (0,(((((((((1,92),((47,48),(49,146))),((50,138),142)),((((35,36),37),(39,40)),46)),63),(((((3,4),139),(15,17)),(((((((((((((5,(21,22)),((11,12),((16,38),18))),23),(24,25)),((8,9),(51,53))),((57,58),((((103,136),119),(125,141)),144))),(((((((((((64,115),(108,116)),112),(113,114)),(130,131)),(106,107)),111),(77,140)),(83,97)),(70,(122,123))),((79,80),((93,95),(94,96))))),(((((73,74),75),124),((84,129),(117,118))),(98,99))),((((67,(68,81)),(69,102)),(132,133)),85)),(((72,(78,(104,105))),((((82,101),(120,(126,127))),100),121)),((90,91),137))),((((65,66),71),(((88,89),(134,135)),128)),(((76,87),86),(109,110)))),(61,62)),(55,145))),((10,(((((13,14),((32,33),(44,45))),((((19,20),((26,27),43)),34),(41,42))),(30,31)),56)),143))),((6,7),(28,29))),(52,54)),(2,59)),60);
 334: 1 -12257.26367 -12776.39405 (0,(((((((((1,92),(((47,48),(49,146)),((50,138),142))),(((35,36),37),(39,40))),((((3,4),139),(15,17)),(((10,((((13,14),((32,33),(44,45))),((((19,20),((26,27),43)),34),(41,42))),(30,31))),56),143))),(((((((((((((5,(((11,12),(16,(18,38))),(21,22))),23),(24,25)),((8,9),(51,53))),((57,58),((((103,136),119),(125,141)),144))),((((((((((((64,115),(108,116)),112),(113,114)),(130,131)),(106,107)),111),(77,140)),(83,97)),(70,(122,123))),((93,95),(94,96))),(79,80))),(((((73,74),75),124),(84,((117,118),129))),(98,99))),(((((67,(68,81)),102),69),(132,133)),85)),(((72,(78,(104,105))),((90,91),137)),((((82,101),(120,(126,127))),100),121))),((((65,66),71),(((88,89),(134,135)),128)),(((76,87),86),(109,110)))),(61,62)),(55,145)),46)),63),((6,7),(28,29))),(52,54)),(2,59)),60);
 335: 2 -14060.38867 -12794.11164 (0,(((((((((1,92),((47,(49,146)),48)),((50,138),142)),((((35,36),37),(39,40)),46)),63),((((3,4),139),(((((((((((5,((((11,12),((16,18),38)),(21,22)),23)),(24,25)),((8,9),(51,53))),((57,58),((((103,136),119),(125,141)),144))),((((((((((((64,115),(108,116)),112),(113,114)),(130,131)),(106,107)),111),(77,140)),(83,97)),(70,(122,123))),((93,95),(94,96))),(79,80))),(((((((73,74),75),124),84),129),(117,118)),(98,99))),(((((67,(68,81)),102),69),(132,133)),85)),((72,((78,(104,105)),((90,91),137))),((((82,101),(120,(126,127))),100),121))),((((65,66),71),(((88,89),(134,135)),128)),(((76,87),86),(109,110)))),(61,62)),(55,145))),((((10,((((13,14),((32,33),(44,45))),((((19,20),((26,27),43)),34),(41,42))),(30,31))),56),(15,17)),143))),((6,7),(28,29))),(52,54)),(2,59)),60);
 336: 1 -12301.72461 -12782.53344 (0,(((((((((1,92),((47,48),(49,146))),((46,(50,138)),142)),63),(((((3,4),139),(15,17)),(((((((((((((5,(21,22)),((11,12),((16,38),18))),23),(24,25)),((8,9),(51,53))),((57,58),((((103,136),119),(125,141)),144))),(((((((((((((64,115),(108,116)),112),(113,114)),(130,131)),(106,107)),111),(77,140)),(83,97)),(70,(122,123))),(94,96)),(93,95)),(79,80))),((((67,(68,81)),(69,102)),(132,133)),85)),((((73,74),(75,124)),((84,129),(117,118))),(98,99))),(((72,(78,(104,105))),((90,91),137)),((((82,101),(120,(126,127))),100),121))),((((65,66),71),(((88,89),(134,135)),128)),(((76,87),86),(109,110)))),(61,62)),(55,145))),((10,(((((13,14),((32,33),(44,45))),((((19,20),((26,27),43)),34),(41,42))),(30,31)),56)),143))),(((35,36),(39,40)),37)),((6,7),(28,29))),(52,54)),(2,59)),60);
 337: 1 -13173.35352 -12787.2581 (0,((((((((((1,92),46),((50,138),142)),(((35,36),37),(39,40))),((47,48),(49,146))),(((((3,4),139),(15,17)),(((((((((((5,((((11,12),((16,18),38)),(21,22)),23)),(24,25)),((8,9),(51,53))),((57,58),((((103,136),119),(125,141)),144))),(((((((((((64,115),(108,116)),112),(113,114)),(130,131)),(106,107)),111),97),83),((70,(122,123)),((79,80),((93,95),(94,96))))),(77,140))),(((((67,(68,81)),102),69),(132,133)),85)),((((((73,74),75),124),(84,129)),(117,118)),(98,99))),(((72,(78,(104,105))),((90,91),137)),((((82,101),(120,(126,127))),100),121))),((((65,66),71),(((88,89),(134,135)),128)),(((76,87),86),(109,110)))),(61,62)),(55,145))),(((10,((((13,14),((32,33),(44,45))),((((19,20),((26,27),43)),34),(41,42))),(30,31))),56),143))),63),((6,7),(28,29))),(52,54)),(2,59)),60);
 338: 1 -12856.58203 -12783.00955 (0,(((((((((1,92),((47,48),(49,146))),((50,138),142)),((((35,37),36),(39,40)),46)),(((((3,4),139),(15,17)),(((((((((5,(((11,12),((16,18),38)),(21,22))),23),(24,25)),((8,9),(51,53))),((57,58),((((103,136),119),(125,141)),144))),((((((((((64,115),(108,116)),112),(113,114)),(130,131)),(106,107)),111),(83,97)),((70,(122,123)),((79,80),((93,95),(94,96))))),(77,140))),(((((65,66),71),(((88,89),(134,135)),128)),(((76,87),86),(109,110))),((((((67,(68,81)),(69,102)),(132,133)),85),((((73,74),(75,124)),(84,((117,118),129))),(98,99))),(((72,(78,(104,105))),((90,91),137)),((((82,101),(120,(126,127))),100),121))))),(61,62)),(55,145))),((10,(((((13,14),((32,33),(44,45))),((((19,20),((26,27),43)),34),(41,42))),(30,31)),56)),143))),63),((6,7),(28,29))),(52,54)),(2,59)),60);
 339: 1 -13091.69922 -12814.88697 (0,((((((((1,92),((47,(48,(49,146))),((50,138),142))),((((((3,4),139),(15,17)),((10,(((((((((13,14),(44,45)),32),33),(19,20)),((26,27),43)),34),(41,42)),(30,31))),56)),143),((35,(36,(39,40))),37))),63),(((((((((((5,(21,22)),((11,12),(16,(18,38)))),23),(24,25)),((8,9),(51,53))),((57,58),((((103,136),119),(125,141)),144))),((((((((((64,115),(108,116)),112),(113,114)),(130,131)),(106,107)),111),(83,97)),((70,(122,123)),((79,80),((93,95),(94,96))))),(77,140))),(61,62)),((((65,66),(71,(((88,89),(134,135)),128))),((76,(86,87)),(109,110))),((((((67,(68,81)),(69,102)),(132,133)),85),(((72,(78,(104,105))),((90,91),137)),((((82,101),(120,(126,127))),100),121))),((((((73,74),75),124),(84,129)),(117,118)),(98,99))))),(55,145)),46)),((6,7),(28,29))),(52,54)),(2,59)),60);
 340: 2 -13059.24609 -12781.16057 (0,((((((((1,92),((47,48),(49,146))),((46,(50,138)),142)),((((35,36),37),(39,40)),63)),(((((3,4),139),(15,17)),(((((((5,((((11,12),((16,18),38)),(21,22)),23)),(24,25)),((8,9),(51,53))),((57,58),((((103,136),119),(125,141)),144))),((((((((((((64,115),(108,116)),112),(113,114)),(130,131)),(106,107)),111),(77,140)),(83,97)),(70,(122,123))),((93,95),(94,96))),(79,80))),((((61,62),(((72,(78,(104,105))),((90,91),137)),((((82,101),(120,(126,127))),100),121))),(((((65,66),71),(((88,89),(134,135)),128)),(((76,87),86),(109,110))),(((((73,74),124),75),(84,((117,118),129))),(98,99)))),((((67,(68,81)),(69,102)),(132,133)),85))),(55,145))),((10,(((((13,14),((32,33),(44,45))),((((19,20),((26,27),43)),34),(41,42))),(30,31)),56)),143))),((6,7),(28,29))),(52,54)),(2,59)),60);
 341: 1 -12078.8916 -12785.67294 (0,((((((((1,92),((47,(49,146)),48)),((50,138),142)),(((((35,37),36),(39,40)),46),63)),(((((3,4),139),(15,17)),((((((((((5,((((11,12),((16,18),38)),(21,22)),23)),(24,25)),((8,9),(51,53))),((57,58),((((103,136),119),(125,141)),144))),(((((((((((((64,115),116),108),112),(113,114)),(130,131)),(106,107)),111),(77,140)),(83,97)),(70,(122,123))),((93,95),(94,96))),(79,80))),(((67,(68,81)),((69,102),(132,133))),85)),(((((((73,74),75),124),84),129),(117,118)),(98,99))),((((65,66),71),(((88,89),(134,135)),128)),(((76,87),86),(109,110)))),((61,62),(((72,(78,(104,105))),((90,91),137)),((((82,101),(120,(126,127))),100),121)))),(55,145))),((10,(((((13,14),((32,33),(44,45))),((((19,20),((26,27),43)),34),(41,42))),(30,31)),56)),143))),((6,7),(28,29))),(52,54)),(2,59)),60);
 342: 2 -12341.9707 -12785.213 (0,(((((((((1,92),((47,48),(49,146))),((46,(50,138)),142)),(((35,36),37),(39,40))),63),((((((3,4),139),(15,17)),((((((((((((5,((11,12),((16,18),38))),23),(21,22)),(24,25)),((8,9),(51,53))),((57,58),((((103,136),119),(125,141)),144))),(((((((((((64,115),(108,116)),112),(113,114)),(130,131)),(106,107)),111),(77,140)),(83,97)),(70,(122,123))),((79,80),((93,95),(94,96))))),(((((73,74),75),124),(84,((117,118),129))),(98,99))),(((((67,(68,81)),102),69),(132,133)),85)),(((72,(78,(104,105))),((90,91),137)),((((82,101),(120,(126,127))),100),121))),((((65,66),71),(((88,89),(134,135)),128)),(((76,87),86),(109,110)))),(61,62))),(55,145)),((10,(((((13,14),((32,33),(44,45))),((((19,20),((26,27),43)),34),(41,42))),(30,31)),56)),143))),((6,7),(28,29))),(52,54)),(2,59)),60);
 343: 4 -13591.87793 -12790.94885 (0,(((((((((1,92),((47,48),(49,146))),((50,138),142)),((((35,36),37),(39,40)),46)),63),((((3,4),139),(((((((((((5,((((11,12),((16,18),38)),(21,22)),23)),(24,25)),((8,9),(51,53))),((57,58),((((103,136),119),(125,141)),144))),(((((((((((64,115),(108,116)),112),(113,114)),(130,131)),(106,107)),111),(77,140)),(83,97)),(70,(122,123))),((79,80),((93,95),(94,96))))),((((((73,74),124),75),((117,118),129)),84),(98,99))),((((67,(68,81)),(69,102)),(132,133)),85)),(((72,(78,(104,105))),((90,91),137)),((((82,101),(120,(126,127))),100),121))),((((65,66),71),(((88,89),(134,135)),128)),(((76,87),86),(109,110)))),(61,62)),(55,145))),(((10,(15,17)),(((((13,14),((32,33),(44,45))),((((19,20),((26,27),43)),34),(41,42))),(30,31)),56)),143))),((6,7),(28,29))),(52,54)),(2,59)),60);
 344: 1 -12545.18066 -12791.80331 (0,((((((((1,92),((47,48),(49,146))),((46,(50,138)),142)),(((35,36),37),(39,40))),63),(((((3,4),139),(15,17)),(((((((((((((5,((11,12),((16,18),38))),23),(21,22)),(24,25)),((8,9),(51,53))),((57,58),((((103,136),119),(125,141)),144))),((((((((((((64,(113,114)),112),(108,116)),115),(130,131)),(106,107)),111),(77,140)),(83,97)),(70,(122,123))),((93,95),(94,96))),(79,80))),(((((73,74),75),124),(84,((117,118),129))),(98,99))),((((67,(68,81)),(69,102)),(132,133)),85)),(((72,(78,(104,105))),((90,91),137)),((((82,101),(120,(126,127))),100),121))),((((65,66),71),(((88,89),(134,135)),128)),(((76,87),86),(109,110)))),(61,62)),(55,145))),((10,((((((13,14),((32,33),(44,45))),(((19,20),((26,27),43)),34)),(41,42)),(30,31)),56)),143))),(((6,7),(28,29)),(52,54))),(2,59)),60);
 345: 1 -14071.99219 -12792.41205 (0,((((((((1,92),((((35,36),37),(39,40)),((46,(50,138)),142))),(47,(48,(49,146)))),(((((3,4),139),(15,17)),((((((((((((5,(21,22)),((11,12),((16,38),18))),23),(24,25)),((8,9),(51,53))),((57,58),((((103,136),119),(125,141)),144))),((((((((((64,115),(108,116)),112),(113,114)),(130,131)),(106,107)),111),(83,97)),((70,(122,123)),((79,80),((93,95),(94,96))))),(77,140))),(((((73,74),75),124),((84,129),(117,118))),(98,99))),(((67,(68,81)),(69,102)),(132,133))),85),(((61,62),(((72,(78,(104,105))),((90,91),137)),((((82,101),(120,(126,127))),100),121))),((((65,66),71),(((88,89),(134,135)),128)),(((76,87),86),(109,110))))),(55,145))),(((10,((((13,14),((32,33),(44,45))),((((19,20),((26,27),43)),34),(41,42))),(30,31))),56),143))),63),((6,7),(28,29))),(52,54)),(2,59)),60);
 346: 2 -13134.56348 -12776.3196 (0,(((((((((1,92),((47,(49,146)),48)),((46,(50,138)),142)),(((35,36),37),(39,40))),63),(((((3,4),139),(15,17)),(((((((((((5,((((11,12),((16,18),38)),(21,22)),23)),(24,25)),((8,9),(51,53))),((57,58),((((103,136),119),(125,141)),144))),((((((((((((64,115),(108,116)),112),(113,114)),(130,131)),(106,107)),111),(77,140)),(83,97)),(70,(122,123))),((93,95),(94,96))),(79,80))),((((73,74),(75,124)),((84,129),(117,118))),(98,99))),(((((67,(68,81)),102),69),(132,133)),85)),(((72,(78,(104,105))),((((82,101),(120,(126,127))),100),121)),((90,91),137))),((((65,66),71),(((88,89),(134,135)),128)),(((76,87),86),(109,110)))),(61,62)),(55,145))),((10,(((((13,14),((32,33),(44,45))),((((19,20),((26,27),43)),34),(41,42))),(30,31)),56)),143))),((6,7),(28,29))),(52,54)),(2,59)),60);
 347: 2 -13966.16602 -12781.87739 (0,(((((((((1,92),((47,48),(49,146))),(46,((50,138),142))),(((35,36),37),(39,40))),63),(((((3,4),139),(15,17)),(((((((((((5,((((11,12),(16,(18,38))),(21,22)),23)),(24,25)),((8,9),(51,53))),((57,58),((((103,136),119),(125,141)),144))),(((((((((((64,((108,116),115)),112),(113,114)),(130,131)),(106,107)),111),(77,140)),(83,97)),(70,(122,123))),((93,95),(94,96))),(79,80))),((((73,74),(75,124)),(84,((117,118),129))),(98,99))),(((((67,(68,81)),102),(132,133)),69),85)),(((72,(78,(104,105))),((((82,101),(120,(126,127))),100),121)),((90,91),137))),((((65,66),71),(((88,89),(134,135)),128)),(((76,87),86),(109,110)))),(61,62)),(55,145))),((10,(((((13,14),((32,33),(44,45))),((((19,20),((26,27),43)),34),(41,42))),(30,31)),56)),143))),((6,7),(28,29))),(52,54)),(2,59)),60);
 348: 1 -12435.32227 -12778.27317 (0,(((((((((1,92),((47,48),(49,146))),((50,138),142)),(((35,(36,37)),(39,40)),46)),63),(((((3,4),139),(15,17)),(((((((((((((5,((11,12),((16,18),38))),23),(21,22)),(24,25)),((8,9),(51,53))),((57,58),((((103,136),119),(125,141)),144))),(((((((((((64,112),((108,116),115)),(113,114)),(130,131)),(106,107)),111),(77,140)),(83,97)),(70,(122,123))),((93,95),(94,96))),(79,80))),(((((73,74),75),124),((84,129),(117,118))),(98,99))),(((((67,(68,81)),102),69),(132,133)),85)),(((72,(78,(104,105))),((90,91),137)),((((82,101),(120,(126,127))),100),121))),((((65,66),71),(((88,89),(134,135)),128)),(((76,87),86),(109,110)))),(61,62)),(55,145))),((10,(((((13,14),((32,33),(44,45))),((((19,20),((26,27),43)),34),(41,42))),(30,31)),56)),143))),((6,7),(28,29))),(52,54)),(2,59)),60);
 349: 1 -13220.20508 -12782.46607 (0,((((((((1,92),((47,48),(49,146))),((46,(50,138)),142)),((((35,36),37),(39,40)),63)),((((((3,4),139),(15,17)),(10,(((((13,14),((32,33),(44,45))),((((19,20),((26,27),43)),34),(41,42))),(30,31)),56))),143),(((((((((((5,((((11,12),((16,38),18)),(21,22)),23)),(24,25)),((8,9),(51,53))),((57,58),((((103,136),119),(125,141)),144))),(((((((((((64,115),(108,116)),112),(113,114)),(130,131)),(106,107)),111),(77,140)),(83,97)),(70,(122,123))),((79,80),((93,95),(94,96))))),(((((67,(68,81)),102),69),(132,133)),85)),((((((73,74),(75,124)),129),84),(117,118)),(98,99))),(((72,(78,(104,105))),((90,91),137)),((((82,101),(120,(126,127))),100),121))),((((65,66),71),(((88,89),(134,135)),128)),(((76,87),86),(109,110)))),(61,62)),(55,145)))),((6,7),(28,29))),(52,54)),(2,59)),60);
 350: 1 -12272.99414 -12779.27511 (0,(((((((((1,92),((47,(49,146)),48)),((46,(50,138)),142)),63),(((((3,4),139),(15,17)),(((((((((((((5,(21,22)),((11,12),((16,18),38))),23),(24,25)),((8,9),(51,53))),((57,58),((((103,136),119),(125,141)),144))),(((((((((((64,115),(108,116)),112),(113,114)),(130,131)),(106,107)),111),(77,140)),(83,97)),(70,(122,123))),((79,80),((93,95),(94,96))))),(((((73,74),75),124),(84,((117,118),129))),(98,99))),((((67,(68,81)),(69,102)),(132,133)),85)),(((72,(78,(104,105))),((90,91),137)),((((82,101),(120,(126,127))),100),121))),((((65,66),71),(((88,89),(134,135)),128)),(((76,87),86),(109,110)))),(61,62)),(55,145))),((10,(((((13,14),((32,33),(44,45))),((((19,20),((26,27),43)),34),(41,42))),(30,31)),56)),143))),(((35,36),(39,40)),37)),((6,7),(28,29))),(52,54)),(2,59)),60);
 351: 1 -12735.69336 -12783.38906 (0,(((((((((1,92),((47,48),(49,146))),((50,138),142)),((((35,36),37),(39,40)),46)),63),(((((3,4),139),(15,17)),((((((((((5,((((11,12),((16,18),38)),(21,22)),23)),(24,25)),((8,9),(51,53))),((57,58),((((103,136),119),(125,141)),144))),((((((((((64,(((108,116),115),112)),(113,114)),(130,131)),(106,107)),111),(77,140)),(83,97)),(70,(122,123))),((93,95),(94,96))),(79,80))),((((((73,74),75),124),(84,129)),(117,118)),(98,99))),((((67,(68,81)),(69,102)),(132,133)),85)),(((((65,66),71),(((88,89),(134,135)),128)),(((76,87),86),(109,110))),(((72,(78,(104,105))),((90,91),137)),((((82,101),(120,(126,127))),100),121)))),(61,62)),(55,145))),((10,((((((13,14),((32,33),(44,45))),(((19,20),((26,27),43)),34)),(41,42)),(30,31)),56)),143))),((6,7),(28,29))),(52,54)),(2,59)),60);
 352: 1 -12337.01367 -12778.6248 (0,((((((((1,92),((47,(49,146)),48)),((46,(50,138)),142)),((((((3,4),139),(15,17)),(((((((((((((5,(21,22)),((11,12),((16,18),38))),23),(24,25)),((8,9),(51,53))),((57,58),((((103,136),119),(125,141)),144))),(((((((((((64,115),(108,116)),112),(113,114)),(130,131)),(106,107)),111),(77,140)),(83,97)),(70,(122,123))),((79,80),((93,95),(94,96))))),(((((67,(68,81)),102),69),(132,133)),85)),(((((73,74),75),124),(84,((117,118),129))),(98,99))),(((72,(78,(104,105))),((90,91),137)),((((82,101),(120,(126,127))),100),121))),((((65,66),71),(((88,89),(134,135)),128)),(((76,87),86),(109,110)))),(61,62)),(55,145))),((10,(((((13,14),((32,33),(44,45))),((((19,20),((26,27),43)),34),(41,42))),(30,31)),56)),143)),((35,(37,(39,40))),36))),63),(52,54)),((6,7),(28,29))),(2,59)),60);
 353: 1 -12016.17578 -12783.91252 (0,(((((((((1,92),((47,48),(49,146))),((46,(50,138)),142)),(((35,36),37),(39,40))),(((((3,4),139),(15,17)),(((10,((((13,14),((32,33),(44,45))),((((19,20),((26,27),43)),34),(41,42))),(30,31))),56),143)),((((((((((((5,(((11,12),((16,18),38)),(21,22))),23),(24,25)),((8,9),(51,53))),((57,58),((((103,136),119),(125,141)),144))),((((((((((((64,115),(108,116)),112),(113,114)),(130,131)),(106,107)),111),(77,140)),(83,97)),(70,(122,123))),((93,95),(94,96))),(79,80))),(((((73,74),75),124),(84,((117,118),129))),(98,99))),(((((67,(68,81)),102),69),(132,133)),85)),(((72,(78,(104,105))),((90,91),137)),((((82,101),(120,(126,127))),100),121))),((((65,66),(((76,87),86),(109,110))),71),(((88,89),(134,135)),128))),(61,62)),(55,145)))),63),((6,7),(28,29))),(52,54)),(2,59)),60);
 354: 1 -12493.75781 -12782.00334 (0,(((((((1,92),(((((10,((((13,14),((32,33),(44,45))),((((19,20),((26,27),43)),34),(41,42))),(30,31))),56),143),((47,48),(49,146))),((((35,36),37),(39,40)),((50,138),142)))),63),(((((3,4),139),(15,17)),(((((((((((5,((((11,12),((16,18),38)),(21,22)),23)),(24,25)),((8,9),(51,53))),((57,58),((((103,136),119),(125,141)),144))),(((((((((((64,115),116),108),112),(113,114)),(130,131)),(106,107)),111),(83,97)),((70,(122,123)),((79,80),((93,95),(94,96))))),(77,140))),(((((67,(68,81)),102),69),(132,133)),85)),(((((73,74),124),75),(84,((117,118),129))),(98,99))),(((72,(78,(104,105))),((90,91),137)),((((82,101),(120,(126,127))),100),121))),((((65,66),71),(((88,89),(134,135)),128)),(((76,87),86),(109,110)))),(61,62)),(55,145))),46)),((6,7),(28,29))),(52,54)),(2,59)),60);
 355: 4 -11787.32031 -12778.92349 (0,(((((((((1,92),((47,48),(49,146))),((46,(50,138)),142)),(((35,36),37),(39,40))),63),(((((3,4),139),(15,17)),(((((((((((((5,(21,22)),((11,12),((16,38),18))),23),(24,25)),((8,9),(51,53))),((57,58),((((103,136),119),(125,141)),144))),((((((((((((64,115),(108,116)),112),(113,114)),(130,131)),(106,107)),111),(77,140)),(83,97)),(70,(122,123))),((93,95),(94,96))),(79,80))),((((73,74),75),((84,((117,118),129)),124)),(98,99))),((((67,(68,81)),(69,102)),(132,133)),85)),(((72,(78,(104,105))),((90,91),137)),((((82,101),(120,(126,127))),100),121))),((((65,66),(((76,87),86),(109,110))),71),(((88,89),(134,135)),128))),(61,62)),(55,145))),((10,(((((13,14),((32,33),(44,45))),((((19,20),((26,27),43)),34),(41,42))),(30,31)),56)),143))),((6,7),(28,29))),(52,54)),(2,59)),60);
 356: 3 -12006.52344 -12780.34552 (0,(((((((((1,92),((47,48),(49,146))),((50,138),142)),((((((3,4),139),(15,17)),((10,((((13,14),((32,33),(44,45))),((((19,20),((26,27),43)),34),(41,42))),(30,31))),56)),143),(((35,36),37),(39,40)))),(46,63)),((((((((((((5,(((11,12),((16,18),38)),(21,22))),23),(24,25)),((8,9),(51,53))),((57,58),((((103,136),119),(125,141)),144))),((((((((((((64,115),(108,116)),112),(113,114)),(130,131)),(106,107)),111),(77,140)),(83,97)),(70,(122,123))),((93,95),(94,96))),(79,80))),(((((73,74),75),(84,((117,118),129))),124),(98,99))),(((((67,(68,81)),102),69),(132,133)),85)),(((72,(78,(104,105))),((90,91),137)),((((82,101),(120,(126,127))),100),121))),((((65,66),71),(((88,89),(134,135)),128)),(((76,87),86),(109,110)))),(61,62)),(55,145))),((6,7),(28,29))),(52,54)),(2,59)),60);
 357: 1 -12480.86035 -12797.67171 (0,((((((((((1,92),((47,(49,146)),48)),((50,138),142)),(((((3,4),139),(15,17)),((10,((((13,14),((32,33),(44,45))),((((19,20),((26,27),43)),34),(41,42))),(30,31))),56)),143)),(((35,36),37),(39,40))),63),(((((((((5,(24,25)),((((11,12),((16,18),38)),(21,22)),23)),((8,9),(51,53))),((57,58),((((103,136),119),(125,141)),144))),((((((((((64,115),(108,116)),112),(113,114)),(130,131)),(106,107)),111),(83,97)),((70,(122,123)),((79,80),((93,95),(94,96))))),(77,140))),(((((65,66),71),(((88,89),(134,135)),128)),(((76,87),86),(109,110))),((((((67,(68,81)),(69,102)),(132,133)),85),((((((73,74),75),124),(84,129)),(117,118)),(98,99))),(((72,(78,(104,105))),((90,91),137)),((((82,101),(120,(126,127))),100),121))))),(61,62)),(55,145)),46)),((6,7),(28,29))),(52,54)),(2,59)),60);
 358: 2 -12951.05273 -12815.57861 (0,(((((((((1,92),(47,(48,(49,146)))),((50,138),142)),((((((3,4),139),(15,17)),(10,((((((((((13,14),(44,45)),32),33),(19,20)),((26,27),43)),34),(41,42)),(30,31)),56))),143),((35,(36,(39,40))),37))),63),(((((((((((5,(21,22)),((11,12),(16,(18,38)))),23),(24,25)),((8,9),(51,53))),((57,58),((((103,136),119),(125,141)),144))),((((((((((64,115),(108,116)),112),(113,114)),(130,131)),(106,107)),111),(83,97)),((70,(122,123)),((79,80),((93,95),(94,96))))),(77,140))),(61,62)),((((65,66),(71,(((88,89),(134,135)),128))),((76,(86,87)),(109,110))),((((((67,(68,81)),(69,102)),(132,133)),85),(((72,(78,(104,105))),((90,91),137)),((((82,101),(120,(126,127))),100),121))),((((((73,74),75),124),(84,129)),(117,118)),(98,99))))),(55,145)),46)),((6,7),(28,29))),(52,54)),(2,59)),60);
 359: 1 -13993.51172 -12778.4717 (0,((((((((1,92),((47,48),(49,146))),(((((3,4),139),(15,17)),(((((((((((5,((((11,12),((16,18),38)),(21,22)),23)),(24,25)),((8,9),(51,53))),((57,58),((((103,136),119),(125,141)),144))),(((((((((((64,115),(108,116)),112),(113,114)),(130,131)),(106,107)),111),(77,140)),(83,97)),(70,(122,123))),((79,80),((93,95),(94,96))))),((((((73,74),(75,124)),84),129),(117,118)),(98,99))),((((67,(68,81)),(69,102)),(132,133)),85)),(((72,(78,(104,105))),((90,91),137)),((((82,101),(120,(126,127))),100),121))),((((65,66),71),(((88,89),(134,135)),128)),(((76,87),86),(109,110)))),(61,62)),(55,145))),((10,(((((13,14),((32,33),(44,45))),((((19,20),((26,27),43)),34),(41,42))),(30,31)),56)),143))),((((35,36),37),(39,40)),((46,(50,138)),142))),63),((6,7),(28,29))),(52,54)),(2,59)),60);
 360: 2 -13751.25781 -12775.9895 (0,(((((((((1,92),((47,48),(49,146))),((50,138),142)),((((35,36),37),(39,40)),46)),63),(((((3,4),139),(15,17)),(((((((((((5,((((11,12),((16,18),38)),(21,22)),23)),(24,25)),((8,9),(51,53))),((57,58),((((103,136),119),(125,141)),144))),(((((((((((64,115),(108,116)),112),(113,114)),(130,131)),(106,107)),111),(77,140)),(83,97)),(70,(122,123))),(((79,80),(93,95)),(94,96)))),(((((67,(68,81)),102),69),(132,133)),85)),(((((((73,74),75),124),84),129),(117,118)),(98,99))),(((72,(78,(104,105))),((90,91),137)),((((82,101),(120,(126,127))),100),121))),((((65,66),71),(((88,89),(134,135)),128)),(((76,87),86),(109,110)))),(61,62)),(55,145))),((10,(((((13,14),((32,33),(44,45))),((((19,20),((26,27),43)),34),(41,42))),(30,31)),56)),143))),((6,7),(28,29))),(52,54)),(2,59)),60);
 361: 1 -13292.26953 -12785.96693 (0,(((((((((1,92),((((35,36),37),(39,40)),((46,(50,138)),142))),(47,(48,(49,146)))),(((10,((((13,14),((32,33),(44,45))),((((19,20),((26,27),43)),34),(41,42))),(30,31))),56),143)),((((3,4),139),(15,17)),(((((((((((5,(21,22)),((11,12),((16,38),18))),23),(24,25)),((8,9),(51,53))),((57,58),((((103,136),119),(125,141)),144))),((((((((((64,115),(108,116)),112),(113,114)),(130,131)),(106,107)),111),(83,97)),((70,(122,123)),((79,80),((93,95),(94,96))))),(77,140))),(((((73,74),75),124),((84,129),(117,118))),(98,99))),((((67,(68,81)),(69,102)),(132,133)),85)),(((61,62),(((72,(78,(104,105))),((90,91),137)),((((82,101),(120,(126,127))),100),121))),((((65,66),71),(((88,89),(134,135)),128)),(((76,87),86),(109,110))))),(55,145)))),63),((6,7),(28,29))),(52,54)),(2,59)),60);
 362: 1 -12903.2041 -12784.09089 (0,((((((((1,92),((47,48),(49,146))),((46,(50,138)),142)),((((35,36),37),(39,40)),63)),(((((3,4),139),(15,17)),(((((((((5,((((11,12),((16,18),38)),(21,22)),23)),(24,25)),((8,9),(51,53))),((57,58),((((103,136),119),(125,141)),144))),((((((((((((64,115),(108,116)),112),(113,114)),(130,131)),(106,107)),111),(77,140)),(83,97)),(70,(122,123))),((93,95),(94,96))),(79,80))),((((61,62),((72,(78,(104,105))),((90,91),137))),((((82,101),(120,(126,127))),100),121)),((((65,66),71),(((88,89),(134,135)),128)),(((76,87),86),(109,110))))),(((((73,74),124),75),((84,129),(117,118))),(98,99))),((((67,(68,81)),(69,102)),(132,133)),85)),(55,145))),((10,(((((13,14),((32,33),(44,45))),((((19,20),((26,27),43)),34),(41,42))),(30,31)),56)),143))),((6,7),(28,29))),(52,54)),(2,59)),60);
 363: 1 -13162.39258 -12785.68355 (0,((((((((1,92),(((((35,36),37),(39,40)),((46,(50,138)),142)),((47,(49,146)),48))),((10,(((((13,14),((32,33),(44,45))),((((19,20),((26,27),43)),34),(41,42))),(30,31)),56)),143)),((((3,4),139),(15,17)),((((((((((((5,((((11,12),((16,38),18)),(21,22)),23)),(24,25)),((8,9),(51,53))),((57,58),((((103,136),119),(125,141)),144))),((((((((((((64,115),(108,116)),112),(113,114)),(130,131)),(106,107)),111),(77,140)),(83,97)),(70,(122,123))),((93,95),(94,96))),(79,80))),(((((73,74),(75,124)),129),84),(117,118))),(98,99)),(((((67,(68,81)),102),69),(132,133)),85)),(((72,(78,(104,105))),((90,91),137)),((((82,101),(120,(126,127))),100),121))),((((65,66),71),(((88,89),(134,135)),128)),(((76,87),86),(109,110)))),(61,62)),(55,145)))),63),((6,7),(28,29))),(52,54)),(2,59)),60);
 364: 2 -12470.15527 -12781.87739 (0,(((((((((1,92),((47,48),(49,146))),(46,((50,138),142))),(((35,36),37),(39,40))),63),(((((3,4),139),(15,17)),(((((((((((5,((((11,12),(16,(18,38))),(21,22)),23)),(24,25)),((8,9),(51,53))),((57,58),((((103,136),119),(125,141)),144))),(((((((((((64,((108,116),115)),112),(113,114)),(130,131)),(106,107)),111),(77,140)),(83,97)),(70,(122,123))),((93,95),(94,96))),(79,80))),((((73,74),(75,124)),(84,((117,118),129))),(98,99))),(((((67,(68,81)),102),(132,133)),69),85)),(((72,(78,(104,105))),((((82,101),(120,(126,127))),100),121)),((90,91),137))),((((65,66),71),(((88,89),(134,135)),128)),(((76,87),86),(109,110)))),(61,62)),(55,145))),((10,(((((13,14),((32,33),(44,45))),((((19,20),((26,27),43)),34),(41,42))),(30,31)),56)),143))),((6,7),(28,29))),(52,54)),(2,59)),60);
 365: 2 -12993.53418 -12815.62396 (0,((((((((1,92),((50,138),142)),63),(((((3,4),139),(15,17)),((((((((((5,(21,22)),((11,12),((16,18),38))),23),(24,25)),((8,9),(51,53))),((57,58),((((103,136),119),(125,141)),144))),((((((((((64,115),(108,116)),112),(113,114)),(130,131)),(106,107)),111),((70,(122,123)),((79,80),((93,95),(94,96))))),(83,97)),(77,140))),(61,62)),((((65,66),(71,(((88,89),(134,135)),128))),(((76,87),86),(109,110))),(((((67,(68,81)),((69,102),(132,133))),85),(((72,(78,(104,105))),((90,91),137)),((((82,101),(120,(126,127))),100),121))),(((((((73,74),75),124),129),84),(117,118)),(98,99))))),(55,145))),((10,((((((((13,14),33),(44,45)),32),(((19,20),((26,27),43)),34)),(41,42)),(30,31)),56)),143))),(((((35,36),37),(39,40)),46),((47,(49,146)),48))),(52,54)),((6,7),(28,29))),(2,59)),60);
 366: 1 -13224.38965 -12784.14803 (0,(((((((((1,92),(((47,(49,146)),48),((50,138),142))),(((35,36),37),(39,40))),46),63),(((((3,4),139),(15,17)),((((((((((((5,(21,22)),((11,12),((16,38),18))),23),(24,25)),((8,9),(51,53))),((57,58),((((103,136),119),(125,141)),144))),((((((((((64,115),(108,116)),112),(113,114)),(130,131)),(106,107)),111),(83,97)),((70,(122,123)),((79,80),((93,95),(94,96))))),(77,140))),((((((67,(68,81)),102),69),(132,133)),85),(((72,(78,(104,105))),((90,91),137)),((((82,101),(120,(126,127))),100),121)))),(((((73,74),75),124),(84,((117,118),129))),(98,99))),((((65,66),71),(((88,89),(134,135)),128)),(((76,87),86),(109,110)))),(61,62)),(55,145))),((10,(((((13,14),((32,33),(44,45))),((((19,20),((26,27),43)),34),(41,42))),(30,31)),56)),143))),((6,7),(28,29))),(52,54)),(2,59)),60);
 367: 1 -11514.85938 -12781.85097 (0,((((((((1,92),((47,48),(49,146))),((((35,36),(39,40)),37),((46,(50,138)),142))),(((((3,4),139),(15,17)),(((((((((((5,((((11,12),((16,18),38)),(21,22)),23)),(24,25)),((8,9),(51,53))),((57,58),((((103,136),119),(125,141)),144))),((((((((((((64,115),(108,116)),112),(113,114)),(130,131)),(106,107)),111),(77,140)),(83,97)),(70,(122,123))),((93,95),(94,96))),(79,80))),((((73,74),(75,124)),(84,((117,118),129))),(98,99))),(((((67,(68,81)),102),69),(132,133)),85)),(((72,(78,(104,105))),((90,91),137)),((((82,101),(120,(126,127))),100),121))),((((65,66),71),(((88,89),(134,135)),128)),(((76,87),86),(109,110)))),(61,62)),(55,145))),(((10,((((13,14),((32,33),(44,45))),((((19,20),((26,27),43)),34),(41,42))),(30,31))),56),143))),63),((6,7),(28,29))),(52,54)),(2,59)),60);
 368: 1 -12709.00879 -12783.81694 (0,(((((((((1,92),((47,48),(49,146))),((50,138),142)),63),((((35,36),37),(39,40)),46)),(((((3,4),139),(15,17)),((((((((5,((((11,12),((16,18),38)),(21,22)),23)),(24,25)),((8,9),(51,53))),((57,58),((((103,136),119),(125,141)),144))),((((((((((64,115),(108,116)),112),(113,114)),(130,131)),(106,107)),111),(83,97)),((70,(122,123)),((79,80),((93,95),(94,96))))),(77,140))),(((((((65,66),71),(((88,89),(134,135)),128)),(((76,87),86),(109,110))),(((72,(78,(104,105))),((((82,101),(120,(126,127))),100),121)),((90,91),137))),((((((73,74),(75,124)),129),84),(117,118)),(98,99))),((((67,(68,81)),(69,102)),(132,133)),85))),(61,62)),(55,145))),((10,(((((13,14),((32,33),(44,45))),((((19,20),((26,27),43)),34),(41,42))),(30,31)),56)),143))),((6,7),(28,29))),(52,54)),(2,59)),60);
 369: 1 -12878.81543 -12787.74603 (0,(((((((((1,92),((((35,36),37),(39,40)),46)),((50,138),142)),((47,48),(49,146))),(((((3,4),139),(15,17)),(((((((((((((5,(21,22)),((11,12),((16,38),18))),23),((8,9),(51,53))),(24,25)),((57,58),((((103,136),119),(125,141)),144))),(((((((((((64,112),((108,116),115)),(113,114)),(130,131)),(106,107)),111),(77,140)),(83,97)),(70,(122,123))),((93,95),(94,96))),(79,80))),((((((73,74),(75,124)),84),129),(117,118)),(98,99))),(((((67,(68,81)),102),69),(132,133)),85)),(((72,(78,(104,105))),((90,91),137)),((((82,101),(120,(126,127))),100),121))),((((65,66),71),(((88,89),(134,135)),128)),(((76,87),86),(109,110)))),(61,62)),(55,145))),(((10,((((13,14),((32,(44,45)),33)),((((19,20),((26,27),43)),34),(41,42))),(30,31))),56),143))),63),((6,7),(28,29))),(52,54)),(2,59)),60);
 370: 1 -12385.7207 -12781.87739 (0,(((((((((1,92),((47,48),(49,146))),(46,((50,138),142))),(((35,36),37),(39,40))),63),(((((3,4),139),(15,17)),(((((((((((5,((((11,12),(16,(18,38))),(21,22)),23)),(24,25)),((8,9),(51,53))),((57,58),((((103,136),119),(125,141)),144))),(((((((((((64,((108,116),115)),112),(113,114)),(130,131)),(106,107)),111),(77,140)),(83,97)),(70,(122,123))),((93,95),(94,96))),(79,80))),((((73,74),(75,124)),(84,((117,118),129))),(98,99))),(((((67,(68,81)),102),(132,133)),69),85)),(((72,(78,(104,105))),((((82,101),(120,(126,127))),100),121)),((90,91),137))),((((65,66),71),(((88,89),(134,135)),128)),(((76,87),86),(109,110)))),(61,62)),(55,145))),((10,(((((13,14),((32,33),(44,45))),((((19,20),((26,27),43)),34),(41,42))),(30,31)),56)),143))),((6,7),(28,29))),(52,54)),(2,59)),60);
 371: 7 -12098.33789 -12777.65283 (0,(((((((((1,92),((47,48),(49,146))),((50,138),142)),((((35,36),37),(39,40)),46)),63),(((((3,4),139),(15,17)),(((((((((((((5,(21,22)),((11,12),((16,38),18))),23),(24,25)),((8,9),(51,53))),((57,58),((((103,136),119),(125,141)),144))),(((((((((((64,115),(108,116)),112),(113,114)),(130,131)),(106,107)),111),(77,140)),(83,97)),(70,(122,123))),((79,80),((93,95),(94,96))))),((((((73,74),(75,124)),84),129),(117,118)),(98,99))),((((67,(68,81)),(69,102)),(132,133)),85)),(((72,(78,(104,105))),((90,91),137)),((((82,101),(120,(126,127))),100),121))),((((65,66),(((76,87),86),(109,110))),71),(((88,89),(134,135)),128))),(61,62)),(55,145))),((10,(((((13,14),((32,33),(44,45))),((((19,20),((26,27),43)),34),(41,42))),(30,31)),56)),143))),((6,7),(28,29))),(52,54)),(2,59)),60);
 372: 1 -12730.12305 -12785.06026 (0,(((((((((1,92),((47,48),(49,146))),((46,(50,138)),142)),63),(((((3,4),139),(15,17)),((((((((((((5,(21,22)),((11,12),((16,38),18))),23),(24,25)),((8,9),(51,53))),((57,58),((((103,136),119),(125,141)),144))),(((((((((((((64,115),(108,116)),112),(113,114)),(130,131)),(106,107)),111),(77,140)),(83,97)),(70,(122,123))),(94,96)),(93,95)),(79,80))),((((73,74),(75,124)),((84,129),(117,118))),(98,99))),(((((67,(68,81)),(69,102)),(132,133)),85),(((72,(78,(104,105))),((90,91),137)),((((82,101),(120,(126,127))),100),121)))),((((65,66),71),(((88,89),(134,135)),128)),(((76,87),86),(109,110)))),(61,62)),(55,145))),((10,(((((13,14),((32,33),(44,45))),((((19,20),((26,27),43)),34),(41,42))),(30,31)),56)),143))),(((35,36),(39,40)),37)),((6,7),(28,29))),(52,54)),(2,59)),60);
 373: 2 -12829.85254 -12775.17371 (0,((((((((((1,92),((47,48),(49,146))),((50,138),142)),(((35,36),37),(39,40))),((((3,4),139),(15,17)),(((10,((((13,14),((32,33),(44,45))),((((19,20),((26,27),43)),34),(41,42))),(30,31))),56),143))),((((((((((((((5,(21,22)),((11,12),((16,38),18))),23),(24,25)),((8,9),(51,53))),((57,58),((((103,136),119),(125,141)),144))),((((((((((((64,115),(108,116)),112),(113,114)),(130,131)),(106,107)),111),(77,140)),(83,97)),(70,(122,123))),((93,95),(94,96))),(79,80))),((((((73,74),75),124),84),((117,118),129)),(98,99))),(((((67,(68,81)),102),69),(132,133)),85)),(((72,(78,(104,105))),((90,91),137)),((((82,101),(120,(126,127))),100),121))),((((65,66),71),(((88,89),(134,135)),128)),(((76,87),86),(109,110)))),(61,62)),(55,145)),46)),63),((6,7),(28,29))),(52,54)),(2,59)),60);
 374: 1 -11898.22852 -12784.02049 (0,(((((((((1,92),((47,48),(49,146))),((46,(50,138)),142)),(((35,36),37),(39,40))),63),(((((3,4),139),(15,17)),(((((((((((((5,(21,22)),((11,12),((16,38),18))),23),(24,25)),((8,9),(51,53))),((57,58),((((103,136),119),(125,141)),144))),(((((((((64,115),(108,116)),112),(113,114)),(130,131)),(106,107)),111),((70,(122,123)),((77,140),(83,97)))),((79,80),((93,95),(94,96))))),(((((67,(68,81)),102),69),(132,133)),85)),(((((73,74),124),75),(84,((117,118),129))),(98,99))),(((72,(78,(104,105))),((90,91),137)),((((82,101),(120,(126,127))),100),121))),((((65,66),71),(((88,89),(134,135)),128)),(((76,87),86),(109,110)))),(61,62)),(55,145))),((10,(((((13,14),((32,33),(44,45))),((((19,20),((26,27),43)),34),(41,42))),(30,31)),56)),143))),((6,7),(28,29))),(52,54)),(2,59)),60);
 375: 1 -12445.70117 -12791.72716 (0,(((((((((1,92),((47,48),(49,146))),((50,138),142)),((((((3,4),139),(15,17)),((10,(((((((13,14),(44,45)),(32,33)),((19,20),((26,27),43))),34),(41,42)),(30,31))),56)),143),(((35,36),(39,40)),37))),(((((((((5,((((11,12),((16,18),38)),(21,22)),23)),(24,25)),((8,9),(51,53))),((57,58),((((103,136),119),(125,141)),144))),((((((((((64,115),(108,116)),112),(113,114)),(130,131)),(106,107)),111),(83,97)),((70,(122,123)),((79,80),((93,95),(94,96))))),(77,140))),(((((65,66),71),(((88,89),(134,135)),128)),(((76,87),86),(109,110))),((((((67,(68,81)),(69,102)),(132,133)),85),((((73,74),(75,124)),((84,129),(117,118))),(98,99))),(((72,(78,(104,105))),((90,91),137)),((((82,101),(120,(126,127))),100),121))))),(61,62)),(55,145)),46)),63),((6,7),(28,29))),(52,54)),(2,59)),60);
 376: 1 -13214.31641 -12785.30205 (0,(((((((1,92),(((((3,4),139),(15,17)),(((((((((((5,(21,22)),((11,12),((16,38),18))),23),(24,25)),((8,9),(51,53))),((57,58),((((103,136),119),(125,141)),144))),((((((((((64,115),(108,116)),112),(113,114)),(130,131)),(106,107)),111),(83,97)),((70,(122,123)),((79,80),((93,95),(94,96))))),(77,140))),(((((73,74),75),124),(84,((117,118),129))),(98,99))),((((67,(68,81)),(69,102)),(132,133)),85)),(((61,62),(((72,(78,(104,105))),((90,91),137)),((((82,101),(120,(126,127))),100),121))),((((65,66),71),(((88,89),(134,135)),128)),(((76,87),86),(109,110))))),(55,145))),(((10,((((13,14),((32,33),(44,45))),((((19,20),((26,27),43)),34),(41,42))),(30,31))),56),143))),((((35,36),(37,(39,40))),(47,(48,(49,146)))),((46,(50,138)),142))),63),((6,7),(28,29))),(52,54)),(2,59)),60);
 377: 2 -13254.9082 -12783.89698 (0,((((((((1,92),((47,(49,146)),48)),((46,(50,138)),142)),((((((3,4),139),(15,17)),(((((((((((5,((((11,12),((16,38),18)),(21,22)),23)),(24,25)),((8,9),(51,53))),((57,58),((((103,136),119),(125,141)),144))),((((((((((((64,115),(108,116)),112),(113,114)),(130,131)),(106,107)),111),(77,140)),(83,97)),(70,(122,123))),((93,95),(94,96))),(79,80))),((((((73,74),(75,124)),84),129),(117,118)),(98,99))),(((((67,(68,81)),102),69),(132,133)),85)),(((72,(78,(104,105))),((90,91),137)),((((82,101),(120,(126,127))),100),121))),(((65,66),(71,(((76,87),86),(109,110)))),(((88,89),(134,135)),128))),(61,62)),(55,145))),((10,(((((13,14),((32,33),(44,45))),((((19,20),((26,27),43)),34),(41,42))),(30,31)),56)),143)),((35,36),(37,(39,40))))),63),((6,7),(28,29))),(52,54)),(2,59)),60);
 378: 1 -12088.7998 -12791.08769 (0,(((((((((1,92),((47,48),(49,146))),((50,138),142)),((((35,36),37),(39,40)),46)),63),(((((3,4),139),(15,17)),((((((((((((5,((((11,12),((16,38),18)),(21,22)),23)),(24,25)),((8,9),(51,53))),((57,58),((((103,136),119),(125,141)),144))),((((((((((((64,115),(108,116)),112),(113,114)),(130,131)),(106,107)),111),(77,140)),(83,97)),(70,(122,123))),((93,95),(94,96))),(79,80))),((((((73,74),(75,124)),84),129),(117,118)),(98,99))),((((67,(68,81)),(69,102)),(132,133)),85)),((((65,66),71),(((88,89),(134,135)),128)),(((76,87),86),(109,110)))),((((82,101),(120,(126,127))),100),121)),((72,(78,(104,105))),((90,91),137))),(61,62)),(55,145))),((10,(((((13,14),((32,33),(44,45))),((((19,20),((26,27),43)),34),(41,42))),(30,31)),56)),143))),((6,7),(28,29))),(52,54)),(2,59)),60);
 379: 2 -12105.24805 -12779.50208 (0,(((((((((1,92),((47,48),(49,146))),((46,(50,138)),142)),(((35,36),37),(39,40))),63),(((((3,4),139),(15,17)),(((((((((((((5,(21,22)),((11,12),((16,18),38))),23),(24,25)),((8,9),(51,53))),((57,58),((((103,136),119),(125,141)),144))),((((((((((64,115),(108,116)),112),(113,114)),(130,131)),(106,107)),111),(83,97)),((70,(122,123)),((79,80),((93,95),(94,96))))),(77,140))),((((((73,74),75),124),(84,129)),(117,118)),(98,99))),(((((67,(68,81)),102),69),(132,133)),85)),(((72,(78,(104,105))),((90,91),137)),((((82,101),(120,(126,127))),100),121))),((((65,66),(((76,87),86),(109,110))),71),(((88,89),(134,135)),128))),(61,62)),(55,145))),((10,(((((13,14),((32,33),(44,45))),((((19,20),((26,27),43)),34),(41,42))),(30,31)),56)),143))),((6,7),(28,29))),(52,54)),(2,59)),60);
 380: 1 -13006.88867 -12788.51185 (0,(((((((((1,92),((47,48),(49,146))),((46,(50,138)),142)),((35,36),(37,(39,40)))),(((((3,4),139),(15,17)),(((((((((((5,((((11,12),((16,18),38)),(21,22)),23)),(24,25)),((8,9),(51,53))),((57,58),((((103,136),119),(125,141)),144))),((((((((((((64,115),(108,116)),112),(113,114)),(130,131)),(106,107)),111),(77,140)),(83,97)),(70,(122,123))),((93,95),(94,96))),(79,80))),(((((((73,74),75),124),84),129),(117,118)),(98,99))),(((((67,(68,81)),102),69),(132,133)),85)),(((72,(78,(104,105))),((90,91),137)),((((82,101),(120,(126,127))),100),121))),((((65,66),(((76,87),86),(109,110))),(((88,89),(134,135)),128)),71)),(61,62)),(55,145))),((10,(((((13,14),((32,33),(44,45))),((((19,20),((26,27),43)),34),(41,42))),(30,31)),56)),143))),63),((6,7),(28,29))),(52,54)),(2,59)),60);
 381: 1 -12629.98145 -12790.91248 (0,(((((((((1,92),(46,((50,138),142))),((35,36),(37,(39,40)))),63),(47,(48,(49,146)))),(((((3,4),139),(15,17)),(((((((((((5,((((11,12),((16,18),38)),(21,22)),23)),(24,25)),((8,9),(51,53))),((57,58),((103,136),(119,((125,141),144))))),((((((((((64,115),(108,116)),112),(113,114)),(130,131)),(106,107)),111),(83,97)),((70,(122,123)),((79,80),((93,95),(94,96))))),(77,140))),((((67,(68,81)),(69,102)),(132,133)),85)),(((((((73,74),75),124),129),84),(117,118)),(98,99))),((((65,66),71),(((88,89),(134,135)),128)),(((76,87),86),(109,110)))),(((72,(78,(104,105))),((90,91),137)),((((82,101),(120,(126,127))),100),121))),(61,62)),(55,145))),((10,(((((13,14),((32,(44,45)),33)),((((19,20),((26,27),43)),34),(41,42))),(30,31)),56)),143))),((6,7),(28,29))),(52,54)),(2,59)),60);
 382: 1 -12454.93555 -12783.76873 (0,(((((((((1,92),((47,48),(49,146))),((50,138),142)),((((35,36),(39,40)),37),46)),63),(((((3,4),139),(15,17)),(((((((((((5,((((11,12),((16,18),38)),(21,22)),23)),(24,25)),((8,9),(51,53))),((57,58),((((103,136),119),(125,141)),144))),((((((((((64,(((108,116),115),112)),(113,114)),(130,131)),(106,107)),111),(77,140)),(83,97)),(70,(122,123))),((93,95),(94,96))),(79,80))),((((((73,74),75),124),(84,129)),(117,118)),(98,99))),((((67,(68,81)),(69,102)),(132,133)),85)),(((72,(78,(104,105))),((90,91),137)),((((82,101),(120,(126,127))),100),121))),((((65,66),71),(((88,89),(134,135)),128)),(((76,87),86),(109,110)))),(61,62)),(55,145))),((10,((((((13,14),((32,33),(44,45))),(((19,20),((26,27),43)),34)),(41,42)),(30,31)),56)),143))),((6,7),(28,29))),(52,54)),(2,59)),60);
 383: 12 -13145.83008 -12775.16433 (0,((((((((((1,92),((47,48),(49,146))),((50,138),142)),(((35,36),37),(39,40))),((((3,4),139),(15,17)),(((10,((((13,14),((32,33),(44,45))),((((19,20),((26,27),43)),34),(41,42))),(30,31))),56),143))),((((((((((((((5,(21,22)),((11,12),(16,(18,38)))),23),(24,25)),((8,9),(51,53))),((57,58),((((103,136),119),(125,141)),144))),((((((((((((64,115),(108,116)),112),(113,114)),(130,131)),(106,107)),111),(77,140)),(83,97)),(70,(122,123))),((93,95),(94,96))),(79,80))),((((((73,74),75),124),84),((117,118),129)),(98,99))),(((((67,(68,81)),102),69),(132,133)),85)),(((72,(78,(104,105))),((90,91),137)),((((82,101),(120,(126,127))),100),121))),((((65,66),71),(((88,89),(134,135)),128)),(((76,87),86),(109,110)))),(61,62)),(55,145)),46)),63),((6,7),(28,29))),(52,54)),(2,59)),60);
 384: 1 -13572.45996 -12780.43833 (0,(((((((((1,92),((47,(49,146)),48)),((50,138),142)),((((35,36),37),(39,40)),46)),63),(((((3,4),139),(15,17)),((((((((((5,((((11,12),((16,38),18)),(21,22)),23)),(24,25)),((8,9),(51,53))),((57,58),((((103,136),119),(125,141)),144))),((((((((((64,115),(108,116)),112),(113,114)),(130,131)),(106,107)),111),(83,97)),((70,(122,123)),((79,80),((93,95),(94,96))))),(77,140))),(((((73,74),124),75),((84,129),(117,118))),(98,99))),(((((67,(68,81)),102),69),(132,133)),85)),(((61,62),((72,(78,(104,105))),((90,91),137))),((((82,101),(120,(126,127))),100),121))),((((65,66),71),(((88,89),(134,135)),128)),(((76,87),86),(109,110)))),(55,145))),((10,(((((13,14),((32,33),(44,45))),((((19,20),((26,27),43)),34),(41,42))),(30,31)),56)),143))),((6,7),(28,29))),(52,54)),(2,59)),60);
 385: 1 -12058.7959 -12782.94298 (0,(((((((((1,92),((47,48),(49,146))),((50,138),142)),(((35,(36,37)),(39,40)),46)),63),(((((3,4),139),(15,17)),(((((((((((((5,((11,12),((16,18),38))),23),(21,22)),(24,25)),((8,9),(51,53))),((57,58),((((103,136),119),(125,141)),144))),(((((((((((64,((108,116),115)),112),(113,114)),(130,131)),(106,107)),111),(77,140)),(83,97)),(70,(122,123))),((93,95),(94,96))),(79,80))),(((((73,74),75),124),((84,129),(117,118))),(98,99))),(((((67,(68,81)),102),69),(132,133)),85)),(((72,(78,(104,105))),((90,91),137)),((((82,101),(120,(126,127))),100),121))),(((65,66),(71,(((88,89),(134,135)),128))),(((76,87),86),(109,110)))),(61,62)),(55,145))),((10,(((((13,14),((32,33),(44,45))),((((19,20),((26,27),43)),34),(41,42))),(30,31)),56)),143))),((6,7),(28,29))),(52,54)),(2,59)),60);
 386: 1 -12329.25977 -12791.78205 (0,(((((((((1,92),((47,48),(49,146))),((46,(50,138)),142)),(((35,36),37),(39,40))),63),(((((3,4),139),(15,17)),(((((((((((((5,((11,12),((16,38),18))),23),(21,22)),(24,25)),((8,9),(51,53))),((57,58),((((103,136),119),(125,141)),144))),((((((((((((64,(113,114)),112),(108,116)),115),(130,131)),(106,107)),111),(77,140)),(83,97)),(70,(122,123))),((93,95),(94,96))),(79,80))),(((((73,74),124),75),((84,129),(117,118))),(98,99))),((((67,(68,81)),(69,102)),(132,133)),85)),(((72,(78,(104,105))),((90,91),137)),((((82,101),(120,(126,127))),100),121))),((((65,66),71),(((88,89),(134,135)),128)),(((76,87),86),(109,110)))),(61,62)),(55,145))),((10,(((((13,14),((32,33),(44,45))),((((19,20),((26,27),43)),34),(41,42))),56),(30,31))),143))),((6,7),(28,29))),(52,54)),(2,59)),60);
 387: 4 -12579.08203 -12789.02772 (0,(((((((((1,92),((47,48),(49,146))),((50,138),142)),(((((3,4),139),(15,17)),((10,((((13,14),((32,33),(44,45))),((((19,20),((26,27),43)),34),(41,42))),(30,31))),56)),143)),((((35,36),37),(39,40)),63)),((((((((((5,(((11,12),((16,38),18)),(21,22))),23),(24,25)),((8,9),(51,53))),((57,58),((((103,136),119),(125,141)),144))),((((((((((64,115),(108,116)),112),(113,114)),(130,131)),(106,107)),111),(83,97)),((70,(122,123)),((79,80),((93,95),(94,96))))),(77,140))),(((((65,66),71),(((88,89),(134,135)),128)),(((76,87),86),(109,110))),((((((67,(68,81)),(69,102)),(132,133)),85),((((73,74),((84,129),(117,118))),(75,124)),(98,99))),(((72,(78,(104,105))),((90,91),137)),((((82,101),(120,(126,127))),100),121))))),(61,62)),(55,145)),46)),((6,7),(28,29))),(52,54)),(2,59)),60);
 388: 1 -12986.21582 -12780.43833 (0,(((((((((1,92),((47,(49,146)),48)),((50,138),142)),((((35,36),37),(39,40)),46)),63),(((((3,4),139),(15,17)),((((((((((5,((((11,12),((16,38),18)),(21,22)),23)),(24,25)),((8,9),(51,53))),((57,58),((((103,136),119),(125,141)),144))),((((((((((64,115),(108,116)),112),(113,114)),(130,131)),(106,107)),111),(83,97)),((70,(122,123)),((79,80),((93,95),(94,96))))),(77,140))),(((((73,74),124),75),((84,129),(117,118))),(98,99))),(((((67,(68,81)),102),69),(132,133)),85)),(((61,62),((72,(78,(104,105))),((90,91),137))),((((82,101),(120,(126,127))),100),121))),((((65,66),71),(((88,89),(134,135)),128)),(((76,87),86),(109,110)))),(55,145))),((10,(((((13,14),((32,33),(44,45))),((((19,20),((26,27),43)),34),(41,42))),(30,31)),56)),143))),((6,7),(28,29))),(52,54)),(2,59)),60);
 389: 1 -12774.38086 -12788.95017 (0,(((((((((1,92),((47,48),(49,146))),(46,((50,138),142))),(((35,36),37),(39,40))),63),(((((3,4),139),(15,17)),((((((((((((5,((((11,12),(16,(18,38))),(21,22)),23)),(24,25)),((8,9),(51,53))),((57,58),((((103,136),119),(125,141)),144))),(((((((((((64,((108,116),115)),112),(113,114)),(130,131)),(106,107)),111),(77,140)),(83,97)),(70,(122,123))),((93,95),(94,96))),(79,80))),((((73,74),(75,124)),(84,((117,118),129))),(98,99))),(((((67,(68,81)),102),69),(132,133)),85)),((90,91),137)),((72,(78,(104,105))),((((82,101),(120,(126,127))),100),121))),((((65,66),71),(((88,89),(134,135)),128)),(((76,87),86),(109,110)))),(61,62)),(55,145))),((10,(((((13,14),((32,33),(44,45))),((((19,20),((26,27),43)),34),(41,42))),(30,31)),56)),143))),((6,7),(28,29))),(52,54)),(2,59)),60);
 390: 1 -12496.50586 -12780.70515 (0,(((((((1,92),((((((10,((((13,14),((32,33),(44,45))),((((19,20),((26,27),43)),34),(41,42))),(30,31))),56),143),((47,(49,146)),48)),((50,138),142)),(((35,36),37),(39,40)))),63),(((((3,4),139),(15,17)),(((((((((((5,((((11,12),((16,18),38)),(21,22)),23)),(24,25)),((8,9),(51,53))),((57,58),((((103,136),119),(125,141)),144))),(((((((((64,112),((108,116),115)),(113,114)),(130,131)),(106,107)),111),(83,97)),((70,(122,123)),((79,80),((93,95),(94,96))))),(77,140))),(((((67,(68,81)),102),69),(132,133)),85)),(((((73,74),124),75),(84,((117,118),129))),(98,99))),(((72,(78,(104,105))),((90,91),137)),((((82,101),(120,(126,127))),100),121))),((((65,66),71),(((88,89),(134,135)),128)),(((76,87),86),(109,110)))),(61,62)),(55,145))),46)),((6,7),(28,29))),(52,54)),(2,59)),60);
 391: 1 -11845.95605 -12786.30438 (0,((((((((1,92),((46,(50,138)),142)),(((35,36),(37,(39,40))),((47,48),(49,146)))),63),(((((3,4),139),(15,17)),((((((((((((5,(21,22)),((11,12),((16,18),38))),23),(24,25)),((8,9),(51,53))),((57,58),((((103,136),119),(125,141)),144))),(((((((((((64,115),(108,116)),112),(113,114)),(130,131)),(106,107)),111),((77,140),(83,97))),(70,(122,123))),((93,95),(94,96))),(79,80))),(((((73,74),124),75),(84,((117,118),129))),(98,99))),((((67,(68,81)),(69,102)),(132,133)),85)),((((65,66),71),(((88,89),(134,135)),128)),(((76,87),86),(109,110)))),((61,62),(((72,(78,(104,105))),((((82,101),(120,(126,127))),100),121)),((90,91),137)))),(55,145))),((10,(((((13,14),((32,33),(44,45))),((((19,20),((26,27),43)),34),(41,42))),(30,31)),56)),143))),((6,7),(28,29))),(52,54)),(2,59)),60);
 392: 2 -12455.71094 -12787.81039 (0,(((((((((1,92),((47,48),(49,146))),((50,138),142)),((((35,36),37),(39,40)),46)),63),(((((3,4),139),(15,17)),(((((((((((5,((11,12),((16,18),38))),(((21,22),(24,25)),23)),((8,9),(51,53))),((57,58),((((103,136),119),(125,141)),144))),((((((((((((64,115),(108,116)),112),(113,114)),(130,131)),(106,107)),111),(77,140)),(83,97)),(70,(122,123))),((93,95),(94,96))),(79,80))),((((73,74),(75,124)),((84,129),(117,118))),(98,99))),((((67,(68,81)),(69,102)),(132,133)),85)),(((72,(78,(104,105))),((90,91),137)),((((82,101),(120,(126,127))),100),121))),((((65,66),71),(((88,89),(134,135)),128)),(((76,87),86),(109,110)))),(61,62)),(55,145))),((10,(((((13,14),((32,33),(44,45))),((((19,20),((26,27),43)),34),(41,42))),(30,31)),56)),143))),((6,7),(28,29))),(52,54)),(2,59)),60);
 393: 1 -12824.85254 -12806.84745 (0,((((((((((1,92),((47,48),(49,146))),((50,138),142)),(((35,36),37),(39,40))),(46,63)),(((((3,4),139),(15,17)),((((((((((((5,(21,22)),((11,12),((16,18),38))),23),(24,25)),((8,9),(51,53))),((57,58),((((103,136),119),(125,141)),144))),((((((((64,112),(108,116)),115),((((106,107),111),(113,114)),(130,131))),(77,140)),(83,97)),(70,(122,123))),((79,80),((93,95),(94,96))))),((((((73,74),75),124),84),((117,118),129)),(98,99))),((((((67,(68,81)),102),69),(132,133)),85),(((72,(78,(104,105))),((90,91),137)),((((82,101),(120,(126,127))),100),121)))),((((65,66),(((88,89),(134,135)),128)),71),((76,(86,87)),(109,110)))),(61,62)),(55,145))),((10,(((((13,14),((32,33),(44,45))),((((19,20),((26,27),43)),34),(41,42))),(30,31)),56)),143))),(28,29)),(52,54)),(6,7)),(2,59)),60);
 394: 1 -12809.17676 -12780.60666 (0,(((((((1,92),(((((3,4),139),(15,17)),(((((((((((((5,((11,12),(16,(18,38)))),23),(21,22)),(24,25)),((8,9),(51,53))),((57,58),((((103,136),119),(125,141)),144))),(((((((((((64,115),(108,116)),112),(113,114)),(130,131)),(106,107)),111),(77,140)),(83,97)),(70,(122,123))),((79,80),((93,95),(94,96))))),(((((73,74),75),124),((84,129),(117,118))),(98,99))),(((((67,(68,81)),102),69),(132,133)),85)),(((72,(78,(104,105))),((90,91),137)),((((82,101),(120,(126,127))),100),121))),((((65,66),71),(((88,89),(134,135)),128)),(((76,87),86),(109,110)))),(61,62)),(55,145))),((10,(((((13,14),((32,33),(44,45))),((((19,20),((26,27),43)),34),(41,42))),(30,31)),56)),143))),(((((35,36),37),(39,40)),(47,(48,(49,146)))),(46,((50,138),142)))),63),((6,7),(28,29))),(52,54)),(2,59)),60);
 395: 1 -13042.43457 -12785.33621 (0,((((((((((1,92),((47,48),(49,146))),((46,(50,138)),142)),(((35,36),37),(39,40))),(((10,((((13,14),((32,33),(44,45))),((((19,20),((26,27),43)),34),(41,42))),(30,31))),56),143)),((((3,4),139),(15,17)),((((((((((((5,(((11,12),((16,18),38)),(21,22))),23),(24,25)),((8,9),(51,53))),((57,58),((((103,136),119),(125,141)),144))),((((((((((((64,115),(108,116)),112),(113,114)),(130,131)),(106,107)),111),(77,140)),(83,97)),(70,(122,123))),((93,95),(94,96))),(79,80))),(((((73,74),75),124),(84,((117,118),129))),(98,99))),(((((67,(68,81)),102),69),(132,133)),85)),(((72,(78,(104,105))),((90,91),137)),((((82,101),(120,(126,127))),100),121))),((((65,66),(((76,87),86),(109,110))),71),(((88,89),(134,135)),128))),(61,62)),(55,145)))),63),((6,7),(28,29))),(52,54)),(2,59)),60);
 396: 1 -12893.03906 -12779.2801 (0,((((((((1,92),(((47,48),(49,146)),((50,138),142))),((((35,36),37),(39,40)),46)),63),(((((3,4),139),(15,17)),((((((((5,((((11,12),((16,18),38)),(21,22)),23)),(24,25)),((8,9),(51,53))),((57,58),((((103,136),119),(125,141)),144))),((((((((((64,115),(108,116)),112),(113,114)),(130,131)),(106,107)),111),(83,97)),((70,(122,123)),((79,80),((93,95),(94,96))))),(77,140))),(((((((65,66),71),(((88,89),(134,135)),128)),(((76,87),86),(109,110))),(((72,(78,(104,105))),((90,91),137)),((((82,101),(120,(126,127))),100),121))),(((((73,74),75),124),(84,((117,118),129))),(98,99))),((((67,(68,81)),(69,102)),(132,133)),85))),(61,62)),(55,145))),((10,(((((13,14),(32,(33,(44,45)))),((((19,20),((26,27),43)),34),(41,42))),(30,31)),56)),143))),((6,7),(28,29))),(52,54)),(2,59)),60);
 397: 1 -13002.01465 -12772.3056 (0,(((((((((1,92),((47,48),(49,146))),((46,(50,138)),142)),(((35,36),37),(39,40))),63),(((((3,4),139),(15,17)),(((((((((((5,((((11,12),((16,18),38)),(21,22)),23)),(24,25)),((8,9),(51,53))),((57,58),((((103,136),119),(125,141)),144))),((((((((((((64,115),(108,116)),112),(113,114)),(130,131)),(106,107)),111),(77,140)),(83,97)),(70,(122,123))),((93,95),(94,96))),(79,80))),(((((67,(68,81)),102),69),(132,133)),85)),(((((73,74),124),75),(84,((117,118),129))),(98,99))),(((72,(78,(104,105))),((90,91),137)),((((82,101),(120,(126,127))),100),121))),((((65,66),71),(((88,89),(134,135)),128)),(((76,87),86),(109,110)))),(61,62)),(55,145))),((10,(((((13,14),((32,33),(44,45))),((((19,20),((26,27),43)),34),(41,42))),(30,31)),56)),143))),((6,7),(28,29))),(52,54)),(2,59)),60);
 398: 1 -12691.80664 -12806.71133 (0,(((((((((1,92),((47,(49,146)),48)),((50,138),142)),((((35,36),(39,40)),37),63)),((((3,4),139),(15,17)),((10,((((((((((13,14),(44,45)),33),32),((26,27),43)),(19,20)),34),(41,42)),(30,31)),56)),143))),((((((((((((((5,(21,22)),((11,12),((16,38),18))),23),(24,25)),((8,9),(51,53))),((57,58),((103,136),(119,((125,141),144))))),((((((((((64,115),(108,116)),112),(113,114)),(130,131)),(106,107)),111),(83,97)),((70,(122,123)),((79,80),((93,95),(94,96))))),(77,140))),(((((((73,74),75),124),84),(117,118)),129),(98,99))),((((67,(68,81)),(69,102)),(132,133)),85)),((((65,66),71),(((88,89),(134,135)),128)),(((76,87),86),(109,110)))),(((72,(78,(104,105))),((((82,101),(120,(126,127))),100),121)),((90,91),137))),(61,62)),(55,145)),46)),(52,54)),((6,7),(28,29))),(2,59)),60);
 399: 2 -12953.74707 -12786.27278 (0,(((((((1,92),((((((3,4),139),(15,17)),(((((((((((5,(21,22)),((11,12),((16,38),18))),23),(24,25)),((8,9),(51,53))),((57,58),((((103,136),119),(125,141)),144))),((((((((((64,115),(108,116)),112),(113,114)),(130,131)),(106,107)),111),(83,97)),((70,(122,123)),((79,80),((93,95),(94,96))))),(77,140))),(((((73,74),75),124),(84,((117,118),129))),(98,99))),((((67,(68,81)),(69,102)),(132,133)),85)),(((61,62),(((72,(78,(104,105))),((90,91),137)),((((82,101),(120,(126,127))),100),121))),((((65,66),71),(((88,89),(134,135)),128)),(((76,87),86),(109,110))))),(55,145))),143),((10,((((13,14),((32,33),(44,45))),((((19,20),((26,27),43)),34),(41,42))),(30,31))),56))),(((((35,36),37),(39,40)),(47,(48,(49,146)))),((46,(50,138)),142))),63),((6,7),(28,29))),(52,54)),(2,59)),60);
 400: 1 -12848.6582 -12785.99904 (0,((((((((1,92),((47,(49,146)),48)),((50,138),142)),(((((35,37),36),(39,40)),46),63)),(((((3,4),139),(15,17)),((((((((((5,((((11,12),((16,18),38)),(21,22)),23)),(24,25)),((8,9),(51,53))),((57,58),((((103,136),119),(125,141)),144))),((((((((((((64,115),(108,116)),112),(113,114)),(130,131)),(106,107)),111),(77,140)),(83,97)),(70,(122,123))),((93,95),(94,96))),(79,80))),(((67,(68,81)),((69,102),(132,133))),85)),(((((((73,74),75),124),84),129),(117,118)),(98,99))),((((65,66),71),(((88,89),(134,135)),128)),(((76,87),86),(109,110)))),(((61,62),((72,(78,(104,105))),((90,91),137))),((((82,101),(120,(126,127))),100),121))),(55,145))),((10,(((((13,14),((32,33),(44,45))),((((19,20),((26,27),43)),34),(41,42))),(30,31)),56)),143))),((6,7),(28,29))),(52,54)),(2,59)),60);
 401: 2 -12210.74805 -12793.24573 (0,((((((((1,92),((50,138),142)),63),(((((35,36),37),(39,40)),46),((47,48),(49,146)))),(((((3,4),139),(15,17)),(((((((((((((5,(21,22)),((11,12),((16,18),38))),23),(24,25)),((8,9),(51,53))),((57,58),((((103,136),119),(125,141)),144))),((((((((((64,115),(108,116)),112),(113,114)),(130,131)),(106,107)),111),(83,97)),((70,(122,123)),((79,80),((93,95),(94,96))))),(77,140))),(((((((73,74),75),124),84),129),(117,118)),(98,99))),((((67,(68,81)),(69,102)),(132,133)),85)),(((72,(78,(104,105))),((90,91),137)),((((82,101),(120,(126,127))),100),121))),((((65,66),71),(((88,89),(134,135)),128)),(((76,87),86),(109,110)))),(61,62)),(55,145))),((10,(((((13,14),(((32,33),44),45)),((((19,20),((26,27),43)),34),(41,42))),(30,31)),56)),143))),((6,7),(28,29))),(52,54)),(2,59)),60);
 402: 1 -12125.99609 -12803.04036 (0,((((((((1,92),(((((35,37),36),(39,40)),(46,((50,138),142))),((47,48),(49,146)))),(((10,((((13,14),((32,(44,45)),33)),((((19,20),((26,27),43)),34),(41,42))),(30,31))),56),143)),((((3,4),139),(15,17)),(((((((((((5,(21,22)),((11,12),((16,18),38))),23),(24,25)),((8,9),(51,53))),((57,58),((((103,136),119),(125,141)),144))),(((((((((64,115),(108,116)),(112,(113,114))),(130,131)),(106,107)),111),(83,97)),((70,(122,123)),((79,80),((93,95),(94,96))))),(77,140))),(((((73,74),124),75),(84,((117,118),129))),(98,99))),(((61,62),(((72,(78,(104,105))),((90,91),137)),((((82,101),(120,(126,127))),100),121))),((((65,66),71),(((88,89),(134,135)),128)),(((76,87),86),(109,110))))),((((67,(68,81)),(69,102)),(132,133)),85)),(55,145)))),63),((6,7),(28,29))),(52,54)),(2,59)),60);
 403: 2 -13332.30859 -12782.97589 (0,(((((((((1,92),(47,(48,(49,146)))),((46,(50,138)),142)),((((((3,4),139),(15,17)),((10,((((13,14),((32,33),(44,45))),((((19,20),((26,27),43)),34),(41,42))),(30,31))),56)),143),((35,(37,(39,40))),36))),63),(((((((((((5,((((11,12),((16,18),38)),(21,22)),23)),(24,25)),((8,9),(51,53))),((57,58),((((103,136),119),(125,141)),144))),((((((((((((64,115),(108,116)),112),(113,114)),(130,131)),(106,107)),111),(77,140)),(83,97)),(70,(122,123))),(79,80)),((93,95),(94,96)))),(((((73,74),124),75),((84,129),(117,118))),(98,99))),((((67,(68,81)),(69,102)),(132,133)),85)),(((72,(78,(104,105))),((90,91),137)),((((82,101),(120,(126,127))),100),121))),((((65,66),71),(((88,89),(134,135)),128)),(((76,87),86),(109,110)))),(61,62)),(55,145))),((6,7),(28,29))),(52,54)),(2,59)),60);
 404: 2 -12850.9082 -12783.90664 (0,(((((((((1,92),(47,(48,(49,146)))),((50,138),142)),((((35,36),37),(39,40)),46)),63),(((((3,4),139),(15,17)),(((((((((((((5,(21,22)),((11,12),((16,38),18))),23),(24,25)),((8,9),(51,53))),((57,58),((((103,136),119),(125,141)),144))),((((((((((((64,115),(108,116)),112),(113,114)),(130,131)),(106,107)),111),(77,140)),(83,97)),(70,(122,123))),((93,95),(94,96))),(79,80))),((((73,74),(75,124)),(84,((117,118),129))),(98,99))),((((67,(68,81)),102),69),(85,(132,133)))),(((72,(78,(104,105))),((90,91),137)),((((82,101),(120,(126,127))),100),121))),((((65,66),(((76,87),86),(109,110))),71),(((88,89),(134,135)),128))),(61,62)),(55,145))),((10,(((((13,14),((32,33),(44,45))),((((19,20),((26,27),43)),34),(41,42))),(30,31)),56)),143))),((6,7),(28,29))),(52,54)),(2,59)),60);
 405: 1 -12100.18555 -12780.10132 (0,((((((((1,92),((((10,((((13,14),((32,33),(44,45))),((((19,20),((26,27),43)),34),(41,42))),(30,31))),56),143),((47,48),(49,146)))),((((35,36),37),(39,40)),((50,138),142))),63),(((((3,4),139),(15,17)),(((((((((((5,((((11,12),((16,18),38)),(21,22)),23)),(24,25)),((8,9),(51,53))),((57,58),((((103,136),119),(125,141)),144))),((((((((((64,115),(108,116)),112),(113,114)),(130,131)),(106,107)),111),(83,97)),((70,(122,123)),((79,80),((93,95),(94,96))))),(77,140))),(((((67,(68,81)),102),69),(132,133)),85)),(((((73,74),124),75),(84,((117,118),129))),(98,99))),(((72,(78,(104,105))),((90,91),137)),((((82,101),(120,(126,127))),100),121))),((((65,66),71),(((88,89),(134,135)),128)),(((76,87),86),(109,110)))),(61,62)),(55,145))),46)),((6,7),(28,29))),(52,54)),(2,59)),60);
 406: 1 -12200.00586 -12784.16795 (0,(((((((((1,92),((47,(49,146)),48)),((50,138),142)),((((35,36),37),(39,40)),46)),63),(((((3,4),139),(15,17)),(((((((((((((5,(21,22)),((11,12),((16,38),18))),23),(24,25)),((8,9),(51,53))),((57,58),((((103,136),119),(125,141)),144))),((((((((((((64,115),(108,116)),112),(113,114)),(130,131)),(106,107)),111),(77,140)),(83,97)),(70,(122,123))),((93,95),(94,96))),(79,80))),(((((73,74),75),124),((84,129),(117,118))),(98,99))),(((((67,(68,81)),102),69),(132,133)),85)),(((72,(78,(104,105))),((90,91),137)),((((82,101),(120,(126,127))),100),121))),(((65,66),(71,(((76,87),86),(109,110)))),(((88,89),(134,135)),128))),(61,62)),(55,145))),((10,(((((13,14),((32,33),(44,45))),((((19,20),((26,43),27)),34),(41,42))),(30,31)),56)),143))),((6,7),(28,29))),(52,54)),(2,59)),60);
 407: 1 -12782.77539 -12781.87739 (0,(((((((((1,92),((47,48),(49,146))),(46,((50,138),142))),(((35,36),37),(39,40))),63),(((((3,4),139),(15,17)),(((((((((((5,((((11,12),(16,(18,38))),(21,22)),23)),(24,25)),((8,9),(51,53))),((57,58),((((103,136),119),(125,141)),144))),(((((((((((64,((108,116),115)),112),(113,114)),(130,131)),(106,107)),111),(77,140)),(83,97)),(70,(122,123))),((93,95),(94,96))),(79,80))),((((73,74),(75,124)),(84,((117,118),129))),(98,99))),(((((67,(68,81)),102),(132,133)),69),85)),(((72,(78,(104,105))),((((82,101),(120,(126,127))),100),121)),((90,91),137))),((((65,66),71),(((88,89),(134,135)),128)),(((76,87),86),(109,110)))),(61,62)),(55,145))),((10,(((((13,14),((32,33),(44,45))),((((19,20),((26,27),43)),34),(41,42))),(30,31)),56)),143))),((6,7),(28,29))),(52,54)),(2,59)),60);
 408: 1 -13072.19922 -12786.82544 (0,(((((((1,92),((10,(((((13,14),((32,33),(44,45))),((((19,20),((26,43),27)),34),(41,42))),(30,31)),56)),143)),(((((35,36),37),(39,40)),((47,48),(49,146))),((46,(50,138)),142))),((((3,4),139),(15,17)),(((((((((((((5,(21,22)),((11,12),((16,18),38))),23),(24,25)),((8,9),(51,53))),((57,58),((((103,136),119),(125,141)),144))),((((((((((64,((108,116),115)),112),(113,114)),(130,131)),(106,107)),111),(77,140)),(83,97)),(70,(122,123))),((79,80),((93,95),(94,96))))),(((((73,74),75),124),(84,((117,118),129))),(98,99))),(((((67,(68,81)),102),69),(132,133)),85)),(((72,(78,(104,105))),((90,91),137)),((((82,101),(120,(126,127))),100),121))),((((65,66),71),(((88,89),(134,135)),128)),(((76,87),86),(109,110)))),(61,62)),(55,145)))),63),(((6,7),(28,29)),(52,54))),(2,59)),60);
 409: 1 -12728.26367 -12776.39405 (0,(((((((((1,92),(((47,48),(49,146)),((50,138),142))),(((35,36),37),(39,40))),((((3,4),139),(15,17)),(((10,((((13,14),((32,33),(44,45))),((((19,20),((26,27),43)),34),(41,42))),(30,31))),56),143))),(((((((((((((5,(((11,12),(16,(18,38))),(21,22))),23),(24,25)),((8,9),(51,53))),((57,58),((((103,136),119),(125,141)),144))),((((((((((((64,115),(108,116)),112),(113,114)),(130,131)),(106,107)),111),(77,140)),(83,97)),(70,(122,123))),((93,95),(94,96))),(79,80))),(((((73,74),75),124),(84,((117,118),129))),(98,99))),(((((67,(68,81)),102),69),(132,133)),85)),(((72,(78,(104,105))),((90,91),137)),((((82,101),(120,(126,127))),100),121))),((((65,66),71),(((88,89),(134,135)),128)),(((76,87),86),(109,110)))),(61,62)),(55,145)),46)),63),((6,7),(28,29))),(52,54)),(2,59)),60);
 410: 1 -12835.30957 -12775.83326 (0,((((((((1,92),((47,48),(49,146))),((46,(50,138)),142)),(((35,36),37),(39,40))),63),(((((3,4),139),(15,17)),(((((((((((5,((((11,12),(16,(18,38))),(21,22)),23)),(24,25)),((8,9),(51,53))),((57,58),((((103,136),119),(125,141)),144))),((((((((((((64,115),(108,116)),112),(113,114)),(130,131)),(106,107)),111),(77,140)),(83,97)),(70,(122,123))),((93,95),(94,96))),(79,80))),(((((73,74),124),75),(84,((117,118),129))),(98,99))),((((67,(68,81)),(69,102)),(132,133)),85)),(((72,(78,(104,105))),((90,91),137)),((((82,101),(120,(126,127))),100),121))),((((65,66),71),(((88,89),(134,135)),128)),(((76,87),86),(109,110)))),(61,62)),(55,145))),((10,(((((13,14),((32,33),(44,45))),((((19,20),((26,27),43)),34),(41,42))),(30,31)),56)),143))),((6,7),((28,29),(52,54)))),(2,59)),60);
 411: 1 -13103.58789 -12800.18116 (0,(((((((1,92),((47,48),(49,146))),((50,138),142)),((((35,36),37),(39,40)),46)),(((((3,4),139),(15,17)),(((((((((((((5,((11,12),((16,18),38))),23),(21,22)),(24,25)),((8,9),(51,53))),((57,58),((((103,136),119),(125,141)),144))),((((((((((((64,115),(108,116)),112),(113,114)),(130,131)),(106,107)),111),(77,140)),(83,97)),(70,(122,123))),((93,95),(94,96))),(79,80))),(((((((73,74),75),124),84),129),(117,118)),(98,99))),((((67,(68,81)),(69,102)),(132,133)),85)),((((65,66),71),(((88,89),(134,135)),128)),(((76,87),86),(109,110)))),(((72,(78,(104,105))),((((82,101),(120,(126,127))),100),121)),((90,91),137))),(61,62)),(55,145))),(((10,(((((((13,14),44),45),33),32),((((19,20),((26,27),43)),34),(41,42))),(30,31))),56),143))),((((6,7),(28,29)),63),(52,54))),(2,59)),60);
 412: 1 -12299.01367 -12792.32774 (0,((((((1,92),((47,48),(49,146))),((50,138),142)),((((35,36),37),(39,40)),46)),(((((((3,4),139),(15,17)),(((((((((((5,((((11,12),((16,18),38)),(21,22)),23)),(24,25)),((8,9),(51,53))),((57,58),((((103,136),119),(125,141)),144))),((((((((((64,115),(108,116)),112),(113,114)),(130,131)),(106,107)),111),(83,97)),((70,(122,123)),((79,80),((93,95),(94,96))))),(77,140))),(((((73,74),124),75),(84,((117,118),129))),(98,99))),(((((67,(68,81)),102),69),(132,133)),85)),(((72,(78,(104,105))),((90,91),137)),((((82,101),(120,(126,127))),100),121))),((((65,66),71),(((88,89),(134,135)),128)),(((76,87),86),(109,110)))),(61,62)),(55,145))),((10,(((((13,14),((32,33),(44,45))),((((19,20),((26,27),43)),34),(41,42))),(30,31)),56)),143)),63),(((6,7),(28,29)),(52,54)))),(2,59)),60);
 413: 3 -11521.05859 -12784.17294 (0,((((((((1,92),((((35,37),36),(39,40)),(46,((50,138),142)))),63),((47,48),(49,146))),(((((3,4),139),(15,17)),(((((((((((5,((((11,12),((16,38),18)),(21,22)),23)),(24,25)),((8,9),(51,53))),((57,58),((103,136),(119,((125,141),144))))),((((((((((64,115),(108,116)),112),(113,114)),(130,131)),(106,107)),111),(83,97)),((70,(122,123)),((79,80),((93,95),(94,96))))),(77,140))),((((67,(68,81)),(69,102)),(132,133)),85)),((((((73,74),(75,124)),84),129),(117,118)),(98,99))),(((72,(78,(104,105))),((90,91),137)),((((82,101),(120,(126,127))),100),121))),((((65,66),71),(((88,89),(134,135)),128)),(((76,87),86),(109,110)))),(61,62)),(55,145))),((10,(((((13,14),((32,33),(44,45))),((((19,20),((26,27),43)),34),(41,42))),(30,31)),56)),143))),((6,7),(28,29))),(52,54)),(2,59)),60);
 414: 1 -10834.98438 -12779.87682 (0,((((((((1,92),(((46,(50,138)),142),(47,(48,(49,146))))),((((((3,4),139),(15,17)),((10,((((13,14),((32,33),(44,45))),((((19,20),((26,27),43)),34),(41,42))),(30,31))),56)),143),((35,36),(37,(39,40))))),63),(((((((((((5,((((11,12),((16,18),38)),(21,22)),23)),(24,25)),((8,9),(51,53))),((57,58),((((103,136),119),(125,141)),144))),((((((((((((64,115),(108,116)),112),(113,114)),(130,131)),(106,107)),111),(77,140)),(83,97)),(70,(122,123))),((93,95),(94,96))),(79,80))),(((((73,74),124),75),(84,((117,118),129))),(98,99))),((((67,(68,81)),(69,102)),(132,133)),85)),(((72,(78,(104,105))),((90,91),137)),((((82,101),(120,(126,127))),100),121))),((((65,66),71),(((88,89),(134,135)),128)),(((76,87),86),(109,110)))),(61,62)),(55,145))),((6,7),(28,29))),(52,54)),(2,59)),60);
 415: 1 -12114.96875 -12787.86488 (0,((((((((1,92),(((35,36),(37,(39,40))),((46,(50,138)),142))),(47,(48,(49,146)))),(((((3,4),139),(15,17)),(((((((((((5,(21,22)),((11,12),((16,38),18))),23),(24,25)),((8,9),(51,53))),((57,58),((((103,136),119),(125,141)),144))),((((((((((64,115),(108,116)),112),(113,114)),(130,131)),(106,107)),111),(83,97)),((70,(122,123)),((79,80),((93,95),(94,96))))),(77,140))),(((((73,74),75),124),((84,129),(117,118))),(98,99))),((((67,(68,81)),(69,102)),(132,133)),85)),(((61,62),(((72,(78,(104,105))),((90,91),137)),((((82,101),(120,(126,127))),100),121))),((((65,66),71),(((88,89),(134,135)),128)),(((76,87),86),(109,110))))),(55,145))),(((10,((((13,14),((32,33),(44,45))),((((19,20),((26,27),43)),34),(41,42))),(30,31))),56),143))),63),((6,7),(28,29))),(52,54)),(2,59)),60);
 416: 2 -12740.74023 -12786.27744 (0,(((((((((1,92),((47,(49,146)),48)),((50,138),142)),(((35,36),37),(39,40))),(46,63)),(((((3,4),139),(15,17)),(((((((((((((5,(21,22)),((11,12),((16,18),38))),23),(24,25)),((8,9),(51,53))),((57,58),((((103,136),119),(125,141)),144))),((((((((((64,115),(108,116)),112),(113,114)),(130,131)),(106,107)),111),(83,97)),((70,(122,123)),((79,80),((93,95),(94,96))))),(77,140))),(((((73,74),75),124),(84,((117,118),129))),(98,99))),(((((67,(68,81)),102),69),(132,133)),85)),(((72,(78,(104,105))),((90,91),137)),((((82,101),(120,(126,127))),100),121))),((((65,66),(((76,87),86),(109,110))),71),(((88,89),(134,135)),128))),(61,62)),(55,145))),((10,(((((13,14),((32,(44,45)),33)),((((19,((26,27),43)),20),34),(41,42))),(30,31)),56)),143))),((6,7),(28,29))),(52,54)),(2,59)),60);
 417: 1 -13084.71973 -12782.37359 (0,(((((((1,92),(((46,(50,138)),142),((47,48),(49,146)))),(((35,36),(37,(39,40))),63)),(((((3,4),139),(15,17)),(((((((((((5,((((11,12),((16,18),38)),(21,22)),23)),(24,25)),((8,9),(51,53))),((57,58),((((103,136),119),(125,141)),144))),(((((((((((64,115),(108,116)),112),(113,114)),(130,131)),(106,107)),111),((77,140),(83,97))),(70,(122,123))),((93,95),(94,96))),(79,80))),(((((73,74),124),75),((84,129),(117,118))),(98,99))),(((((67,(68,81)),102),(132,133)),69),85)),(((72,(78,(104,105))),((90,91),137)),((((82,101),(120,(126,127))),100),121))),((((65,66),71),(((88,89),(134,135)),128)),(((76,87),86),(109,110)))),(61,62)),(55,145))),((10,(((((13,14),((32,33),(44,45))),((((19,20),((26,27),43)),34),(41,42))),(30,31)),56)),143))),((6,7),(28,29))),(52,54)),(2,59)),60);
 418: 1 -11531.22266 -12782.73685 (0,(((((((((1,92),((47,48),(49,146))),((50,138),142)),((((35,36),37),(39,40)),46)),63),(((((3,4),139),(15,17)),((((((((((5,((((11,12),((16,38),18)),(21,22)),23)),(24,25)),((8,9),(51,53))),((57,58),((((103,136),119),(125,141)),144))),((((((((((64,115),(108,116)),112),(113,114)),(130,131)),(106,107)),111),(((70,(122,123)),(83,97)),(77,140))),((93,95),(94,96))),(79,80))),(((((73,74),124),75),(84,((117,118),129))),(98,99))),(((((67,(68,81)),(69,102)),(132,133)),85),(((72,(78,(104,105))),((90,91),137)),((((82,101),(120,(126,127))),100),121)))),((((65,66),71),(((88,89),(134,135)),128)),(((76,87),86),(109,110)))),(61,62)),(55,145))),((10,(((((13,14),((32,33),(44,45))),((((19,20),((26,27),43)),34),(41,42))),(30,31)),56)),143))),((6,7),(28,29))),(52,54)),(2,59)),60);
 419: 1 -12095.52441 -12780.43866 (0,((((((((1,92),((47,48),(49,146))),((46,(50,138)),142)),(((35,37),36),(39,40))),63),(((((3,4),139),(15,17)),(((((((((5,((((11,12),((16,38),18)),(21,22)),23)),(24,25)),((8,9),(51,53))),((57,58),((((103,136),119),(125,141)),144))),(((((((((((64,115),(108,116)),112),(113,114)),(130,131)),(106,107)),111),(77,140)),(83,97)),(70,(122,123))),((79,80),((93,95),(94,96))))),(((((73,74),75),124),(84,((117,118),129))),(98,99))),((((67,(68,81)),(69,102)),(132,133)),85)),((((61,62),((72,(78,(104,105))),((90,91),137))),((((82,101),(120,(126,127))),100),121)),((((65,66),71),(((88,89),(134,135)),128)),(((76,87),86),(109,110))))),(55,145))),((10,(((((13,14),((32,33),(44,45))),((((19,20),((26,27),43)),34),(41,42))),(30,31)),56)),143))),(((6,7),(28,29)),(52,54))),(2,59)),60);
 420: 1 -12447.85352 -12787.95333 (0,(((((((((1,92),((47,48),(49,146))),(46,((50,138),142))),(((35,36),37),(39,40))),63),(((((3,4),139),(15,17)),((((((((((((5,((((11,12),(16,(18,38))),(21,22)),23)),(24,25)),((8,9),(51,53))),((57,58),((((103,136),119),(125,141)),144))),(((((((((((64,((108,116),115)),112),(113,114)),(130,131)),(106,107)),111),(77,140)),(83,97)),(70,(122,123))),((93,95),(94,96))),(79,80))),((((73,74),(75,124)),(84,((117,118),129))),(98,99))),(((((67,(68,81)),102),69),(132,133)),85)),((72,(78,(104,105))),((((82,101),(120,(126,127))),100),121))),((90,91),137)),((((65,66),71),(((88,89),(134,135)),128)),(((76,87),86),(109,110)))),(61,62)),(55,145))),((10,(((((13,14),((32,33),(44,45))),((((19,20),((26,27),43)),34),(41,42))),(30,31)),56)),143))),((6,7),(28,29))),(52,54)),(2,59)),60);
 421: 4 -12245.52051 -12780.83624 (0,(((((((((1,92),((47,48),(49,146))),((46,(50,138)),142)),(((35,36),37),(39,40))),63),(((((3,4),139),(15,17)),(((((((((((5,((((11,12),((16,18),38)),(21,22)),23)),(24,25)),((8,9),(51,53))),((57,58),((((103,136),119),(125,141)),144))),(((((((((((((64,115),(108,116)),112),(113,114)),(130,131)),(106,107)),111),(77,140)),(83,97)),(70,(122,123))),(79,80)),(94,96)),(93,95))),((((73,(74,124)),75),(84,((117,118),129))),(98,99))),(((((67,(68,81)),102),69),(132,133)),85)),(((72,(78,(104,105))),((90,91),137)),((((82,101),(120,(126,127))),100),121))),((((65,66),71),(((88,89),(134,135)),128)),(((76,87),86),(109,110)))),(61,62)),(55,145))),((10,(((((13,14),((32,33),(44,45))),((((19,20),((26,27),43)),34),(41,42))),(30,31)),56)),143))),((6,7),(28,29))),(52,54)),(2,59)),60);
 422: 1 -12573.85547 -12777.99743 (0,(((((((((1,92),((47,(49,146)),48)),((50,138),142)),((((35,36),37),(39,40)),46)),63),(((((3,4),139),(15,17)),(((((((((((((5,(21,22)),((11,12),((16,18),38))),23),(24,25)),((8,9),(51,53))),((57,58),((((103,136),119),(125,141)),144))),(((((((((((64,115),(108,116)),112),(113,114)),(130,131)),(106,107)),111),(77,140)),(83,97)),(70,(122,123))),((79,80),((93,95),(94,96))))),((((73,74),(75,124)),(84,((117,118),129))),(98,99))),((((67,(68,81)),(69,102)),(132,133)),85)),((((65,66),71),(((88,89),(134,135)),128)),(((76,87),86),(109,110)))),(((72,(78,(104,105))),((90,91),137)),((((82,101),(120,(126,127))),100),121))),(61,62)),(55,145))),((10,(((((13,14),((32,33),(44,45))),((((19,20),((26,27),43)),34),(41,42))),(30,31)),56)),143))),(52,54)),((6,7),(28,29))),(2,59)),60);
 423: 1 -12904.98633 -12784.28858 (0,((((((((1,92),(((((35,36),37),(39,40)),((47,48),(49,146))),((46,(50,138)),142))),((10,(((((13,14),((32,33),(44,45))),((((19,20),((26,43),27)),34),(41,42))),(30,31)),56)),143)),((((3,4),139),(15,17)),(((((((((((((5,(21,22)),((11,12),((16,18),38))),23),(24,25)),((8,9),(51,53))),((57,58),((((103,136),119),(125,141)),144))),((((((((((64,((108,116),115)),112),(113,114)),(130,131)),(106,107)),111),(77,140)),(83,97)),(70,(122,123))),((79,80),((93,95),(94,96))))),(((((73,74),75),124),(84,((117,118),129))),(98,99))),(((((67,(68,81)),102),69),(132,133)),85)),(((72,(78,(104,105))),((90,91),137)),((((82,101),(120,(126,127))),100),121))),((((65,66),71),(((88,89),(134,135)),128)),(((76,87),86),(109,110)))),(61,62)),(55,145)))),63),((6,7),(28,29))),(52,54)),(2,59)),60);
 424: 1 -12786.53711 -12779.94343 (0,(((((((((1,92),(47,(48,(49,146)))),((((35,36),37),(39,40)),46)),((50,138),142)),63),(((((3,4),139),(15,17)),(((((((((((((5,(21,22)),((11,12),((16,18),38))),23),(24,25)),((8,9),(51,53))),((57,58),((((103,136),119),(125,141)),144))),(((((((((((64,((108,116),115)),112),(113,114)),(130,131)),(106,107)),111),(77,140)),(83,97)),(70,(122,123))),((93,95),(94,96))),(79,80))),(((((((73,74),75),124),129),84),(117,118)),(98,99))),(((((67,(68,81)),102),69),(132,133)),85)),(((72,(78,(104,105))),((90,91),137)),((((82,101),(120,(126,127))),100),121))),((((65,66),71),(((88,89),(134,135)),128)),(((76,87),86),(109,110)))),(61,62)),(55,145))),(((10,((((13,14),((32,33),(44,45))),((((19,20),((26,27),43)),34),(41,42))),(30,31))),56),143))),((6,7),(28,29))),(52,54)),(2,59)),60);
 425: 1 -13202.25586 -12784.51096 (0,((((((((1,92),((((35,36),37),(39,40)),((46,(50,138)),142))),(47,(48,(49,146)))),(((((3,4),139),(15,17)),(((((((((((5,(21,22)),((11,12),((16,38),18))),23),(24,25)),((8,9),(51,53))),((57,58),((((103,136),119),(125,141)),144))),(((((((((64,((108,116),115)),112),(113,114)),(130,131)),(106,107)),111),(83,97)),((70,(122,123)),((79,80),((93,95),(94,96))))),(77,140))),(((((73,74),75),124),((84,129),(117,118))),(98,99))),((((67,(68,81)),(69,102)),(132,133)),85)),(((61,62),(((72,(78,(104,105))),((90,91),137)),((((82,101),(120,(126,127))),100),121))),((((65,66),71),(((88,89),(134,135)),128)),(((76,87),86),(109,110))))),(55,145))),(((10,((((13,14),((32,33),(44,45))),((((19,20),((26,27),43)),34),(41,42))),(30,31))),56),143))),63),((6,7),(28,29))),(52,54)),(2,59)),60);
 426: 1 -12264.32422 -12781.62499 (0,(((((((1,92),((46,((50,138),142)),((47,48),(49,146)))),(((35,36),(37,(39,40))),63)),(((((3,4),139),(15,17)),(((((((((((5,((((11,12),((16,18),38)),(21,22)),23)),(24,25)),((8,9),(51,53))),((57,58),((((103,136),119),(125,141)),144))),(((((((((((64,115),(108,116)),112),(113,114)),(130,131)),(106,107)),111),((77,140),(83,97))),(70,(122,123))),((93,95),(94,96))),(79,80))),(((((73,74),124),75),((84,129),(117,118))),(98,99))),(((((67,(68,81)),102),69),(132,133)),85)),(((72,(78,(104,105))),((90,91),137)),((((82,101),(120,(126,127))),100),121))),((((65,66),71),(((88,89),(134,135)),128)),(((76,87),86),(109,110)))),(61,62)),(55,145))),((10,(((((13,14),((32,33),(44,45))),((((19,20),((26,27),43)),34),(41,42))),(30,31)),56)),143))),((6,7),(28,29))),(52,54)),(2,59)),60);
 427: 1 -13099.03711 -12782.71698 (0,(((((((((1,92),((47,48),(49,146))),((46,(50,138)),142)),(((35,36),37),(39,40))),63),(((((3,4),139),(15,17)),(((((((((((5,((((11,12),((16,18),38)),(21,22)),23)),(24,25)),((8,9),(51,53))),((57,58),((((103,136),119),(125,141)),144))),((((((((((((64,115),(108,116)),112),(113,114)),(130,131)),(106,107)),111),(77,140)),(83,97)),(70,(122,123))),((93,95),(94,96))),(79,80))),((((((73,74),(75,124)),84),129),(117,118)),(98,99))),(((((67,(68,81)),102),(132,133)),69),85)),(((72,(78,(104,105))),((((82,101),(120,(126,127))),100),121)),((90,91),137))),((((65,66),71),(((88,89),(134,135)),128)),(((76,87),86),(109,110)))),(61,62)),(55,145))),((10,((((((13,14),(44,45)),(32,33)),((((19,20),((26,27),43)),34),(41,42))),(30,31)),56)),143))),((6,7),(28,29))),(52,54)),(2,59)),60);
 428: 1 -13532.59766 -12795.47387 (0,(((((((((1,92),((47,48),(49,146))),((50,138),142)),((((35,36),37),(39,40)),46)),(((((3,4),139),(15,17)),(((((((((((((5,(21,22)),((11,12),((16,18),38))),23),(24,25)),((8,9),(51,53))),((57,58),((103,136),(119,((125,141),144))))),(((((((((((((64,115),(108,116)),112),(113,114)),(130,131)),(106,107)),111),(77,140)),(83,97)),(70,(122,123))),(79,80)),(94,96)),(93,95))),((((((73,74),(75,124)),84),129),(117,118)),(98,99))),(((((67,(68,81)),102),69),(132,133)),85)),((72,((78,(104,105)),((90,91),137))),((((82,101),(120,(126,127))),100),121))),((((65,66),71),(((88,89),(134,135)),128)),(((76,87),86),(109,110)))),(61,62)),(55,145))),((10,(((((13,14),(32,(33,(44,45)))),((((19,20),((26,27),43)),34),(41,42))),(30,31)),56)),143))),((28,29),63)),(6,7)),(52,54)),(2,59)),60);
 429: 1 -13148.86426 -12781.88226 (0,(((((((((1,92),((47,48),(49,146))),((50,138),142)),(((35,36),37),(39,40))),(46,63)),(((((3,4),139),(15,17)),((((((((((5,((((11,12),((16,38),18)),(21,22)),23)),(24,25)),((8,9),(51,53))),((57,58),((((103,136),119),(125,141)),144))),((((((((((((64,115),(108,116)),112),(113,114)),(130,131)),(106,107)),111),(77,140)),(83,97)),(70,(122,123))),((93,95),(94,96))),(79,80))),(((((((73,74),75),124),84),129),(117,118)),(98,99))),(((((67,(68,81)),102),69),(132,133)),85)),((((65,66),71),(((88,89),(134,135)),128)),(((76,87),86),(109,110)))),((((61,62),(72,(78,(104,105)))),((90,91),137)),((((82,101),(120,(126,127))),100),121))),(55,145))),((10,(((((13,14),((32,33),(44,45))),((((19,20),((26,27),43)),34),(41,42))),(30,31)),56)),143))),((6,7),(28,29))),(52,54)),(2,59)),60);
 430: 1 -12918.23242 -12782.49237 (0,((((((((1,92),((47,48),(49,146))),((46,(50,138)),142)),((((35,36),37),(39,40)),63)),(((((3,4),139),(15,17)),(((((((((((((5,(21,22)),((11,12),((16,38),18))),23),(24,25)),((8,9),(51,53))),((57,58),(((103,136),((125,141),144)),119))),((((((((((((64,115),(108,116)),112),(113,114)),(130,131)),(106,107)),111),(77,140)),(83,97)),(70,(122,123))),((93,95),(94,96))),(79,80))),(((((((73,74),75),124),84),129),(117,118)),(98,99))),(((((67,(68,81)),102),69),(132,133)),85)),(((72,(78,(104,105))),((90,91),137)),((((82,101),(120,(126,127))),100),121))),((((65,66),71),(((88,89),(134,135)),128)),(((76,87),86),(109,110)))),(61,62)),(55,145))),((10,(((((13,14),(32,(33,(44,45)))),((((19,20),((26,27),43)),34),(41,42))),(30,31)),56)),143))),((6,7),(28,29))),(52,54)),(2,59)),60);
 431: 1 -13236.98633 -12792.40697 (0,((((((((1,92),((((35,36),37),(39,40)),((46,(50,138)),142))),(47,(48,(49,146)))),(((((3,4),139),(15,17)),(((((((((((5,(21,22)),((11,12),((16,38),18))),23),(24,25)),((8,9),(51,53))),((57,58),((((103,136),119),(125,141)),144))),((((((((((64,115),(108,116)),112),(113,114)),(130,131)),(106,107)),111),(83,97)),((70,(122,123)),((79,80),((93,95),(94,96))))),(77,140))),(((((73,74),75),124),((84,129),(117,118))),(98,99))),((((67,(68,81)),(69,102)),(132,133)),85)),(((61,62),(((72,(78,(104,105))),((90,91),137)),((((82,101),(120,(126,127))),100),121))),((((65,66),71),(((88,89),(134,135)),128)),(((76,87),86),(109,110))))),(55,145))),(((10,((((13,14),((32,33),(44,45))),((((19,20),((26,27),43)),34),(41,42))),(30,31))),143),56))),63),((6,7),(28,29))),(52,54)),(2,59)),60);
 432: 1 -12323.69238 -12782.04792 (0,(((((((((1,92),((47,48),(49,146))),((50,138),142)),((((35,36),37),(39,40)),46)),63),(((((3,4),139),(15,17)),(((((((((((5,((((11,12),((16,18),38)),(21,22)),23)),(24,25)),((8,9),(51,53))),((57,58),((((103,136),119),(125,141)),144))),((((((((((64,(((108,116),115),112)),(113,114)),(130,131)),(106,107)),111),(77,140)),(83,97)),(70,(122,123))),((93,95),(94,96))),(79,80))),((((((73,74),75),124),(84,129)),(117,118)),(98,99))),((((67,(68,81)),(69,102)),(132,133)),85)),((((65,66),71),(((88,89),(134,135)),128)),(((76,87),86),(109,110)))),(((72,(78,(104,105))),((90,91),137)),((((82,101),(120,(126,127))),100),121))),(61,62)),(55,145))),((10,((((((13,14),((32,33),(44,45))),(((19,20),((26,27),43)),34)),(41,42)),(30,31)),56)),143))),((6,7),(28,29))),(52,54)),(2,59)),60);
 433: 1 -13023.01758 -12786.36718 (0,(((((((((1,92),46),(((47,48),(49,146)),((50,138),142))),(((35,36),37),(39,40))),63),(((((3,4),139),(15,17)),(((((((((((5,((((11,12),((16,38),18)),(21,22)),23)),(24,25)),((8,9),(51,53))),((57,58),((103,136),(119,((125,141),144))))),(((((((((((64,115),(108,116)),112),(113,114)),((106,107),(130,131))),111),(77,140)),(83,97)),(70,(122,123))),((93,95),(94,96))),(79,80))),(((((((73,74),75),124),84),129),(117,118)),(98,99))),(((((67,(68,81)),102),69),(132,133)),85)),(((72,(78,(104,105))),((90,91),137)),((((82,101),(120,(126,127))),100),121))),((((65,66),71),(((88,89),(134,135)),128)),(((76,87),86),(109,110)))),(61,62)),(55,145))),((10,((((((13,14),((32,(44,45)),33)),(((19,20),((26,27),43)),34)),(41,42)),(30,31)),56)),143))),((6,7),(28,29))),(52,54)),(2,59)),60);
 434: 1 -13036.67188 -12782.45821 (0,(((((((((1,92),(47,(48,(49,146)))),((50,138),142)),((((35,36),37),(39,40)),46)),63),(((((3,4),139),(15,17)),(((((((((((((5,((11,12),((16,38),18))),23),(21,22)),(24,25)),((8,9),(51,53))),((57,58),((((103,136),119),(125,141)),144))),((((((((((64,115),(108,116)),112),(113,114)),(130,131)),(106,107)),111),(83,97)),((70,(122,123)),((79,80),((93,95),(94,96))))),(77,140))),((((73,74),(75,124)),((84,129),(117,118))),(98,99))),(((67,(68,81)),((69,102),(132,133))),85)),(((72,(78,(104,105))),((90,91),137)),((((82,101),(120,(126,127))),100),121))),((((65,66),71),(((88,89),(134,135)),128)),(((76,87),86),(109,110)))),(61,62)),(55,145))),((10,(((((13,14),((32,33),(44,45))),((((19,20),((26,27),43)),34),(41,42))),(30,31)),56)),143))),((6,7),(28,29))),(52,54)),(2,59)),60);
 435: 1 -11946.32422 -12781.43901 (0,((((((((((1,92),((47,48),(49,146))),((50,138),142)),((((((3,4),139),(15,17)),56),(10,((((13,14),((32,33),(44,45))),((((19,20),((26,27),43)),34),(41,42))),(30,31)))),143)),((35,(36,37)),(39,40))),(46,63)),((((((((((((5,(((11,12),((16,18),38)),(21,22))),23),(24,25)),((8,9),(51,53))),((57,58),((((103,136),119),(125,141)),144))),((((((((((((64,115),(108,116)),112),(113,114)),(130,131)),(106,107)),111),(77,140)),(83,97)),(70,(122,123))),((93,95),(94,96))),(79,80))),(((((73,74),75),124),(84,((117,118),129))),(98,99))),(((((67,(68,81)),102),69),(132,133)),85)),(((72,(78,(104,105))),((90,91),137)),((((82,101),(120,(126,127))),100),121))),((((65,66),71),(((88,89),(134,135)),128)),(((76,87),86),(109,110)))),(61,62)),(55,145))),((6,7),(28,29))),(52,54)),(2,59)),60);
 436: 1 -12529.47559 -12787.05709 (0,((((((((1,92),((((35,36),37),(39,40)),((46,(50,138)),142))),(47,(48,(49,146)))),((((((3,4),139),(15,17)),(((((((((((5,(21,22)),((11,12),((16,38),18))),23),(24,25)),((8,9),(51,53))),((57,58),((((103,136),119),(125,141)),144))),((((((((((64,115),(108,116)),112),(113,114)),(130,131)),(106,107)),111),(83,97)),((70,(122,123)),((79,80),((93,95),(94,96))))),(77,140))),(((((73,74),75),124),((84,129),(117,118))),(98,99))),((((67,(68,81)),(69,102)),(132,133)),85)),(((61,62),(((72,(78,(104,105))),((90,91),137)),((((82,101),(120,(126,127))),100),121))),((((65,66),71),(((88,89),(134,135)),128)),(((76,87),86),(109,110))))),(55,145))),((10,((((13,14),((32,33),(44,45))),((((19,20),((26,27),43)),34),(41,42))),(30,31))),56)),143)),63),((6,7),(28,29))),(52,54)),(2,59)),60);
 437: 2 -12156.43164 -12803.63692 (0,((((((((1,92),((((((35,36),37),(39,40)),((47,(49,146)),48)),(46,(50,138))),142)),((10,(((((13,14),((32,33),(44,45))),((((19,20),((26,27),43)),34),(41,42))),(30,31)),56)),143)),((((3,4),139),(15,17)),(((((((((((((5,(21,22)),((11,12),((16,38),18))),23),(24,25)),((8,9),(51,53))),((57,58),((((103,136),119),(125,141)),144))),(((((((((((64,115),(108,116)),112),(113,114)),(130,131)),(106,107)),111),(77,140)),(83,97)),(70,(122,123))),((79,80),((93,95),(94,96))))),(((((73,74),124),75),(84,((117,118),129))),(98,99))),(((((67,(68,81)),102),69),(132,133)),85)),(((72,(78,(104,105))),((90,91),137)),((((82,101),(120,(126,127))),100),121))),((((65,66),71),(((88,89),(134,135)),128)),(((76,87),86),(109,110)))),(61,62)),(55,145)))),63),((6,7),(28,29))),(52,54)),(2,59)),60);
 438: 2 -13200.55273 -12778.45852 (0,(((((((((1,92),((47,48),(49,146))),((50,138),142)),((((35,36),37),(39,40)),46)),63),(((((3,4),139),(15,17)),((((((((((((5,(21,22)),((11,12),(16,(18,38)))),23),(24,25)),((8,9),(51,53))),((57,58),((((103,136),119),(125,141)),144))),((((((((((64,115),(108,116)),112),(113,114)),(130,131)),(106,107)),111),(83,97)),((70,(122,123)),((79,80),((93,95),(94,96))))),(77,140))),(((((((73,74),75),124),84),129),(117,118)),(98,99))),(((((67,(68,81)),(69,102)),(132,133)),85),(((72,(78,(104,105))),((90,91),137)),((((82,101),(120,(126,127))),100),121)))),((((65,66),71),(((88,89),(134,135)),128)),(((76,87),86),(109,110)))),(61,62)),(55,145))),((10,(((((13,14),((32,33),(44,45))),((((19,20),((26,27),43)),34),(41,42))),(30,31)),56)),143))),((6,7),(28,29))),(52,54)),(2,59)),60);
 439: 2 -12862.46094 -12781.34697 (0,((((((((1,92),(((35,36),37),(39,40))),(((((10,((((13,14),((32,33),(44,45))),((((19,20),((26,27),43)),34),(41,42))),(30,31))),56),143),((47,(49,146)),48)),((50,138),142))),63),(((((3,4),139),(15,17)),(((((((((((5,((((11,12),((16,18),38)),(21,22)),23)),(24,25)),((8,9),(51,53))),((57,58),((((103,136),119),(125,141)),144))),(((((((((64,112),((108,116),115)),(113,114)),(130,131)),(106,107)),111),(83,97)),((70,(122,123)),((79,80),((93,95),(94,96))))),(77,140))),(((((67,(68,81)),102),69),(132,133)),85)),(((((73,74),124),75),(84,((117,118),129))),(98,99))),(((72,(78,(104,105))),((90,91),137)),((((82,101),(120,(126,127))),100),121))),((((65,66),71),(((88,89),(134,135)),128)),(((76,87),86),(109,110)))),(61,62)),(55,145))),46)),((6,7),(28,29))),(52,54)),(2,59)),60);
 440: 1 -13154.81055 -12780.43866 (0,((((((((1,92),((47,48),(49,146))),((46,(50,138)),142)),(((35,37),36),(39,40))),63),(((((3,4),139),(15,17)),(((((((((5,((((11,12),((16,38),18)),(21,22)),23)),(24,25)),((8,9),(51,53))),((57,58),((((103,136),119),(125,141)),144))),(((((((((((64,115),(108,116)),112),(113,114)),(130,131)),(106,107)),111),(77,140)),(83,97)),(70,(122,123))),((79,80),((93,95),(94,96))))),(((((73,74),75),124),(84,((117,118),129))),(98,99))),((((67,(68,81)),(69,102)),(132,133)),85)),((((61,62),((72,(78,(104,105))),((90,91),137))),((((82,101),(120,(126,127))),100),121)),((((65,66),71),(((88,89),(134,135)),128)),(((76,87),86),(109,110))))),(55,145))),((10,(((((13,14),((32,33),(44,45))),((((19,20),((26,27),43)),34),(41,42))),(30,31)),56)),143))),(((6,7),(28,29)),(52,54))),(2,59)),60);
 441: 1 -12677.98047 -12799.59734 (0,((((((((((1,92),((47,48),(49,146))),((46,(50,138)),142)),(((35,36),37),(39,40))),63),((((3,4),139),(15,17)),(((10,((((13,14),((32,33),(44,45))),((((19,20),((26,27),43)),34),(41,42))),(30,31))),56),143))),(((((((((((((5,((11,12),((16,18),38))),23),((8,9),(51,53))),(21,22)),(24,25)),((57,58),((((103,136),119),(125,141)),144))),(((((((((((64,115),(108,116)),112),(113,114)),(130,131)),(106,107)),111),(77,140)),(83,97)),(70,(122,123))),((79,80),((93,95),(94,96))))),(((((73,74),75),124),(84,((117,118),129))),(98,99))),(((((67,(68,81)),102),69),(132,133)),85)),(((72,(78,(104,105))),((90,91),137)),((((82,101),(120,(126,127))),100),121))),((((65,66),71),(((88,89),(134,135)),128)),(((76,87),86),(109,110)))),(61,62)),(55,145))),((6,7),(28,29))),(52,54)),(2,59)),60);
 442: 1 -12534.60547 -12778.06867 (0,((((((((1,92),((47,48),(49,146))),((46,(50,138)),142)),((((35,36),37),(39,40)),63)),(((((3,4),139),(15,17)),(((((((((((((5,(21,22)),((11,12),((16,38),18))),23),(24,25)),((8,9),(51,53))),((57,58),(((103,136),119),((125,141),144)))),((((((((((((64,115),(108,116)),112),(113,114)),(130,131)),(106,107)),111),(77,140)),(83,97)),(70,(122,123))),((93,95),(94,96))),(79,80))),(((((((73,74),75),124),84),129),(117,118)),(98,99))),(((((67,(68,81)),102),69),(132,133)),85)),(((72,(78,(104,105))),((90,91),137)),((((82,101),(120,(126,127))),100),121))),((((65,66),71),(((88,89),(134,135)),128)),(((76,87),86),(109,110)))),(61,62)),(55,145))),(((10,((((13,14),(32,(33,(44,45)))),((((19,20),((26,27),43)),34),(41,42))),(30,31))),56),143))),((6,7),(28,29))),(52,54)),(2,59)),60);
 443: 4 -12015.40723 -12783.69936 (0,(((((((((1,92),((47,48),(49,146))),((46,(50,138)),142)),(((35,36),37),(39,40))),63),(((((3,4),139),(15,17)),(((((((((((((5,(21,22)),((11,12),((16,18),38))),23),(24,25)),((8,9),(51,53))),((57,58),((((103,136),119),(125,141)),144))),(((((((((((64,115),(108,116)),112),(113,114)),(130,131)),(106,107)),111),(((70,(122,123)),(83,97)),(77,140))),(79,80)),(94,96)),(93,95))),(((((73,74),75),124),(84,((117,118),129))),(98,99))),((((67,(68,81)),(69,102)),(132,133)),85)),(((72,(78,(104,105))),((90,91),137)),((((82,101),(120,(126,127))),100),121))),((((65,66),71),(((88,89),(134,135)),128)),(((76,87),86),(109,110)))),(61,62)),(55,145))),((10,((((((13,14),(44,45)),(32,33)),((((19,20),((26,27),43)),34),(41,42))),(30,31)),56)),143))),((6,7),(28,29))),(52,54)),(2,59)),60);
 444: 4 -13094.70312 -12782.5555 (0,(((((((1,92),(((((3,4),139),(15,17)),(((((((((((5,(21,22)),((11,12),((16,38),18))),23),(24,25)),((8,9),(51,53))),((57,58),((((103,136),119),(125,141)),144))),((((((((((64,115),(108,116)),112),(113,114)),(130,131)),(106,107)),111),(83,97)),((70,(122,123)),((79,80),((93,95),(94,96))))),(77,140))),((((((73,74),75),124),((117,118),129)),84),(98,99))),((((67,(68,81)),(69,102)),(132,133)),85)),(((61,62),(((72,(78,(104,105))),((90,91),137)),((((82,101),(120,(126,127))),100),121))),((((65,66),71),(((88,89),(134,135)),128)),(((76,87),86),(109,110))))),(55,145))),(((10,((((13,14),((32,33),(44,45))),((((19,20),((26,27),43)),34),(41,42))),(30,31))),56),143))),(((((35,36),37),(39,40)),(47,(48,(49,146)))),((46,(50,138)),142))),63),((6,7),(28,29))),(52,54)),(2,59)),60);
 445: 1 -13344.36133 -12778.27317 (0,(((((((((1,92),((47,48),(49,146))),((50,138),142)),(((35,(36,37)),(39,40)),46)),63),(((((3,4),139),(15,17)),(((((((((((((5,((11,12),((16,18),38))),23),(21,22)),(24,25)),((8,9),(51,53))),((57,58),((((103,136),119),(125,141)),144))),(((((((((((64,112),((108,116),115)),(113,114)),(130,131)),(106,107)),111),(77,140)),(83,97)),(70,(122,123))),((93,95),(94,96))),(79,80))),(((((73,74),75),124),((84,129),(117,118))),(98,99))),(((((67,(68,81)),102),69),(132,133)),85)),(((72,(78,(104,105))),((90,91),137)),((((82,101),(120,(126,127))),100),121))),((((65,66),71),(((88,89),(134,135)),128)),(((76,87),86),(109,110)))),(61,62)),(55,145))),((10,(((((13,14),((32,33),(44,45))),((((19,20),((26,27),43)),34),(41,42))),(30,31)),56)),143))),((6,7),(28,29))),(52,54)),(2,59)),60);
 446: 2 -12206.12695 -12783.34184 (0,(((((((((1,92),((47,48),(49,146))),((50,138),142)),((((35,36),37),(39,40)),46)),63),(((((3,4),139),(15,17)),(((((((((((((5,(21,22)),((11,12),((16,38),18))),23),(24,25)),((8,9),(51,53))),((57,58),((((103,136),119),(125,141)),144))),(((((((((((64,115),(108,116)),112),(113,114)),(130,131)),(106,107)),111),(77,140)),((70,(122,123)),(83,97))),((93,95),(94,96))),(79,80))),(((((73,74),75),124),(84,((117,118),129))),(98,99))),(((((67,(68,81)),102),69),(132,133)),85)),(((72,(78,(104,105))),((90,91),137)),((((82,101),(120,(126,127))),100),121))),((((65,66),71),(((88,89),(134,135)),128)),(((76,87),86),(109,110)))),(61,62)),(55,145))),((10,(((((13,14),((32,33),(44,45))),((((19,20),((26,27),43)),34),(41,42))),(30,31)),56)),143))),((6,7),(28,29))),(52,54)),(2,59)),60);
 447: 1 -11734.84277 -12786.05773 (0,((((((((1,92),((47,48),(49,146))),((46,(50,138)),142)),((((((3,4),139),(15,17)),((((((((((5,((((11,12),((16,18),38)),(21,22)),23)),(24,25)),((8,9),(51,53))),((57,58),((((103,136),119),(125,141)),144))),(((((((((((64,115),(108,116)),112),(113,114)),(130,131)),(106,107)),111),(77,140)),(83,97)),(70,(122,123))),((79,80),((93,95),(94,96))))),((((67,(68,81)),(69,102)),(132,133)),85)),((((((73,74),(75,124)),84),129),(117,118)),(98,99))),(((61,62),((72,(78,(104,105))),((90,91),137))),((((82,101),(120,(126,127))),100),121))),(((65,66),(71,(((88,89),(134,135)),128))),(((76,87),86),(109,110)))),(55,145))),((10,(((((13,14),((32,33),(44,45))),((((19,20),((26,27),43)),34),(41,42))),(30,31)),56)),143)),((35,36),(37,(39,40))))),63),((6,7),(28,29))),(52,54)),(2,59)),60);
 448: 1 -12631.43555 -12783.25365 (0,(((((((((1,92),((46,(50,138)),142)),((47,48),(49,146))),(((10,((((13,14),((((19,20),((26,27),43)),34),(41,42))),((32,33),(44,45))),(30,31))),56),143)),((((3,4),139),(15,17)),(((((((((((5,((((11,12),((16,18),38)),(21,22)),23)),(24,25)),((8,9),(51,53))),((57,58),((((103,136),119),(125,141)),144))),((((((((((((64,115),(108,116)),112),(113,114)),(130,131)),(106,107)),111),(77,140)),(83,97)),(70,(122,123))),((93,95),(94,96))),(79,80))),((((73,74),(75,124)),(84,((117,118),129))),(98,99))),(((((67,(68,81)),102),69),(132,133)),85)),(((72,(78,(104,105))),((90,91),137)),((((82,101),(120,(126,127))),100),121))),((((65,66),71),(((88,89),(134,135)),128)),(((76,87),86),(109,110)))),(61,62)),(55,145)))),((((35,36),37),(39,40)),63)),((6,7),(28,29))),(52,54)),(2,59)),60);
 449: 2 -11887.95117 -12782.00334 (0,(((((((1,92),(((((10,((((13,14),((32,33),(44,45))),((((19,20),((26,27),43)),34),(41,42))),(30,31))),56),143),((47,48),(49,146))),((((35,36),37),(39,40)),((50,138),142)))),63),(((((3,4),139),(15,17)),(((((((((((5,((((11,12),((16,18),38)),(21,22)),23)),(24,25)),((8,9),(51,53))),((57,58),((((103,136),119),(125,141)),144))),(((((((((((64,115),116),108),112),(113,114)),(130,131)),(106,107)),111),(83,97)),((70,(122,123)),((79,80),((93,95),(94,96))))),(77,140))),(((((67,(68,81)),102),69),(132,133)),85)),(((((73,74),124),75),(84,((117,118),129))),(98,99))),(((72,(78,(104,105))),((90,91),137)),((((82,101),(120,(126,127))),100),121))),((((65,66),71),(((88,89),(134,135)),128)),(((76,87),86),(109,110)))),(61,62)),(55,145))),46)),((6,7),(28,29))),(52,54)),(2,59)),60);
 450: 1 -12942.00977 -12780.52598 (0,((((((((1,92),46),(((47,48),(49,146)),((50,138),142))),(((35,36),37),(39,40))),63),(((((3,4),139),(15,17)),(((((((((((5,((((11,12),((16,38),18)),(21,22)),23)),(24,25)),((8,9),(51,53))),((57,58),((((103,136),119),(125,141)),144))),((((((((((((64,115),(108,116)),112),(113,114)),(130,131)),(106,107)),111),(77,140)),(83,97)),(70,(122,123))),((93,95),(94,96))),(79,80))),(((((((73,74),75),124),129),84),(117,118)),(98,99))),(((((67,(68,81)),102),69),(132,133)),85)),(((72,(78,(104,105))),((90,91),137)),((((82,101),(120,(126,127))),100),121))),((((65,66),(((76,87),86),(109,110))),71),(((88,89),(134,135)),128))),(61,62)),(55,145))),((10,(((((13,14),((32,(44,45)),33)),((((19,20),((26,27),43)),34),(41,42))),(30,31)),56)),143))),(((6,7),(28,29)),(52,54))),(2,59)),60);
 451: 1 -13365.57031 -12784.24812 (0,(((((((((1,92),((47,(49,146)),48)),((50,138),142)),((((35,36),37),(39,40)),63)),((((3,4),139),(15,17)),((10,(((((13,14),((32,33),(44,45))),((((19,20),((26,27),43)),34),(41,42))),(30,31)),56)),143))),((((((((((((5,((((11,12),((16,38),18)),(21,22)),23)),(24,25)),((8,9),(51,53))),((57,58),((((103,136),119),(125,141)),144))),(((((((((((((64,115),116),108),112),(113,114)),(130,131)),(106,107)),111),(77,140)),(83,97)),(70,(122,123))),((93,95),(94,96))),(79,80))),(((((73,74),75),124),(84,((117,118),129))),(98,99))),(((((67,(68,81)),102),69),(132,133)),85)),(((72,(78,(104,105))),((90,91),137)),((((82,101),(120,(126,127))),100),121))),((((65,66),(((76,87),86),(109,110))),71),(((88,89),(134,135)),128))),(61,62)),(55,145)),46)),((6,7),(28,29))),(52,54)),(2,59)),60);
 452: 1 -12458.07715 -12813.18623 (0,(((((((((1,92),((47,48),(49,146))),((46,(50,138)),142)),(((35,36),37),(39,40))),63),(((((3,4),139),(15,17)),((((((((5,((((11,12),((16,38),18)),(21,22)),23)),(24,25)),((8,9),(51,53))),((57,58),((((103,136),119),(125,141)),144))),((((((((((((64,115),(108,116)),112),(113,114)),(130,131)),(106,107)),111),(77,140)),(83,97)),(70,(122,123))),((93,95),(94,96))),(79,80))),(((((65,66),71),(((88,89),(134,135)),128)),((((72,(78,(104,105))),((((82,101),(120,(126,127))),100),121)),((90,91),137)),((((((73,74),(75,124)),84),129),(117,118)),((((76,87),86),(109,110)),(98,99))))),((((67,(68,81)),(69,102)),(132,133)),85))),(61,62)),(55,145))),((10,(((((13,14),((32,33),(44,45))),((((19,20),((26,27),43)),34),(41,42))),(30,31)),56)),143))),((6,7),(28,29))),(52,54)),(2,59)),60);
 453: 1 -14097.01562 -12779.07153 (0,((((((((1,92),((47,48),(49,146))),((46,(50,138)),142)),((((35,36),37),(39,40)),63)),(((((3,4),139),(15,17)),(((((((((5,((((11,12),((16,18),38)),(21,22)),23)),(24,25)),((8,9),(51,53))),((57,58),((((103,136),119),(125,141)),144))),((((((((((((64,115),(108,116)),112),(113,114)),(130,131)),(106,107)),111),(77,140)),(83,97)),(70,(122,123))),((93,95),(94,96))),(79,80))),(((((73,74),124),75),((84,129),(117,118))),(98,99))),(((61,62),(((72,(78,(104,105))),((90,91),137)),((((82,101),(120,(126,127))),100),121))),((((65,66),71),(((88,89),(134,135)),128)),(((76,87),86),(109,110))))),((((67,(68,81)),(69,102)),(132,133)),85)),(55,145))),((10,(((((13,14),((32,33),(44,45))),((((19,20),((26,27),43)),34),(41,42))),(30,31)),56)),143))),((6,7),(28,29))),(52,54)),(2,59)),60);
 454: 1 -12185.59961 -12791.45442 (0,((((((((1,92),((47,48),(49,146))),((46,(50,138)),142)),((35,36),(37,(39,40)))),(((((3,4),139),(15,17)),(((((((((((5,((((11,12),((16,18),38)),(21,22)),23)),(24,25)),((8,9),(51,53))),((57,58),((((103,136),119),(125,141)),144))),((((((((((((64,115),(108,116)),112),(113,114)),(130,131)),(106,107)),111),(77,140)),(83,97)),(70,(122,123))),((93,95),(94,96))),(79,80))),(((((((73,74),75),124),84),129),(117,118)),(98,99))),(((((67,(68,81)),102),69),(132,133)),85)),(((72,(78,(104,105))),((90,91),137)),((((82,101),(120,(126,127))),100),121))),((((65,66),(((76,87),86),(109,110))),71),(((88,89),(134,135)),128))),(61,62)),(55,145))),((10,(((((13,14),((32,33),(44,45))),((((19,20),((26,27),43)),34),(41,42))),(30,31)),56)),143))),(((6,7),(28,29)),63)),(52,54)),(2,59)),60);
 455: 1 -13499.63477 -12791.5942 (0,(((((((((1,92),((47,48),(49,146))),((50,138),142)),(((35,36),37),(39,40))),(((((3,4),139),(15,17)),((10,((((13,14),((32,33),(44,45))),((((19,20),((26,27),43)),34),(41,42))),(30,31))),56)),143)),(((((((((5,((((11,12),((16,38),18)),(21,22)),23)),(24,25)),((8,9),(51,53))),((57,58),((((103,136),119),(125,141)),144))),((((((((((64,115),(108,116)),112),(113,114)),(130,131)),(106,107)),111),(83,97)),((70,(122,123)),((79,80),((93,95),(94,96))))),(77,140))),(((((65,66),71),(((88,89),(134,135)),128)),(((76,87),86),(109,110))),((((((67,(68,81)),(69,102)),(132,133)),85),(((((73,74),124),75),((84,129),(117,118))),(98,99))),(((72,(78,(104,105))),((90,91),137)),((((82,101),(120,(126,127))),100),121))))),(61,62)),(55,145)),46)),(((6,7),(28,29)),63)),(52,54)),(2,59)),60);
 456: 1 -13369.30273 -12781.90001 (0,(((((((1,92),(((35,36),(37,(39,40))),63)),(((46,(50,138)),142),((47,48),(49,146)))),(((((3,4),139),(15,17)),(((((((((((5,((((11,12),((16,18),38)),(21,22)),23)),(24,25)),((8,9),(51,53))),((57,58),((((103,136),119),(125,141)),144))),(((((((((((64,115),(108,116)),112),(113,114)),(130,131)),(106,107)),111),((77,140),(83,97))),(70,(122,123))),((93,95),(94,96))),(79,80))),(((((73,74),124),75),((84,129),(117,118))),(98,99))),(((((67,(68,81)),102),69),(132,133)),85)),(((72,(78,(104,105))),((90,91),137)),((((82,101),(120,(126,127))),100),121))),((((65,66),71),(((88,89),(134,135)),128)),(((76,87),86),(109,110)))),(61,62)),(55,145))),((10,(((((13,14),((32,33),(44,45))),((((19,20),((26,27),43)),34),(41,42))),(30,31)),56)),143))),((6,7),(28,29))),(52,54)),(2,59)),60);
 457: 1 -12741.55664 -12779.48197 (0,(((((((((1,92),((47,48),(49,146))),((50,138),142)),((((35,36),37),(39,40)),46)),(((((3,4),139),(15,17)),(((((((((((((5,(21,22)),((11,12),((16,18),38))),23),(24,25)),((8,9),(51,53))),((57,58),((((103,136),119),(125,141)),144))),((((((((((((64,115),(108,116)),112),(113,114)),(130,131)),(106,107)),111),(77,140)),(83,97)),(70,(122,123))),((93,95),(94,96))),(79,80))),((((67,(68,81)),(69,102)),(132,133)),85)),(((((73,74),75),124),(84,((117,118),129))),(98,99))),(((72,(78,(104,105))),((90,91),137)),((((82,101),(120,(126,127))),100),121))),((((65,66),(((76,87),86),(109,110))),71),(((88,89),(134,135)),128))),(61,62)),(55,145))),((10,(((((13,14),((32,33),(44,45))),((((19,20),((26,27),43)),34),(41,42))),(30,31)),56)),143))),63),((6,7),(28,29))),(52,54)),(2,59)),60);
 458: 2 -12934.85156 -12794.55534 (0,(((((((((1,92),((47,(49,146)),48)),((50,138),142)),((((35,37),36),(39,40)),46)),63),(((((3,4),139),(15,17)),(((10,((((13,14),((32,33),(44,45))),((((19,20),((26,27),43)),34),(41,42))),(30,31))),56),143)),(((((((((5,(((11,12),((16,18),38)),(21,22))),23),(24,25)),((8,9),(51,53))),((57,58),((((103,136),119),(125,141)),144))),((((((((((64,115),(108,116)),112),(113,114)),(130,131)),(106,107)),111),(83,97)),((70,(122,123)),((79,80),((93,95),(94,96))))),(77,140))),(((((65,66),71),(((88,89),(134,135)),128)),(((76,87),86),(109,110))),(((((67,(68,81)),(69,102)),(85,(132,133))),(((((((73,74),75),124),84),129),(117,118)),(98,99))),(((72,(78,(104,105))),((90,91),137)),((((82,101),(120,(126,127))),100),121))))),(61,62)),(55,145)))),((6,7),(28,29))),(52,54)),(2,59)),60);
 459: 1 -12564.70898 -12785.89475 (0,(((((((1,92),((((35,36),37),(39,40)),((46,((50,138),142)),((47,48),(49,146))))),63),(((((3,4),139),(15,17)),(((((((((((5,((((11,12),((16,38),18)),(21,22)),23)),(24,25)),((8,9),(51,53))),((57,58),((((103,136),119),(125,141)),144))),((((((((((((64,((108,116),115)),112),(113,114)),(130,131)),(106,107)),111),(77,140)),(83,97)),(70,(122,123))),(93,95)),(94,96)),(79,80))),(((((73,74),(75,124)),(84,129)),(117,118)),(98,99))),(((((67,(68,81)),102),69),(132,133)),85)),(((72,(78,(104,105))),((90,91),137)),((((82,101),(120,(126,127))),100),121))),((((65,66),(((76,87),86),(109,110))),71),(((88,89),(134,135)),128))),(61,62)),(55,145))),((10,(((((13,14),((32,33),(44,45))),((((19,20),((26,27),43)),34),(41,42))),(30,31)),56)),143))),((6,7),(28,29))),(52,54)),(2,59)),60);
 460: 1 -12524.14844 -12780.43833 (0,(((((((((1,92),((47,(49,146)),48)),((50,138),142)),((((35,36),37),(39,40)),46)),63),(((((3,4),139),(15,17)),((((((((((5,((((11,12),((16,38),18)),(21,22)),23)),(24,25)),((8,9),(51,53))),((57,58),((((103,136),119),(125,141)),144))),((((((((((64,115),(108,116)),112),(113,114)),(130,131)),(106,107)),111),(83,97)),((70,(122,123)),((79,80),((93,95),(94,96))))),(77,140))),(((((73,74),124),75),((84,129),(117,118))),(98,99))),(((((67,(68,81)),102),69),(132,133)),85)),(((61,62),((72,(78,(104,105))),((90,91),137))),((((82,101),(120,(126,127))),100),121))),((((65,66),71),(((88,89),(134,135)),128)),(((76,87),86),(109,110)))),(55,145))),((10,(((((13,14),((32,33),(44,45))),((((19,20),((26,27),43)),34),(41,42))),(30,31)),56)),143))),((6,7),(28,29))),(52,54)),(2,59)),60);
 461: 3 -12903.57031 -12791.69662 (0,(((((((((1,92),((47,48),(49,146))),((50,138),142)),(((35,36),37),(39,40))),(46,63)),(((((3,4),139),(15,17)),(((((((((((((5,(21,22)),((11,12),(16,(18,38)))),23),(24,25)),((8,9),(51,53))),((57,58),((((103,136),119),(125,141)),144))),((((((((64,112),(108,116)),115),((((106,107),111),(113,114)),(130,131))),(77,140)),(83,97)),(70,(122,123))),((79,80),((93,95),(94,96))))),((((((73,74),124),75),84),((117,118),129)),(98,99))),(((((67,(68,81)),102),69),(132,133)),85)),(((72,(78,(104,105))),((90,91),137)),((((82,101),(120,(126,127))),100),121))),((((65,66),(((88,89),(134,135)),128)),71),(((76,87),86),(109,110)))),(61,62)),(55,145))),((10,(((((13,14),((32,33),(44,45))),((((19,20),((26,27),43)),34),(41,42))),(30,31)),56)),143))),((6,7),(28,29))),(52,54)),(2,59)),60);
 462: 12 -12656.25684 -12782.60712 (0,(((((((((1,92),((47,48),(49,146))),((50,138),142)),((((35,36),37),(39,40)),46)),63),(((((3,4),139),(15,17)),(((((((((((5,((((11,12),((16,38),18)),(21,22)),23)),(24,25)),((8,9),(51,53))),((57,58),((((103,136),119),(125,141)),144))),((((((((((((64,115),(108,116)),112),(113,114)),(130,131)),(106,107)),111),(77,140)),(83,97)),(70,(122,123))),((93,95),(94,96))),(79,80))),((((((73,74),75),124),129),84),(117,118))),(((((65,66),71),(((88,89),(134,135)),128)),(((76,87),86),(109,110))),(98,99))),((((67,(68,81)),(69,102)),(132,133)),85)),(((72,(78,(104,105))),((90,91),137)),((((82,101),(120,(126,127))),100),121))),(61,62)),(55,145))),((10,(((((13,14),((32,33),(44,45))),((((19,20),((26,27),43)),34),(41,42))),(30,31)),56)),143))),((6,7),(28,29))),(52,54)),(2,59)),60);
 463: 1 -12988.56055 -12779.25388 (0,(((((((((1,92),(47,(48,(49,146)))),((50,138),142)),((((35,36),37),(39,40)),46)),63),(((((3,4),139),(15,17)),((((((((((((5,(21,22)),((11,12),((16,38),18))),23),(24,25)),((8,9),(51,53))),((57,58),((((103,136),119),(125,141)),144))),((((((((((((64,115),(108,116)),112),(113,114)),(130,131)),(106,107)),111),(77,140)),(83,97)),(70,(122,123))),((93,95),(94,96))),(79,80))),((((73,74),(75,124)),(84,((117,118),129))),(98,99))),((((((67,(68,81)),102),69),(132,133)),85),(((72,(78,(104,105))),((90,91),137)),((((82,101),(120,(126,127))),100),121)))),((((65,66),(((76,87),86),(109,110))),71),(((88,89),(134,135)),128))),(61,62)),(55,145))),((10,(((((13,14),((32,33),(44,45))),((((19,20),((26,27),43)),34),(41,42))),(30,31)),56)),143))),((6,7),(28,29))),(52,54)),(2,59)),60);
 464: 1 -12629.81641 -12791.08412 (0,((((((((((1,92),((47,(49,146)),48)),((50,138),142)),((10,((((((13,14),(44,45)),(32,33)),((((19,20),((26,27),43)),34),(41,42))),(30,31)),56)),143)),(((35,36),(39,40)),37)),(((((3,4),139),(15,17)),((((((((((5,(21,22)),((11,12),((16,18),38))),23),(24,25)),((8,9),(51,53))),((57,58),((((103,136),119),(125,141)),144))),((((((((((64,115),(108,116)),112),(113,114)),(130,131)),(106,107)),111),(83,97)),((70,(122,123)),((79,80),((93,95),(94,96))))),(77,140))),(((((65,66),71),(((88,89),(134,135)),128)),(((76,87),86),(109,110))),((((((67,(68,81)),(69,102)),(132,133)),85),((((((73,74),(75,124)),84),129),(117,118)),(98,99))),(((72,(78,(104,105))),((90,91),137)),((((82,101),(120,(126,127))),100),121))))),(61,62)),(55,145))),46)),63),((6,7),(28,29))),(52,54)),(2,59)),60);
 465: 1 -13822.40234 -12783.16388 (0,(((((((((1,92),((47,48),(49,146))),((50,138),142)),(((35,36),37),(39,40))),(((((3,4),139),(15,17)),((10,((((13,14),((32,33),(44,45))),((((19,20),((26,27),43)),34),(41,42))),(30,31))),56)),143)),(((((((((5,((((11,12),((16,38),18)),(21,22)),23)),(24,25)),((8,9),(51,53))),((57,58),((((103,136),119),(125,141)),144))),((((((((((64,115),(108,116)),112),(113,114)),(130,131)),(106,107)),111),(83,97)),((70,(122,123)),((79,80),((93,95),(94,96))))),(77,140))),(((((65,66),71),(((88,89),(134,135)),128)),(((76,87),86),(109,110))),((((((67,(68,81)),(69,102)),(132,133)),85),(((((73,74),124),75),((84,129),(117,118))),(98,99))),(((72,(78,(104,105))),((90,91),137)),((((82,101),(120,(126,127))),100),121))))),(61,62)),(55,145)),46)),63),(((6,7),(28,29)),(52,54))),(2,59)),60);
 466: 1 -13045.57422 -12775.11711 (0,(((((((1,92),(((((35,36),37),(39,40)),46),(((47,48),(49,146)),((50,138),142)))),63),(((((3,4),139),(15,17)),(((((((((((5,((((11,12),((16,18),38)),(21,22)),23)),(24,25)),((8,9),(51,53))),((57,58),((((103,136),119),(125,141)),144))),((((((((((((64,115),(108,116)),112),(113,114)),(130,131)),(106,107)),111),(77,140)),(83,97)),(70,(122,123))),((93,95),(94,96))),(79,80))),((((((73,74),124),75),84),((117,118),129)),(98,99))),((((67,(68,81)),(69,102)),(132,133)),85)),(((72,(78,(104,105))),((90,91),137)),((((82,101),(120,(126,127))),100),121))),((((65,66),71),(((88,89),(134,135)),128)),(((76,87),86),(109,110)))),(61,62)),(55,145))),((10,(((((13,14),((32,33),(44,45))),((((19,20),((26,27),43)),34),(41,42))),(30,31)),56)),143))),((6,7),(28,29))),(52,54)),(2,59)),60);
 467: 1 -12969.94531 -12793.83691 (0,(((((((1,92),((47,(49,146)),48)),((50,138),142)),((((35,36),37),(39,40)),46)),(((((3,4),139),(15,17)),(((((((((((((5,((11,12),((16,18),38))),23),(21,22)),(24,25)),((8,9),(51,53))),((57,58),((((103,136),119),(125,141)),144))),((((((((((((64,115),(108,116)),112),(113,114)),(130,131)),(106,107)),111),(77,140)),(83,97)),(70,(122,123))),((93,95),(94,96))),(79,80))),(((((73,74),(75,124)),(84,129)),(117,118)),(98,99))),((((67,(68,81)),(69,102)),(132,133)),85)),(((72,(78,(104,105))),((((82,101),(120,(126,127))),100),121)),((90,91),137))),((((65,66),71),(((88,89),(134,135)),128)),(((76,87),86),(109,110)))),(61,62)),(55,145))),(((10,(((((13,14),(44,45)),(32,33)),((((19,20),((26,27),43)),34),(41,42))),(30,31))),56),143))),((((6,7),(28,29)),63),(52,54))),(2,59)),60);
 468: 2 -12731.09863 -12792.35984 (0,(((((((((1,92),((47,48),(49,146))),((50,138),142)),((((((3,4),139),(15,17)),((10,(((((((13,14),(44,45)),(32,33)),((19,20),((26,27),43))),34),(41,42)),(30,31))),56)),143),(((35,36),(39,40)),37))),(((((((((((5,(21,22)),((11,12),((16,18),38))),23),(24,25)),((8,9),(51,53))),((57,58),((((103,136),119),(125,141)),144))),((((((((((64,115),(108,116)),112),(113,114)),(130,131)),(106,107)),111),(83,97)),((70,(122,123)),((79,80),((93,95),(94,96))))),(77,140))),(((((65,66),71),(((88,89),(134,135)),128)),(((76,87),86),(109,110))),((((((67,(68,81)),(69,102)),(132,133)),85),((((73,74),(75,124)),((84,129),(117,118))),(98,99))),(((72,(78,(104,105))),((90,91),137)),((((82,101),(120,(126,127))),100),121))))),(61,62)),(55,145)),46)),63),((6,7),(28,29))),(52,54)),(2,59)),60);
 469: 1 -12209.74414 -12782.71698 (0,(((((((((1,92),((47,48),(49,146))),((46,(50,138)),142)),(((35,36),37),(39,40))),63),(((((3,4),139),(15,17)),(((((((((((5,((((11,12),((16,18),38)),(21,22)),23)),(24,25)),((8,9),(51,53))),((57,58),((((103,136),119),(125,141)),144))),((((((((((((64,115),(108,116)),112),(113,114)),(130,131)),(106,107)),111),(77,140)),(83,97)),(70,(122,123))),((93,95),(94,96))),(79,80))),((((((73,74),(75,124)),84),129),(117,118)),(98,99))),(((((67,(68,81)),102),(132,133)),69),85)),(((72,(78,(104,105))),((((82,101),(120,(126,127))),100),121)),((90,91),137))),((((65,66),71),(((88,89),(134,135)),128)),(((76,87),86),(109,110)))),(61,62)),(55,145))),((10,((((((13,14),(44,45)),(32,33)),((((19,20),((26,27),43)),34),(41,42))),(30,31)),56)),143))),((6,7),(28,29))),(52,54)),(2,59)),60);
 470: 1 -12798.54688 -12783.18061 (0,(((((((((1,92),((47,48),(49,146))),((46,(50,138)),142)),(((35,36),37),(39,40))),63),(((((3,4),139),(15,17)),(((((((((((((5,(21,22)),((11,12),((16,38),18))),23),(24,25)),((8,9),(51,53))),((57,58),((((103,136),119),(125,141)),144))),((((((((((64,115),(108,116)),112),(113,114)),(130,131)),(106,107)),111),(83,97)),((70,(122,123)),((79,80),((93,95),(94,96))))),(77,140))),(((((67,(68,81)),102),69),(132,133)),85)),(((72,(78,(104,105))),((90,91),137)),((((82,101),(120,(126,127))),100),121))),(((((73,74),(75,124)),(84,129)),(117,118)),(98,99))),((((65,66),(((76,87),86),(109,110))),71),(((88,89),(134,135)),128))),(61,62)),(55,145))),((10,(((((13,14),((32,33),(44,45))),((((19,20),((26,27),43)),34),(41,42))),(30,31)),56)),143))),((6,7),(28,29))),(52,54)),(2,59)),60);
 471: 2 -11674.02734 -12795.91533 (0,(((((((((1,92),((47,(49,146)),48)),(46,(50,(138,142)))),(((35,36),37),(39,40))),63),(((((3,4),139),(15,17)),(((((((((5,((((11,12),((16,18),38)),(21,22)),23)),(24,25)),((8,9),(51,53))),((57,58),((((103,136),119),(125,141)),144))),(((((((((((64,115),(108,116)),112),(113,114)),(130,131)),(106,107)),111),(77,140)),(83,97)),(70,(122,123))),((79,80),((93,95),(94,96))))),(((((73,74),124),75),(84,((117,118),129))),(98,99))),((((67,(68,81)),(69,102)),(132,133)),85)),((((61,62),((72,(78,(104,105))),((((82,101),(120,(126,127))),100),121))),((90,91),137)),((((65,66),71),(((88,89),(134,135)),128)),(((76,87),86),(109,110))))),(55,145))),((10,(((((13,14),((32,33),(44,45))),((((19,20),((26,27),43)),34),(41,42))),(30,31)),56)),143))),((6,7),(28,29))),(52,54)),(2,59)),60);
 472: 1 -12205.58398 -12778.95633 (0,(((((((((1,92),((47,48),(49,146))),((50,138),142)),((((35,36),37),(39,40)),46)),63),(((((3,4),139),(15,17)),((((((((((5,((((11,12),((16,18),38)),(21,22)),23)),(24,25)),((8,9),(51,53))),((57,58),((((103,136),119),(125,141)),144))),(((((((((((64,115),(108,116)),112),(113,114)),(130,131)),(106,107)),111),(77,140)),(83,97)),(70,(122,123))),((79,80),((93,95),(94,96))))),(((((73,74),124),75),(84,((117,118),129))),(98,99))),((((((67,(68,81)),102),69),(132,133)),85),(((72,(78,(104,105))),((90,91),137)),((((82,101),(120,(126,127))),100),121)))),((((65,66),(((76,87),86),(109,110))),71),(((88,89),(134,135)),128))),(61,62)),(55,145))),((10,(((((13,14),((32,33),(44,45))),((((19,20),((26,27),43)),34),(41,42))),(30,31)),56)),143))),((6,7),(28,29))),(52,54)),(2,59)),60);
 473: 1 -13356.29004 -12786.97554 (0,((((((((((1,92),((47,48),(49,146))),((50,138),142)),((((35,36),37),(39,40)),46)),(((((3,4),139),(15,17)),(((((((((((((5,(21,22)),((11,12),((16,18),38))),23),(24,25)),((8,9),(51,53))),((57,58),((103,136),(119,((125,141),144))))),(((((((((((((64,115),(108,116)),112),(113,114)),(130,131)),(106,107)),111),(77,140)),(83,97)),(70,(122,123))),(79,80)),(94,96)),(93,95))),((((((73,74),(75,124)),84),129),(117,118)),(98,99))),(((((67,(68,81)),102),69),(132,133)),85)),(((72,(78,(104,105))),((90,91),137)),((((82,101),(120,(126,127))),100),121))),((((65,66),71),(((88,89),(134,135)),128)),(((76,87),86),(109,110)))),(61,62)),(55,145))),((10,(((((13,14),(32,(33,(44,45)))),((((19,20),((26,27),43)),34),(41,42))),(30,31)),56)),143))),63),(28,29)),(6,7)),(52,54)),(2,59)),60);
 474: 1 -13273.22949 -12773.85896 (0,((((((((1,92),((47,(49,146)),48)),((46,(50,138)),142)),((((35,36),37),(39,40)),63)),(((((3,4),139),(15,17)),(((((((((((((5,(21,22)),((11,12),((16,18),38))),23),(24,25)),((8,9),(51,53))),((57,58),((((103,136),119),(125,141)),144))),((((((((((((64,115),(108,116)),112),(113,114)),(130,131)),(106,107)),111),(77,140)),(83,97)),(70,(122,123))),((93,95),(94,96))),(79,80))),((((((73,74),(75,124)),84),129),(117,118)),(98,99))),(((((67,(68,81)),102),69),(132,133)),85)),(((72,(78,(104,105))),((90,91),137)),((((82,101),(120,(126,127))),100),121))),((((65,66),71),(((88,89),(134,135)),128)),(((76,87),86),(109,110)))),(61,62)),(55,145))),((10,(((((13,14),((32,33),(44,45))),((((19,20),((26,27),43)),34),(41,42))),(30,31)),56)),143))),((6,7),(28,29))),(52,54)),(2,59)),60);
 475: 1 -12876.53906 -12783.06944 (0,(((((((((1,92),((47,48),(49,146))),((50,138),142)),((((35,37),36),(39,40)),46)),63),(((((3,4),139),(15,17)),((((((((((5,(21,22)),((11,12),((16,18),38))),23),(24,25)),((8,9),(51,53))),((57,58),((((103,136),119),(125,141)),144))),((((((((((64,115),(108,116)),112),(113,114)),(130,131)),(106,107)),111),(83,97)),((70,(122,123)),((79,80),((93,95),(94,96))))),(77,140))),(((((((65,66),71),(((88,89),(134,135)),128)),(((76,87),86),(109,110))),(((72,(78,(104,105))),((((82,101),(120,(126,127))),100),121)),((90,91),137))),(((((73,74),75),124),(84,((117,118),129))),(98,99))),((((67,(68,81)),(69,102)),(132,133)),85))),(61,62)),(55,145))),((10,(((((((13,14),32),33),(44,45)),((((19,20),((26,27),43)),34),(41,42))),(30,31)),56)),143))),((6,7),(28,29))),(52,54)),(2,59)),60);
 476: 2 -12770.82617 -12775.982 (0,(((((((((1,92),((47,48),(49,146))),((46,(50,138)),142)),(((35,36),37),(39,40))),63),(((((3,4),139),(15,17)),(((((((((((5,((((11,12),((16,38),18)),(21,22)),23)),(24,25)),((8,9),(51,53))),((57,58),((103,136),(119,((125,141),144))))),(((((((((((64,115),(108,116)),112),(113,114)),(130,131)),(106,107)),111),(77,140)),(83,97)),(70,(122,123))),((79,80),((93,95),(94,96))))),(((((67,(68,81)),102),69),(132,133)),85)),(((((73,74),75),124),(84,((117,118),129))),(98,99))),(((72,(78,(104,105))),((90,91),137)),((((82,101),(120,(126,127))),100),121))),((((65,66),71),(((88,89),(134,135)),128)),(((76,87),86),(109,110)))),(61,62)),(55,145))),((10,(((((13,14),((32,33),(44,45))),((((19,20),((26,27),43)),34),(41,42))),(30,31)),56)),143))),((6,7),(28,29))),(52,54)),(2,59)),60);
 477: 2 -13148.99805 -12777.61031 (0,(((((((1,92),(((46,(50,138)),142),((47,(49,146)),48))),((((35,36),37),(39,40)),63)),(((((3,4),139),(15,17)),(((((((((((5,((((11,12),((16,38),18)),(21,22)),23)),(24,25)),((8,9),(51,53))),((57,58),((((103,136),119),(125,141)),144))),((((((((((((64,115),(108,116)),112),(113,114)),(130,131)),(106,107)),111),(77,140)),(83,97)),(70,(122,123))),((93,95),(94,96))),(79,80))),((((67,(68,81)),(69,102)),(132,133)),85)),(((((73,74),75),124),((84,(117,118)),129)),(98,99))),(((72,(78,(104,105))),((90,91),137)),((((82,101),(120,(126,127))),100),121))),((((65,66),71),(((88,89),(134,135)),128)),(((76,87),86),(109,110)))),(61,62)),(55,145))),((10,((((13,14),(((((19,20),((26,27),43)),34),(41,42)),((32,33),(44,45)))),(30,31)),56)),143))),((6,7),(28,29))),(52,54)),(2,59)),60);
 478: 1 -12390.60547 -12786.79199 (0,(((((((((1,92),((47,48),(49,146))),((50,138),142)),((((35,36),37),(39,40)),46)),(((((3,4),139),(15,17)),(((((((((((5,((((11,12),((16,18),38)),(21,22)),23)),(24,25)),((8,9),(51,53))),((57,58),((((103,136),119),(125,141)),144))),(((((((((64,(113,114)),(((108,116),115),112)),(130,131)),(106,107)),111),(77,140)),(83,97)),(70,(122,123))),((79,80),((93,95),(94,96))))),(((((73,74),75),124),(84,((117,118),129))),(98,99))),(((((67,(68,81)),102),69),(132,133)),85)),(((72,(78,(104,105))),((90,91),137)),((((82,101),(120,(126,127))),100),121))),((((65,66),71),(((88,89),(134,135)),128)),(((76,87),86),(109,110)))),(61,62)),(55,145))),(((10,((((13,14),((32,33),(44,45))),((((19,20),((26,27),43)),34),(41,42))),(30,31))),56),143))),63),((6,7),(28,29))),(52,54)),(2,59)),60);
 479: 1 -12418.43652 -12779.72658 (0,(((((((((1,92),((47,(49,146)),48)),((46,(50,138)),142)),(((35,36),37),(39,40))),63),(((((3,4),139),(15,17)),((((((((((5,((((11,12),((16,18),38)),(21,22)),23)),(24,25)),((8,9),(51,53))),((57,58),((((103,136),119),(125,141)),144))),(((((((((((64,115),(108,116)),112),(113,114)),(130,131)),(106,107)),111),(77,140)),(83,97)),(70,(122,123))),((79,80),((93,95),(94,96))))),(((((73,74),124),75),(84,((117,118),129))),(98,99))),((((67,(68,81)),(69,102)),(132,133)),85)),((((65,66),71),(((88,89),(134,135)),128)),(((76,87),86),(109,110)))),(((61,62),((72,(78,(104,105))),((90,91),137))),((((82,101),(120,(126,127))),100),121))),(55,145))),((10,(((((13,14),((32,33),(44,45))),((((19,20),((26,27),43)),34),(41,42))),(30,31)),56)),143))),((6,7),(28,29))),(52,54)),(2,59)),60);
 480: 1 -12752.0918 -12782.24282 (0,((((((((((1,92),((47,48),(49,146))),((50,138),142)),46),(((35,36),37),(39,40))),63),(((((3,4),139),(15,17)),((((((((((((5,(((11,12),(16,(18,38))),(21,22))),23),(24,25)),((8,9),(51,53))),((57,58),((((103,136),119),(125,141)),144))),(((((((((((((64,115),116),108),112),(113,114)),(130,131)),(106,107)),111),(77,140)),(83,97)),(70,(122,123))),((93,95),(94,96))),(79,80))),((((((((73,74),75),124),84),129),117),118),(98,99))),(((((67,(68,81)),102),69),(132,133)),85)),(((72,(78,(104,105))),((90,91),137)),((((82,101),(120,(126,127))),100),121))),((((65,66),71),(((88,89),(134,135)),128)),(((76,87),86),(109,110)))),(61,62)),(55,145))),((10,(((((13,14),((32,33),(44,45))),((((19,20),((26,27),43)),34),(41,42))),(30,31)),56)),143))),((6,7),(28,29))),(52,54)),(2,59)),60);
 481: 1 -11940.43066 -12780.44535 (0,((((((((((1,92),((47,48),(49,146))),((50,138),142)),(((((3,4),139),(15,17)),(10,(((((13,14),((32,33),(44,45))),((((19,20),((26,27),43)),34),(41,42))),(30,31)),56))),143)),((35,(36,37)),(39,40))),(46,63)),((((((((((((5,(((11,12),((16,18),38)),(21,22))),23),(24,25)),((8,9),(51,53))),((57,58),((((103,136),119),(125,141)),144))),((((((((((((64,115),(108,116)),112),(113,114)),(130,131)),(106,107)),111),(77,140)),(83,97)),(70,(122,123))),((93,95),(94,96))),(79,80))),(((((73,74),75),124),(84,((117,118),129))),(98,99))),(((((67,(68,81)),102),69),(132,133)),85)),(((72,(78,(104,105))),((90,91),137)),((((82,101),(120,(126,127))),100),121))),((((65,66),71),(((88,89),(134,135)),128)),(((76,87),86),(109,110)))),(61,62)),(55,145))),((6,7),(28,29))),(52,54)),(2,59)),60);
 482: 2 -12593.28613 -12782.64124 (0,(((((((((1,92),((47,(49,146)),48)),((50,138),142)),((((35,36),37),(39,40)),46)),63),(((((3,4),139),(15,17)),((((((((((5,((((11,12),((16,38),18)),(21,22)),23)),(24,25)),((8,9),(51,53))),((57,58),((((103,136),119),(125,141)),144))),((((((((((64,115),(108,116)),112),(113,114)),(130,131)),(106,107)),111),(83,97)),((70,(122,123)),((79,80),((93,95),(94,96))))),(77,140))),(((((73,74),124),75),((84,129),(117,118))),(98,99))),(((((67,(68,81)),102),69),(132,133)),85)),((61,62),(((72,(78,(104,105))),((90,91),137)),((((82,101),(120,(126,127))),100),121)))),(((65,66),(71,(((88,89),(134,135)),128))),(((76,87),86),(109,110)))),(55,145))),((10,(((((13,14),((32,33),(44,45))),((((19,20),((26,27),43)),34),(41,42))),(30,31)),56)),143))),((6,7),(28,29))),(52,54)),(2,59)),60);
 483: 1 -12555.8877 -12782.54122 (0,(((((((((1,92),46),(((47,48),(49,146)),((50,138),142))),(((35,36),37),(39,40))),63),(((((3,4),139),(15,17)),(((((((((((5,((((11,12),((16,38),18)),(21,22)),23)),(24,25)),((8,9),(51,53))),((57,58),((((103,136),119),(125,141)),144))),(((((((((((64,115),(108,116)),112),(113,114)),((106,107),(130,131))),111),(77,140)),(83,97)),(70,(122,123))),((93,95),(94,96))),(79,80))),(((((((73,74),75),124),84),129),(117,118)),(98,99))),(((((67,(68,81)),102),69),(132,133)),85)),(((72,(78,(104,105))),((90,91),137)),((((82,101),(120,(126,127))),100),121))),((((65,66),71),(((88,89),(134,135)),128)),(((76,87),86),(109,110)))),(61,62)),(55,145))),((10,((((((13,14),((32,(44,45)),33)),(((19,20),((26,27),43)),34)),(41,42)),(30,31)),56)),143))),((6,7),(28,29))),(52,54)),(2,59)),60);
 484: 2 -13436.54199 -12775.37991 (0,((((((((((1,92),((47,48),(49,146))),((50,138),142)),(((35,36),37),(39,40))),((((3,4),139),(15,17)),(((10,((((13,14),((32,33),(44,45))),((((19,20),((26,27),43)),34),(41,42))),(30,31))),56),143))),((((((((((((((5,(21,22)),((11,12),((16,38),18))),23),(24,25)),((8,9),(51,53))),((57,58),((((103,136),119),(125,141)),144))),((((((((((((64,115),(108,116)),112),(113,114)),(130,131)),(106,107)),111),(77,140)),(83,97)),(70,(122,123))),((93,95),(94,96))),(79,80))),((((((73,74),75),124),((117,118),129)),84),(98,99))),(((((67,(68,81)),102),69),(132,133)),85)),(((72,(78,(104,105))),((90,91),137)),((((82,101),(120,(126,127))),100),121))),((((65,66),71),(((88,89),(134,135)),128)),(((76,87),86),(109,110)))),(61,62)),(55,145)),46)),63),((6,7),(28,29))),(52,54)),(2,59)),60);
 485: 1 -12888.47559 -12775.28306 (0,(((((((((1,92),((47,48),(49,146))),((46,(50,138)),142)),(((35,36),37),(39,40))),63),(((((3,4),139),(15,17)),(((((((((((5,((((11,12),((16,18),38)),(21,22)),23)),(24,25)),((8,9),(51,53))),((57,58),(((103,136),119),((125,141),144)))),((((((((((((64,115),(108,116)),112),(113,114)),(130,131)),(106,107)),111),(77,140)),(83,97)),(70,(122,123))),((93,95),(94,96))),(79,80))),(((((73,74),75),124),(84,((117,118),129))),(98,99))),((((67,(68,81)),(69,102)),(132,133)),85)),(((72,(78,(104,105))),((90,91),137)),((((82,101),(120,(126,127))),100),121))),((((65,66),71),(((88,89),(134,135)),128)),(((76,87),86),(109,110)))),(61,62)),(55,145))),(((10,((((13,14),((32,33),(44,45))),((((19,20),((26,27),43)),34),(41,42))),(30,31))),56),143))),((6,7),(28,29))),(52,54)),(2,59)),60);
 486: 1 -12507.69434 -12782.11287 (0,(((((((((1,92),((47,48),(49,146))),((50,138),142)),((((35,36),37),(39,40)),63)),((((3,4),139),(15,17)),(((10,((((13,14),((32,33),(44,45))),((((19,20),((26,27),43)),34),(41,42))),(30,31))),56),143))),((((((((((((5,((((11,12),((16,18),38)),(21,22)),23)),(24,25)),((8,9),(51,53))),((57,58),((((103,136),119),(125,141)),144))),(((((((((((64,((108,116),115)),112),(113,114)),(130,131)),(106,107)),111),(77,140)),(83,97)),(70,(122,123))),((93,95),(94,96))),(79,80))),((((73,74),(75,124)),(84,((117,118),129))),(98,99))),(((((67,(68,81)),102),69),(132,133)),85)),(((72,(78,(104,105))),((90,91),137)),((((82,101),(120,(126,127))),100),121))),((((65,66),(((76,87),86),(109,110))),71),(((88,89),(134,135)),128))),(61,62)),(55,145)),46)),((6,7),(28,29))),(52,54)),(2,59)),60);
 487: 1 -12228.45117 -12778.00333 (0,((((((((1,92),((47,48),(49,146))),((46,(50,138)),142)),((((35,36),37),(39,40)),63)),(((((3,4),139),(15,17)),(((((((((((((5,(21,22)),((11,12),((16,38),18))),23),(24,25)),((8,9),(51,53))),((57,58),((103,136),(119,((125,141),144))))),((((((((((((64,115),(108,116)),112),(113,114)),(130,131)),(106,107)),111),(77,140)),(83,97)),(70,(122,123))),((93,95),(94,96))),(79,80))),(((((((73,74),75),124),84),129),(117,118)),(98,99))),(((((67,(68,81)),102),69),(132,133)),85)),(((72,(78,(104,105))),((90,91),137)),((((82,101),(120,(126,127))),100),121))),((((65,66),71),(((88,89),(134,135)),128)),(((76,87),86),(109,110)))),(61,62)),(55,145))),((10,(((((13,14),(32,(33,(44,45)))),((((19,20),((26,27),43)),34),(41,42))),(30,31)),56)),143))),((6,7),(28,29))),(52,54)),(2,59)),60);
 488: 1 -13197.95703 -12790.11927 (0,(((((((((1,92),((47,48),(49,146))),((50,138),142)),((((35,36),37),(39,40)),63)),((((3,4),139),(15,17)),((10,((((((((13,14),(44,45)),(32,33)),((19,20),((26,27),43))),34),(41,42)),(30,31)),56)),143))),(((((((((((((5,(((11,12),((16,18),38)),(21,22))),23),(24,25)),((8,9),(51,53))),((57,58),((103,136),(119,((125,141),144))))),((((((((((64,115),(108,116)),112),(113,114)),(130,131)),(106,107)),111),(83,97)),((70,(122,123)),((79,80),((93,95),(94,96))))),(77,140))),((((((73,74),(75,124)),84),129),(117,118)),(98,99))),((((67,(68,81)),(69,102)),(132,133)),85)),(((72,(78,(104,105))),((90,91),137)),((((82,101),(120,(126,127))),100),121))),((((65,66),71),(((88,89),(134,135)),128)),(((76,87),86),(109,110)))),(61,62)),(55,145)),46)),((6,7),(28,29))),(52,54)),(2,59)),60);
 489: 2 -12120.98633 -12777.83682 (0,(((((((((1,92),((47,48),(49,146))),((50,138),142)),((((35,36),37),(39,40)),46)),63),(((((3,4),139),(15,17)),(((((((((((((5,(21,22)),((11,12),((16,18),38))),23),(24,25)),((8,9),(51,53))),((57,58),((((103,136),119),(125,141)),144))),((((((((((64,115),(108,116)),112),(113,114)),(130,131)),(106,107)),111),(83,97)),((70,(122,123)),((79,80),((93,95),(94,96))))),(77,140))),((((((73,74),(75,124)),84),129),(117,118)),(98,99))),((((67,(68,81)),(69,102)),(132,133)),85)),((((65,66),71),(((88,89),(134,135)),128)),(((76,87),86),(109,110)))),(((72,(78,(104,105))),((90,91),137)),((((82,101),(120,(126,127))),100),121))),(61,62)),(55,145))),((10,(((((13,14),((32,33),(44,45))),((((19,20),((26,27),43)),34),(41,42))),(30,31)),56)),143))),((6,7),(28,29))),(52,54)),(2,59)),60);
 490: 1 -12528.71289 -12780.43833 (0,(((((((((1,92),((47,(49,146)),48)),((50,138),142)),((((35,36),37),(39,40)),46)),63),(((((3,4),139),(15,17)),((((((((((5,((((11,12),((16,38),18)),(21,22)),23)),(24,25)),((8,9),(51,53))),((57,58),((((103,136),119),(125,141)),144))),((((((((((64,115),(108,116)),112),(113,114)),(130,131)),(106,107)),111),(83,97)),((70,(122,123)),((79,80),((93,95),(94,96))))),(77,140))),(((((73,74),124),75),((84,129),(117,118))),(98,99))),(((((67,(68,81)),102),69),(132,133)),85)),(((61,62),((72,(78,(104,105))),((90,91),137))),((((82,101),(120,(126,127))),100),121))),((((65,66),71),(((88,89),(134,135)),128)),(((76,87),86),(109,110)))),(55,145))),((10,(((((13,14),((32,33),(44,45))),((((19,20),((26,27),43)),34),(41,42))),(30,31)),56)),143))),((6,7),(28,29))),(52,54)),(2,59)),60);
 491: 1 -12241.04102 -12775.05976 (0,(((((((((1,92),((47,(49,146)),48)),((50,138),142)),((((35,36),37),(39,40)),46)),63),(((((3,4),139),(15,17)),((((((((((5,((((11,12),((16,18),38)),(21,22)),23)),(24,25)),((8,9),(51,53))),((57,58),((((103,136),119),(125,141)),144))),((((((((((((64,115),(108,116)),112),(113,114)),(130,131)),(106,107)),111),(77,140)),(83,97)),(70,(122,123))),((93,95),(94,96))),(79,80))),((((((73,74),75),124),(84,129)),(117,118)),(98,99))),(((((67,(68,81)),(69,102)),(132,133)),85),(((72,(78,(104,105))),((90,91),137)),((((82,101),(120,(126,127))),100),121)))),((((65,66),71),(((88,89),(134,135)),128)),(((76,87),86),(109,110)))),(61,62)),(55,145))),((10,(((((13,14),((32,33),(44,45))),((((19,20),((26,27),43)),34),(41,42))),(30,31)),56)),143))),((6,7),(28,29))),(52,54)),(2,59)),60);
 492: 1 -13206.36523 -12783.48445 (0,(((((((1,92),(((((35,36),37),(39,40)),((47,48),(49,146))),((46,(50,138)),142))),63),(((((3,4),139),(15,17)),(((((((((((5,((((11,12),((16,18),38)),(21,22)),23)),(24,25)),((8,9),(51,53))),((57,58),(((103,136),119),((125,141),144)))),((((((((((((64,115),(108,116)),112),(113,114)),(130,131)),(106,107)),111),(83,97)),(77,140)),(70,(122,123))),((93,95),(94,96))),(79,80))),(((((((73,74),75),124),84),129),(117,118)),(98,99))),(((((67,(68,81)),102),(132,133)),69),85)),(((72,(78,(104,105))),((90,91),137)),((((82,101),(120,(126,127))),100),121))),((((65,66),71),(((88,89),(134,135)),128)),(((76,87),86),(109,110)))),(61,62)),(55,145))),((10,((((((13,14),32),(33,(44,45))),((((19,20),((26,27),43)),34),(41,42))),(30,31)),56)),143))),((6,7),(28,29))),(52,54)),(2,59)),60);
 493: 1 -13188.66016 -12791.86389 (0,(((((((((1,92),(46,((50,138),142))),(((35,36),37),(39,40))),63),(47,(48,(49,146)))),(((((3,4),139),(15,17)),(((((((((((5,((((11,12),((16,18),38)),(21,22)),23)),(24,25)),((8,9),(51,53))),((57,58),((103,136),(119,((125,141),144))))),((((((((((64,115),(108,116)),112),(113,114)),(130,131)),(106,107)),111),(83,97)),((70,(122,123)),((79,80),((93,95),(94,96))))),(77,140))),((((67,(68,81)),(69,102)),(132,133)),85)),(((((((73,74),75),124),129),84),(117,118)),(98,99))),((((65,66),71),(((88,89),(134,135)),128)),(((76,87),86),(109,110)))),(((72,(78,(104,105))),((((82,101),(120,(126,127))),100),121)),((90,91),137))),(61,62)),(55,145))),((10,(((((13,14),((32,(44,45)),33)),((((19,20),((26,27),43)),34),(41,42))),(30,31)),56)),143))),((6,7),(28,29))),(52,54)),(2,59)),60);
 494: 1 -11891.73242 -12786.99883 (0,(((((((((1,92),((47,48),(49,146))),((50,138),142)),((((35,36),37),(39,40)),46)),63),(((((3,4),139),(15,17)),(((((((((((5,((((11,12),((16,38),18)),(21,22)),23)),(24,25)),((8,9),(51,53))),((57,58),((((103,136),119),(125,141)),144))),(((((((((64,115),(108,116)),112),(113,114)),(130,131)),((106,107),111)),(((70,(122,123)),(83,97)),(77,140))),((93,95),(94,96))),(79,80))),(((((((73,74),75),124),84),129),(117,118)),(98,99))),(((((67,(68,81)),102),69),(132,133)),85)),(((72,(78,(104,105))),((90,91),137)),((((82,101),(120,(126,127))),100),121))),((((65,66),(((76,87),86),(109,110))),71),(((88,89),(134,135)),128))),(61,62)),(55,145))),((10,(((((13,14),((32,33),(44,45))),((((19,20),((26,27),43)),34),(41,42))),(30,31)),56)),143))),((6,7),(28,29))),(52,54)),(2,59)),60);
 495: 1 -12368.375 -12776.39405 (0,(((((((((1,92),(((47,48),(49,146)),((50,138),142))),(((35,36),37),(39,40))),((((3,4),139),(15,17)),(((10,((((13,14),((32,33),(44,45))),((((19,20),((26,27),43)),34),(41,42))),(30,31))),56),143))),(((((((((((((5,(((11,12),(16,(18,38))),(21,22))),23),(24,25)),((8,9),(51,53))),((57,58),((((103,136),119),(125,141)),144))),((((((((((((64,115),(108,116)),112),(113,114)),(130,131)),(106,107)),111),(77,140)),(83,97)),(70,(122,123))),((93,95),(94,96))),(79,80))),(((((73,74),75),124),(84,((117,118),129))),(98,99))),(((((67,(68,81)),102),69),(132,133)),85)),(((72,(78,(104,105))),((90,91),137)),((((82,101),(120,(126,127))),100),121))),((((65,66),71),(((88,89),(134,135)),128)),(((76,87),86),(109,110)))),(61,62)),(55,145)),46)),63),((6,7),(28,29))),(52,54)),(2,59)),60);
 496: 1 -12529.57812 -12790.58578 (0,((((((((((1,92),((47,48),(49,146))),((46,(50,138)),142)),(((35,36),37),(39,40))),63),((((3,4),139),(15,17)),(((10,((((13,14),((32,33),(44,45))),((((19,20),((26,27),43)),34),(41,42))),(30,31))),56),143))),(((((((((((((5,((11,12),((16,18),38))),23),(21,22)),((8,9),(51,53))),(24,25)),((57,58),((((103,136),119),(125,141)),144))),(((((((((((64,115),(108,116)),112),(113,114)),(130,131)),(106,107)),111),(77,140)),(83,97)),(70,(122,123))),((79,80),((93,95),(94,96))))),(((((73,74),75),124),(84,((117,118),129))),(98,99))),(((((67,(68,81)),102),(132,133)),69),85)),(((72,(78,(104,105))),((90,91),137)),((((82,101),(120,(126,127))),100),121))),((((65,66),71),(((88,89),(134,135)),128)),(((76,87),86),(109,110)))),(61,62)),(55,145))),((6,7),(28,29))),(52,54)),(2,59)),60);
 497: 1 -13796.57617 -12782.00334 (0,(((((((1,92),(((((10,((((13,14),((32,33),(44,45))),((((19,20),((26,27),43)),34),(41,42))),(30,31))),56),143),((47,48),(49,146))),((((35,36),37),(39,40)),((50,138),142)))),63),(((((3,4),139),(15,17)),(((((((((((5,((((11,12),((16,18),38)),(21,22)),23)),(24,25)),((8,9),(51,53))),((57,58),((((103,136),119),(125,141)),144))),(((((((((((64,115),116),108),112),(113,114)),(130,131)),(106,107)),111),(83,97)),((70,(122,123)),((79,80),((93,95),(94,96))))),(77,140))),(((((67,(68,81)),102),69),(132,133)),85)),(((((73,74),124),75),(84,((117,118),129))),(98,99))),(((72,(78,(104,105))),((90,91),137)),((((82,101),(120,(126,127))),100),121))),((((65,66),71),(((88,89),(134,135)),128)),(((76,87),86),(109,110)))),(61,62)),(55,145))),46)),((6,7),(28,29))),(52,54)),(2,59)),60);
 498: 1 -12064.31543 -12784.08539 (0,(((((((((1,92),((47,48),(49,146))),((50,138),142)),((35,36),(37,(39,40)))),(46,63)),(((((3,4),139),(15,17)),((10,(((((13,14),((32,33),(44,45))),((((19,20),((26,27),43)),34),(41,42))),(30,31)),56)),143)),((((((((((((5,(((11,12),((16,18),38)),(21,22))),23),(24,25)),((8,9),(51,53))),((57,58),((((103,136),119),(125,141)),144))),((((((((((((64,115),(108,116)),112),(113,114)),(130,131)),(106,107)),111),(77,140)),(83,97)),(70,(122,123))),((93,95),(94,96))),(79,80))),(((((73,74),75),124),(84,((117,118),129))),(98,99))),(((((67,(68,81)),102),69),(132,133)),85)),(((72,(78,(104,105))),((90,91),137)),((((82,101),(120,(126,127))),100),121))),((((65,66),(((76,87),86),(109,110))),71),(((88,89),(134,135)),128))),(61,62)),(55,145)))),((6,7),(28,29))),(52,54)),(2,59)),60);
 499: 1 -12596.21777 -12783.58376 (0,(((((((((1,92),((47,(49,146)),48)),(46,((50,138),142))),(((35,36),37),(39,40))),63),(((((3,4),139),(15,17)),((((((((((5,((((11,12),((16,18),38)),(21,22)),23)),(24,25)),((8,9),(51,53))),((57,58),((((103,136),119),(125,141)),144))),(((((((((((64,115),(108,116)),112),(113,114)),(130,131)),(106,107)),111),(77,140)),(83,97)),(70,(122,123))),((79,80),((93,95),(94,96))))),(((((73,74),124),75),(84,((117,118),129))),(98,99))),((((67,(68,81)),(69,102)),(132,133)),85)),((((65,66),71),(((88,89),(134,135)),128)),(((76,87),86),(109,110)))),(((61,62),((72,(78,(104,105))),((((82,101),(120,(126,127))),100),121))),((90,91),137))),(55,145))),((10,(((((13,14),((32,33),(44,45))),((((19,20),((26,27),43)),34),(41,42))),(30,31)),56)),143))),((6,7),(28,29))),(52,54)),(2,59)),60);
 500: 1 -12749.41602 -12776.93016 (0,(((((((((1,92),((47,(49,146)),48)),((50,138),142)),((((35,36),37),(39,40)),46)),63),(((((3,4),139),(15,17)),(((((((((((5,((((11,12),((16,18),38)),(21,22)),23)),(24,25)),((8,9),(51,53))),((57,58),((((103,136),119),(125,141)),144))),((((((((((((64,115),(108,116)),112),(113,114)),(130,131)),(106,107)),111),(77,140)),(83,97)),(70,(122,123))),((93,95),(94,96))),(79,80))),(((((73,74),(75,124)),(84,129)),(117,118)),(98,99))),(((((67,(68,81)),102),(132,133)),69),85)),((72,((78,(104,105)),((90,91),137))),((((82,101),(120,(126,127))),100),121))),((((65,66),71),(((88,89),(134,135)),128)),(((76,87),86),(109,110)))),(61,62)),(55,145))),((10,(((((13,14),((32,33),(44,45))),((((19,20),((26,27),43)),34),(41,42))),(30,31)),56)),143))),((6,7),(28,29))),(52,54)),(2,59)),60);
 501: 1 -12891.73145 -12785.31115 (0,((((((((1,92),((46,(50,138)),142)),((((35,36),37),(39,40)),((47,48),(49,146)))),63),(((((3,4),139),(15,17)),((((((((((((5,(21,22)),((11,12),((16,18),38))),23),(24,25)),((8,9),(51,53))),((57,58),((((103,136),119),(125,141)),144))),(((((((((((64,115),(108,116)),112),(113,114)),(130,131)),(106,107)),111),((77,140),(83,97))),(70,(122,123))),((93,95),(94,96))),(79,80))),(((((73,74),124),75),(84,((117,118),129))),(98,99))),((((67,(68,81)),(69,102)),(132,133)),85)),((((65,66),71),(((88,89),(134,135)),128)),(((76,87),86),(109,110)))),((61,62),(((72,(78,(104,105))),((((82,101),(120,(126,127))),100),121)),((90,91),137)))),(55,145))),(((10,((((13,14),((32,33),(44,45))),((((19,20),((26,27),43)),34),(41,42))),(30,31))),56),143))),((6,7),(28,29))),(52,54)),(2,59)),60);
 502: 1 -13137.04883 -12780.18517 (0,(((((((((1,92),((47,48),(49,146))),((50,138),142)),(((35,36),37),(39,40))),(46,63)),(((((3,4),139),(15,17)),((10,(((((13,14),((32,33),(44,45))),((((19,20),((26,27),43)),34),(41,42))),(30,31)),56)),143)),(((((((((((((5,(21,22)),((11,12),((16,18),38))),23),(24,25)),((8,9),(51,53))),((57,58),((((103,136),119),(125,141)),144))),((((((((((((64,115),(108,116)),112),(113,114)),(130,131)),(106,107)),111),(77,140)),(83,97)),(70,(122,123))),((93,95),(94,96))),(79,80))),(((((73,74),75),124),(84,((117,118),129))),(98,99))),(((((67,(68,81)),102),69),(132,133)),85)),(((72,(78,(104,105))),((90,91),137)),((((82,101),(120,(126,127))),100),121))),((((65,66),(((76,87),86),(109,110))),71),(((88,89),(134,135)),128))),(61,62)),(55,145)))),((6,7),(28,29))),(52,54)),(2,59)),60);
 503: 1 -13223.42871 -12781.87739 (0,(((((((((1,92),((47,48),(49,146))),(46,((50,138),142))),(((35,36),37),(39,40))),63),(((((3,4),139),(15,17)),(((((((((((5,((((11,12),(16,(18,38))),(21,22)),23)),(24,25)),((8,9),(51,53))),((57,58),((((103,136),119),(125,141)),144))),(((((((((((64,((108,116),115)),112),(113,114)),(130,131)),(106,107)),111),(77,140)),(83,97)),(70,(122,123))),((93,95),(94,96))),(79,80))),((((73,74),(75,124)),(84,((117,118),129))),(98,99))),(((((67,(68,81)),102),(132,133)),69),85)),(((72,(78,(104,105))),((((82,101),(120,(126,127))),100),121)),((90,91),137))),((((65,66),71),(((88,89),(134,135)),128)),(((76,87),86),(109,110)))),(61,62)),(55,145))),((10,(((((13,14),((32,33),(44,45))),((((19,20),((26,27),43)),34),(41,42))),(30,31)),56)),143))),((6,7),(28,29))),(52,54)),(2,59)),60);
 504: 1 -12193.61328 -12788.11168 (0,((((((((1,92),((((35,36),37),(39,40)),((46,(50,138)),142))),(47,(48,(49,146)))),(((((3,4),139),(15,17)),(((((((((((5,(21,22)),((11,12),((16,38),18))),23),(24,25)),((8,9),(51,53))),((57,58),((((103,136),119),(125,141)),144))),(((((((((64,115),(108,116)),112),(113,114)),((106,107),(130,131))),111),(83,97)),((70,(122,123)),((79,80),((93,95),(94,96))))),(77,140))),(((((73,74),75),124),((84,129),(117,118))),(98,99))),((((67,(68,81)),(69,102)),(132,133)),85)),(((61,62),(((72,(78,(104,105))),((90,91),137)),((((82,101),(120,(126,127))),100),121))),((((65,66),71),(((88,89),(134,135)),128)),(((76,87),86),(109,110))))),(55,145))),(((10,((((13,14),((32,33),(44,45))),((((19,20),((26,27),43)),34),(41,42))),(30,31))),56),143))),63),((6,7),(28,29))),(52,54)),(2,59)),60);
 505: 1 -12691.92773 -12784.30646 (0,(((((((((1,92),((47,48),(49,146))),((50,138),142)),63),((((35,36),37),(39,40)),46)),(((((3,4),139),(15,17)),((((((((((5,(21,22)),((11,12),((16,38),18))),23),(24,25)),((8,9),(51,53))),((57,58),((((103,136),119),(125,141)),144))),((((((((((64,115),(108,116)),112),(113,114)),(130,131)),(106,107)),111),((70,(122,123)),((79,80),((93,95),(94,96))))),(83,97)),(77,140))),(((((65,66),71),(((88,89),(134,135)),128)),(((76,87),86),(109,110))),((((((67,(68,81)),(69,102)),(132,133)),85),(((((73,74),75),124),((84,129),(117,118))),(98,99))),(((72,(78,(104,105))),((90,91),137)),((((82,101),(120,(126,127))),100),121))))),(61,62)),(55,145))),((10,(((((13,14),((32,33),(44,45))),((((19,20),((26,27),43)),34),(41,42))),(30,31)),56)),143))),((6,7),(28,29))),(52,54)),(2,59)),60);
 506: 5 -12947.43945 -12779.72536 (0,(((((((((1,92),((47,48),(49,146))),((46,(50,138)),142)),(((35,36),37),(39,40))),63),(((((3,4),139),(15,17)),(((((((((((((5,(21,22)),((11,12),((16,18),38))),23),(24,25)),((8,9),(51,53))),((57,58),((((103,136),119),(125,141)),144))),((((((((((64,115),(108,116)),112),(113,114)),(130,131)),(106,107)),111),(83,97)),((70,(122,123)),((79,80),((93,95),(94,96))))),(77,140))),((((((73,74),75),124),84),((117,118),129)),(98,99))),(((((67,(68,81)),102),69),(132,133)),85)),(((72,(78,(104,105))),((90,91),137)),((((82,101),(120,(126,127))),100),121))),((((65,66),(((76,87),86),(109,110))),71),(((88,89),(134,135)),128))),(61,62)),(55,145))),((10,(((((13,14),((32,33),(44,45))),((((19,20),((26,27),43)),34),(41,42))),(30,31)),56)),143))),((6,7),(28,29))),(52,54)),(2,59)),60);
 507: 1 -12898.88281 -12785.30205 (0,(((((((1,92),(((((3,4),139),(15,17)),(((((((((((5,(21,22)),((11,12),((16,38),18))),23),(24,25)),((8,9),(51,53))),((57,58),((((103,136),119),(125,141)),144))),((((((((((64,115),(108,116)),112),(113,114)),(130,131)),(106,107)),111),(83,97)),((70,(122,123)),((79,80),((93,95),(94,96))))),(77,140))),(((((73,74),75),124),(84,((117,118),129))),(98,99))),((((67,(68,81)),(69,102)),(132,133)),85)),(((61,62),(((72,(78,(104,105))),((90,91),137)),((((82,101),(120,(126,127))),100),121))),((((65,66),71),(((88,89),(134,135)),128)),(((76,87),86),(109,110))))),(55,145))),(((10,((((13,14),((32,33),(44,45))),((((19,20),((26,27),43)),34),(41,42))),(30,31))),56),143))),((((35,36),(37,(39,40))),(47,(48,(49,146)))),((46,(50,138)),142))),63),((6,7),(28,29))),(52,54)),(2,59)),60);
 508: 1 -12458.31152 -12789.36853 (0,(((((((((1,92),((47,48),(49,146))),((50,138),142)),((((35,36),37),(39,40)),46)),63),(((((3,4),139),(15,17)),((((((((((((5,(21,22)),((11,12),((16,38),18))),23),(24,25)),((8,9),(51,53))),((57,58),(((103,136),119),((125,141),144)))),((((((((((64,115),(108,116)),112),(113,114)),(130,131)),(106,107)),111),(83,97)),((70,(122,123)),((79,80),((93,95),(94,96))))),(77,140))),((((73,74),(75,124)),(84,((117,118),129))),(98,99))),((((67,(68,81)),(69,102)),(132,133)),85)),(((72,(78,(104,105))),((90,91),137)),((((82,101),(120,(126,127))),100),121))),((61,62),((((65,66),71),(((88,89),(134,135)),128)),(((76,87),86),(109,110))))),(55,145))),((10,((((((13,14),((32,33),(44,45))),(((19,20),((26,27),43)),34)),(41,42)),(30,31)),56)),143))),((6,7),(28,29))),(52,54)),(2,59)),60);
 509: 4 -12168.29297 -12776.45097 (0,((((((((((1,92),((47,48),(49,146))),((50,138),142)),(((35,36),37),(39,40))),((((3,4),139),(15,17)),(((10,((((13,14),((32,33),(44,45))),((((19,20),((26,27),43)),34),(41,42))),(30,31))),56),143))),((((((((((((((5,(21,22)),((11,12),(16,(18,38)))),23),(24,25)),((8,9),(51,53))),((57,58),((((103,136),119),(125,141)),144))),((((((((((((64,115),(108,116)),112),(113,114)),(130,131)),(106,107)),111),(77,140)),(83,97)),(70,(122,123))),((93,95),(94,96))),(79,80))),(((((73,74),75),(84,((117,118),129))),124),(98,99))),(((((67,(68,81)),102),69),(132,133)),85)),(((72,(78,(104,105))),((90,91),137)),((((82,101),(120,(126,127))),100),121))),((((65,66),71),(((88,89),(134,135)),128)),(((76,87),86),(109,110)))),(61,62)),(55,145)),46)),63),((6,7),(28,29))),(52,54)),(2,59)),60);
 510: 1 -13076.44531 -12787.81039 (0,(((((((((1,92),((47,48),(49,146))),((50,138),142)),((((35,36),37),(39,40)),46)),63),(((((3,4),139),(15,17)),(((((((((((5,((11,12),((16,18),38))),(((21,22),(24,25)),23)),((8,9),(51,53))),((57,58),((((103,136),119),(125,141)),144))),((((((((((((64,115),(108,116)),112),(113,114)),(130,131)),(106,107)),111),(77,140)),(83,97)),(70,(122,123))),((93,95),(94,96))),(79,80))),((((73,74),(75,124)),((84,129),(117,118))),(98,99))),((((67,(68,81)),(69,102)),(132,133)),85)),(((72,(78,(104,105))),((90,91),137)),((((82,101),(120,(126,127))),100),121))),((((65,66),71),(((88,89),(134,135)),128)),(((76,87),86),(109,110)))),(61,62)),(55,145))),((10,(((((13,14),((32,33),(44,45))),((((19,20),((26,27),43)),34),(41,42))),(30,31)),56)),143))),((6,7),(28,29))),(52,54)),(2,59)),60);
 511: 1 -13383.12793 -12774.91339 (0,(((((((((1,92),(47,(48,(49,146)))),((46,(50,138)),142)),(((35,36),37),(39,40))),(((((3,4),139),(15,17)),(((((((((((((5,(21,22)),((11,12),((16,18),38))),23),(24,25)),((8,9),(51,53))),((57,58),((((103,136),119),(125,141)),144))),((((((((((((64,115),(108,116)),112),(113,114)),(130,131)),(106,107)),111),(77,140)),(83,97)),(70,(122,123))),((93,95),(94,96))),(79,80))),((((((73,74),(75,124)),84),129),(117,118)),(98,99))),((((67,(68,81)),(69,102)),(132,133)),85)),(((72,(78,(104,105))),((90,91),137)),((((82,101),(120,(126,127))),100),121))),((((65,66),71),(((88,89),(134,135)),128)),(((76,87),86),(109,110)))),(61,62)),(55,145))),((10,(((((13,14),((32,33),(44,45))),((((19,20),((26,27),43)),34),(41,42))),(30,31)),56)),143))),63),((6,7),(28,29))),(52,54)),(2,59)),60);
 512: 5 -13020.85742 -12777.42062 (0,(((((((((1,92),((47,48),(49,146))),((50,138),142)),((((35,36),37),(39,40)),46)),63),(((((3,4),139),(15,17)),(((((((((((((5,(21,22)),((11,12),((16,38),18))),23),(24,25)),((8,9),(51,53))),((57,58),((((103,136),119),(125,141)),144))),(((((((((((((64,115),(108,116)),112),(113,114)),(130,131)),(106,107)),111),(77,140)),(83,97)),(70,(122,123))),(94,96)),(93,95)),(79,80))),(((((73,74),75),(84,((117,118),129))),124),(98,99))),(((((67,(68,81)),102),69),(132,133)),85)),(((72,(78,(104,105))),((90,91),137)),((((82,101),(120,(126,127))),100),121))),((((65,66),71),(((88,89),(134,135)),128)),(((76,87),86),(109,110)))),(61,62)),(55,145))),((10,(((((13,14),((32,33),(44,45))),((((19,20),((26,27),43)),34),(41,42))),(30,31)),56)),143))),((6,7),(28,29))),(52,54)),(2,59)),60);
 513: 1 -13004.59766 -12775.61373 (0,((((((((((1,92),((47,48),(49,146))),((50,138),142)),(((35,36),37),(39,40))),((((3,4),139),(15,17)),(((10,((((13,14),((32,33),(44,45))),((((19,20),((26,27),43)),34),(41,42))),(30,31))),56),143))),(((((((((((((5,(((11,12),(16,(18,38))),(21,22))),23),(24,25)),((8,9),(51,53))),((57,58),((((103,136),119),(125,141)),144))),((((((((((((64,115),(108,116)),112),(113,114)),(130,131)),(106,107)),111),(77,140)),(83,97)),(70,(122,123))),((93,95),(94,96))),(79,80))),((((((73,74),75),124),((117,118),129)),84),(98,99))),(((((67,(68,81)),102),69),(132,133)),85)),(((72,(78,(104,105))),((90,91),137)),((((82,101),(120,(126,127))),100),121))),((((65,66),71),(((88,89),(134,135)),128)),(((76,87),86),(109,110)))),(61,62)),(55,145)),46)),63),((6,7),(28,29))),(52,54)),(2,59)),60);
 514: 1 -14104.40137 -12781.22266 (0,((((((((1,92),((46,(50,138)),142)),((47,48),(49,146))),(((35,36),37),(39,40))),(((((3,4),139),(15,17)),((10,((((13,14),((32,33),(44,45))),((((19,20),((26,27),43)),34),(41,42))),(30,31))),56)),143)),63),(((((((((((((5,((((11,12),((16,18),38)),(21,22)),23)),(24,25)),((8,9),(51,53))),((57,58),((((103,136),119),(125,141)),144))),((((((((((((64,115),(108,116)),112),(113,114)),(130,131)),(106,107)),111),(77,140)),(83,97)),(70,(122,123))),((93,95),(94,96))),(79,80))),(((((73,74),75),124),(84,((117,118),129))),(98,99))),(((((67,(68,81)),102),69),(132,133)),85)),(((72,(78,(104,105))),((90,91),137)),((((82,101),(120,(126,127))),100),121))),((((65,66),71),(((88,89),(134,135)),128)),(((76,87),86),(109,110)))),(61,62)),(55,145)),(52,54)),((6,7),(28,29)))),(2,59)),60);
 515: 2 -12788.03125 -12777.29669 (0,((((((((((1,92),((47,(49,146)),48)),((50,138),142)),(((35,36),37),(39,40))),63),46),(((((3,4),139),(15,17)),(((((((((((5,((((11,12),((16,38),18)),(21,22)),23)),(24,25)),((8,9),(51,53))),((57,58),((((103,136),119),(125,141)),144))),((((((((((((64,115),(108,116)),112),(113,114)),(130,131)),(106,107)),111),(77,140)),(83,97)),(70,(122,123))),((93,95),(94,96))),(79,80))),((((73,74),(75,124)),(84,((117,118),129))),(98,99))),(((67,(68,81)),((69,102),(132,133))),85)),((((65,66),71),(((88,89),(134,135)),128)),(((76,87),86),(109,110)))),(((72,(78,(104,105))),((90,91),137)),((((82,101),(120,(126,127))),100),121))),(61,62)),(55,145))),((10,(((((13,14),((32,33),(44,45))),((((19,20),((26,27),43)),34),(41,42))),(30,31)),56)),143))),((6,7),(28,29))),(52,54)),(2,59)),60);
 516: 1 -12725.90723 -12780.20187 (0,(((((((((1,92),((47,48),(49,146))),(46,((50,138),142))),(((35,36),37),(39,40))),63),(((((3,4),139),(15,17)),(((((((((((5,((((11,12),(16,(18,38))),(21,22)),23)),(24,25)),((8,9),(51,53))),((57,58),((((103,136),119),(125,141)),144))),(((((((((((64,((108,116),115)),112),(113,114)),(130,131)),(106,107)),111),(77,140)),(83,97)),(70,(122,123))),((93,95),(94,96))),(79,80))),((((73,74),(75,124)),(84,((117,118),129))),(98,99))),(((((67,(68,81)),69),102),(132,133)),85)),(((72,(78,(104,105))),((((82,101),(120,(126,127))),100),121)),((90,91),137))),((((65,66),71),(((88,89),(134,135)),128)),(((76,87),86),(109,110)))),(61,62)),(55,145))),((10,(((((13,14),((32,33),(44,45))),((((19,20),((26,27),43)),34),(41,42))),(30,31)),56)),143))),((6,7),(28,29))),(52,54)),(2,59)),60);
 517: 1 -12861.66211 -12781.2857 (0,((((((((1,92),((47,48),(49,146))),((46,(50,138)),142)),((((35,36),37),(39,40)),63)),(((((3,4),139),(15,17)),(((((((((((((5,(21,22)),((11,12),((16,38),18))),23),(24,25)),((8,9),(51,53))),((57,58),(((103,136),119),((125,141),144)))),((((((((((((64,115),(108,116)),112),(113,114)),(130,131)),(106,107)),111),(77,140)),(83,97)),(70,(122,123))),((93,95),(94,96))),(79,80))),(((((((73,74),75),124),84),129),(117,118)),(98,99))),(((((67,(68,81)),102),69),(132,133)),85)),(((72,(78,(104,105))),((90,91),137)),((((82,101),(120,(126,127))),100),121))),((((65,66),71),(((88,89),(134,135)),128)),(((76,87),86),(109,110)))),(61,62)),(55,145))),((10,((((((13,14),(32,(33,(44,45)))),(((19,20),((26,27),43)),34)),(41,42)),(30,31)),56)),143))),((6,7),(28,29))),(52,54)),(2,59)),60);
 518: 3 -13218.45898 -12789.65391 (0,((((((((1,92),((((35,36),37),(39,40)),((46,(50,138)),142))),(47,(48,(49,146)))),(((((3,4),139),(15,17)),((((((((((5,(21,22)),((11,12),((16,38),18))),23),(24,25)),((8,9),(51,53))),((57,58),((((103,136),119),(125,141)),144))),((((((((((64,115),(108,116)),112),(113,114)),(130,131)),(106,107)),111),(83,97)),((70,(122,123)),((79,80),((93,95),(94,96))))),(77,140))),(((((73,74),75),124),((84,129),(117,118))),(98,99))),((((61,62),(((72,(78,(104,105))),((90,91),137)),((((82,101),(120,(126,127))),100),121))),((((65,66),71),(((88,89),(134,135)),128)),(((76,87),86),(109,110)))),((((67,(68,81)),(69,102)),(132,133)),85))),(55,145))),(((10,((((13,14),((32,33),(44,45))),((((19,20),((26,27),43)),34),(41,42))),(30,31))),56),143))),63),((6,7),(28,29))),(52,54)),(2,59)),60);
 519: 1 -12730.67773 -12788.0564 (0,(((((((((1,92),((47,48),(49,146))),((50,138),142)),((((3,4),139),(15,17)),(((10,((((13,14),((32,(44,45)),33)),((((19,20),((26,27),43)),34),(41,42))),(30,31))),56),143))),((((35,37),36),(39,40)),63)),(((((((((((5,(21,22)),((11,12),((16,38),18))),23),(24,25)),((8,9),(51,53))),((57,58),((((103,136),119),(125,141)),144))),((((((((((64,115),(108,116)),112),(113,114)),(130,131)),(106,107)),111),(83,97)),((70,(122,123)),((79,80),((93,95),(94,96))))),(77,140))),(((((65,66),71),(((88,89),(134,135)),128)),(((76,87),86),(109,110))),((((((67,(68,81)),(69,102)),(132,133)),85),((((((73,74),(75,124)),84),129),(117,118)),(98,99))),(((72,(78,(104,105))),((90,91),137)),((((82,101),(120,(126,127))),100),121))))),(61,62)),(55,145)),46)),((6,7),(28,29))),(52,54)),(2,59)),60);
 520: 1 -12357.16895 -12780.65202 (0,(((((((((1,92),46),(((47,48),(49,146)),((50,138),142))),(((35,36),37),(39,40))),63),(((((3,4),139),(15,17)),(((((((((((5,((((11,12),((16,18),38)),(21,22)),23)),(24,25)),((8,9),(51,53))),((57,58),((((103,136),119),(125,141)),144))),((((((((((((64,115),(108,116)),112),(113,114)),(130,131)),(106,107)),111),(77,140)),(83,97)),(70,(122,123))),((93,95),(94,96))),(79,80))),((((((73,74),(75,124)),84),129),(117,118)),(98,99))),(((((67,(68,81)),102),69),(132,133)),85)),(((72,(78,(104,105))),((90,91),137)),((((82,101),(120,(126,127))),100),121))),((((65,66),71),(((88,89),(134,135)),128)),(((76,87),86),(109,110)))),(61,62)),(55,145))),((10,(((((13,14),((32,33),(44,45))),((((19,20),((26,27),43)),34),(41,42))),56),(30,31))),143))),((6,7),(28,29))),(52,54)),(2,59)),60);
 521: 2 -13427.75 -12780.02477 (0,(((((((((1,92),((47,48),(49,146))),((46,(50,138)),142)),(((35,36),37),(39,40))),63),(((((3,4),139),(15,17)),(((((((((5,((((11,12),((16,38),18)),(21,22)),23)),(24,25)),((8,9),(51,53))),((57,58),((((103,136),119),(125,141)),144))),(((((((((((64,115),(108,116)),112),(113,114)),(130,131)),(106,107)),111),(77,140)),(83,97)),(70,(122,123))),((79,80),((93,95),(94,96))))),(((((73,74),75),124),(84,((117,118),129))),(98,99))),((((67,(68,81)),(69,102)),(132,133)),85)),((((61,62),((72,(78,(104,105))),((((82,101),(120,(126,127))),100),121))),((90,91),137)),((((65,66),71),(((88,89),(134,135)),128)),(((76,87),86),(109,110))))),(55,145))),((10,(((((13,14),((32,33),(44,45))),((((19,20),((26,27),43)),34),(41,42))),(30,31)),56)),143))),((6,7),(28,29))),(52,54)),(2,59)),60);
 522: 2 -12456.57715 -12776.45097 (0,((((((((((1,92),((47,48),(49,146))),((50,138),142)),(((35,36),37),(39,40))),((((3,4),139),(15,17)),(((10,((((13,14),((32,33),(44,45))),((((19,20),((26,27),43)),34),(41,42))),(30,31))),56),143))),((((((((((((((5,(21,22)),((11,12),(16,(18,38)))),23),(24,25)),((8,9),(51,53))),((57,58),((((103,136),119),(125,141)),144))),((((((((((((64,115),(108,116)),112),(113,114)),(130,131)),(106,107)),111),(77,140)),(83,97)),(70,(122,123))),((93,95),(94,96))),(79,80))),(((((73,74),75),(84,((117,118),129))),124),(98,99))),(((((67,(68,81)),102),69),(132,133)),85)),(((72,(78,(104,105))),((90,91),137)),((((82,101),(120,(126,127))),100),121))),((((65,66),71),(((88,89),(134,135)),128)),(((76,87),86),(109,110)))),(61,62)),(55,145)),46)),63),((6,7),(28,29))),(52,54)),(2,59)),60);
 523: 1 -12164.26562 -12784.17294 (0,((((((((1,92),((((35,37),36),(39,40)),(46,((50,138),142)))),63),((47,48),(49,146))),(((((3,4),139),(15,17)),(((((((((((5,((((11,12),((16,38),18)),(21,22)),23)),(24,25)),((8,9),(51,53))),((57,58),((103,136),(119,((125,141),144))))),((((((((((64,115),(108,116)),112),(113,114)),(130,131)),(106,107)),111),(83,97)),((70,(122,123)),((79,80),((93,95),(94,96))))),(77,140))),((((67,(68,81)),(69,102)),(132,133)),85)),((((((73,74),(75,124)),84),129),(117,118)),(98,99))),(((72,(78,(104,105))),((90,91),137)),((((82,101),(120,(126,127))),100),121))),((((65,66),71),(((88,89),(134,135)),128)),(((76,87),86),(109,110)))),(61,62)),(55,145))),((10,(((((13,14),((32,33),(44,45))),((((19,20),((26,27),43)),34),(41,42))),(30,31)),56)),143))),((6,7),(28,29))),(52,54)),(2,59)),60);
 524: 3 -13602.8877 -12778.41069 (0,(((((((((1,92),((47,48),(49,146))),((46,(50,138)),142)),(((35,36),37),(39,40))),63),(((((3,4),139),(15,17)),((((((((((5,(21,22)),((11,12),((16,18),38))),23),(24,25)),((8,9),(51,53))),((57,58),((((103,136),119),(125,141)),144))),(((((((((((64,115),(108,116)),112),(113,114)),(130,131)),(106,107)),111),(77,140)),(83,97)),(70,(122,123))),((79,80),((93,95),(94,96))))),(((((((65,66),71),(((88,89),(134,135)),128)),(((76,87),86),(109,110))),(((72,(78,(104,105))),((90,91),137)),((((82,101),(120,(126,127))),100),121))),((((((73,74),124),75),84),((117,118),129)),(98,99))),((((67,(68,81)),(69,102)),(132,133)),85))),(61,62)),(55,145))),((10,(((((13,14),((32,33),(44,45))),((((19,20),((26,27),43)),34),(41,42))),(30,31)),56)),143))),((6,7),(28,29))),(52,54)),(2,59)),60);
 525: 1 -13036.51562 -12787.7671 (0,((((((((1,92),((47,48),(49,146))),((46,(50,138)),142)),((((((3,4),139),(15,17)),((((((((((5,((((11,12),((16,18),38)),(21,22)),23)),(24,25)),((8,9),(51,53))),((57,58),((((103,136),119),(125,141)),144))),(((((((((((64,115),(108,116)),112),(113,114)),(130,131)),(106,107)),111),(77,140)),(83,97)),(70,(122,123))),((79,80),((93,95),(94,96))))),(((67,(68,81)),((69,102),(132,133))),85)),((((((73,74),(75,124)),84),129),(117,118)),(98,99))),((61,62),(((72,(78,(104,105))),((90,91),137)),((((82,101),(120,(126,127))),100),121)))),(((65,66),(71,(((88,89),(134,135)),128))),(((76,87),86),(109,110)))),(55,145))),((10,(((((13,14),((32,33),(44,45))),((((19,20),((26,27),43)),34),(41,42))),(30,31)),56)),143)),((35,36),(37,(39,40))))),63),((6,7),(28,29))),(52,54)),(2,59)),60);
 526: 1 -14000.11133 -12782.54731 (0,(((((((((1,92),((47,(49,146)),48)),((50,138),142)),((((35,36),37),(39,40)),63)),((((3,4),139),(15,17)),((10,(((((13,14),((32,33),(44,45))),((((19,20),((26,27),43)),34),(41,42))),(30,31)),56)),143))),((((((((((((5,((((11,12),((16,38),18)),(21,22)),23)),(24,25)),((8,9),(51,53))),((57,58),((((103,136),119),(125,141)),144))),((((((((((((64,115),(108,116)),112),(113,114)),(130,131)),(106,107)),111),(77,140)),(83,97)),(70,(122,123))),((93,95),(94,96))),(79,80))),(((((73,74),75),(84,((117,118),129))),124),(98,99))),(((((67,(68,81)),102),69),(132,133)),85)),(((72,(78,(104,105))),((90,91),137)),((((82,101),(120,(126,127))),100),121))),((((65,66),(((76,87),86),(109,110))),71),(((88,89),(134,135)),128))),(61,62)),(55,145)),46)),((6,7),(28,29))),(52,54)),(2,59)),60);
 527: 1 -13315.75 -12806.59835 (0,(((((((((1,92),((47,(49,146)),48)),((50,138),142)),(((35,36),37),(39,40))),(46,63)),((((3,4),139),((((((((((((5,(21,22)),((11,12),((16,38),18))),23),((8,9),(51,53))),(24,25)),((57,58),((((103,136),119),(125,141)),144))),((((((((((((64,115),(108,116)),112),(113,114)),(130,131)),(106,107)),111),(77,140)),(83,97)),(70,(122,123))),((93,95),(94,96))),(79,80))),((((((73,74),(75,124)),84),129),(117,118)),(98,99))),((((((67,(68,81)),102),69),(132,133)),85),(((72,(78,(104,105))),((90,91),137)),((((82,101),(120,(126,127))),100),121)))),(((65,66),(71,(((88,89),(134,135)),128))),(((76,87),86),(109,110)))),(61,62)),(55,145))),((((10,(15,17)),56),((((13,14),((32,33),(44,45))),((((19,20),((26,27),43)),34),(41,42))),(30,31))),143))),((6,7),(28,29))),(52,54)),(2,59)),60);
 528: 3 -12152.89062 -12782.50062 (0,(((((((((1,92),(((47,48),(49,146)),((50,138),142))),(((35,36),37),(39,40))),(((((3,4),139),(15,17)),((10,((((13,14),((32,33),(44,45))),((((19,20),((26,27),43)),34),(41,42))),(30,31))),56)),143)),(((((((((5,((((11,12),((16,18),38)),(21,22)),23)),(24,25)),((8,9),(51,53))),((57,58),((((103,136),119),(125,141)),144))),((((((((((64,115),(108,116)),112),(113,114)),(130,131)),(106,107)),111),(83,97)),((70,(122,123)),((79,80),((93,95),(94,96))))),(77,140))),(((((65,66),71),(((88,89),(134,135)),128)),(((76,87),86),(109,110))),((((((67,(68,81)),(69,102)),(132,133)),85),(((((73,74),124),75),(84,((117,118),129))),(98,99))),(((72,(78,(104,105))),((90,91),137)),((((82,101),(120,(126,127))),100),121))))),(61,62)),(55,145)),46)),63),((6,7),(28,29))),(52,54)),(2,59)),60);
 529: 2 -12891.25391 -12778.63109 (0,(((((((1,92),(((((35,36),37),(39,40)),((47,48),(49,146))),((46,(50,138)),142))),63),(((((3,4),139),(15,17)),(((((((((((5,((((11,12),((16,38),18)),(21,22)),23)),(24,25)),((8,9),(51,53))),((57,58),((((103,136),119),(125,141)),144))),((((((((((((64,115),(108,116)),112),(113,114)),(130,131)),(106,107)),111),(77,140)),(83,97)),(70,(122,123))),((93,95),(94,96))),(79,80))),((((((73,74),124),75),84),((117,118),129)),(98,99))),(((((67,(68,81)),102),69),(132,133)),85)),(((72,(78,(104,105))),((90,91),137)),((((82,101),(120,(126,127))),100),121))),((((65,66),(((76,87),86),(109,110))),71),(((88,89),(134,135)),128))),(61,62)),(55,145))),((10,(((((13,14),((32,33),(44,45))),((((19,20),((26,27),43)),34),(41,42))),(30,31)),56)),143))),((6,7),(28,29))),(52,54)),(2,59)),60);
 530: 2 -12758.82324 -12781.20058 (0,(((((((((1,92),((47,48),(49,146))),((46,(50,138)),142)),(((35,36),37),(39,40))),63),(((((3,4),139),(15,17)),((((((((((5,(21,22)),((11,12),((16,18),38))),23),(24,25)),((8,9),(51,53))),((57,58),((((103,136),119),(125,141)),144))),(((((((((((64,115),(108,116)),112),(113,114)),(130,131)),(106,107)),111),(77,140)),(83,97)),(70,(122,123))),(((79,80),(93,95)),(94,96)))),(((((((65,66),71),(((88,89),(134,135)),128)),(((76,87),86),(109,110))),(((72,(78,(104,105))),((90,91),137)),((((82,101),(120,(126,127))),100),121))),(((((73,74),124),75),((84,129),(117,118))),(98,99))),((((67,(68,81)),(69,102)),(132,133)),85))),(61,62)),(55,145))),((10,(((((13,14),((32,33),(44,45))),((((19,20),((26,27),43)),34),(41,42))),(30,31)),56)),143))),((6,7),(28,29))),(52,54)),(2,59)),60);
 531: 1 -12654.83887 -12776.0831 (0,(((((((((1,92),((47,48),(49,146))),((50,138),142)),((((35,36),37),(39,40)),46)),63),(((((3,4),139),(15,17)),(((((((((((((5,(21,22)),((11,12),((16,38),18))),23),(24,25)),((8,9),(51,53))),((57,58),((((103,136),119),(125,141)),144))),(((((((((((((64,115),116),108),112),(113,114)),(130,131)),(106,107)),111),(77,140)),(83,97)),(70,(122,123))),((93,95),(94,96))),(79,80))),((((((73,74),(75,124)),84),129),(117,118)),(98,99))),(((((67,(68,81)),102),69),(132,133)),85)),(((72,(78,(104,105))),((90,91),137)),((((82,101),(120,(126,127))),100),121))),((((65,66),71),(((88,89),(134,135)),128)),(((76,87),86),(109,110)))),(61,62)),(55,145))),((10,(((((13,14),((32,33),(44,45))),((((19,20),((26,27),43)),34),(41,42))),(30,31)),56)),143))),((6,7),(28,29))),(52,54)),(2,59)),60);
 532: 1 -12793.16309 -12780.10132 (0,((((((((1,92),((((10,((((13,14),((32,33),(44,45))),((((19,20),((26,27),43)),34),(41,42))),(30,31))),56),143),((47,48),(49,146)))),((((35,36),37),(39,40)),((50,138),142))),63),(((((3,4),139),(15,17)),(((((((((((5,((((11,12),((16,18),38)),(21,22)),23)),(24,25)),((8,9),(51,53))),((57,58),((((103,136),119),(125,141)),144))),((((((((((64,115),(108,116)),112),(113,114)),(130,131)),(106,107)),111),(83,97)),((70,(122,123)),((79,80),((93,95),(94,96))))),(77,140))),(((((67,(68,81)),102),69),(132,133)),85)),(((((73,74),124),75),(84,((117,118),129))),(98,99))),(((72,(78,(104,105))),((90,91),137)),((((82,101),(120,(126,127))),100),121))),((((65,66),71),(((88,89),(134,135)),128)),(((76,87),86),(109,110)))),(61,62)),(55,145))),46)),((6,7),(28,29))),(52,54)),(2,59)),60);
 533: 2 -13255.49219 -12789.00933 (0,((((((((1,92),(((47,48),49),146)),((46,(50,138)),142)),(((35,37),36),(39,40))),63),(((((3,4),139),(15,17)),(((((((((5,((((11,12),((16,38),18)),(21,22)),23)),(24,25)),((8,9),(51,53))),((57,58),((((103,136),119),(125,141)),144))),(((((((((((64,115),(108,116)),112),(113,114)),(130,131)),(106,107)),111),(77,140)),(83,97)),(70,(122,123))),((79,80),((93,95),(94,96))))),(((((73,74),75),124),(84,((117,118),129))),(98,99))),((((67,(68,81)),(69,102)),(132,133)),85)),(((61,62),(((72,(78,(104,105))),((90,91),137)),((((82,101),(120,(126,127))),100),121))),((((65,66),71),(((88,89),(134,135)),128)),(((76,87),86),(109,110))))),(55,145))),((10,(((((13,14),((32,33),(44,45))),((((19,20),((26,27),43)),34),(41,42))),(30,31)),56)),143))),(((6,7),(28,29)),(52,54))),(2,59)),60);
 534: 1 -12533.75488 -12781.20609 (0,(((((((((1,92),((50,138),142)),((47,(49,146)),48)),((((35,36),37),(39,40)),46)),(((((3,4),139),(15,17)),(((((((((((((5,(21,22)),((11,12),((16,38),18))),23),(24,25)),((8,9),(51,53))),((57,58),((((103,136),119),(125,141)),144))),(((((((((((((64,115),116),108),112),(113,114)),(130,131)),(106,107)),111),(77,140)),(83,97)),(70,(122,123))),((93,95),(94,96))),(79,80))),(((((((73,74),75),124),84),129),(117,118)),(98,99))),(((((67,(68,81)),102),69),(132,133)),85)),(((72,(78,(104,105))),((90,91),137)),((((82,101),(120,(126,127))),100),121))),((((65,66),71),(((88,89),(134,135)),128)),(((76,87),86),(109,110)))),(61,62)),(55,145))),((10,(((((13,14),((32,33),(44,45))),((((19,20),((26,27),43)),34),(41,42))),(30,31)),56)),143))),63),((6,7),(28,29))),(52,54)),(2,59)),60);
 535: 1 -11238.42285 -12787.18313 (0,(((((((((1,92),46),(((47,48),(49,146)),((50,138),142))),((35,36),(37,(39,40)))),63),(((((3,4),139),(15,17)),(((((((((((5,((((11,12),((16,38),18)),(21,22)),23)),(24,25)),((8,9),(51,53))),((57,58),(((103,136),119),((125,141),144)))),(((((((((((64,115),(108,116)),112),(113,114)),((106,107),(130,131))),111),(77,140)),(83,97)),(70,(122,123))),((93,95),(94,96))),(79,80))),(((((((73,74),75),124),84),129),(117,118)),(98,99))),(((((67,(68,81)),102),69),(132,133)),85)),(((72,(78,(104,105))),((90,91),137)),((((82,101),(120,(126,127))),100),121))),((((65,66),71),(((88,89),(134,135)),128)),(((76,87),86),(109,110)))),(61,62)),(55,145))),((10,((((((13,14),((32,(44,45)),33)),(((19,20),((26,27),43)),34)),(41,42)),(30,31)),56)),143))),((6,7),(28,29))),(52,54)),(2,59)),60);
 536: 1 -12405.99023 -12773.17574 (0,(((((((((1,92),((47,48),(49,146))),((50,138),142)),((((35,36),37),(39,40)),46)),63),(((((3,4),139),(15,17)),(((((((((((((5,(21,22)),((11,12),((16,38),18))),23),(24,25)),((8,9),(51,53))),((57,58),((((103,136),119),(125,141)),144))),(((((((((((64,((108,116),115)),112),(113,114)),(130,131)),(106,107)),111),(77,140)),(83,97)),(70,(122,123))),((93,95),(94,96))),(79,80))),((((((73,74),(75,124)),84),129),(117,118)),(98,99))),(((((67,(68,81)),102),69),(132,133)),85)),(((72,(78,(104,105))),((90,91),137)),((((82,101),(120,(126,127))),100),121))),((((65,66),71),(((88,89),(134,135)),128)),(((76,87),86),(109,110)))),(61,62)),(55,145))),((10,(((((13,14),((32,33),(44,45))),((((19,20),((26,27),43)),34),(41,42))),(30,31)),56)),143))),((6,7),(28,29))),(52,54)),(2,59)),60);
 537: 3 -13357.27441 -12772.50554 (0,(((((((((1,92),((47,48),(49,146))),((46,(50,138)),142)),(((35,36),37),(39,40))),63),(((((3,4),139),(15,17)),(((((((((((5,((((11,12),((16,18),38)),(21,22)),23)),(24,25)),((8,9),(51,53))),((57,58),((((103,136),119),(125,141)),144))),(((((((((((64,((108,116),115)),112),(113,114)),(130,131)),(106,107)),111),(77,140)),(83,97)),(70,(122,123))),((93,95),(94,96))),(79,80))),((((((73,74),124),75),((117,118),129)),84),(98,99))),(((((67,(68,81)),102),69),(132,133)),85)),(((72,(78,(104,105))),((90,91),137)),((((82,101),(120,(126,127))),100),121))),((((65,66),71),(((88,89),(134,135)),128)),(((76,87),86),(109,110)))),(61,62)),(55,145))),((10,(((((13,14),((32,33),(44,45))),((((19,20),((26,27),43)),34),(41,42))),(30,31)),56)),143))),((6,7),(28,29))),(52,54)),(2,59)),60);
 538: 1 -13700.08398 -12780.43866 (0,((((((((1,92),((47,48),(49,146))),((46,(50,138)),142)),(((35,37),36),(39,40))),63),(((((3,4),139),(15,17)),(((((((((5,((((11,12),((16,38),18)),(21,22)),23)),(24,25)),((8,9),(51,53))),((57,58),((((103,136),119),(125,141)),144))),(((((((((((64,115),(108,116)),112),(113,114)),(130,131)),(106,107)),111),(77,140)),(83,97)),(70,(122,123))),((79,80),((93,95),(94,96))))),(((((73,74),75),124),(84,((117,118),129))),(98,99))),((((67,(68,81)),(69,102)),(132,133)),85)),((((61,62),((72,(78,(104,105))),((90,91),137))),((((82,101),(120,(126,127))),100),121)),((((65,66),71),(((88,89),(134,135)),128)),(((76,87),86),(109,110))))),(55,145))),((10,(((((13,14),((32,33),(44,45))),((((19,20),((26,27),43)),34),(41,42))),(30,31)),56)),143))),(((6,7),(28,29)),(52,54))),(2,59)),60);
 539: 3 -11152.74219 -12779.6849 (0,(((((((((1,92),((47,48),(49,146))),((46,(50,138)),142)),(((35,36),37),(39,40))),63),(((((3,4),139),(15,17)),((((((((((((5,((((11,12),((16,18),38)),(21,22)),23)),(24,25)),((8,9),(51,53))),((57,58),((((103,136),119),(125,141)),144))),(((((((((((((64,115),(108,116)),112),(113,114)),(130,131)),(106,107)),111),(77,140)),(83,97)),(70,(122,123))),(79,80)),(94,96)),(93,95))),((((73,74),75),124),(84,((117,118),129)))),(98,99)),(((((67,(68,81)),102),69),(132,133)),85)),(((72,(78,(104,105))),((90,91),137)),((((82,101),(120,(126,127))),100),121))),((((65,66),(((76,87),86),(109,110))),71),(((88,89),(134,135)),128))),(61,62)),(55,145))),((10,(((((13,14),((32,33),(44,45))),((((19,20),((26,27),43)),34),(41,42))),(30,31)),56)),143))),((6,7),(28,29))),(52,54)),(2,59)),60);
 540: 1 -14010.56836 -12781.89254 (0,((((((((1,92),(((46,(50,138)),142),((47,48),(49,146)))),((35,36),(37,(39,40)))),63),(((((3,4),139),(15,17)),(((((((((((((5,(21,22)),((11,12),((16,38),18))),23),(24,25)),((8,9),(51,53))),((57,58),((((103,136),119),(125,141)),144))),((((((((((((64,115),(108,116)),112),(113,114)),(130,131)),(106,107)),111),(77,140)),(83,97)),(70,(122,123))),((93,95),(94,96))),(79,80))),(((((73,74),75),124),(84,((117,118),129))),(98,99))),((((67,(68,81)),(69,102)),(132,133)),85)),(((72,(78,(104,105))),((90,91),137)),((((82,101),(120,(126,127))),100),121))),((((65,66),(((76,87),86),(109,110))),71),(((88,89),(134,135)),128))),(61,62)),(55,145))),((10,(((((13,14),((32,33),(44,45))),((((19,20),((26,27),43)),34),(41,42))),(30,31)),56)),143))),((6,7),(28,29))),(52,54)),(2,59)),60);
 541: 2 -12730.94531 -12780.10652 (0,(((((((((1,92),((47,48),(49,146))),((50,138),142)),(((35,36),37),(39,40))),(46,63)),(((((3,4),139),(15,17)),(((((((((((((5,(21,22)),((11,12),((16,18),38))),23),(24,25)),((8,9),(51,53))),((57,58),((((103,136),119),(125,141)),144))),((((((((((64,115),(108,116)),112),(113,114)),(130,131)),(106,107)),111),(83,97)),((70,(122,123)),((79,80),((93,95),(94,96))))),(77,140))),(((((73,74),75),(84,((117,118),129))),124),(98,99))),(((((67,(68,81)),102),69),(132,133)),85)),(((72,(78,(104,105))),((90,91),137)),((((82,101),(120,(126,127))),100),121))),((((65,66),(((76,87),86),(109,110))),71),(((88,89),(134,135)),128))),(61,62)),(55,145))),((10,(((((13,14),((32,33),(44,45))),((((19,20),((26,27),43)),34),(41,42))),(30,31)),56)),143))),((6,7),(28,29))),(52,54)),(2,59)),60);
 542: 1 -13148.4834 -12783.01106 (0,((((((((1,92),((47,(48,(49,146))),((50,138),142))),((((35,36),37),(39,40)),46)),63),(((((3,4),139),(15,17)),(((((((((((5,((((11,12),((16,38),18)),(21,22)),23)),(24,25)),((8,9),(51,53))),((57,58),((((103,136),119),(125,141)),144))),(((((((((64,115),(108,116)),112),(113,114)),(130,131)),(106,107)),111),(((70,(122,123)),(83,97)),(77,140))),((79,80),((93,95),(94,96))))),(((((73,74),75),124),((84,129),(117,118))),(98,99))),((((67,(68,81)),(69,102)),(132,133)),85)),(((72,(78,(104,105))),((90,91),137)),((((82,101),(120,(126,127))),100),121))),((((65,66),71),(((88,89),(134,135)),128)),(((76,87),86),(109,110)))),(61,62)),(55,145))),((10,(((((13,14),((32,33),(44,45))),((((19,20),((26,27),43)),34),(41,42))),(30,31)),56)),143))),((6,7),(28,29))),(52,54)),(2,59)),60);
 543: 1 -12689.51758 -12779.68613 (0,(((((((1,92),((((35,36),37),(39,40)),(((46,(50,138)),142),((47,48),(49,146))))),63),(((((3,4),139),(15,17)),(((((((((((((5,(21,22)),((11,12),((16,38),18))),23),(24,25)),((8,9),(51,53))),((57,58),((((103,136),119),(125,141)),144))),((((((((((((64,115),(108,116)),112),(113,114)),(130,131)),(106,107)),111),(77,140)),(83,97)),(70,(122,123))),((93,95),(94,96))),(79,80))),(((((73,74),75),124),(84,((117,118),129))),(98,99))),((((67,(68,81)),(69,102)),(132,133)),85)),(((72,(78,(104,105))),((90,91),137)),((((82,101),(120,(126,127))),100),121))),((((65,66),(((76,87),86),(109,110))),71),(((88,89),(134,135)),128))),(61,62)),(55,145))),((10,(((((13,14),((32,33),(44,45))),((((19,20),((26,27),43)),34),(41,42))),(30,31)),56)),143))),((6,7),(28,29))),(52,54)),(2,59)),60);
 544: 1 -12303.8291 -12784.54427 (0,((((((((1,92),(((((10,((((13,14),((32,33),(44,45))),((((19,20),((26,27),43)),34),(41,42))),(30,31))),56),143),((47,(49,146)),48)),((50,138),142))),(((35,36),37),(39,40))),63),(((((3,4),139),(15,17)),(((((((((((5,((((11,12),((16,18),38)),(21,22)),23)),(24,25)),((8,9),(51,53))),((57,58),((((103,136),119),(125,141)),144))),((((((((((64,112),115),(108,116)),(113,114)),(130,131)),(106,107)),111),(83,97)),((70,(122,123)),((79,80),((93,95),(94,96))))),(77,140))),(((((67,(68,81)),102),69),(132,133)),85)),(((((73,74),124),75),(84,((117,118),129))),(98,99))),(((72,(78,(104,105))),((90,91),137)),((((82,101),(120,(126,127))),100),121))),((((65,66),71),(((88,89),(134,135)),128)),(((76,87),86),(109,110)))),(61,62)),(55,145))),46)),((6,7),(28,29))),(52,54)),(2,59)),60);
 545: 1 -11906.80078 -12798.33946 (0,(((((((1,92),((((((35,37),36),(39,40)),((47,48),(49,146))),(46,(50,138))),142)),63),(((((3,4),139),(15,17)),(((((((((((((5,(21,22)),((11,12),((16,38),18))),23),(24,25)),((8,9),(51,53))),((57,58),((((103,136),119),(125,141)),144))),((((((((((((64,115),(108,116)),112),(113,114)),(130,131)),(106,107)),111),(77,140)),(83,97)),(70,(122,123))),((93,95),(94,96))),(79,80))),(((((73,74),(75,124)),(84,129)),(117,118)),(98,99))),(((((67,(68,81)),102),69),(132,133)),85)),(((72,(78,(104,105))),((90,91),137)),((((82,101),(120,(126,127))),100),121))),((((65,66),71),(((88,89),(134,135)),128)),(((76,87),86),(109,110)))),(61,62)),(55,145))),((10,(((((13,14),((32,33),(44,45))),((((19,20),((26,27),43)),34),(41,42))),(30,31)),56)),143))),((6,7),(28,29))),(52,54)),(2,59)),60);
 546: 1 -12931.92383 -12778.00333 (0,((((((((1,92),((47,48),(49,146))),((46,(50,138)),142)),((((35,36),37),(39,40)),63)),(((((3,4),139),(15,17)),(((((((((((((5,(21,22)),((11,12),((16,38),18))),23),(24,25)),((8,9),(51,53))),((57,58),((103,136),(119,((125,141),144))))),((((((((((((64,115),(108,116)),112),(113,114)),(130,131)),(106,107)),111),(77,140)),(83,97)),(70,(122,123))),((93,95),(94,96))),(79,80))),(((((((73,74),75),124),84),129),(117,118)),(98,99))),(((((67,(68,81)),102),69),(132,133)),85)),(((72,(78,(104,105))),((90,91),137)),((((82,101),(120,(126,127))),100),121))),((((65,66),71),(((88,89),(134,135)),128)),(((76,87),86),(109,110)))),(61,62)),(55,145))),((10,(((((13,14),(32,(33,(44,45)))),((((19,20),((26,27),43)),34),(41,42))),(30,31)),56)),143))),((6,7),(28,29))),(52,54)),(2,59)),60);
 547: 1 -12564.94727 -12783.22657 (0,(((((((1,92),63),(((((35,36),37),(39,40)),(47,(48,(49,146)))),((46,(50,138)),142))),(((((3,4),139),(15,17)),((((((((((((5,(21,22)),((11,12),((16,38),18))),23),(24,25)),((8,9),(51,53))),((57,58),((((103,136),119),(125,141)),144))),((((((((((((64,115),(108,116)),112),(113,114)),(130,131)),(106,107)),111),(77,140)),(83,97)),(70,(122,123))),((93,95),(94,96))),(79,80))),(((((73,74),75),124),((84,129),(117,118))),(98,99))),((((67,(68,81)),(69,102)),(132,133)),85)),((((65,66),71),(((88,89),(134,135)),128)),(((76,87),86),(109,110)))),((61,62),(((72,(78,(104,105))),((((82,101),(120,(126,127))),100),121)),((90,91),137)))),(55,145))),((10,(((((13,14),((32,33),(44,45))),((((19,20),((26,27),43)),34),(41,42))),(30,31)),56)),143))),((6,7),(28,29))),(52,54)),(2,59)),60);
 548: 1 -12331.84766 -12804.39919 (0,(((((((((1,92),((47,48),(49,146))),((46,(50,138)),142)),(((35,36),37),(39,40))),63),(((((3,4),139),(15,17)),((((((((((((5,((((11,12),((16,18),38)),(21,22)),23)),(24,25)),((8,9),(51,53))),((57,58),((((103,136),119),(125,141)),144))),((((((((((((64,115),(108,116)),112),(113,114)),(130,131)),(106,107)),111),(77,140)),(83,97)),(70,(122,123))),((93,95),(94,96))),(79,80))),((((((73,74),(75,124)),84),129),(117,118)),(98,99))),(((((67,(68,81)),102),(132,133)),69),85)),(((72,(78,(104,105))),((((82,101),(120,(126,127))),100),121)),((90,91),137))),(((76,87),86),(109,110))),((65,66),(71,(((88,89),(134,135)),128)))),(61,62)),(55,145))),((10,((((((13,14),(44,45)),(32,33)),((((19,20),((26,27),43)),34),(41,42))),(30,31)),56)),143))),((6,7),(28,29))),(52,54)),(2,59)),60);
 549: 1 -12582.25293 -12792.25431 (0,(((((((((1,92),((47,48),(49,146))),((46,(50,138)),142)),(((35,36),37),(39,40))),(((((3,4),139),(15,17)),(((((((((((((5,((11,12),((16,18),38))),23),(21,22)),(24,25)),((8,9),(51,53))),((57,58),((((103,136),119),(125,141)),144))),((((((((((((64,(113,114)),112),(108,116)),115),(130,131)),(106,107)),111),(77,140)),(83,97)),(70,(122,123))),((93,95),(94,96))),(79,80))),(((((73,74),75),124),(84,((117,118),129))),(98,99))),((((67,(68,81)),(69,102)),(132,133)),85)),(((72,(78,(104,105))),((90,91),137)),((((82,101),(120,(126,127))),100),121))),((((65,66),71),(((88,89),(134,135)),128)),(((76,87),86),(109,110)))),(61,62)),(55,145))),((10,((((((13,14),((32,33),(44,45))),(((19,20),((26,27),43)),34)),(41,42)),(30,31)),56)),143))),63),((6,7),(28,29))),(52,54)),(2,59)),60);
 550: 2 -12951.34863 -12780.68261 (0,((((((((1,92),((47,48),(49,146))),((46,(50,138)),142)),(((35,36),37),(39,40))),(((((3,4),139),(15,17)),((10,((((13,14),((32,33),(44,45))),((((19,20),((26,27),43)),34),(41,42))),(30,31))),56)),143)),63),(((((((((((((5,((((11,12),((16,18),38)),(21,22)),23)),(24,25)),((8,9),(51,53))),((57,58),((((103,136),119),(125,141)),144))),((((((((((((64,115),(108,116)),112),(113,114)),(130,131)),(106,107)),111),(77,140)),(83,97)),(70,(122,123))),((93,95),(94,96))),(79,80))),((((73,74),75),((84,((117,118),129)),124)),(98,99))),(((((67,(68,81)),102),69),(132,133)),85)),(((72,(78,(104,105))),((90,91),137)),((((82,101),(120,(126,127))),100),121))),((((65,66),71),(((88,89),(134,135)),128)),(((76,87),86),(109,110)))),(61,62)),(55,145)),(52,54)),((6,7),(28,29)))),(2,59)),60);
 551: 1 -12692.96875 -12779.59963 (0,(((((((((1,92),(47,(48,(49,146)))),((50,138),142)),((((35,36),37),(39,40)),46)),63),(((((3,4),139),(15,17)),(((((((((((((5,((11,12),((16,38),18))),23),(21,22)),(24,25)),((8,9),(51,53))),((57,58),((((103,136),119),(125,141)),144))),(((((((((((((64,115),116),108),112),(113,114)),(130,131)),(106,107)),111),(77,140)),(83,97)),(70,(122,123))),((93,95),(94,96))),(79,80))),((((73,74),(75,124)),(84,((117,118),129))),(98,99))),(((((67,(68,81)),102),69),(132,133)),85)),(((72,(78,(104,105))),((90,91),137)),((((82,101),(120,(126,127))),100),121))),((((65,66),71),(((88,89),(134,135)),128)),(((76,87),86),(109,110)))),(61,62)),(55,145))),((10,(((((13,14),((32,33),(44,45))),((((19,20),((26,27),43)),34),(41,42))),(30,31)),56)),143))),((6,7),(28,29))),(52,54)),(2,59)),60);
 552: 1 -12924.02637 -12782.71698 (0,(((((((((1,92),((47,48),(49,146))),((46,(50,138)),142)),(((35,36),37),(39,40))),63),(((((3,4),139),(15,17)),(((((((((((5,((((11,12),((16,18),38)),(21,22)),23)),(24,25)),((8,9),(51,53))),((57,58),((((103,136),119),(125,141)),144))),((((((((((((64,115),(108,116)),112),(113,114)),(130,131)),(106,107)),111),(77,140)),(83,97)),(70,(122,123))),((93,95),(94,96))),(79,80))),((((((73,74),(75,124)),84),129),(117,118)),(98,99))),(((((67,(68,81)),102),(132,133)),69),85)),(((72,(78,(104,105))),((((82,101),(120,(126,127))),100),121)),((90,91),137))),((((65,66),71),(((88,89),(134,135)),128)),(((76,87),86),(109,110)))),(61,62)),(55,145))),((10,((((((13,14),(44,45)),(32,33)),((((19,20),((26,27),43)),34),(41,42))),(30,31)),56)),143))),((6,7),(28,29))),(52,54)),(2,59)),60);
 553: 1 -13413.71094 -12781.87739 (0,(((((((((1,92),((47,48),(49,146))),(46,((50,138),142))),(((35,36),37),(39,40))),63),(((((3,4),139),(15,17)),(((((((((((5,((((11,12),(16,(18,38))),(21,22)),23)),(24,25)),((8,9),(51,53))),((57,58),((((103,136),119),(125,141)),144))),(((((((((((64,((108,116),115)),112),(113,114)),(130,131)),(106,107)),111),(77,140)),(83,97)),(70,(122,123))),((93,95),(94,96))),(79,80))),((((73,74),(75,124)),(84,((117,118),129))),(98,99))),(((((67,(68,81)),102),(132,133)),69),85)),(((72,(78,(104,105))),((((82,101),(120,(126,127))),100),121)),((90,91),137))),((((65,66),71),(((88,89),(134,135)),128)),(((76,87),86),(109,110)))),(61,62)),(55,145))),((10,(((((13,14),((32,33),(44,45))),((((19,20),((26,27),43)),34),(41,42))),(30,31)),56)),143))),((6,7),(28,29))),(52,54)),(2,59)),60);
 554: 1 -12499.91504 -12796.31306 (0,(((((((((1,92),((47,(49,146)),48)),((46,(50,138)),142)),(((35,36),37),(39,40))),(((((3,4),139),(15,17)),(((((((((((((5,((11,12),(16,(18,38)))),23),(21,22)),(24,25)),((8,9),(51,53))),((57,58),((((103,136),119),(125,141)),144))),((((((((((((64,(113,114)),112),(108,116)),115),(130,131)),(106,107)),111),(77,140)),(83,97)),(70,(122,123))),((93,95),(94,96))),(79,80))),(((((73,74),124),75),((84,129),(117,118))),(98,99))),((((67,(68,81)),(69,102)),(132,133)),85)),(((72,(78,(104,105))),((90,91),137)),((((82,101),(120,(126,127))),100),121))),((((65,66),71),(((88,89),(134,135)),128)),(((76,87),86),(109,110)))),(61,62)),(55,145))),((10,(((((((13,14),((32,33),(44,45))),((19,20),((26,43),27))),34),(41,42)),(30,31)),56)),143))),63),((6,7),(28,29))),(52,54)),(2,59)),60);
 555: 1 -12884.51953 -12787.82648 (0,(((((((((1,92),((47,48),(49,146))),((46,(50,138)),142)),(((35,36),37),(39,40))),63),(((((3,4),139),(15,17)),(((((((((((((5,(21,22)),((11,12),((16,18),38))),23),(24,25)),((8,9),(51,53))),((57,58),((((103,136),119),(125,141)),144))),(((((((((((64,115),(108,116)),112),(113,114)),(130,131)),(106,107)),111),(((70,(122,123)),(83,97)),(77,140))),(79,80)),(94,96)),(93,95))),(((((73,74),75),124),(84,((117,118),129))),(98,99))),((((67,(68,81)),(69,102)),(132,133)),85)),(((72,(78,(104,105))),((90,91),137)),((((82,101),(120,(126,127))),100),121))),((((65,66),71),(((88,89),(134,135)),128)),(((76,87),86),(109,110)))),(61,62)),(55,145))),((10,((((((13,14),((32,33),(44,45))),(((19,20),((26,27),43)),34)),(41,42)),(30,31)),56)),143))),((6,7),(28,29))),(52,54)),(2,59)),60);
 556: 1 -13235.44531 -12781.90187 (0,(((((((1,92),((((((10,((((13,14),((32,33),(44,45))),((((19,20),((26,27),43)),34),(41,42))),(30,31))),56),143),((47,48),(49,146))),((50,138),142)),((35,36),(37,(39,40))))),63),(((((3,4),139),(15,17)),(((((((((((5,((((11,12),((16,38),18)),(21,22)),23)),(24,25)),((8,9),(51,53))),((57,58),((((103,136),119),(125,141)),144))),(((((((((64,((108,116),115)),112),(113,114)),(130,131)),(106,107)),111),(83,97)),((70,(122,123)),((79,80),((93,95),(94,96))))),(77,140))),(((((67,(68,81)),102),69),(132,133)),85)),(((((73,74),75),124),(84,((117,118),129))),(98,99))),(((72,(78,(104,105))),((90,91),137)),((((82,101),(120,(126,127))),100),121))),((((65,66),71),(((88,89),(134,135)),128)),(((76,87),86),(109,110)))),(61,62)),(55,145))),46)),((6,7),(28,29))),(52,54)),(2,59)),60);
 557: 2 -13589.91406 -12776.60921 (0,(((((((((1,92),((47,48),(49,146))),((50,138),142)),(((35,36),37),(39,40))),(46,63)),(((((3,4),139),(15,17)),((((((((((5,((((11,12),((16,38),18)),(21,22)),23)),(24,25)),((8,9),(51,53))),((57,58),((((103,136),119),(125,141)),144))),((((((((((((64,115),(108,116)),112),(113,114)),(130,131)),(106,107)),111),(77,140)),(83,97)),(70,(122,123))),((93,95),(94,96))),(79,80))),(((((((73,74),75),124),84),129),(117,118)),(98,99))),(((((67,(68,81)),102),69),(132,133)),85)),((((65,66),71),(((88,89),(134,135)),128)),(((76,87),86),(109,110)))),((61,62),(((72,(78,(104,105))),((((82,101),(120,(126,127))),100),121)),((90,91),137)))),(55,145))),((10,(((((13,14),((32,33),(44,45))),((((19,20),((26,27),43)),34),(41,42))),(30,31)),56)),143))),((6,7),(28,29))),(52,54)),(2,59)),60);
 558: 1 -11851.65332 -12786.25158 (0,(((((((((1,92),((47,48),(49,146))),((50,138),142)),((((35,36),37),(39,40)),46)),63),(((((3,4),139),(15,17)),(((((((((((((5,(21,22)),((11,12),((16,18),38))),23),(24,25)),((8,9),(51,53))),((57,58),((((103,136),119),(125,141)),144))),((((((((((((64,115),(108,116)),112),(113,114)),(130,131)),(106,107)),111),(77,140)),(83,97)),(70,(122,123))),((93,95),(94,96))),(79,80))),(((((73,74),124),75),(84,((117,118),129))),(98,99))),(((((67,(68,81)),102),69),(132,133)),85)),(((72,(78,(104,105))),((90,91),137)),((((82,101),(120,(126,127))),100),121))),((((65,66),(((76,87),86),(109,110))),(((88,89),(134,135)),128)),71)),(61,62)),(55,145))),((10,(((((13,14),((32,(44,45)),33)),((((19,20),((26,27),43)),34),(41,42))),(30,31)),56)),143))),((6,7),(28,29))),(52,54)),(2,59)),60);
 559: 2 -12459.73828 -12775.47086 (0,((((((((1,92),(((47,48),(49,146)),((50,138),142))),((((35,36),37),(39,40)),46)),(((((3,4),139),(15,17)),(((((((((((((5,(21,22)),((11,12),((16,18),38))),23),(24,25)),((8,9),(51,53))),((57,58),((((103,136),119),(125,141)),144))),((((((((((((64,115),(108,116)),112),(113,114)),(130,131)),(106,107)),111),(77,140)),(83,97)),(70,(122,123))),((93,95),(94,96))),(79,80))),((((((73,74),(75,124)),84),129),(117,118)),(98,99))),(((((67,(68,81)),102),69),(132,133)),85)),(((72,(78,(104,105))),((90,91),137)),((((82,101),(120,(126,127))),100),121))),((((65,66),71),(((88,89),(134,135)),128)),(((76,87),86),(109,110)))),(61,62)),(55,145))),((10,(((((13,14),((32,33),(44,45))),((((19,20),((26,27),43)),34),(41,42))),(30,31)),56)),143))),63),((6,7),(28,29))),(52,54)),(2,59)),60);
 560: 1 -12743.78516 -12774.88858 (0,(((((((((1,92),((47,48),(49,146))),((50,138),142)),((((35,36),37),(39,40)),46)),63),(((((3,4),139),(15,17)),(((((((((((5,((((11,12),((16,18),38)),(21,22)),23)),(24,25)),((8,9),(51,53))),((57,58),((((103,136),119),(125,141)),144))),(((((((((((((64,115),116),108),112),(113,114)),(130,131)),(106,107)),111),(77,140)),(83,97)),(70,(122,123))),((93,95),(94,96))),(79,80))),(((((73,74),75),124),(84,((117,118),129))),(98,99))),((((67,(68,81)),(69,102)),(132,133)),85)),(((72,(78,(104,105))),((90,91),137)),((((82,101),(120,(126,127))),100),121))),((((65,66),71),(((88,89),(134,135)),128)),(((76,87),86),(109,110)))),(61,62)),(55,145))),((10,(((((13,14),((32,33),(44,45))),((((19,20),((26,27),43)),34),(41,42))),(30,31)),56)),143))),((6,7),(28,29))),(52,54)),(2,59)),60);
 561: 1 -12720.53027 -12784.09135 (0,((((((1,92),((((((35,36),37),(39,40)),(47,(48,(49,146)))),((46,(50,138)),142)),63)),(((((3,4),139),(15,17)),((((((((((((5,(21,22)),((11,12),((16,38),18))),23),(24,25)),((8,9),(51,53))),((57,58),((((103,136),119),(125,141)),144))),((((((((((((64,115),(108,116)),112),(113,114)),(130,131)),(106,107)),111),(77,140)),(83,97)),(70,(122,123))),((93,95),(94,96))),(79,80))),(((((73,74),75),124),((84,129),(117,118))),(98,99))),((((67,(68,81)),(69,102)),(132,133)),85)),((((65,66),71),(((88,89),(134,135)),128)),(((76,87),86),(109,110)))),((61,62),(((72,(78,(104,105))),((((82,101),(120,(126,127))),100),121)),((90,91),137)))),(55,145))),((10,(((((13,14),((32,33),(44,45))),((((19,20),((26,27),43)),34),(41,42))),(30,31)),56)),143))),((6,7),(28,29))),(52,54)),(2,59)),60);
 562: 1 -11586.79883 -12780.42512 (0,(((((((1,92),(((((35,36),37),(39,40)),((47,48),(49,146))),((46,(50,138)),142))),63),(((((3,4),139),(15,17)),(((((((((((5,((((11,12),((16,18),38)),(21,22)),23)),(24,25)),((8,9),(51,53))),((57,58),((((103,136),119),144),(125,141)))),((((((((((((64,115),(108,116)),112),(113,114)),(130,131)),(106,107)),111),(83,97)),(77,140)),(70,(122,123))),((93,95),(94,96))),(79,80))),(((((((73,74),75),124),84),129),(117,118)),(98,99))),(((((67,(68,81)),102),69),(132,133)),85)),(((72,(78,(104,105))),((90,91),137)),((((82,101),(120,(126,127))),100),121))),((((65,66),71),(((88,89),(134,135)),128)),(((76,87),86),(109,110)))),(61,62)),(55,145))),((10,((((((13,14),32),(33,(44,45))),((((19,20),((26,27),43)),34),(41,42))),(30,31)),56)),143))),((6,7),(28,29))),(52,54)),(2,59)),60);
 563: 2 -12972.14648 -12783.64134 (0,(((((((1,92),((((((10,((((13,14),((32,33),(44,45))),((((19,20),((26,27),43)),34),(41,42))),(30,31))),56),143),((47,48),(49,146))),((50,138),142)),(((35,36),37),(39,40)))),63),(((((3,4),139),(15,17)),(((((((((((5,((((11,12),((16,38),18)),(21,22)),23)),(24,25)),((8,9),(51,53))),((57,58),((((103,136),119),(125,141)),144))),(((((((((64,(108,(115,116))),112),(113,114)),(130,131)),(106,107)),111),(83,97)),((70,(122,123)),((79,80),((93,95),(94,96))))),(77,140))),(((((67,(68,81)),102),69),(132,133)),85)),(((((73,74),75),124),(84,((117,118),129))),(98,99))),(((72,(78,(104,105))),((90,91),137)),((((82,101),(120,(126,127))),100),121))),((((65,66),71),(((88,89),(134,135)),128)),(((76,87),86),(109,110)))),(61,62)),(55,145))),46)),((6,7),(28,29))),(52,54)),(2,59)),60);
 564: 2 -12123.72168 -12815.36503 (0,(((((((1,92),((((((35,36),37),(39,40)),46),((47,48),(49,146))),((50,138),142))),(((((3,4),139),(15,17)),(((((((((((5,((((11,((16,18),38)),12),(21,22)),23)),(24,25)),((8,9),(51,53))),((57,58),((((103,136),119),(125,141)),144))),((((((((((((64,115),(108,116)),112),(113,114)),((77,140),(130,131))),(106,107)),111),(83,97)),(70,(122,123))),(79,80)),(94,96)),(93,95))),((((((73,74),75),124),(84,129)),(117,118)),(98,99))),(((((67,(68,81)),102),69),(132,133)),85)),(((72,(78,(104,105))),((90,91),137)),((((82,101),(120,(126,127))),100),121))),((((65,66),71),(((88,89),(134,135)),128)),(((76,87),86),(109,110)))),(61,62)),(55,145))),((10,(((((13,14),((32,33),(44,45))),((((19,20),((26,27),43)),34),(41,42))),(30,31)),56)),143))),63),((6,7),(28,29))),(52,54)),(2,59)),60);
 565: 1 -12683.29004 -12788.57374 (0,((((((((1,92),((10,(((((13,14),((32,33),(44,45))),((((19,20),((26,43),27)),34),(41,42))),(30,31)),56)),143)),(((((35,36),37),(39,40)),((47,48),(49,146))),((46,(50,138)),142))),((((3,4),139),(15,17)),(((((((((((((5,(21,22)),((11,12),((16,18),38))),23),(24,25)),((8,9),(51,53))),((57,58),((((103,136),119),(125,141)),144))),(((((((((64,((108,116),115)),112),(113,114)),((106,107),(130,131))),111),(77,140)),(83,97)),(70,(122,123))),((79,80),((93,95),(94,96))))),(((((73,74),75),124),(84,((117,118),129))),(98,99))),(((((67,(68,81)),102),69),(132,133)),85)),(((72,(78,(104,105))),((90,91),137)),((((82,101),(120,(126,127))),100),121))),((((65,66),71),(((88,89),(134,135)),128)),(((76,87),86),(109,110)))),(61,62)),(55,145)))),63),((6,7),(28,29))),(52,54)),(2,59)),60);
 566: 1 -12638.68066 -12776.58429 (0,(((((((((1,92),((47,48),(49,146))),((50,138),142)),(((35,36),37),(39,40))),(46,63)),(((((3,4),139),(15,17)),((((((((((5,((((11,12),((16,38),18)),(21,22)),23)),(24,25)),((8,9),(51,53))),((57,58),((((103,136),119),(125,141)),144))),((((((((((((64,115),(108,116)),112),(113,114)),(130,131)),(106,107)),111),(77,140)),(83,97)),(70,(122,123))),((93,95),(94,96))),(79,80))),(((((((73,74),75),124),84),129),(117,118)),(98,99))),(((((67,(68,81)),102),69),(132,133)),85)),((((65,66),71),(((88,89),(134,135)),128)),(((76,87),86),(109,110)))),((61,62),(((72,(78,(104,105))),((((82,101),(120,(126,127))),100),121)),((90,91),137)))),(55,145))),((10,(((((13,14),((32,33),(44,45))),((((19,20),((26,27),43)),34),(41,42))),(30,31)),56)),143))),((6,7),(28,29))),(52,54)),(2,59)),60);
 567: 1 -12551.10352 -12781.58007 (0,(((((((((1,92),((47,48),(49,146))),((50,138),142)),((((35,36),37),(39,40)),46)),63),(((((3,4),139),(15,17)),(((((((((((((5,(21,22)),((11,12),((16,18),38))),23),(24,25)),((8,9),(51,53))),((57,58),((((103,136),119),(125,141)),144))),((((((((((((64,115),(108,116)),112),(113,114)),(130,131)),(106,107)),111),(77,140)),(83,97)),(70,(122,123))),((93,95),(94,96))),(79,80))),(((67,(68,81)),((69,102),(132,133))),85)),(((((73,74),75),124),(84,((117,118),129))),(98,99))),(((72,(78,(104,105))),((90,91),137)),((((82,101),(120,(126,127))),100),121))),((((65,66),(((76,87),86),(109,110))),71),(((88,89),(134,135)),128))),(61,62)),(55,145))),((10,(((((13,14),((32,33),(44,45))),((((19,20),((26,27),43)),34),(41,42))),(30,31)),56)),143))),((6,7),(28,29))),(52,54)),(2,59)),60);
 568: 1 -13511.91602 -12781.43901 (0,((((((((((1,92),((47,48),(49,146))),((50,138),142)),((((((3,4),139),(15,17)),56),(10,((((13,14),((32,33),(44,45))),((((19,20),((26,27),43)),34),(41,42))),(30,31)))),143)),((35,(36,37)),(39,40))),(46,63)),((((((((((((5,(((11,12),((16,18),38)),(21,22))),23),(24,25)),((8,9),(51,53))),((57,58),((((103,136),119),(125,141)),144))),((((((((((((64,115),(108,116)),112),(113,114)),(130,131)),(106,107)),111),(77,140)),(83,97)),(70,(122,123))),((93,95),(94,96))),(79,80))),(((((73,74),75),124),(84,((117,118),129))),(98,99))),(((((67,(68,81)),102),69),(132,133)),85)),(((72,(78,(104,105))),((90,91),137)),((((82,101),(120,(126,127))),100),121))),((((65,66),71),(((88,89),(134,135)),128)),(((76,87),86),(109,110)))),(61,62)),(55,145))),((6,7),(28,29))),(52,54)),(2,59)),60);
 569: 1 -12182.91016 -12795.78371 (0,(((((((((1,92),((47,48),(49,146))),((50,138),142)),(((35,36),37),(39,40))),(46,63)),((((3,4),139),(((((((((((((5,(21,22)),((11,12),((16,18),38))),23),(24,25)),((8,9),(51,53))),((57,58),((((103,136),119),(125,141)),144))),((((((((((((64,115),(108,116)),112),(113,114)),(130,131)),(106,107)),111),(77,140)),(83,97)),(70,(122,123))),((93,95),(94,96))),(79,80))),(((((((73,74),75),124),84),129),(117,118)),(98,99))),(((((67,(68,81)),102),69),(132,133)),85)),(((72,(78,(104,105))),((((82,101),(120,(126,127))),100),121)),((90,91),137))),((((65,66),71),(((88,89),(134,135)),128)),(((76,87),86),(109,110)))),(61,62)),(55,145))),(((10,(15,17)),(((((13,14),((32,33),(44,45))),((((19,20),((26,27),43)),34),(41,42))),(30,31)),56)),143))),((6,7),(28,29))),(52,54)),(2,59)),60);
 570: 1 -13008.26465 -12782.45706 (0,(((((((1,92),(((((((3,4),139),(15,17)),(((((((((((5,((((11,12),(16,(18,38))),(21,22)),23)),(24,25)),((8,9),(51,53))),((57,58),((((103,136),119),(125,141)),144))),((((((((((((64,115),(108,116)),112),(113,114)),(130,131)),(106,107)),111),(77,140)),(83,97)),(70,(122,123))),((93,95),(94,96))),(79,80))),(((((73,74),(75,124)),84),((117,118),129)),(98,99))),(((((67,(68,81)),102),69),(132,133)),85)),(((72,(78,(104,105))),((90,91),137)),((((82,101),(120,(126,127))),100),121))),((((65,66),71),(((88,89),(134,135)),128)),(((76,87),86),(109,110)))),(61,62)),(55,145))),10),(((((13,14),((32,(44,45)),33)),((((19,20),((26,27),43)),34),(41,42))),(30,31)),56)),143)),(((((35,36),37),(39,40)),((47,48),(49,146))),(46,((50,138),142)))),63),((6,7),(28,29))),(52,54)),(2,59)),60);
 571: 3 -12118.08398 -12778.52309 (0,(((((((((1,92),((47,48),(49,146))),((46,(50,138)),142)),(((35,36),37),(39,40))),63),(((((3,4),139),(15,17)),((((((((((((5,(((11,12),((16,18),38)),(21,22))),23),(24,25)),((8,9),(51,53))),((57,58),((((103,136),119),(125,141)),144))),((((((((((((64,115),(108,116)),112),(113,114)),(130,131)),(106,107)),111),(77,140)),(83,97)),(70,(122,123))),((93,95),(94,96))),(79,80))),(((((73,74),75),(84,((117,118),129))),124),(98,99))),(((((67,(68,81)),102),69),(132,133)),85)),(((72,(78,(104,105))),((90,91),137)),((((82,101),(120,(126,127))),100),121))),((((65,66),(((76,87),86),(109,110))),71),(((88,89),(134,135)),128))),(61,62)),(55,145))),((10,(((((13,14),((32,33),(44,45))),((((19,20),((26,27),43)),34),(41,42))),(30,31)),56)),143))),((6,7),(28,29))),(52,54)),(2,59)),60);
 572: 1 -13555.3916 -12787.76913 (0,(((((((((1,92),((47,(49,146)),48)),(46,((50,138),142))),(((35,36),37),(39,40))),63),(((((3,4),139),(15,17)),(((((((((5,((((11,12),((16,18),38)),(21,22)),23)),(24,25)),((8,9),(51,53))),((57,58),((((103,136),119),(125,141)),144))),(((((((((((64,115),(108,116)),112),(113,114)),(130,131)),(106,107)),111),(77,140)),(83,97)),(70,(122,123))),((79,80),((93,95),(94,96))))),(((((73,74),124),75),(84,((117,118),129))),(98,99))),((((67,(68,81)),(69,102)),(132,133)),85)),((((61,62),((72,(78,(104,105))),((((82,101),(120,(126,127))),100),121))),((90,91),137)),(((65,66),(71,(((88,89),(134,135)),128))),(((76,87),86),(109,110))))),(55,145))),((10,(((((13,14),((32,33),(44,45))),((((19,20),((26,27),43)),34),(41,42))),(30,31)),56)),143))),((6,7),(28,29))),(52,54)),(2,59)),60);
 573: 1 -10925.79688 -12792.35984 (0,(((((((((1,92),((47,48),(49,146))),((50,138),142)),((((((3,4),139),(15,17)),((10,(((((((13,14),(44,45)),(32,33)),((19,20),((26,27),43))),34),(41,42)),(30,31))),56)),143),(((35,36),(39,40)),37))),(((((((((((5,(21,22)),((11,12),((16,18),38))),23),(24,25)),((8,9),(51,53))),((57,58),((((103,136),119),(125,141)),144))),((((((((((64,115),(108,116)),112),(113,114)),(130,131)),(106,107)),111),(83,97)),((70,(122,123)),((79,80),((93,95),(94,96))))),(77,140))),(((((65,66),71),(((88,89),(134,135)),128)),(((76,87),86),(109,110))),((((((67,(68,81)),(69,102)),(132,133)),85),((((73,74),(75,124)),((84,129),(117,118))),(98,99))),(((72,(78,(104,105))),((90,91),137)),((((82,101),(120,(126,127))),100),121))))),(61,62)),(55,145)),46)),63),((6,7),(28,29))),(52,54)),(2,59)),60);
 574: 7 -12070.6084 -12778.35469 (0,((((((((1,92),((47,48),(49,146))),((46,(50,138)),142)),(((35,36),37),(39,40))),(((((3,4),139),(15,17)),((10,((((13,14),((32,33),(44,45))),((((19,20),((26,27),43)),34),(41,42))),(30,31))),56)),143)),63),(((((((((((((5,((((11,12),((16,38),18)),(21,22)),23)),(24,25)),((8,9),(51,53))),((57,58),((((103,136),119),(125,141)),144))),((((((((((((64,115),(108,116)),112),(113,114)),(130,131)),(106,107)),111),(77,140)),(83,97)),(70,(122,123))),((93,95),(94,96))),(79,80))),(((((73,74),75),124),(84,((117,118),129))),(98,99))),(((((67,(68,81)),102),69),(132,133)),85)),(((72,(78,(104,105))),((90,91),137)),((((82,101),(120,(126,127))),100),121))),((((65,66),71),(((88,89),(134,135)),128)),(((76,87),86),(109,110)))),(61,62)),(55,145)),(52,54)),((6,7),(28,29)))),(2,59)),60);
 575: 1 -12850.7793 -12786.7964 (0,(((((((((1,92),(47,(48,(49,146)))),((50,138),142)),(((35,36),(37,(39,40))),46)),63),(((((3,4),139),(15,17)),(((((((((((5,((((11,12),((16,18),38)),(21,22)),23)),(24,25)),((8,9),(51,53))),((57,58),((((103,136),119),(125,141)),144))),((((((((((64,115),(108,116)),112),(113,114)),(130,131)),(106,107)),111),(((70,(122,123)),(83,97)),(77,140))),((93,95),(94,96))),(79,80))),(((((73,74),75),124),((84,129),(117,118))),(98,99))),((((67,(68,81)),(69,102)),(132,133)),85)),(((72,(78,(104,105))),((((82,101),(120,(126,127))),100),121)),((90,91),137))),((((65,66),71),(((88,89),(134,135)),128)),(((76,87),86),(109,110)))),(61,62)),(55,145))),((10,(((((13,14),((32,33),(44,45))),((((19,20),((26,27),43)),34),(41,42))),(30,31)),56)),143))),((6,7),(28,29))),(52,54)),(2,59)),60);
 576: 1 -12554.17676 -12789.5463 (0,(((((((((1,92),((47,(49,146)),48)),((46,(50,138)),142)),(((35,36),37),(39,40))),63),(((((3,4),139),(15,17)),(((((((((((5,(21,22)),((11,12),((16,38),18))),23),(24,25)),((8,9),(51,53))),((57,58),((((103,136),119),(125,141)),144))),(((((((((64,((108,116),115)),112),(113,114)),(130,131)),(106,107)),111),(83,97)),((70,(122,123)),((79,80),((93,95),(94,96))))),(77,140))),(((((73,74),124),75),((84,129),(117,118))),(98,99))),(((((67,(68,81)),102),(132,133)),69),85)),(((61,62),(((72,(78,(104,105))),((90,91),137)),((((82,101),(120,(126,127))),100),121))),((((65,66),71),(((88,89),128),(134,135))),(((76,87),86),(109,110))))),(55,145))),((10,(((((13,14),((32,33),(44,45))),((((19,20),((26,27),43)),34),(41,42))),(30,31)),56)),143))),((6,7),(28,29))),(52,54)),(2,59)),60);
 577: 3 -12686.33594 -12797.03965 (0,(((((((((1,92),((47,48),(49,146))),((50,138),142)),(((35,36),37),(39,40))),(46,63)),((((3,4),139),(((((((((((((5,(21,22)),((11,12),((16,38),18))),23),(24,25)),((8,9),(51,53))),((57,58),((((103,136),119),(125,141)),144))),((((((((((((64,115),(108,116)),112),(113,114)),(130,131)),(106,107)),111),(77,140)),(83,97)),(70,(122,123))),((93,95),(94,96))),(79,80))),(((((73,(74,(75,124))),84),129),(117,118)),(98,99))),(((((67,(68,81)),102),69),(132,133)),85)),(((72,(78,(104,105))),((90,91),137)),((((82,101),(120,(126,127))),100),121))),((((65,66),71),(((88,89),(134,135)),128)),(((76,87),86),(109,110)))),(61,62)),(55,145))),(((10,(15,17)),(((((13,14),((32,33),(44,45))),((((19,20),((26,27),43)),34),(41,42))),(30,31)),56)),143))),((6,7),(28,29))),(52,54)),(2,59)),60);
 578: 1 -12367.68457 -12777.57411 (0,(((((((((1,92),((47,48),(49,146))),((46,(50,138)),142)),(((35,37),36),(39,40))),63),(((((3,4),139),(15,17)),(((((((((((5,((((11,12),(16,(18,38))),(21,22)),23)),(24,25)),((8,9),(51,53))),((57,58),((((103,136),119),(125,141)),144))),((((((((((64,115),(108,116)),112),(113,114)),(130,131)),(106,107)),111),(77,140)),(83,97)),((70,(122,123)),((79,80),((93,95),(94,96)))))),((((67,(68,81)),(69,102)),(132,133)),85)),(((((73,74),(75,124)),84),((117,118),129)),(98,99))),(((72,(78,(104,105))),((90,91),137)),((((82,101),(120,(126,127))),100),121))),((((65,66),71),(((88,89),(134,135)),128)),(((76,87),86),(109,110)))),(61,62)),(55,145))),((10,(((((13,14),((32,(44,45)),33)),((((19,20),((26,27),43)),34),(41,42))),(30,31)),56)),143))),(52,54)),((6,7),(28,29))),(2,59)),60);
 579: 1 -13176.62207 -12777.46032 (0,(((((((((1,92),((47,48),(49,146))),((50,138),142)),((((35,36),37),(39,40)),46)),63),(((((3,4),139),(15,17)),(((((((((((5,((((11,12),((16,38),18)),(21,22)),23)),(24,25)),((8,9),(51,53))),((57,58),((((103,136),119),(125,141)),144))),((((((((((((64,115),(108,116)),112),(113,114)),(130,131)),(106,107)),111),(77,140)),(83,97)),(70,(122,123))),((93,95),(94,96))),(79,80))),((((((73,74),(75,124)),84),129),(117,118)),(98,99))),((((67,(68,81)),(69,102)),(132,133)),85)),((((65,66),71),(((88,89),(134,135)),128)),(((76,87),86),(109,110)))),(((72,(78,(104,105))),((((82,101),(120,(126,127))),100),121)),((90,91),137))),(61,62)),(55,145))),((10,(((((13,14),((32,33),(44,45))),((((19,20),((26,27),43)),34),(41,42))),(30,31)),56)),143))),((6,7),(28,29))),(52,54)),(2,59)),60);
 580: 1 -12499.22852 -12788.59505 (0,(((((((((1,92),((47,48),(49,146))),((((((3,4),139),(15,17)),(((((((((5,((((11,12),((16,18),38)),(21,22)),23)),(24,25)),((8,9),(51,53))),((57,58),((((103,136),119),(125,141)),144))),((((((((((((64,115),(108,116)),112),(113,114)),(130,131)),(106,107)),111),(77,140)),(83,97)),(70,(122,123))),((93,95),(94,96))),(79,80))),(((((73,74),75),124),(84,((117,118),129))),(98,99))),((((67,(68,81)),(69,102)),(132,133)),85)),((((61,62),((72,(78,(104,105))),((90,91),137))),((((82,101),(120,(126,127))),100),121)),((((65,66),71),(((88,89),(134,135)),128)),(((76,87),86),(109,110))))),(55,145))),((10,((((13,14),((32,33),(44,45))),((((19,20),((26,27),43)),34),(41,42))),(30,31))),56)),143)),((46,(50,138)),142)),(((35,36),37),(39,40))),63),((6,7),(28,29))),(52,54)),(2,59)),60);
 581: 1 -12447.39648 -12789.38791 (0,(((((((((1,92),((47,48),(49,146))),((50,138),142)),((((35,36),37),(39,40)),46)),63),(((((3,4),139),(15,17)),(((((((((((5,((((11,12),((16,18),38)),(21,22)),23)),(24,25)),((8,9),(51,53))),((57,58),((((103,136),119),(125,141)),144))),((((((((((64,(113,114)),(((108,116),115),112)),(130,131)),(106,107)),111),(77,140)),(83,97)),(70,(122,123))),((93,95),(94,96))),(79,80))),((((((73,74),75),124),(84,129)),(117,118)),(98,99))),((((67,(68,81)),(69,102)),(132,133)),85)),(((72,(78,(104,105))),((90,91),137)),((((82,101),(120,(126,127))),100),121))),((((65,66),71),(((88,89),(134,135)),128)),(((76,87),86),(109,110)))),(61,62)),(55,145))),((10,((((((13,14),((32,33),(44,45))),(((19,20),((26,27),43)),34)),(41,42)),(30,31)),56)),143))),((6,7),(28,29))),(52,54)),(2,59)),60);
 582: 1 -12322.80273 -12779.65162 (0,(((((((((1,92),((47,48),(49,146))),((50,138),142)),((((35,36),37),(39,40)),46)),63),(((((3,4),139),(15,17)),(((((((((((5,((((11,12),((16,18),38)),(21,22)),23)),(24,25)),((8,9),(51,53))),((57,58),((((103,136),119),(125,141)),144))),(((((((((((64,115),(108,116)),112),(113,114)),((106,107),(130,131))),111),(77,140)),(83,97)),(70,(122,123))),((93,95),(94,96))),(79,80))),((((((73,74),(75,124)),84),129),(117,118)),(98,99))),(((((67,(68,81)),102),69),(132,133)),85)),(((72,(78,(104,105))),((90,91),137)),((((82,101),(120,(126,127))),100),121))),((((65,66),(((76,87),86),(109,110))),71),(((88,89),(134,135)),128))),(61,62)),(55,145))),((10,(((((13,14),((32,33),(44,45))),((((19,20),((26,27),43)),34),(41,42))),(30,31)),56)),143))),((6,7),(28,29))),(52,54)),(2,59)),60);
 583: 1 -13288.22852 -12812.00055 (0,(((((((((1,92),((47,48),(49,146))),((50,138),142)),((((35,36),37),(39,40)),46)),63),(((((3,4),139),(15,17)),(((((((((((5,((((11,12),((16,38),18)),(21,22)),23)),(24,25)),((8,9),(51,53))),((57,58),((((103,136),119),(125,141)),144))),((((((((((((64,115),(108,116)),112),(113,114)),(130,131)),(106,107)),111),(77,140)),(83,97)),(70,(122,123))),((93,95),(94,96))),(79,80))),((((((73,74),75),124),84),129),(117,118))),((((65,66),71),(((88,89),(134,135)),128)),((((76,87),86),(109,110)),(98,99)))),((((67,(68,81)),(69,102)),(132,133)),85)),(((72,(78,(104,105))),((90,91),137)),((((82,101),(120,(126,127))),100),121))),(61,62)),(55,145))),((10,(((((((13,14),(32,33)),(44,45)),(41,42)),(((19,20),((26,27),43)),34)),(30,31)),56)),143))),((6,7),(28,29))),(52,54)),(2,59)),60);
 584: 3 -13038.68164 -12782.29423 (0,(((((((1,92),(((((3,4),139),(15,17)),(((((((((((5,(21,22)),((11,12),((16,38),18))),23),(24,25)),((8,9),(51,53))),((57,58),((((103,136),119),(125,141)),144))),((((((((((64,115),(108,116)),112),(113,114)),(130,131)),(106,107)),111),(83,97)),((70,(122,123)),((79,80),((93,95),(94,96))))),(77,140))),((((((73,74),75),124),84),((117,118),129)),(98,99))),((((67,(68,81)),(69,102)),(132,133)),85)),(((61,62),(((72,(78,(104,105))),((90,91),137)),((((82,101),(120,(126,127))),100),121))),((((65,66),71),(((88,89),(134,135)),128)),(((76,87),86),(109,110))))),(55,145))),(((10,((((13,14),((32,33),(44,45))),((((19,20),((26,27),43)),34),(41,42))),(30,31))),56),143))),(((((35,36),37),(39,40)),((47,48),(49,146))),((46,(50,138)),142))),63),((6,7),(28,29))),(52,54)),(2,59)),60);
 585: 1 -12131.2832 -12778.85081 (0,(((((((((1,92),((47,48),(49,146))),((46,(50,138)),142)),((35,36),(37,(39,40)))),63),(((((3,4),139),(15,17)),(((((((((((((5,(21,22)),((11,12),((16,18),38))),23),(24,25)),((8,9),(51,53))),((57,58),((((103,136),119),(125,141)),144))),(((((((((64,115),(108,116)),112),(113,114)),(130,131)),(106,107)),111),((77,140),(83,97))),((70,(122,123)),((79,80),((93,95),(94,96)))))),(((((67,(68,81)),102),69),(132,133)),85)),(((((73,74),75),124),((84,129),(117,118))),(98,99))),(((72,(78,(104,105))),((90,91),137)),((((82,101),(120,(126,127))),100),121))),((((65,66),71),(((88,89),(134,135)),128)),(((76,87),86),(109,110)))),(61,62)),(55,145))),((10,(((((13,14),((32,33),(44,45))),((((19,20),((26,27),43)),34),(41,42))),(30,31)),56)),143))),((6,7),(28,29))),(52,54)),(2,59)),60);
 586: 1 -13245.41406 -12785.19164 (0,(((((((((1,92),((47,(49,146)),48)),(46,((50,138),142))),((35,36),(37,(39,40)))),63),(((((3,4),139),(15,17)),(((((((((5,((((11,12),((16,18),38)),(21,22)),23)),(24,25)),((8,9),(51,53))),((57,58),((((103,136),119),(125,141)),144))),(((((((((((64,115),(108,116)),112),(113,114)),(130,131)),(106,107)),111),(77,140)),(83,97)),(70,(122,123))),((79,80),((93,95),(94,96))))),(((((73,74),124),75),(84,((117,118),129))),(98,99))),((((67,(68,81)),(69,102)),(132,133)),85)),((((61,62),((72,(78,(104,105))),((((82,101),(120,(126,127))),100),121))),((90,91),137)),((((65,66),71),(((88,89),(134,135)),128)),(((76,87),86),(109,110))))),(55,145))),((10,(((((13,14),((32,33),(44,45))),((((19,20),((26,27),43)),34),(41,42))),(30,31)),56)),143))),((6,7),(28,29))),(52,54)),(2,59)),60);
 587: 1 -12828.10547 -12793.16109 (0,(((((((((1,92),((47,48),(49,146))),((46,(50,138)),142)),(((35,36),37),(39,40))),63),((((3,4),139),(((((((((((5,((((11,12),((16,38),18)),(21,22)),23)),(24,25)),((8,9),(51,53))),((57,58),((((103,136),119),(125,141)),144))),((((((((((((64,115),(108,116)),112),(113,114)),(130,131)),(106,107)),111),(77,140)),(83,97)),(70,(122,123))),((93,95),(94,96))),(79,80))),(((((73,74),75),124),((84,129),(117,118))),(98,99))),(((67,(68,81)),((69,102),(132,133))),85)),(((72,(78,(104,105))),((90,91),137)),((((82,101),(120,(126,127))),100),121))),((((65,66),71),(((88,89),(134,135)),128)),(((76,87),86),(109,110)))),(61,62)),(55,145))),(((10,(15,17)),(((((13,14),((32,33),(44,45))),((((19,20),((26,27),43)),34),(41,42))),(30,31)),56)),143))),((6,7),(28,29))),(52,54)),(2,59)),60);
 588: 1 -12826.66406 -12796.5772 (0,(((((((((1,92),((47,48),(49,146))),((50,138),142)),63),((((35,36),37),(39,40)),46)),((((((3,4),139),(15,17)),(((((((((5,(((11,12),((16,18),38)),(21,22))),23),(24,25)),((8,9),(51,53))),((57,58),((((103,136),119),(125,141)),144))),((((((((((64,115),(108,116)),112),(113,114)),(130,131)),(106,107)),111),(83,97)),((70,(122,123)),((79,80),((93,95),(94,96))))),(77,140))),(((((((65,66),71),(((88,89),(134,135)),128)),(((76,87),86),(109,110))),(((72,(78,(104,105))),((((82,101),(120,(126,127))),100),121)),((90,91),137))),((((((73,74),(75,124)),129),84),(117,118)),(98,99))),((((67,(68,81)),(69,102)),(132,133)),85))),(61,62)),(55,145))),(10,(((((13,14),((32,33),(44,45))),((((19,20),((26,27),43)),34),(41,42))),(30,31)),56))),143)),((6,7),(28,29))),(52,54)),(2,59)),60);
 589: 1 -12094.71875 -12779.38499 (0,(((((((((1,92),((47,(49,146)),48)),((46,(50,138)),142)),(((35,36),37),(39,40))),63),(((((3,4),139),(15,17)),(((((((((((((5,(21,22)),((11,12),((16,38),18))),23),(24,25)),((8,9),(51,53))),((57,58),((((103,136),119),(125,141)),144))),((((((((((64,115),(108,116)),112),(113,114)),((106,107),(130,131))),111),((77,140),(83,97))),(70,(122,123))),((93,95),(94,96))),(79,80))),(((((73,74),75),124),(84,((117,118),129))),(98,99))),((((67,(68,81)),(69,102)),(132,133)),85)),(((72,(78,(104,105))),((90,91),137)),((((82,101),(120,(126,127))),100),121))),((((65,66),71),(((88,89),(134,135)),128)),(((76,87),86),(109,110)))),(61,62)),(55,145))),((10,(((((13,14),((32,33),(44,45))),((((19,20),((26,27),43)),34),(41,42))),(30,31)),56)),143))),((6,7),(28,29))),(52,54)),(2,59)),60);
 590: 1 -13942.55371 -12790.5008 (0,(((((((((1,92),((47,48),(49,146))),((50,138),142)),((((35,37),36),(39,40)),46)),63),(((((3,4),139),(15,17)),((((((((((5,((((11,12),((16,38),18)),(21,22)),23)),(24,25)),((8,9),(51,53))),((57,58),((((103,136),119),(125,141)),144))),((((((((((64,115),(108,116)),112),(113,114)),(130,131)),(106,107)),111),(((70,(122,123)),(83,97)),(77,140))),((93,95),(94,96))),(79,80))),(((((73,74),124),75),(84,((117,118),129))),(98,99))),((((67,(68,81)),(69,102)),(132,133)),85)),((((65,66),(71,(((88,89),(134,135)),128))),(((76,87),86),(109,110))),(((72,(78,(104,105))),((((82,101),(120,(126,127))),100),121)),((90,91),137)))),(61,62)),(55,145))),((10,(((((13,14),((32,(44,45)),33)),((((19,20),((26,27),43)),34),(41,42))),(30,31)),56)),143))),((6,7),(28,29))),(52,54)),(2,59)),60);
 591: 1 -11806.59668 -12787.54202 (0,(((((((((1,92),(47,(48,(49,146)))),((50,138),142)),((((35,36),37),(39,40)),46)),63),(((((3,4),139),(15,17)),((((((((((((((5,(21,22)),((11,12),((16,38),18))),23),(24,25)),((8,9),(51,53))),((57,58),((((103,136),119),(125,141)),144))),((((((((((((64,115),(108,116)),112),(113,114)),(130,131)),(106,107)),111),(77,140)),(83,97)),(70,(122,123))),((93,95),(94,96))),(79,80))),((((73,74),(75,124)),(84,((117,118),129))),(98,99))),((((67,(68,81)),102),69),(132,133))),85),(((72,(78,(104,105))),((90,91),137)),((((82,101),(120,(126,127))),100),121))),((((65,66),(((76,87),86),(109,110))),71),(((88,89),(134,135)),128))),(61,62)),(55,145))),((10,(((((13,14),((32,33),(44,45))),((((19,20),((26,27),43)),34),(41,42))),(30,31)),56)),143))),((6,7),(28,29))),(52,54)),(2,59)),60);
 592: 1 -12627.2168 -12781.29235 (0,(((((((((1,92),((47,48),(49,146))),((46,(50,138)),142)),(((35,36),37),(39,40))),63),(((((3,4),139),(15,17)),((((((((5,((((11,12),((16,18),38)),(21,22)),23)),(24,25)),((8,9),(51,53))),((57,58),((((103,136),119),(125,141)),144))),(((((((((((((64,115),(108,116)),112),(113,114)),(130,131)),(106,107)),111),(77,140)),(83,97)),(70,(122,123))),(79,80)),(94,96)),(93,95))),(((((((65,66),71),(((88,89),(134,135)),128)),(((76,87),86),(109,110))),(((72,(78,(104,105))),((90,91),137)),((((82,101),(120,(126,127))),100),121))),(((((73,74),75),(84,((117,118),129))),124),(98,99))),((((67,(68,81)),(69,102)),(132,133)),85))),(61,62)),(55,145))),((10,(((((13,14),((32,33),(44,45))),((((19,20),((26,27),43)),34),(41,42))),(30,31)),56)),143))),((6,7),(28,29))),(52,54)),(2,59)),60);
 593: 5 -12637.85254 -12780.20504 (0,((((((((1,92),((47,48),(49,146))),((46,(50,138)),142)),((((35,36),37),(39,40)),63)),(((((3,4),139),(15,17)),(((((((5,((((11,12),((16,38),18)),(21,22)),23)),(24,25)),((8,9),(51,53))),((57,58),((((103,136),119),(125,141)),144))),((((((((((((64,115),(108,116)),112),(113,114)),(130,131)),(106,107)),111),(77,140)),(83,97)),(70,(122,123))),((93,95),(94,96))),(79,80))),(((((61,62),(((72,(78,(104,105))),((90,91),137)),((((82,101),(120,(126,127))),100),121))),((((65,66),71),(((88,89),(134,135)),128)),(((76,87),86),(109,110)))),((((73,74),75),((84,((117,118),129)),124)),(98,99))),((((67,(68,81)),(69,102)),(132,133)),85))),(55,145))),((10,(((((13,14),((32,33),(44,45))),((((19,20),((26,27),43)),34),(41,42))),(30,31)),56)),143))),((6,7),(28,29))),(52,54)),(2,59)),60);
 594: 1 -12295.85547 -12776.19183 (0,(((((((((1,92),(47,(48,(49,146)))),((46,(50,138)),142)),(((35,36),37),(39,40))),63),(((((3,4),139),(15,17)),(((((((((((((5,(21,22)),((11,12),((16,18),38))),23),(24,25)),((8,9),(51,53))),((57,58),((((103,136),119),(125,141)),144))),((((((((((64,((108,116),115)),112),(113,114)),(130,131)),(106,107)),111),(77,140)),(83,97)),(70,(122,123))),((79,80),((93,95),(94,96))))),(((((73,74),75),124),((84,129),(117,118))),(98,99))),((((67,(68,81)),(69,102)),(132,133)),85)),(((72,(78,(104,105))),((90,91),137)),((((82,101),(120,(126,127))),100),121))),((((65,66),71),(((88,89),(134,135)),128)),(((76,87),86),(109,110)))),(61,62)),(55,145))),(((10,((((13,14),((32,33),(44,45))),((((19,20),((26,27),43)),34),(41,42))),(30,31))),56),143))),((6,7),(28,29))),(52,54)),(2,59)),60);
 595: 1 -12110.04492 -12779.63117 (0,(((((((((1,92),((47,48),(49,146))),((50,138),142)),(((35,36),37),(39,40))),(46,63)),(((((3,4),139),(15,17)),((((((((((5,((((11,12),((16,38),18)),(21,22)),23)),(24,25)),((8,9),(51,53))),((57,58),((((103,136),119),(125,141)),144))),((((((((((((64,115),(108,116)),112),(113,114)),(130,131)),(106,107)),111),(77,140)),(83,97)),(70,(122,123))),((93,95),(94,96))),(79,80))),(((((((73,74),75),124),84),129),(117,118)),(98,99))),(((((67,(68,81)),102),69),(132,133)),85)),((((65,66),71),(((88,89),(134,135)),128)),(((76,87),86),(109,110)))),(((61,62),((72,(78,(104,105))),((90,91),137))),((((82,101),(120,(126,127))),100),121))),(55,145))),((10,(((((13,14),((32,33),(44,45))),((((19,20),((26,27),43)),34),(41,42))),(30,31)),56)),143))),((6,7),(28,29))),(52,54)),(2,59)),60);
 596: 1 -13264.4043 -12789.19242 (0,((((((((1,92),((((35,36),(39,40)),37),((46,(50,138)),142))),(47,(48,(49,146)))),(((((3,4),139),(15,17)),(((((((((((5,(21,22)),((11,12),((16,38),18))),23),(24,25)),((8,9),(51,53))),((57,58),((((103,136),119),(125,141)),144))),((((((((((64,115),(108,116)),112),(113,114)),(130,131)),(106,107)),111),(83,97)),((70,(122,123)),((79,80),((93,95),(94,96))))),(77,140))),(((((73,74),75),124),((84,129),(117,118))),(98,99))),((((67,(68,81)),(69,102)),(132,133)),85)),(((61,62),(((72,(78,(104,105))),((90,91),137)),((((82,101),(120,(126,127))),100),121))),((((65,66),71),(((88,89),(134,135)),128)),(((76,87),86),(109,110))))),(55,145))),(((10,((((13,14),((32,33),(44,45))),((((19,20),((26,27),43)),34),(41,42))),(30,31))),56),143))),63),((6,7),(28,29))),(52,54)),(2,59)),60);
 597: 1 -12295.55078 -12780.43866 (0,((((((((1,92),((47,48),(49,146))),((46,(50,138)),142)),(((35,37),36),(39,40))),63),(((((3,4),139),(15,17)),(((((((((5,((((11,12),((16,38),18)),(21,22)),23)),(24,25)),((8,9),(51,53))),((57,58),((((103,136),119),(125,141)),144))),(((((((((((64,115),(108,116)),112),(113,114)),(130,131)),(106,107)),111),(77,140)),(83,97)),(70,(122,123))),((79,80),((93,95),(94,96))))),(((((73,74),75),124),(84,((117,118),129))),(98,99))),((((67,(68,81)),(69,102)),(132,133)),85)),((((61,62),((72,(78,(104,105))),((90,91),137))),((((82,101),(120,(126,127))),100),121)),((((65,66),71),(((88,89),(134,135)),128)),(((76,87),86),(109,110))))),(55,145))),((10,(((((13,14),((32,33),(44,45))),((((19,20),((26,27),43)),34),(41,42))),(30,31)),56)),143))),(((6,7),(28,29)),(52,54))),(2,59)),60);
 598: 2 -11919.17969 -12787.5066 (0,(((((((((1,92),((47,48),(49,146))),((46,(50,138)),142)),(((35,36),37),(39,40))),(((((3,4),139),(15,17)),((((((((((((5,(((11,12),((16,18),38)),(21,22))),23),(24,25)),((8,9),(51,53))),((57,58),((((103,136),119),(125,141)),144))),((((((((((((64,115),(108,116)),112),(113,114)),(130,131)),(106,107)),111),(77,140)),(83,97)),(70,(122,123))),((93,95),(94,96))),(79,80))),(((((73,74),75),124),(84,((117,118),129))),(98,99))),(((((67,(68,81)),102),69),(132,133)),85)),(((72,(78,(104,105))),((90,91),137)),((((82,101),(120,(126,127))),100),121))),((((65,66),(((76,87),86),(109,110))),71),(((88,89),(134,135)),128))),(61,62)),(55,145))),(((10,((((13,14),((32,33),(44,45))),((((19,20),((26,27),43)),34),(41,42))),(30,31))),143),56))),63),((6,7),(28,29))),(52,54)),(2,59)),60);
 599: 2 -13111.71973 -12777.29364 (0,(((((((((1,92),((47,48),(49,146))),((46,(50,138)),142)),(((35,36),37),(39,40))),63),(((((3,4),139),(15,17)),((((((((((((5,(((11,12),((16,18),38)),(21,22))),23),(24,25)),((8,9),(51,53))),((57,58),((((103,136),119),(125,141)),144))),((((((((((((64,115),(108,116)),112),(113,114)),(130,131)),(106,107)),111),(77,140)),(83,97)),(70,(122,123))),((93,95),(94,96))),(79,80))),((((((73,74),75),124),84),((117,118),129)),(98,99))),(((((67,(68,81)),102),69),(132,133)),85)),(((72,(78,(104,105))),((90,91),137)),((((82,101),(120,(126,127))),100),121))),((((65,66),(((76,87),86),(109,110))),71),(((88,89),(134,135)),128))),(61,62)),(55,145))),((10,(((((13,14),((32,33),(44,45))),((((19,20),((26,27),43)),34),(41,42))),(30,31)),56)),143))),((6,7),(28,29))),(52,54)),(2,59)),60);
 600: 1 -12768.85156 -12786.52686 (0,((((((((((1,92),((47,(49,146)),48)),((50,138),142)),(((((3,4),139),(15,17)),((10,((((13,14),(32,(33,(44,45)))),((((19,20),((26,27),43)),34),(41,42))),(30,31))),56)),143)),((35,(36,37)),(39,40))),63),((((((((((5,23),(((11,12),((16,18),38)),(21,22))),(24,25)),((8,9),(51,53))),((57,58),((((103,136),119),(125,141)),144))),((((((((((64,115),(108,116)),112),(113,114)),(130,131)),(106,107)),111),(83,97)),((70,(122,123)),((79,80),((93,95),(94,96))))),(77,140))),(((((65,66),71),(((88,89),(134,135)),128)),(((76,87),86),(109,110))),((((((67,(68,81)),(69,102)),(132,133)),85),(((((73,74),75),124),(84,((117,118),129))),(98,99))),(((72,(78,(104,105))),((90,91),137)),((((82,101),(120,(126,127))),100),121))))),(61,62)),(55,145)),46)),((6,7),(28,29))),(52,54)),(2,59)),60);
 601: 4 -13068.05957 -12776.15738 (0,(((((((((1,92),((47,(49,146)),48)),((50,138),142)),((((35,36),37),(39,40)),46)),63),(((((3,4),139),(15,17)),(((((((((((5,((((11,12),((16,18),38)),(21,22)),23)),(24,25)),((8,9),(51,53))),((57,58),((((103,136),119),(125,141)),144))),((((((((((((64,115),(108,116)),112),(113,114)),(130,131)),(106,107)),111),(77,140)),(83,97)),(70,(122,123))),((93,95),(94,96))),(79,80))),((((73,74),(75,124)),(84,((117,118),129))),(98,99))),((((67,(68,81)),(69,102)),(132,133)),85)),(((72,(78,(104,105))),((((82,101),(120,(126,127))),100),121)),((90,91),137))),((((65,66),71),(((88,89),(134,135)),128)),(((76,87),86),(109,110)))),(61,62)),(55,145))),((10,(((((13,14),((32,33),(44,45))),((((19,20),((26,27),43)),34),(41,42))),(30,31)),56)),143))),((6,7),(28,29))),(52,54)),(2,59)),60);
 602: 3 -12589.75781 -12780.10311 (0,((((((((1,92),(((47,48),(49,146)),((50,138),142))),((((35,36),37),(39,40)),46)),63),(((((3,4),139),(15,17)),((((((((((5,((((11,12),((16,18),38)),(21,22)),23)),(24,25)),((8,9),(51,53))),((57,58),((((103,136),119),(125,141)),144))),((((((((((64,115),(108,116)),112),(113,114)),(130,131)),(106,107)),111),(83,97)),((70,(122,123)),((79,80),((93,95),(94,96))))),(77,140))),(((((73,74),75),124),(84,((117,118),129))),(98,99))),(((((67,(68,81)),102),69),(132,133)),85)),((61,62),(((72,(78,(104,105))),((90,91),137)),((((82,101),(120,(126,127))),100),121)))),((((65,66),71),(((88,89),(134,135)),128)),(((76,87),86),(109,110)))),(55,145))),((10,(((((13,14),((32,33),(44,45))),((((19,20),((26,27),43)),34),(41,42))),(30,31)),56)),143))),((6,7),(28,29))),(52,54)),(2,59)),60);
 603: 3 -12680.91211 -12779.41251 (0,(((((((((1,92),((47,48),(49,146))),((50,138),142)),((((35,36),37),(39,40)),46)),63),(((((3,4),139),(15,17)),(((((((((((((5,(21,22)),((11,12),((16,38),18))),23),(24,25)),((8,9),(51,53))),((57,58),((((103,136),119),(125,141)),144))),((((((((((64,115),(108,116)),112),(113,114)),(130,131)),(106,107)),111),(83,97)),((70,(122,123)),((79,80),((93,95),(94,96))))),(77,140))),((((67,(68,81)),(69,102)),(132,133)),85)),((((((73,74),(75,124)),84),129),(117,118)),(98,99))),(((72,(78,(104,105))),((90,91),137)),((((82,101),(120,(126,127))),100),121))),((((65,66),71),(((88,89),(134,135)),128)),(((76,87),86),(109,110)))),(61,62)),(55,145))),((10,(((((13,14),((32,33),(44,45))),(((19,20),(((26,27),43),34)),(41,42))),(30,31)),56)),143))),((6,7),(28,29))),(52,54)),(2,59)),60);
 604: 1 -13920.54199 -12788.59505 (0,(((((((((1,92),((47,48),(49,146))),((((((3,4),139),(15,17)),(((((((((5,((((11,12),((16,18),38)),(21,22)),23)),(24,25)),((8,9),(51,53))),((57,58),((((103,136),119),(125,141)),144))),((((((((((((64,115),(108,116)),112),(113,114)),(130,131)),(106,107)),111),(77,140)),(83,97)),(70,(122,123))),((93,95),(94,96))),(79,80))),(((((73,74),75),124),(84,((117,118),129))),(98,99))),((((67,(68,81)),(69,102)),(132,133)),85)),((((61,62),((72,(78,(104,105))),((90,91),137))),((((82,101),(120,(126,127))),100),121)),((((65,66),71),(((88,89),(134,135)),128)),(((76,87),86),(109,110))))),(55,145))),((10,((((13,14),((32,33),(44,45))),((((19,20),((26,27),43)),34),(41,42))),(30,31))),56)),143)),((46,(50,138)),142)),(((35,36),37),(39,40))),63),((6,7),(28,29))),(52,54)),(2,59)),60);
 605: 2 -13500.40527 -12792.80149 (0,((((((((1,92),((47,(49,146)),48)),((46,(50,138)),142)),((((35,36),37),(39,40)),63)),(((((3,4),139),(15,17)),((10,(((((13,14),((32,33),(44,45))),((((19,20),((26,27),43)),34),(41,42))),(30,31)),56)),143)),((((((((((((5,((11,12),(16,(18,38)))),23),((21,22),(24,25))),((8,9),(51,53))),((57,58),((((103,136),119),(125,141)),144))),(((((((((((64,115),(108,116)),112),(113,114)),(130,131)),(106,107)),111),(77,140)),(83,97)),(70,(122,123))),((79,80),((93,95),(94,96))))),(((((73,74),124),75),((84,129),(117,118))),(98,99))),(((((67,(68,81)),102),69),(132,133)),85)),(((72,(78,(104,105))),((90,91),137)),((((82,101),(120,(126,127))),100),121))),((((65,66),71),(((88,89),(134,135)),128)),(((76,87),86),(109,110)))),(61,62)),(55,145)))),((6,7),(28,29))),(52,54)),(2,59)),60);
 606: 1 -12490.93164 -12778.81708 (0,(((((((((1,92),((47,48),(49,146))),((46,(50,138)),142)),(((35,36),37),(39,40))),(((((3,4),139),(15,17)),(((((((((((5,((((11,12),((16,18),38)),(21,22)),23)),(24,25)),((8,9),(51,53))),((57,58),((((103,136),119),(125,141)),144))),(((((((((((64,115),(108,116)),112),(113,114)),(130,131)),(106,107)),111),(77,140)),(83,97)),(70,(122,123))),((79,80),((93,95),(94,96))))),(((((67,(68,81)),102),69),(132,133)),85)),(((((73,74),75),124),(84,((117,118),129))),(98,99))),(((72,(78,(104,105))),((90,91),137)),((((82,101),(120,(126,127))),100),121))),((((65,66),(((76,87),86),(109,110))),71),(((88,89),(134,135)),128))),(61,62)),(55,145))),((10,(((((13,14),((32,33),(44,45))),((((19,20),((26,27),43)),34),(41,42))),(30,31)),56)),143))),63),((6,7),(28,29))),(52,54)),(2,59)),60);
 607: 1 -12475.58398 -12805.47469 (0,(((((((((1,92),(46,((50,138),142))),(((35,36),37),(39,40))),63),(47,(48,(49,146)))),(((((3,4),139),(15,17)),(((((((((((5,((((11,12),((16,18),38)),(21,22)),23)),(24,25)),((8,9),(51,53))),((57,58),(103,((119,((125,141),144)),136)))),((((((((((64,115),(108,116)),112),(113,114)),(130,131)),(106,107)),111),(83,97)),((70,(122,123)),((79,80),((93,95),(94,96))))),(77,140))),((((67,(68,81)),(69,102)),(132,133)),85)),(((((((73,74),75),124),129),84),(117,118)),(98,99))),((((65,66),71),(((88,89),(134,135)),128)),(((76,87),86),(109,110)))),(((72,(78,(104,105))),((90,91),137)),((((82,101),(120,(126,127))),100),121))),(61,62)),(55,145))),((10,(((((13,14),((32,(44,45)),33)),((((19,20),((26,27),43)),34),(41,42))),(30,31)),56)),143))),((6,7),(28,29))),(52,54)),(2,59)),60);
 608: 4 -12642.31152 -12780.67283 (0,(((((((1,92),(((((10,((((13,14),((32,33),(44,45))),((((19,20),((26,27),43)),34),(41,42))),(30,31))),56),143),((47,48),(49,146))),((((35,36),37),(39,40)),((50,138),142)))),63),(((((3,4),139),(15,17)),(((((((((((5,((((11,12),((16,18),38)),(21,22)),23)),(24,25)),((8,9),(51,53))),((57,58),((((103,136),119),(125,141)),144))),((((((((((64,115),(108,116)),112),(113,114)),(130,131)),(106,107)),111),(83,97)),((70,(122,123)),((79,80),((93,95),(94,96))))),(77,140))),(((((67,(68,81)),102),69),(132,133)),85)),((((73,74),124),(75,(84,((117,118),129)))),(98,99))),(((72,(78,(104,105))),((90,91),137)),((((82,101),(120,(126,127))),100),121))),((((65,66),71),(((88,89),(134,135)),128)),(((76,87),86),(109,110)))),(61,62)),(55,145))),46)),((6,7),(28,29))),(52,54)),(2,59)),60);
 609: 1 -12461.92676 -12784.13654 (0,(((((((((1,92),((47,48),(49,146))),((46,(50,138)),142)),(((35,36),37),(39,40))),63),(((((3,4),139),(15,17)),((((((((((5,(21,22)),((11,12),((16,18),38))),23),(24,25)),((8,9),(51,53))),((57,58),((((103,136),119),(125,141)),144))),(((((((((((64,115),(108,116)),112),(113,114)),(130,131)),(106,107)),111),(77,140)),(83,97)),(70,(122,123))),((79,80),((93,95),(94,96))))),(61,62)),(((((((65,66),71),(((88,89),(134,135)),128)),(((76,87),86),(109,110))),(((72,(78,(104,105))),((90,91),137)),((((82,101),(120,(126,127))),100),121))),(((((73,74),124),75),((84,129),(117,118))),(98,99))),((((67,(68,81)),(69,102)),(132,133)),85))),(55,145))),((10,(((((13,14),((32,33),(44,45))),((((19,20),((26,27),43)),34),(41,42))),(30,31)),56)),143))),((6,7),(28,29))),(52,54)),(2,59)),60);
 610: 1 -13006.46387 -12779.69267 (0,(((((((1,92),((((((10,((((13,14),((32,33),(44,45))),((((19,20),((26,27),43)),34),(41,42))),(30,31))),56),143),((47,48),(49,146))),((50,138),142)),(((35,36),37),(39,40)))),(((((3,4),139),(15,17)),(((((((((((5,((((11,12),((16,38),18)),(21,22)),23)),(24,25)),((8,9),(51,53))),((57,58),((((103,136),119),(125,141)),144))),(((((((((64,((108,116),115)),112),(113,114)),(130,131)),(106,107)),111),(83,97)),((70,(122,123)),((79,80),((93,95),(94,96))))),(77,140))),(((((67,(68,81)),102),69),(132,133)),85)),(((((73,74),75),124),(84,((117,118),129))),(98,99))),(((72,(78,(104,105))),((90,91),137)),((((82,101),(120,(126,127))),100),121))),((((65,66),71),(((88,89),(134,135)),128)),(((76,87),86),(109,110)))),(61,62)),(55,145))),46)),63),((6,7),(28,29))),(52,54)),(2,59)),60);
 611: 1 -13699.3125 -12786.23846 (0,((((((((1,92),((10,(((((13,14),((32,33),(44,45))),((((19,20),((26,43),27)),34),(41,42))),(30,31)),56)),143)),(((((35,36),37),(39,40)),((47,48),(49,146))),((46,(50,138)),142))),((((3,4),139),(15,17)),(((((((((((((5,(21,22)),((11,12),((16,18),38))),23),(24,25)),((8,9),(51,53))),((57,58),((((103,136),119),(125,141)),144))),((((((((((64,112),((108,116),115)),(113,114)),(130,131)),(106,107)),111),(77,140)),(83,97)),(70,(122,123))),((79,80),((93,95),(94,96))))),(((((73,74),75),124),(84,((117,118),129))),(98,99))),(((((67,(68,81)),102),69),(132,133)),85)),(((72,(78,(104,105))),((90,91),137)),((((82,101),(120,(126,127))),100),121))),((((65,66),71),(((88,89),(134,135)),128)),(((76,87),86),(109,110)))),(61,62)),(55,145)))),63),((6,7),(28,29))),(52,54)),(2,59)),60);
 612: 1 -12511.99707 -12779.68876 (0,(((((((((1,92),((47,48),(49,146))),((46,(50,138)),142)),((((((3,4),139),(15,17)),((10,((((13,14),((32,33),(44,45))),((((19,20),((26,27),43)),34),(41,42))),(30,31))),56)),143),(((35,36),(39,40)),37))),63),(((((((((((5,((((11,12),(16,(18,38))),(21,22)),23)),(24,25)),((8,9),(51,53))),((57,58),((((103,136),119),(125,141)),144))),((((((((((((64,115),(108,116)),112),(113,114)),(130,131)),(106,107)),111),(77,140)),(83,97)),(70,(122,123))),((93,95),(94,96))),(79,80))),(((((73,74),75),124),(84,((117,118),129))),(98,99))),((((67,(68,81)),(69,102)),(132,133)),85)),(((72,(78,(104,105))),((90,91),137)),((((82,101),(120,(126,127))),100),121))),((((65,66),71),(((88,89),(134,135)),128)),(((76,87),86),(109,110)))),(61,62)),(55,145))),((6,7),(28,29))),(52,54)),(2,59)),60);
 613: 3 -12839.88086 -12780.29537 (0,((((((((1,92),(((47,48),(49,146)),((50,138),142))),(((35,36),37),(39,40))),(46,63)),(((((3,4),139),(15,17)),(((((((((((((5,(21,22)),((11,12),((16,38),18))),23),(24,25)),((8,9),(51,53))),((57,58),((((103,136),119),(125,141)),144))),((((((((((64,115),(108,116)),112),(113,114)),(130,131)),(106,107)),111),(83,97)),((70,(122,123)),((79,80),((93,95),(94,96))))),(77,140))),(((((73,74),124),75),(84,((117,118),129))),(98,99))),(((((67,(68,81)),102),69),(132,133)),85)),(((72,(78,(104,105))),((90,91),137)),((((82,101),(120,(126,127))),100),121))),((((65,66),(((76,87),86),(109,110))),71),(((88,89),(134,135)),128))),(61,62)),(55,145))),((10,(((((13,14),((32,33),(44,45))),((((19,20),((26,27),43)),34),(41,42))),(30,31)),56)),143))),((6,7),(28,29))),(52,54)),(2,59)),60);
 614: 1 -12392.31934 -12777.86764 (0,((((((((1,92),((47,48),(49,146))),(((((3,4),139),(15,17)),(((((((((((5,((((11,12),((16,18),38)),(21,22)),23)),(24,25)),((8,9),(51,53))),((57,58),((((103,136),119),(125,141)),144))),((((((((((((64,115),(108,116)),112),(113,114)),(130,131)),(106,107)),111),(77,140)),(83,97)),(70,(122,123))),((93,95),(94,96))),(79,80))),((((73,74),(75,124)),(84,((117,118),129))),(98,99))),(((((67,(68,81)),102),69),(132,133)),85)),(((72,(78,(104,105))),((90,91),137)),((((82,101),(120,(126,127))),100),121))),((((65,66),71),(((88,89),(134,135)),128)),(((76,87),86),(109,110)))),(61,62)),(55,145))),(((10,((((13,14),((32,33),(44,45))),((((19,20),((26,27),43)),34),(41,42))),(30,31))),56),143))),((((35,36),37),(39,40)),((46,(50,138)),142))),63),((6,7),(28,29))),(52,54)),(2,59)),60);
 615: 3 -12190.28027 -12779.17997 (0,((((((((1,92),(((47,48),(49,146)),((50,138),142))),((((35,36),37),(39,40)),46)),63),(((((3,4),139),(15,17)),((((((((5,((((11,12),((16,18),38)),(21,22)),23)),(24,25)),((8,9),(51,53))),((57,58),((((103,136),119),(125,141)),144))),((((((((((64,115),(108,116)),112),(113,114)),(130,131)),(106,107)),111),(83,97)),((70,(122,123)),((79,80),((93,95),(94,96))))),(77,140))),(((((((65,66),71),(((88,89),(134,135)),128)),(((76,87),86),(109,110))),(((72,(78,(104,105))),((90,91),137)),((((82,101),(120,(126,127))),100),121))),(((((73,74),75),124),(84,((117,118),129))),(98,99))),((((67,(68,81)),(69,102)),(132,133)),85))),(61,62)),(55,145))),((10,(((((13,14),((32,33),(44,45))),((((19,20),((26,27),43)),34),(41,42))),(30,31)),56)),143))),((6,7),(28,29))),(52,54)),(2,59)),60);
 616: 1 -12577.81641 -12783.10474 (0,((((((((1,92),(((((10,((((13,14),((32,33),(44,45))),((((19,20),((26,27),43)),34),(41,42))),(30,31))),56),143),((47,(49,146)),48)),((50,138),142))),(((35,36),37),(39,40))),63),(((((3,4),139),(15,17)),(((((((((((5,((((11,12),((16,18),38)),(21,22)),23)),(24,25)),((8,9),(51,53))),((57,58),((((103,136),119),(125,141)),144))),(((((((((64,112),(108,(115,116))),(113,114)),(130,131)),(106,107)),111),(83,97)),((70,(122,123)),((79,80),((93,95),(94,96))))),(77,140))),(((((67,(68,81)),102),69),(132,133)),85)),(((((73,74),124),75),(84,((117,118),129))),(98,99))),(((72,(78,(104,105))),((90,91),137)),((((82,101),(120,(126,127))),100),121))),((((65,66),71),(((88,89),(134,135)),128)),(((76,87),86),(109,110)))),(61,62)),(55,145))),46)),((6,7),(28,29))),(52,54)),(2,59)),60);
 617: 1 -12132.38281 -12786.40325 (0,(((((((((1,92),((47,48),(49,146))),((50,138),142)),((((35,36),37),(39,40)),46)),63),(((((3,4),139),(15,17)),((((((((((5,(((8,9),(51,53)),((((11,12),((16,38),18)),(21,22)),23))),(24,25)),((57,58),((((103,136),119),(125,141)),144))),((((((((((((64,115),(108,116)),112),(113,114)),(130,131)),(106,107)),111),(77,140)),(83,97)),(70,(122,123))),((93,95),(94,96))),(79,80))),(((((73,74),75),124),(84,((117,118),129))),(98,99))),(((((67,(68,81)),102),69),(132,133)),85)),(((72,(78,(104,105))),((90,91),137)),((((82,101),(120,(126,127))),100),121))),((((65,66),71),(((88,89),(134,135)),128)),(((76,87),86),(109,110)))),(61,62)),(55,145))),((10,(((((13,14),((32,33),(44,45))),((((19,20),((26,27),43)),34),(41,42))),(30,31)),56)),143))),((6,7),(28,29))),(52,54)),(2,59)),60);
 618: 1 -13513.05762 -12773.62403 (0,(((((((((1,92),(47,(48,(49,146)))),((50,138),142)),((((35,36),37),(39,40)),46)),63),(((((3,4),139),(15,17)),(((((((((((((5,(21,22)),((11,12),((16,18),38))),23),(24,25)),((8,9),(51,53))),((57,58),((((103,136),119),(125,141)),144))),(((((((((((64,((108,116),115)),112),(113,114)),(130,131)),(106,107)),111),(77,140)),(83,97)),(70,(122,123))),((93,95),(94,96))),(79,80))),(((((((73,74),75),124),129),84),(117,118)),(98,99))),(((((67,(68,81)),102),69),(132,133)),85)),(((72,(78,(104,105))),((90,91),137)),((((82,101),(120,(126,127))),100),121))),((((65,66),71),(((88,89),(134,135)),128)),(((76,87),86),(109,110)))),(61,62)),(55,145))),((10,(((((13,14),((32,33),(44,45))),((((19,20),((26,27),43)),34),(41,42))),(30,31)),56)),143))),((6,7),(28,29))),(52,54)),(2,59)),60);
 619: 1 -13026.36914 -12781.58007 (0,(((((((((1,92),((47,48),(49,146))),((50,138),142)),((((35,36),37),(39,40)),46)),63),(((((3,4),139),(15,17)),(((((((((((((5,(21,22)),((11,12),((16,18),38))),23),(24,25)),((8,9),(51,53))),((57,58),((((103,136),119),(125,141)),144))),((((((((((((64,115),(108,116)),112),(113,114)),(130,131)),(106,107)),111),(77,140)),(83,97)),(70,(122,123))),((93,95),(94,96))),(79,80))),(((67,(68,81)),((69,102),(132,133))),85)),(((((73,74),75),124),(84,((117,118),129))),(98,99))),(((72,(78,(104,105))),((90,91),137)),((((82,101),(120,(126,127))),100),121))),((((65,66),(((76,87),86),(109,110))),71),(((88,89),(134,135)),128))),(61,62)),(55,145))),((10,(((((13,14),((32,33),(44,45))),((((19,20),((26,27),43)),34),(41,42))),(30,31)),56)),143))),((6,7),(28,29))),(52,54)),(2,59)),60);
 620: 1 -12732.48242 -12781.90187 (0,(((((((1,92),((((((10,((((13,14),((32,33),(44,45))),((((19,20),((26,27),43)),34),(41,42))),(30,31))),56),143),((47,48),(49,146))),((50,138),142)),((35,36),(37,(39,40))))),63),(((((3,4),139),(15,17)),(((((((((((5,((((11,12),((16,38),18)),(21,22)),23)),(24,25)),((8,9),(51,53))),((57,58),((((103,136),119),(125,141)),144))),(((((((((64,((108,116),115)),112),(113,114)),(130,131)),(106,107)),111),(83,97)),((70,(122,123)),((79,80),((93,95),(94,96))))),(77,140))),(((((67,(68,81)),102),69),(132,133)),85)),(((((73,74),75),124),(84,((117,118),129))),(98,99))),(((72,(78,(104,105))),((90,91),137)),((((82,101),(120,(126,127))),100),121))),((((65,66),71),(((88,89),(134,135)),128)),(((76,87),86),(109,110)))),(61,62)),(55,145))),46)),((6,7),(28,29))),(52,54)),(2,59)),60);
 621: 1 -12408.4248 -12780.62141 (0,(((((((((1,92),((47,(49,146)),48)),((50,138),142)),((((((3,4),139),(15,17)),((10,((((13,14),((32,33),(44,45))),((((19,20),((26,27),43)),34),(41,42))),(30,31))),56)),143),((35,36),(37,(39,40))))),(46,63)),((((((((((((5,(((11,12),((16,38),18)),(21,22))),23),(24,25)),((8,9),(51,53))),((57,58),((((103,136),119),(125,141)),144))),((((((((((((64,115),(108,116)),112),(113,114)),(130,131)),(106,107)),111),(77,140)),(83,97)),(70,(122,123))),((93,95),(94,96))),(79,80))),(((((73,74),124),75),((84,129),(117,118))),(98,99))),(((((67,(68,81)),102),69),(132,133)),85)),(((72,(78,(104,105))),((90,91),137)),((((82,101),(120,(126,127))),100),121))),((((65,66),71),(((88,89),(134,135)),128)),(((76,87),86),(109,110)))),(61,62)),(55,145))),((6,7),(28,29))),(52,54)),(2,59)),60);
 622: 1 -12928.61328 -12784.64837 (0,(((((((((1,92),((47,48),(49,146))),((50,138),142)),((((35,37),36),(39,40)),46)),63),(((((3,4),139),(15,17)),(((((((((5,(((11,12),((16,18),38)),(21,22))),23),(24,25)),((8,9),(51,53))),((57,58),((((103,136),119),(125,141)),144))),((((((((((64,115),(108,116)),112),(113,114)),(130,131)),(106,107)),111),((70,(122,123)),((79,80),((93,95),(94,96))))),(83,97)),(77,140))),(((((((65,66),71),(((88,89),(134,135)),128)),(((76,87),86),(109,110))),(((72,(78,(104,105))),((((82,101),(120,(126,127))),100),121)),((90,91),137))),(((((73,74),75),124),(84,((117,118),129))),(98,99))),((((67,(68,81)),(69,102)),(132,133)),85))),(61,62)),(55,145))),((10,(((((((13,14),32),33),(44,45)),((((19,20),((26,27),43)),34),(41,42))),(30,31)),56)),143))),((6,7),(28,29))),(52,54)),(2,59)),60);
 623: 2 -13175.19922 -12781.46605 (0,((((((((1,92),((50,138),142)),63),(((((35,36),37),(39,40)),46),((47,48),(49,146)))),(((((3,4),139),(15,17)),(((((((((((((5,(21,22)),((11,12),((16,18),38))),23),(24,25)),((8,9),(51,53))),((57,58),((((103,136),119),(125,141)),144))),((((((((((64,115),(108,116)),112),(113,114)),(130,131)),(106,107)),111),(83,97)),((70,(122,123)),((79,80),((93,95),(94,96))))),(77,140))),((((67,(68,81)),(69,102)),(132,133)),85)),(((((((73,74),75),124),84),129),(117,118)),(98,99))),(((72,(78,(104,105))),((90,91),137)),((((82,101),(120,(126,127))),100),121))),((((65,66),71),(((88,89),(134,135)),128)),(((76,87),86),(109,110)))),(61,62)),(55,145))),((10,(((((13,14),((32,33),(44,45))),((((19,20),((26,27),43)),34),(41,42))),(30,31)),56)),143))),((6,7),(28,29))),(52,54)),(2,59)),60);
 624: 3 -12908.59766 -12783.99921 (0,(((((((((1,92),((47,48),(49,146))),((46,(50,138)),142)),63),(((((3,4),139),(15,17)),(((((((((((((5,(21,22)),((11,12),((16,38),18))),23),(24,25)),((8,9),(51,53))),((57,58),((((103,136),119),(125,141)),144))),(((((((((((((64,115),(108,116)),112),(113,114)),(130,131)),(106,107)),111),(77,140)),(83,97)),(70,(122,123))),(94,96)),(93,95)),(79,80))),(((73,74),((75,124),((84,129),(117,118)))),(98,99))),((((67,(68,81)),(69,102)),(132,133)),85)),(((72,(78,(104,105))),((90,91),137)),((((82,101),(120,(126,127))),100),121))),((((65,66),71),(((88,89),(134,135)),128)),(((76,87),86),(109,110)))),(61,62)),(55,145))),((10,(((((13,14),((32,33),(44,45))),((((19,20),((26,27),43)),34),(41,42))),(30,31)),56)),143))),(((35,36),(39,40)),37)),((6,7),(28,29))),(52,54)),(2,59)),60);
 625: 3 -13613.14062 -12783.71548 (0,((((((((((1,92),((47,48),(49,146))),((50,138),142)),((35,36),(37,(39,40)))),(((((3,4),139),(15,17)),((10,((((13,14),(32,(33,(44,45)))),((((19,20),((26,27),43)),34),(41,42))),(30,31))),56)),143)),(((((((((5,((((11,12),((16,18),38)),(21,22)),23)),(24,25)),((8,9),(51,53))),((57,58),((((103,136),119),(125,141)),144))),((((((((((64,115),(108,116)),112),(113,114)),(130,131)),(106,107)),111),(83,97)),((70,(122,123)),((79,80),((93,95),(94,96))))),(77,140))),(((((65,66),71),(((88,89),(134,135)),128)),(((76,87),86),(109,110))),((((((67,(68,81)),(69,102)),(132,133)),85),(((((73,74),124),75),((84,129),(117,118))),(98,99))),(((72,(78,(104,105))),((90,91),137)),((((82,101),(120,(126,127))),100),121))))),(61,62)),(55,145)),46)),63),((6,7),(28,29))),(52,54)),(2,59)),60);
 626: 1 -14031.14648 -12781.67165 (0,(((((((1,92),(((((35,36),37),(39,40)),((47,48),(49,146))),((46,(50,138)),142))),63),(((((3,4),139),(15,17)),(((((((((((5,((((11,12),((16,18),38)),(21,22)),23)),(24,25)),((8,9),(51,53))),((57,58),((103,136),(119,((125,141),144))))),((((((((((((64,115),(108,116)),112),(113,114)),(130,131)),(106,107)),111),(83,97)),(77,140)),(70,(122,123))),((93,95),(94,96))),(79,80))),(((((((73,74),75),124),84),129),(117,118)),(98,99))),(((((67,(68,81)),102),69),(132,133)),85)),(((72,(78,(104,105))),((90,91),137)),((((82,101),(120,(126,127))),100),121))),((((65,66),71),(((88,89),(134,135)),128)),(((76,87),86),(109,110)))),(61,62)),(55,145))),((10,((((((13,14),32),(33,(44,45))),((((19,20),((26,27),43)),34),(41,42))),(30,31)),56)),143))),((6,7),(28,29))),(52,54)),(2,59)),60);
 627: 5 -12393.17969 -12786.0589 (0,(((((((((1,92),((47,48),(49,146))),((46,(50,138)),142)),(((35,36),37),(39,40))),63),(((((3,4),139),(15,17)),(((((((((((((5,((11,12),((16,38),18))),23),(21,22)),(24,25)),((8,9),(51,53))),((57,58),((((103,136),119),(125,141)),144))),((((((((((((64,(113,114)),112),(108,116)),115),(130,131)),(106,107)),111),(77,140)),(83,97)),(70,(122,123))),((93,95),(94,96))),(79,80))),((((((73,74),124),75),((117,118),129)),84),(98,99))),((((67,(68,81)),(69,102)),(132,133)),85)),(((72,(78,(104,105))),((90,91),137)),((((82,101),(120,(126,127))),100),121))),((((65,66),71),(((88,89),(134,135)),128)),(((76,87),86),(109,110)))),(61,62)),(55,145))),((10,(((((13,14),((32,33),(44,45))),((((19,20),((26,27),43)),34),(41,42))),(30,31)),56)),143))),((6,7),(28,29))),(52,54)),(2,59)),60);
 628: 1 -11579.92285 -12792.33058 (0,(((((((((1,92),((((10,((((13,14),((32,33),(44,45))),((((19,20),((26,27),43)),34),(41,42))),(30,31))),56),143),((47,48),(49,146)))),((50,138),142)),(((35,36),37),(39,40))),63),(((((3,4),139),(15,17)),(((((((((((5,((((11,12),((16,38),18)),(21,22)),23)),(24,25)),((8,9),(51,53))),((57,58),((((103,136),119),(125,141)),144))),((((((((((64,112),(108,116)),(113,114)),115),(130,131)),(106,107)),111),(83,97)),((70,(122,123)),((79,80),((93,95),(94,96))))),(77,140))),(((((67,(68,81)),102),69),(132,133)),85)),(((((73,74),75),124),(84,((117,118),129))),(98,99))),(((72,(78,(104,105))),((90,91),137)),((((82,101),(120,(126,127))),100),121))),((((65,66),71),(((88,89),(134,135)),128)),(((76,87),86),(109,110)))),(61,62)),(55,145))),46)),((6,7),(28,29))),(52,54)),(2,59)),60);
 629: 10 -12472.91406 -12779.99692 (0,((((((((1,92),((((35,36),37),(39,40)),(46,((50,138),142)))),63),((47,48),(49,146))),(((((3,4),139),(15,17)),(((((((((((5,((((11,12),((16,18),38)),(21,22)),23)),(24,25)),((8,9),(51,53))),((57,58),((((103,136),119),(125,141)),144))),((((((((((64,115),(108,116)),112),(113,114)),(130,131)),(106,107)),111),(83,97)),((70,(122,123)),((79,80),((93,95),(94,96))))),(77,140))),((((((73,74),(75,124)),84),129),(117,118)),(98,99))),((((67,(68,81)),(69,102)),(132,133)),85)),(((72,(78,(104,105))),((90,91),137)),((((82,101),(120,(126,127))),100),121))),((((65,66),71),(((88,89),(134,135)),128)),(((76,87),86),(109,110)))),(61,62)),(55,145))),((10,(((((13,14),((32,33),(44,45))),((((19,20),((26,27),43)),34),(41,42))),(30,31)),56)),143))),((6,7),(28,29))),(52,54)),(2,59)),60);
 630: 1 -13048.00488 -12780.43866 (0,((((((((1,92),((47,48),(49,146))),((46,(50,138)),142)),(((35,37),36),(39,40))),63),(((((3,4),139),(15,17)),(((((((((5,((((11,12),((16,38),18)),(21,22)),23)),(24,25)),((8,9),(51,53))),((57,58),((((103,136),119),(125,141)),144))),(((((((((((64,115),(108,116)),112),(113,114)),(130,131)),(106,107)),111),(77,140)),(83,97)),(70,(122,123))),((79,80),((93,95),(94,96))))),(((((73,74),75),124),(84,((117,118),129))),(98,99))),((((67,(68,81)),(69,102)),(132,133)),85)),((((61,62),((72,(78,(104,105))),((90,91),137))),((((82,101),(120,(126,127))),100),121)),((((65,66),71),(((88,89),(134,135)),128)),(((76,87),86),(109,110))))),(55,145))),((10,(((((13,14),((32,33),(44,45))),((((19,20),((26,27),43)),34),(41,42))),(30,31)),56)),143))),(((6,7),(28,29)),(52,54))),(2,59)),60);
 631: 1 -12525.90234 -12810.79116 (0,(((((((((1,92),((47,48),(49,146))),((50,138),142)),((((35,36),37),(39,40)),46)),63),(((((3,4),139),(15,17)),(((((((((((5,((((11,12),((16,18),38)),(21,22)),23)),(24,25)),((8,9),(51,53))),(((((57,58),119),144),(125,141)),(103,136))),(((((((((((64,(113,114)),112),(108,116)),115),(130,131)),(106,107)),111),(77,140)),(83,97)),(70,(122,123))),((79,80),((93,95),(94,96))))),((((((73,74),75),124),84),((117,118),129)),(98,99))),(((((67,(68,81)),102),69),(132,133)),85)),(((72,(78,(104,105))),((90,91),137)),((((82,101),(120,(126,127))),100),121))),((((65,66),(((76,87),86),(109,110))),71),(((88,89),(134,135)),128))),(61,62)),(55,145))),((10,(((((13,14),((32,33),(44,45))),((((19,20),((26,27),43)),34),(41,42))),(30,31)),56)),143))),((6,7),(28,29))),(52,54)),(2,59)),60);
 632: 1 -12135.68262 -12787.95333 (0,(((((((((1,92),((47,48),(49,146))),(46,((50,138),142))),(((35,36),37),(39,40))),63),(((((3,4),139),(15,17)),((((((((((((5,((((11,12),(16,(18,38))),(21,22)),23)),(24,25)),((8,9),(51,53))),((57,58),((((103,136),119),(125,141)),144))),(((((((((((64,((108,116),115)),112),(113,114)),(130,131)),(106,107)),111),(77,140)),(83,97)),(70,(122,123))),((93,95),(94,96))),(79,80))),((((73,74),(75,124)),(84,((117,118),129))),(98,99))),(((((67,(68,81)),102),69),(132,133)),85)),((72,(78,(104,105))),((((82,101),(120,(126,127))),100),121))),((90,91),137)),((((65,66),71),(((88,89),(134,135)),128)),(((76,87),86),(109,110)))),(61,62)),(55,145))),((10,(((((13,14),((32,33),(44,45))),((((19,20),((26,27),43)),34),(41,42))),(30,31)),56)),143))),((6,7),(28,29))),(52,54)),(2,59)),60);
 633: 1 -13678.32715 -12783.01752 (0,(((((((1,92),((((((10,((((13,14),((32,33),(44,45))),((((19,20),((26,27),43)),34),(41,42))),(30,31))),56),143),((47,48),(49,146))),((50,138),142)),(((35,36),(39,40)),37))),63),(((((3,4),139),(15,17)),(((((((((((5,((((11,12),((16,38),18)),(21,22)),23)),(24,25)),((8,9),(51,53))),((57,58),((((103,136),119),(125,141)),144))),(((((((((64,((108,116),115)),112),(113,114)),(130,131)),(106,107)),111),(83,97)),((70,(122,123)),((79,80),((93,95),(94,96))))),(77,140))),(((((67,(68,81)),102),69),(132,133)),85)),(((((73,74),75),124),(84,((117,118),129))),(98,99))),(((72,(78,(104,105))),((90,91),137)),((((82,101),(120,(126,127))),100),121))),((((65,66),71),(((88,89),(134,135)),128)),(((76,87),86),(109,110)))),(61,62)),(55,145))),46)),((6,7),(28,29))),(52,54)),(2,59)),60);
 634: 1 -12769.91504 -12787.95379 (0,(((((((((1,92),((47,48),(49,146))),((46,(50,138)),142)),(((35,36),37),(39,40))),63),(((((3,4),139),(15,17)),(((((((((5,((((11,12),((16,38),18)),(21,22)),23)),(24,25)),((8,9),(51,53))),((57,58),((((103,136),119),(125,141)),144))),((((((((((((64,115),(108,116)),112),(113,114)),(130,131)),(106,107)),111),(77,140)),(83,97)),(70,(122,123))),((93,95),(94,96))),(79,80))),((((67,(68,81)),(69,102)),(132,133)),85)),((((((65,66),(((88,89),(134,135)),128)),71),(((76,87),86),(109,110))),((((((73,74),(75,124)),84),129),(117,118)),(98,99))),(((72,(78,(104,105))),((90,91),137)),((((82,101),(120,(126,127))),100),121)))),(61,62)),(55,145))),((10,(((((13,14),((32,33),(44,45))),((((19,20),((26,27),43)),34),(41,42))),(30,31)),56)),143))),((6,7),(28,29))),(52,54)),(2,59)),60);
 635: 3 -12863.14844 -12776.89038 (0,((((((((((1,92),((47,48),(49,146))),((50,138),142)),(((35,36),37),(39,40))),((((3,4),139),(15,17)),(((10,((((13,14),((32,33),(44,45))),((((19,20),((26,27),43)),34),(41,42))),(30,31))),56),143))),((((((((((((((5,(21,22)),((11,12),(16,(18,38)))),23),(24,25)),((8,9),(51,53))),((57,58),((((103,136),119),(125,141)),144))),((((((((((((64,115),(108,116)),112),(113,114)),(130,131)),(106,107)),111),(77,140)),(83,97)),(70,(122,123))),((93,95),(94,96))),(79,80))),((((73,74),75),((84,((117,118),129)),124)),(98,99))),(((((67,(68,81)),102),69),(132,133)),85)),(((72,(78,(104,105))),((90,91),137)),((((82,101),(120,(126,127))),100),121))),((((65,66),71),(((88,89),(134,135)),128)),(((76,87),86),(109,110)))),(61,62)),(55,145)),46)),63),((6,7),(28,29))),(52,54)),(2,59)),60);
 636: 1 -12855.71875 -12778.42716 (0,(((((((((1,92),((47,(49,146)),48)),((46,(50,138)),142)),(((35,36),37),(39,40))),63),(((((3,4),139),(15,17)),(((((((((((((5,(21,22)),((11,12),((16,38),18))),23),(24,25)),((8,9),(51,53))),((57,58),((((103,136),119),(125,141)),144))),(((((((((((64,115),(108,116)),112),(113,114)),(130,131)),(106,107)),111),((77,140),(83,97))),(70,(122,123))),((93,95),(94,96))),(79,80))),(((((73,74),75),124),(84,((117,118),129))),(98,99))),(((67,(68,81)),((69,102),(132,133))),85)),(((72,(78,(104,105))),((90,91),137)),((((82,101),(120,(126,127))),100),121))),((((65,66),71),(((88,89),(134,135)),128)),(((76,87),86),(109,110)))),(61,62)),(55,145))),((10,(((((13,14),((32,33),(44,45))),((((19,20),((26,27),43)),34),(41,42))),(30,31)),56)),143))),((6,7),(28,29))),(52,54)),(2,59)),60);
 637: 3 -12387.36426 -12779.78517 (0,(((((((1,92),(((((35,36),37),(39,40)),((47,48),(49,146))),((46,(50,138)),142))),63),(((((3,4),139),(15,17)),((((((((((((5,(21,22)),((11,12),((16,18),38))),23),(24,25)),((8,9),(51,53))),((57,58),((((103,136),119),(125,141)),144))),((((((((((((64,115),(108,116)),112),(113,114)),(130,131)),(106,107)),111),(77,140)),(83,97)),(70,(122,123))),((93,95),(94,96))),(79,80))),((((((73,74),124),75),84),((117,118),129)),(98,99))),((((67,(68,81)),(69,102)),(132,133)),85)),((((65,66),71),(((88,89),(134,135)),128)),(((76,87),86),(109,110)))),((61,62),(((72,(78,(104,105))),((((82,101),(120,(126,127))),100),121)),((90,91),137)))),(55,145))),((10,(((((13,14),((32,33),(44,45))),((((19,20),((26,27),43)),34),(41,42))),(30,31)),56)),143))),((6,7),(28,29))),(52,54)),(2,59)),60);
 638: 1 -14088.22656 -12779.20294 (0,(((((((1,92),(((((35,36),37),(39,40)),((47,48),(49,146))),((50,138),142))),(46,63)),(((((3,4),139),(15,17)),(((((((((((((5,(21,22)),((11,12),((16,38),18))),23),(24,25)),((8,9),(51,53))),((57,58),((((103,136),119),(125,141)),144))),((((((((((((64,115),(108,116)),112),(113,114)),(130,131)),(106,107)),111),(77,140)),(83,97)),(70,(122,123))),((93,95),(94,96))),(79,80))),((((((73,74),(75,124)),84),129),(117,118)),(98,99))),(((67,(68,81)),((69,102),(132,133))),85)),(((72,(78,(104,105))),((90,91),137)),((((82,101),(120,(126,127))),100),121))),((((65,66),71),(((88,89),(134,135)),128)),(((76,87),86),(109,110)))),(61,62)),(55,145))),((10,(((((13,14),(32,(33,(44,45)))),((((19,20),((26,27),43)),34),(41,42))),(30,31)),56)),143))),((6,7),(28,29))),(52,54)),(2,59)),60);
 639: 2 -12967.49414 -12781.98208 (0,(((((((((1,92),((47,48),(49,146))),((46,(50,138)),142)),(((35,36),37),(39,40))),63),(((((3,4),139),(15,17)),(((((((((((((5,(21,22)),((11,12),((16,38),18))),23),((8,9),(51,53))),(24,25)),((57,58),((((103,136),119),(125,141)),144))),((((((((((((64,115),(108,116)),112),(113,114)),(130,131)),(106,107)),111),(77,140)),(83,97)),(70,(122,123))),(79,80)),((93,95),(94,96)))),(((((((73,74),75),124),84),129),(117,118)),(98,99))),((((67,(68,81)),(69,102)),(132,133)),85)),(((72,(78,(104,105))),((90,91),137)),((((82,101),(120,(126,127))),100),121))),((((65,66),71),(((88,89),(134,135)),128)),(((76,87),86),(109,110)))),(61,62)),(55,145))),((10,(((((13,14),((32,33),(44,45))),((((19,20),((26,27),43)),34),(41,42))),(30,31)),56)),143))),(52,54)),((6,7),(28,29))),(2,59)),60);
 640: 3 -11980.49609 -12780.14748 (0,((((((((1,92),((47,48),(49,146))),((46,(50,138)),142)),(((35,36),37),(39,40))),(((((3,4),139),(15,17)),((10,((((13,14),((32,33),(44,45))),((((19,20),((26,27),43)),34),(41,42))),(30,31))),56)),143)),63),(((((((((((((5,((((11,12),((16,18),38)),(21,22)),23)),(24,25)),((8,9),(51,53))),((57,58),((((103,136),119),(125,141)),144))),((((((((((((64,115),(108,116)),112),(113,114)),(130,131)),(106,107)),111),(77,140)),(83,97)),(70,(122,123))),((93,95),(94,96))),(79,80))),(((((73,74),75),(84,((117,118),129))),124),(98,99))),(((((67,(68,81)),102),69),(132,133)),85)),(((72,(78,(104,105))),((90,91),137)),((((82,101),(120,(126,127))),100),121))),((((65,66),71),(((88,89),(134,135)),128)),(((76,87),86),(109,110)))),(61,62)),(55,145)),(52,54)),((6,7),(28,29)))),(2,59)),60);
 641: 1 -13624.6875 -12783.10474 (0,((((((((1,92),(((((10,((((13,14),((32,33),(44,45))),((((19,20),((26,27),43)),34),(41,42))),(30,31))),56),143),((47,(49,146)),48)),((50,138),142))),(((35,36),37),(39,40))),63),(((((3,4),139),(15,17)),(((((((((((5,((((11,12),((16,18),38)),(21,22)),23)),(24,25)),((8,9),(51,53))),((57,58),((((103,136),119),(125,141)),144))),(((((((((64,112),(108,(115,116))),(113,114)),(130,131)),(106,107)),111),(83,97)),((70,(122,123)),((79,80),((93,95),(94,96))))),(77,140))),(((((67,(68,81)),102),69),(132,133)),85)),(((((73,74),124),75),(84,((117,118),129))),(98,99))),(((72,(78,(104,105))),((90,91),137)),((((82,101),(120,(126,127))),100),121))),((((65,66),71),(((88,89),(134,135)),128)),(((76,87),86),(109,110)))),(61,62)),(55,145))),46)),((6,7),(28,29))),(52,54)),(2,59)),60);
 642: 2 -12578.60742 -12784.43367 (0,(((((((((((1,92),((47,(49,146)),48)),((((3,4),139),(15,17)),(((10,((((13,14),((32,33),(44,45))),((((19,20),((26,27),43)),34),(41,42))),(30,31))),56),143))),((50,138),142)),(((35,36),(39,40)),37)),46),63),((((((((((((5,(((11,12),((16,38),18)),(21,22))),23),(24,25)),((8,9),(51,53))),((57,58),((((103,136),119),(125,141)),144))),((((((((((((64,115),(108,116)),112),(113,114)),(130,131)),(106,107)),111),(77,140)),(83,97)),(70,(122,123))),((93,95),(94,96))),(79,80))),(((((73,74),124),75),((84,129),(117,118))),(98,99))),(((((67,(68,81)),102),69),(132,133)),85)),(((72,(78,(104,105))),((90,91),137)),((((82,101),(120,(126,127))),100),121))),((((65,66),71),(((88,89),(134,135)),128)),(((76,87),86),(109,110)))),(61,62)),(55,145))),((6,7),(28,29))),(52,54)),(2,59)),60);
 643: 1 -12209.42969 -12779.74537 (0,(((((((((1,92),((47,48),(49,146))),((50,138),142)),((((35,37),36),(39,40)),46)),(((((3,4),139),(15,17)),(((((((((((((5,(((11,12),((16,38),18)),(21,22))),23),(24,25)),((8,9),(51,53))),((57,58),((((103,136),119),(125,141)),144))),((((((((((((64,112),((108,116),115)),(113,114)),(130,131)),(106,107)),111),(77,140)),(83,97)),(70,(122,123))),(79,80)),(94,96)),(93,95))),(((73,74),(75,124)),((84,129),(117,118)))),(98,99)),(((((67,(68,81)),102),69),(132,133)),85)),(((72,(78,(104,105))),((90,91),137)),((((82,101),(120,(126,127))),100),121))),((((65,66),71),(((88,89),(134,135)),128)),(((76,87),86),(109,110)))),(61,62)),(55,145))),((10,(((((13,14),((32,33),(44,45))),((((19,20),((26,27),43)),34),(41,42))),(30,31)),56)),143))),63),((6,7),(28,29))),(52,54)),(2,59)),60);
 644: 1 -12448.48633 -12815.20171 (0,((((((((1,92),((47,(49,146)),48)),((50,138),142)),((((35,36),37),(39,40)),63)),((((3,4),139),(15,17)),(((10,((((13,14),((32,33),(44,45))),((((19,20),((26,27),43)),34),(41,42))),(30,31))),56),143))),((((((((((((5,((((11,12),((16,38),18)),(21,22)),23)),(24,25)),((8,9),(51,53))),(((57,58),144),((103,136),(119,(125,141))))),(((((((((64,(((108,116),115),112)),(113,114)),(130,131)),(106,107)),111),(77,140)),(83,97)),(70,(122,123))),((79,80),((93,95),(94,96))))),((((((73,74),75),124),84),((117,118),129)),(98,99))),(((((67,(68,81)),102),69),(132,133)),85)),(((72,(78,(104,105))),((90,91),137)),((((82,101),(120,(126,127))),100),121))),((((65,66),(((76,87),86),(109,110))),71),(((88,89),(134,135)),128))),(61,62)),(55,145)),46)),(((6,7),(28,29)),(52,54))),(2,59)),60);
 645: 1 -14392.25391 -12778.31112 (0,(((((((((1,92),((47,48),(49,146))),((46,(50,138)),142)),(((35,36),37),(39,40))),63),(((((3,4),139),(15,17)),(((((((((((((5,(21,22)),((11,12),((16,18),38))),23),(24,25)),((8,9),(51,53))),((57,58),(((103,136),119),((125,141),144)))),(((((((((64,115),(108,116)),112),(113,114)),(130,131)),(106,107)),111),((77,140),(83,97))),((70,(122,123)),((79,80),((93,95),(94,96)))))),(((((67,(68,81)),102),69),(132,133)),85)),(((((73,74),75),124),((84,129),(117,118))),(98,99))),(((72,(78,(104,105))),((90,91),137)),((((82,101),(120,(126,127))),100),121))),((((65,66),71),(((88,89),(134,135)),128)),(((76,87),86),(109,110)))),(61,62)),(55,145))),((10,(((((13,14),((32,33),(44,45))),((((19,20),((26,27),43)),34),(41,42))),(30,31)),56)),143))),((6,7),(28,29))),(52,54)),(2,59)),60);
 646: 1 -12246.83008 -12782.41809 (0,(((((((((1,92),(47,(48,(49,146)))),((46,(50,138)),142)),((35,36),(37,(39,40)))),63),(((((3,4),139),(15,17)),(((10,((((13,14),((32,33),(44,45))),((((19,20),((26,27),43)),34),(41,42))),(30,31))),56),143)),(((((((((((((5,(21,22)),((11,12),((16,18),38))),23),(24,25)),((8,9),(51,53))),((57,58),((((103,136),119),(125,141)),144))),((((((((((64,((108,116),115)),112),(113,114)),(130,131)),(106,107)),111),(77,140)),(83,97)),(70,(122,123))),((79,80),((93,95),(94,96))))),(((((73,74),75),124),((84,129),(117,118))),(98,99))),((((67,(68,81)),(69,102)),(132,133)),85)),(((72,(78,(104,105))),((90,91),137)),((((82,101),(120,(126,127))),100),121))),((((65,66),71),(((88,89),(134,135)),128)),(((76,87),86),(109,110)))),(61,62)),(55,145)))),((6,7),(28,29))),(52,54)),(2,59)),60);
 647: 1 -12696.65918 -12784.09089 (0,((((((((1,92),((47,48),(49,146))),((46,(50,138)),142)),((((35,36),37),(39,40)),63)),(((((3,4),139),(15,17)),(((((((((5,((((11,12),((16,18),38)),(21,22)),23)),(24,25)),((8,9),(51,53))),((57,58),((((103,136),119),(125,141)),144))),((((((((((((64,115),(108,116)),112),(113,114)),(130,131)),(106,107)),111),(77,140)),(83,97)),(70,(122,123))),((93,95),(94,96))),(79,80))),((((61,62),((72,(78,(104,105))),((90,91),137))),((((82,101),(120,(126,127))),100),121)),((((65,66),71),(((88,89),(134,135)),128)),(((76,87),86),(109,110))))),(((((73,74),124),75),((84,129),(117,118))),(98,99))),((((67,(68,81)),(69,102)),(132,133)),85)),(55,145))),((10,(((((13,14),((32,33),(44,45))),((((19,20),((26,27),43)),34),(41,42))),(30,31)),56)),143))),((6,7),(28,29))),(52,54)),(2,59)),60);
 648: 3 -12860.24414 -12784.7739 (0,((((((((((1,92),((47,48),(49,146))),((50,138),142)),(((35,36),(39,40)),37)),(((((3,4),139),(15,17)),((10,((((13,14),(32,(33,(44,45)))),((((19,20),((26,27),43)),34),(41,42))),(30,31))),56)),143)),(((((((((5,((((11,12),((16,18),38)),(21,22)),23)),(24,25)),((8,9),(51,53))),((57,58),((((103,136),119),(125,141)),144))),((((((((((64,115),(108,116)),112),(113,114)),(130,131)),(106,107)),111),(83,97)),((70,(122,123)),((79,80),((93,95),(94,96))))),(77,140))),(((((65,66),71),(((88,89),(134,135)),128)),(((76,87),86),(109,110))),((((((67,(68,81)),(69,102)),(132,133)),85),(((((73,74),124),75),((84,129),(117,118))),(98,99))),(((72,(78,(104,105))),((90,91),137)),((((82,101),(120,(126,127))),100),121))))),(61,62)),(55,145)),46)),63),((6,7),(28,29))),(52,54)),(2,59)),60);
 649: 2 -13717.01074 -12779.80808 (0,((((((((1,92),(((47,48),(49,146)),((50,138),142))),((((35,36),37),(39,40)),63)),((((3,4),139),(15,17)),((10,(((((13,14),((32,33),(44,45))),((((19,20),((26,27),43)),34),(41,42))),(30,31)),56)),143))),((((((((((((5,((((11,12),((16,18),38)),(21,22)),23)),(24,25)),((8,9),(51,53))),((57,58),((((103,136),119),(125,141)),144))),((((((((((64,115),(108,116)),112),(113,114)),(130,131)),(106,107)),111),(83,97)),((70,(122,123)),((79,80),((93,95),(94,96))))),(77,140))),(((((73,74),124),75),(84,((117,118),129))),(98,99))),((((67,(68,81)),(69,102)),(132,133)),85)),(((72,(78,(104,105))),((90,91),137)),((((82,101),(120,(126,127))),100),121))),((((65,66),71),(((88,89),(134,135)),128)),(((76,87),86),(109,110)))),(61,62)),(55,145)),46)),((6,7),(28,29))),(52,54)),(2,59)),60);
 650: 1 -12363.44336 -12781.23777 (0,(((((((((1,92),(47,(48,(49,146)))),((50,138),142)),((((35,36),37),(39,40)),46)),63),(((((3,4),139),(15,17)),(((((((((((((5,(21,22)),((11,12),((16,38),18))),23),(24,25)),((8,9),(51,53))),((57,58),((((103,136),119),(125,141)),144))),((((((((((((64,115),(108,116)),112),(113,114)),(130,131)),(106,107)),111),(77,140)),(83,97)),(70,(122,123))),((93,95),(94,96))),(79,80))),((((73,74),(75,124)),(84,((117,118),129))),(98,99))),(((((67,(68,81)),102),(132,133)),69),85)),(((72,(78,(104,105))),((90,91),137)),((((82,101),(120,(126,127))),100),121))),((((65,66),(((76,87),86),(109,110))),71),(((88,89),(134,135)),128))),(61,62)),(55,145))),((10,(((((13,14),((32,33),(44,45))),((((19,20),((26,27),43)),34),(41,42))),(30,31)),56)),143))),((6,7),(28,29))),(52,54)),(2,59)),60);
 651: 1 -12182.24512 -12804.03945 (0,(((((((((1,92),((47,(49,146)),48)),((46,(50,138)),142)),(((35,36),37),(39,40))),63),((((((3,4),139),(15,17)),(55,145)),((((((((((5,(21,22)),((11,12),((16,38),18))),23),(24,25)),((8,9),(51,53))),((57,58),((((103,136),119),(125,141)),144))),(((((((((64,((108,116),115)),112),(113,114)),(130,131)),(106,107)),111),(83,97)),((70,(122,123)),((79,80),((93,95),(94,96))))),(77,140))),(((((73,74),124),75),((84,129),(117,118))),(98,99))),((((67,(68,81)),102),(132,133)),(69,85))),(((61,62),(((72,(78,(104,105))),((90,91),137)),((((82,101),(120,(126,127))),100),121))),((((65,66),71),(((88,89),128),(134,135))),(((76,87),86),(109,110)))))),((10,(((((13,14),((32,33),(44,45))),((((19,20),((26,27),43)),34),(41,42))),(30,31)),56)),143))),((6,7),(28,29))),(52,54)),(2,59)),60);
 652: 5 -12582.82031 -12776.38811 (0,(((((((((1,92),((47,48),(49,146))),((46,(50,138)),142)),(((35,36),37),(39,40))),63),(((((3,4),139),(15,17)),(((((((((((5,((((11,12),((16,38),18)),(21,22)),23)),(24,25)),((8,9),(51,53))),((57,58),((((103,136),119),(125,141)),144))),((((((((((((64,115),(108,116)),112),(113,114)),(130,131)),(106,107)),111),(77,140)),(83,97)),(70,(122,123))),((93,95),(94,96))),(79,80))),((((((73,74),75),124),84),((117,118),129)),(98,99))),((((67,(68,81)),(69,102)),(132,133)),85)),(((72,(78,(104,105))),((90,91),137)),((((82,101),(120,(126,127))),100),121))),((((65,66),(((76,87),86),(109,110))),71),(((88,89),(134,135)),128))),(61,62)),(55,145))),((10,(((((13,14),((32,33),(44,45))),((((19,20),((26,27),43)),34),(41,42))),(30,31)),56)),143))),((6,7),(28,29))),(52,54)),(2,59)),60);
 653: 1 -13198.75586 -12787.43391 (0,((((((((1,92),(((((35,36),37),(39,40)),((46,(50,138)),142)),((47,48),(49,146)))),(((10,((((13,14),((32,33),(44,45))),((((19,20),((26,27),43)),34),(41,42))),(30,31))),56),143)),((((3,4),139),(15,17)),(((((((((((5,(21,22)),((11,12),((16,18),38))),23),(24,25)),((8,9),(51,53))),((57,58),((((103,136),119),(125,141)),144))),((((((((((64,115),(108,116)),112),(113,114)),(130,131)),(106,107)),111),(83,97)),((70,(122,123)),((79,80),((93,95),(94,96))))),(77,140))),(((((73,74),124),75),(84,((117,118),129))),(98,99))),((((67,(68,81)),(69,102)),(132,133)),85)),(((61,62),(((72,(78,(104,105))),((90,91),137)),((((82,101),(120,(126,127))),100),121))),((((65,66),71),(((88,89),(134,135)),128)),(((76,87),86),(109,110))))),(55,145)))),63),((6,7),(28,29))),(52,54)),(2,59)),60);
 654: 1 -12746.27148 -12784.92228 (0,((((((((1,92),((((35,36),37),(39,40)),((46,(50,138)),142))),(47,(48,(49,146)))),(((((3,4),139),(15,17)),((((((((((((5,(21,22)),((11,12),((16,38),18))),23),(24,25)),((8,9),(51,53))),((57,58),((((103,136),119),(125,141)),144))),((((((((((64,115),(108,116)),112),(113,114)),(130,131)),(106,107)),111),(83,97)),((70,(122,123)),((79,80),((93,95),(94,96))))),(77,140))),(((((73,74),75),124),((84,129),(117,118))),(98,99))),((((67,(68,81)),(69,102)),(132,133)),85)),((((65,66),71),(((88,89),(134,135)),128)),(((76,87),86),(109,110)))),((61,62),(((72,(78,(104,105))),((90,91),137)),((((82,101),(120,(126,127))),100),121)))),(55,145))),(((10,((((13,14),((32,33),(44,45))),((((19,20),((26,27),43)),34),(41,42))),(30,31))),56),143))),63),((6,7),(28,29))),(52,54)),(2,59)),60);
 655: 1 -12081.43945 -12783.93988 (0,(((((((((1,92),((47,48),(49,146))),((50,138),142)),((((35,36),37),(39,40)),46)),63),(((((3,4),139),(15,17)),(((((((((((5,((((11,12),(16,(18,38))),(21,22)),23)),(24,25)),((8,9),(51,53))),((57,58),((((103,136),119),(125,141)),144))),(((((((((((64,115),(108,116)),112),(113,114)),(130,131)),(106,107)),111),(77,140)),(83,97)),(70,(122,123))),((79,80),((93,95),(94,96))))),(((((73,74),75),124),((84,129),(117,118))),(98,99))),(((((67,(68,81)),102),69),(132,133)),85)),(((72,(78,(104,105))),((((82,101),(120,(126,127))),100),121)),((90,91),137))),((((65,66),(((76,87),86),(109,110))),71),(((88,89),(134,135)),128))),(61,62)),(55,145))),((10,(((((13,14),((32,33),(44,45))),((((19,20),((26,27),43)),34),(41,42))),(30,31)),56)),143))),(52,54)),((6,7),(28,29))),(2,59)),60);
 656: 1 -12609.29102 -12787.05203 (0,(((((((((1,92),((47,48),(49,146))),((((((3,4),139),(15,17)),(((((((((5,((((11,12),((16,18),38)),(21,22)),23)),(24,25)),((8,9),(51,53))),((57,58),((((103,136),119),(125,141)),144))),((((((((((((64,115),(108,116)),112),(113,114)),(130,131)),(106,107)),111),(77,140)),(83,97)),(70,(122,123))),((93,95),(94,96))),(79,80))),(((((73,74),75),124),(84,((117,118),129))),(98,99))),((((67,(68,81)),(69,102)),(132,133)),85)),(((61,62),(((72,(78,(104,105))),((((82,101),(120,(126,127))),100),121)),((90,91),137))),((((65,66),71),(((88,89),(134,135)),128)),(((76,87),86),(109,110))))),(55,145))),((10,((((13,14),((32,33),(44,45))),((((19,20),((26,27),43)),34),(41,42))),(30,31))),56)),143)),((46,(50,138)),142)),(((35,36),37),(39,40))),63),((6,7),(28,29))),(52,54)),(2,59)),60);
 657: 1 -13070.5459 -12779.07602 (0,((((((((1,92),((47,(49,146)),48)),((46,(50,138)),142)),((((((3,4),139),(15,17)),(((((((((((((5,(21,22)),((11,12),((16,18),38))),23),((8,9),(51,53))),(24,25)),((57,58),((((103,136),119),(125,141)),144))),(((((((((((64,115),(108,116)),112),(113,114)),(130,131)),(106,107)),111),(77,140)),(83,97)),(70,(122,123))),((79,80),((93,95),(94,96))))),(((((67,(68,81)),102),69),(132,133)),85)),(((((73,74),75),124),(84,((117,118),129))),(98,99))),(((72,(78,(104,105))),((90,91),137)),((((82,101),(120,(126,127))),100),121))),((((65,66),71),(((88,89),(134,135)),128)),(((76,87),86),(109,110)))),(61,62)),(55,145))),((10,(((((13,14),((32,33),(44,45))),((((19,20),((26,27),43)),34),(41,42))),(30,31)),56)),143)),((35,(37,(39,40))),36))),63),((6,7),(28,29))),(52,54)),(2,59)),60);
 658: 1 -12939.7959 -12780.48376 (0,(((((((((1,92),((47,48),(49,146))),((50,138),142)),(((35,36),37),(39,40))),(46,63)),(((((3,4),139),(15,17)),((((((((((((5,((((11,12),((16,18),38)),(21,22)),23)),(24,25)),((8,9),(51,53))),((57,58),((((103,136),119),(125,141)),144))),((((((((((((64,115),(108,116)),112),(113,114)),(130,131)),(106,107)),111),(77,140)),(83,97)),(70,(122,123))),((93,95),(94,96))),(79,80))),((((67,(68,81)),(69,102)),(132,133)),85)),(98,99)),((((73,74),75),124),(84,((117,118),129)))),(((72,(78,(104,105))),((((82,101),(120,(126,127))),100),121)),((90,91),137))),((((65,66),71),(((88,89),(134,135)),128)),(((76,87),86),(109,110)))),(61,62)),(55,145))),((10,(((((13,14),((32,33),(44,45))),((((19,20),((26,27),43)),34),(41,42))),(30,31)),56)),143))),((6,7),(28,29))),(52,54)),(2,59)),60);
 659: 1 -12794.83008 -12786.7964 (0,(((((((((1,92),(47,(48,(49,146)))),((50,138),142)),(((35,36),(37,(39,40))),46)),63),(((((3,4),139),(15,17)),(((((((((((5,((((11,12),((16,18),38)),(21,22)),23)),(24,25)),((8,9),(51,53))),((57,58),((((103,136),119),(125,141)),144))),((((((((((64,115),(108,116)),112),(113,114)),(130,131)),(106,107)),111),(((70,(122,123)),(83,97)),(77,140))),((93,95),(94,96))),(79,80))),(((((73,74),75),124),((84,129),(117,118))),(98,99))),((((67,(68,81)),(69,102)),(132,133)),85)),(((72,(78,(104,105))),((((82,101),(120,(126,127))),100),121)),((90,91),137))),((((65,66),71),(((88,89),(134,135)),128)),(((76,87),86),(109,110)))),(61,62)),(55,145))),((10,(((((13,14),((32,33),(44,45))),((((19,20),((26,27),43)),34),(41,42))),(30,31)),56)),143))),((6,7),(28,29))),(52,54)),(2,59)),60);
 660: 1 -13162.85156 -12779.79157 (0,(((((((1,92),(((((35,36),37),(39,40)),((47,48),(49,146))),((50,138),142))),(46,63)),(((((3,4),139),(15,17)),(((((((((((((5,(21,22)),((11,12),((16,38),18))),23),(24,25)),((8,9),(51,53))),((57,58),((((103,136),119),(125,141)),144))),(((((((((((((64,115),116),108),112),(113,114)),(130,131)),(106,107)),111),(77,140)),(83,97)),(70,(122,123))),((93,95),(94,96))),(79,80))),((((((73,74),(75,124)),84),129),(117,118)),(98,99))),((((67,(68,81)),(69,102)),(132,133)),85)),(((72,(78,(104,105))),((90,91),137)),((((82,101),(120,(126,127))),100),121))),((((65,66),71),(((88,89),(134,135)),128)),(((76,87),86),(109,110)))),(61,62)),(55,145))),((10,(((((13,14),(32,(33,(44,45)))),((((19,20),((26,27),43)),34),(41,42))),(30,31)),56)),143))),((6,7),(28,29))),(52,54)),(2,59)),60);
 661: 1 -13760.41016 -12785.06026 (0,(((((((((1,92),((47,48),(49,146))),((46,(50,138)),142)),63),(((((3,4),139),(15,17)),((((((((((((5,(21,22)),((11,12),((16,38),18))),23),(24,25)),((8,9),(51,53))),((57,58),((((103,136),119),(125,141)),144))),(((((((((((((64,115),(108,116)),112),(113,114)),(130,131)),(106,107)),111),(77,140)),(83,97)),(70,(122,123))),(94,96)),(93,95)),(79,80))),((((73,74),(75,124)),((84,129),(117,118))),(98,99))),(((((67,(68,81)),(69,102)),(132,133)),85),(((72,(78,(104,105))),((90,91),137)),((((82,101),(120,(126,127))),100),121)))),((((65,66),71),(((88,89),(134,135)),128)),(((76,87),86),(109,110)))),(61,62)),(55,145))),((10,(((((13,14),((32,33),(44,45))),((((19,20),((26,27),43)),34),(41,42))),(30,31)),56)),143))),(((35,36),(39,40)),37)),((6,7),(28,29))),(52,54)),(2,59)),60);
 662: 1 -12915.58398 -12786.99883 (0,(((((((((1,92),((47,48),(49,146))),((50,138),142)),((((35,36),37),(39,40)),46)),63),(((((3,4),139),(15,17)),(((((((((((5,((((11,12),((16,38),18)),(21,22)),23)),(24,25)),((8,9),(51,53))),((57,58),((((103,136),119),(125,141)),144))),(((((((((64,115),(108,116)),112),(113,114)),(130,131)),((106,107),111)),(((70,(122,123)),(83,97)),(77,140))),((93,95),(94,96))),(79,80))),(((((((73,74),75),124),84),129),(117,118)),(98,99))),(((((67,(68,81)),102),69),(132,133)),85)),(((72,(78,(104,105))),((90,91),137)),((((82,101),(120,(126,127))),100),121))),((((65,66),(((76,87),86),(109,110))),71),(((88,89),(134,135)),128))),(61,62)),(55,145))),((10,(((((13,14),((32,33),(44,45))),((((19,20),((26,27),43)),34),(41,42))),(30,31)),56)),143))),((6,7),(28,29))),(52,54)),(2,59)),60);
 663: 4 -13519.75586 -12801.82346 (0,(((((((((1,92),((47,48),(49,146))),((50,138),142)),(((35,36),37),(39,40))),(46,63)),(((((3,4),139),(15,17)),(((((((((((((5,(21,22)),(11,(12,((16,18),38)))),23),(24,25)),((8,9),(51,53))),((57,58),((((103,136),119),(125,141)),144))),((((((((64,112),(108,116)),115),((((106,107),111),(113,114)),(130,131))),(77,140)),(83,97)),(70,(122,123))),((79,80),((93,95),(94,96))))),(((((73,74),75),124),(84,((117,118),129))),(98,99))),(((((67,(68,81)),102),69),(132,133)),85)),(((72,(78,(104,105))),((90,91),137)),((((82,101),(120,(126,127))),100),121))),((((65,66),(((88,89),(134,135)),128)),71),(((76,87),86),(109,110)))),(61,62)),(55,145))),((10,(((((13,14),((32,33),(44,45))),((((19,20),((26,27),43)),34),(41,42))),(30,31)),56)),143))),((6,7),(28,29))),(52,54)),(2,59)),60);
 664: 1 -12693.25977 -12799.91124 (0,((((((1,92),(((47,48),(49,146)),((50,138),142))),((((35,36),37),(39,40)),46)),(((((3,4),139),(15,17)),(((((((((((((5,((11,12),((16,18),38))),23),(21,22)),(24,25)),((8,9),(51,53))),((57,58),((((103,136),119),(125,141)),144))),((((((((((((64,115),(108,116)),112),(113,114)),(130,131)),(106,107)),111),(77,140)),(83,97)),(70,(122,123))),((93,95),(94,96))),(79,80))),(((((((73,74),75),124),84),129),(117,118)),(98,99))),((((67,(68,81)),(69,102)),(132,133)),85)),((((65,66),71),(((88,89),(134,135)),128)),(((76,87),86),(109,110)))),(((72,(78,(104,105))),((90,91),137)),((((82,101),(120,(126,127))),100),121))),(61,62)),(55,145))),(((10,(((((((13,14),44),45),33),32),((((19,20),((26,27),43)),34),(41,42))),(30,31))),56),143))),((((6,7),(28,29)),63),(52,54))),(2,59)),60);
 665: 1 -13660.69043 -12792.35984 (0,(((((((((1,92),((47,48),(49,146))),((50,138),142)),((((((3,4),139),(15,17)),((10,(((((((13,14),(44,45)),(32,33)),((19,20),((26,27),43))),34),(41,42)),(30,31))),56)),143),(((35,36),(39,40)),37))),(((((((((((5,(21,22)),((11,12),((16,18),38))),23),(24,25)),((8,9),(51,53))),((57,58),((((103,136),119),(125,141)),144))),((((((((((64,115),(108,116)),112),(113,114)),(130,131)),(106,107)),111),(83,97)),((70,(122,123)),((79,80),((93,95),(94,96))))),(77,140))),(((((65,66),71),(((88,89),(134,135)),128)),(((76,87),86),(109,110))),((((((67,(68,81)),(69,102)),(132,133)),85),((((73,74),(75,124)),((84,129),(117,118))),(98,99))),(((72,(78,(104,105))),((90,91),137)),((((82,101),(120,(126,127))),100),121))))),(61,62)),(55,145)),46)),63),((6,7),(28,29))),(52,54)),(2,59)),60);
 666: 1 -12826.66016 -12779.46043 (0,(((((((((1,92),((47,(49,146)),48)),((50,138),142)),((((35,36),37),(39,40)),46)),63),(((((3,4),139),(15,17)),((((((((((((5,(21,22)),((11,12),((16,38),18))),23),(24,25)),((8,9),(51,53))),((57,58),((((103,136),119),(125,141)),144))),((((((((((((64,115),(108,116)),112),(113,114)),(130,131)),(106,107)),111),(77,140)),(83,97)),(70,(122,123))),((93,95),(94,96))),(79,80))),(((((73,74),75),124),((84,129),(117,118))),(98,99))),((((((67,(68,81)),102),69),(132,133)),85),(((72,(78,(104,105))),((90,91),137)),(((82,101),(100,(120,(126,127)))),121)))),((((65,66),71),(((88,89),(134,135)),128)),(((76,87),86),(109,110)))),(61,62)),(55,145))),((10,(((((13,14),((32,(44,45)),33)),((((19,20),((26,27),43)),34),(41,42))),(30,31)),56)),143))),((6,7),(28,29))),(52,54)),(2,59)),60);
 667: 5 -13060.70312 -12816.32297 (0,(((((((((1,92),((47,48),(49,146))),((50,138),142)),((((35,36),37),(39,40)),46)),63),(((((3,4),139),(15,17)),(((((((((((5,((((11,12),((16,18),38)),(21,22)),23)),(24,25)),((8,9),(51,53))),(((((57,58),119),144),(125,141)),(103,136))),((((((((((((64,(113,114)),112),(108,116)),115),(130,131)),(106,107)),111),(77,140)),(83,97)),(70,(122,123))),((93,95),(94,96))),(79,80))),((((73,(74,124)),75),(84,((117,118),129))),(98,99))),(((((67,(68,81)),102),69),(132,133)),85)),(((72,(78,(104,105))),((90,91),137)),((((82,101),(120,(126,127))),100),121))),((((65,66),(((76,87),86),(109,110))),71),(((88,89),(134,135)),128))),(61,62)),(55,145))),((10,(((((13,14),((32,33),(44,45))),((((19,20),((26,27),43)),34),(41,42))),(30,31)),56)),143))),((6,7),(28,29))),(52,54)),(2,59)),60);
 668: 1 -12319.42578 -12781.33536 (0,(((((((((1,92),((47,48),(49,146))),((46,(50,138)),142)),(((35,36),37),(39,40))),63),(((((3,4),139),(15,17)),(((((((((((((5,(21,22)),((11,12),((16,38),18))),23),(24,25)),((8,9),(51,53))),((57,58),((((103,136),119),(125,141)),144))),((((((((((64,115),(108,116)),112),(113,114)),(130,131)),(106,107)),111),((70,(122,123)),((79,80),((93,95),(94,96))))),(83,97)),(77,140))),(((((67,(68,81)),102),69),(132,133)),85)),(((((73,74),(75,124)),(84,129)),(117,118)),(98,99))),(((72,(78,(104,105))),((90,91),137)),((((82,101),(120,(126,127))),100),121))),((((65,66),(((76,87),86),(109,110))),71),(((88,89),(134,135)),128))),(61,62)),(55,145))),((10,(((((13,14),((32,33),(44,45))),((((19,20),((26,27),43)),34),(41,42))),(30,31)),56)),143))),((6,7),(28,29))),(52,54)),(2,59)),60);
 669: 1 -12744.56641 -12808.10685 (0,((((((((1,92),((47,(49,146)),48)),((50,138),142)),(((((3,4),139),(15,17)),((10,((((13,14),(32,(33,(44,45)))),((((19,20),((26,27),43)),34),(41,42))),(30,31))),56)),143)),(((((((((((5,(21,22)),((11,12),((16,18),38))),23),(24,25)),((8,9),(51,53))),((57,58),((((103,136),119),(125,141)),144))),((((((((((64,115),(108,116)),112),(113,114)),(130,131)),(106,107)),111),(83,97)),((70,(122,123)),((79,80),((93,95),(94,96))))),(77,140))),(61,62)),((((65,66),(71,(((88,89),(134,135)),128))),(((76,87),86),(109,110))),(((((67,(68,81)),((69,102),(132,133))),85),(((72,(78,(104,105))),((90,91),137)),((((82,101),(120,(126,127))),100),121))),((((((73,74),75),124),(84,129)),(117,118)),(98,99))))),(55,145)),46)),(((35,(36,37)),(39,40)),63)),(((6,7),(28,29)),(52,54))),(2,59)),60);
 670: 1 -13132.2207 -12779.32364 (0,(((((((1,92),63),(((((35,36),37),(39,40)),((47,(49,146)),48)),((46,(50,138)),142))),(((((3,4),139),(15,17)),(((((((((((((5,(21,22)),((11,12),((16,38),18))),23),(24,25)),((8,9),(51,53))),((57,58),((((103,136),119),(125,141)),144))),(((((((((((64,115),(108,116)),112),(113,114)),(130,131)),(106,107)),111),(77,140)),(83,97)),(70,(122,123))),((79,80),((93,95),(94,96))))),(((((73,74),124),75),(84,((117,118),129))),(98,99))),(((((67,(68,81)),102),69),(132,133)),85)),(((72,(78,(104,105))),((90,91),137)),((((82,101),(120,(126,127))),100),121))),((((65,66),71),(((88,89),(134,135)),128)),(((76,87),86),(109,110)))),(61,62)),(55,145))),((10,(((((13,14),((32,33),(44,45))),((((19,20),((26,27),43)),34),(41,42))),(30,31)),56)),143))),((6,7),(28,29))),(52,54)),(2,59)),60);
 671: 2 -12496.75977 -12778.57676 (0,(((((((((1,92),((47,48),(49,146))),((46,(50,138)),142)),(((35,36),37),(39,40))),63),(((((3,4),139),(15,17)),((((((((((5,(21,22)),((11,12),((16,18),38))),23),(24,25)),((8,9),(51,53))),((57,58),((((103,136),119),(125,141)),144))),((((((((((((64,115),(108,116)),112),(113,114)),(130,131)),(106,107)),111),(77,140)),(83,97)),(70,(122,123))),((93,95),(94,96))),(79,80))),(((((((65,66),71),(((88,89),(134,135)),128)),(((76,87),86),(109,110))),(((72,(78,(104,105))),((90,91),137)),((((82,101),(120,(126,127))),100),121))),(((((73,74),124),75),((84,129),(117,118))),(98,99))),((((67,(68,81)),(69,102)),(132,133)),85))),(61,62)),(55,145))),((10,(((((13,14),((32,33),(44,45))),((((19,20),((26,27),43)),34),(41,42))),(30,31)),56)),143))),((6,7),(28,29))),(52,54)),(2,59)),60);
 672: 1 -12669.51172 -12786.76402 (0,(((((((((1,92),((47,(49,146)),48)),((50,138),142)),((((35,36),37),(39,40)),46)),63),(((((3,4),139),(15,17)),(((((((((((((5,(21,22)),((11,12),((16,38),18))),23),(24,25)),((8,9),(51,53))),((57,58),((((103,136),119),(125,141)),144))),((((((((((((64,115),(108,116)),112),(113,114)),(130,131)),(106,107)),111),(77,140)),(83,97)),(70,(122,123))),((93,95),(94,96))),(79,80))),(((((73,74),75),124),((84,129),(117,118))),(98,99))),(((((67,(68,81)),102),(132,133)),69),85)),(((72,(78,(104,105))),((90,91),137)),((((82,101),(120,(126,127))),100),121))),(((65,66),(71,(((76,87),86),(109,110)))),(((88,89),(134,135)),128))),(61,62)),(55,145))),((10,(((((13,14),((32,33),(44,45))),((((19,20),((26,27),43)),34),(41,42))),(30,31)),56)),143))),((6,7),(28,29))),(52,54)),(2,59)),60);
 673: 1 -12490.29492 -12776.12897 (0,(((((((((1,92),((47,48),(49,146))),((50,138),142)),(((35,36),37),(39,40))),(46,63)),(((((3,4),139),(15,17)),(((((((((((5,((((11,12),((16,38),18)),(21,22)),23)),(24,25)),((8,9),(51,53))),((57,58),((((103,136),119),(125,141)),144))),((((((((((((64,115),(108,116)),112),(113,114)),(130,131)),(106,107)),111),(77,140)),(83,97)),(70,(122,123))),((93,95),(94,96))),(79,80))),(((((((73,74),75),124),84),129),(117,118)),(98,99))),(((((67,(68,81)),102),69),(132,133)),85)),(((72,(78,(104,105))),((((82,101),(120,(126,127))),100),121)),((90,91),137))),((((65,66),71),(((88,89),(134,135)),128)),(((76,87),86),(109,110)))),(61,62)),(55,145))),((10,(((((13,14),((32,33),(44,45))),((((19,20),((26,27),43)),34),(41,42))),(30,31)),56)),143))),((6,7),(28,29))),(52,54)),(2,59)),60);
 674: 1 -11712.21973 -12780.47498 (0,((((((((1,92),(((((35,36),37),(39,40)),((46,(50,138)),142)),((47,48),(49,146)))),((10,(((((13,14),((32,33),(44,45))),((((19,20),((26,27),43)),34),(41,42))),(30,31)),56)),143)),((((3,4),139),(15,17)),(((((((((((5,((((11,12),((16,18),38)),(21,22)),23)),(24,25)),((8,9),(51,53))),((57,58),((((103,136),119),(125,141)),144))),((((((((((((64,115),(108,116)),112),(113,114)),(130,131)),(106,107)),111),(77,140)),(83,97)),(70,(122,123))),((93,95),(94,96))),(79,80))),((((73,74),(75,124)),((84,129),(117,118))),(98,99))),(((((67,(68,81)),102),69),(132,133)),85)),(((72,(78,(104,105))),((90,91),137)),((((82,101),(120,(126,127))),100),121))),((((65,66),71),(((88,89),(134,135)),128)),(((76,87),86),(109,110)))),(61,62)),(55,145)))),63),((6,7),(28,29))),(52,54)),(2,59)),60);
 675: 1 -12876.27344 -12781.2625 (0,((((((((((1,92),((47,48),(49,146))),((50,138),142)),(((35,36),37),(39,40))),46),(((((3,4),139),(15,17)),((((((((((5,((((11,12),((16,18),38)),(21,22)),23)),(24,25)),((8,9),(51,53))),((57,58),((((103,136),119),(125,141)),144))),(((((((((((64,((108,116),115)),112),(113,114)),(130,131)),(106,107)),111),(77,140)),(83,97)),(70,(122,123))),((93,95),(94,96))),(79,80))),(((((73,74),75),124),((84,129),(117,118))),(98,99))),(((((67,(68,81)),102),69),(132,133)),85)),((((65,66),71),(((88,89),(134,135)),128)),(((76,87),86),(109,110)))),((61,62),(((72,(78,(104,105))),((90,91),137)),((((82,101),(120,(126,127))),100),121)))),(55,145))),(((10,((((13,14),((32,33),(44,45))),((((19,20),((26,27),43)),34),(41,42))),(30,31))),56),143))),63),((6,7),(28,29))),(52,54)),(2,59)),60);
 676: 1 -12906.79883 -12792.33058 (0,(((((((((1,92),((((10,((((13,14),((32,33),(44,45))),((((19,20),((26,27),43)),34),(41,42))),(30,31))),56),143),((47,48),(49,146)))),((50,138),142)),(((35,36),37),(39,40))),63),(((((3,4),139),(15,17)),(((((((((((5,((((11,12),((16,38),18)),(21,22)),23)),(24,25)),((8,9),(51,53))),((57,58),((((103,136),119),(125,141)),144))),((((((((((64,112),(108,116)),(113,114)),115),(130,131)),(106,107)),111),(83,97)),((70,(122,123)),((79,80),((93,95),(94,96))))),(77,140))),(((((67,(68,81)),102),69),(132,133)),85)),(((((73,74),75),124),(84,((117,118),129))),(98,99))),(((72,(78,(104,105))),((90,91),137)),((((82,101),(120,(126,127))),100),121))),((((65,66),71),(((88,89),(134,135)),128)),(((76,87),86),(109,110)))),(61,62)),(55,145))),46)),((6,7),(28,29))),(52,54)),(2,59)),60);
 677: 2 -12787.7832 -12775.17371 (0,((((((((((1,92),((47,48),(49,146))),((50,138),142)),(((35,36),37),(39,40))),((((3,4),139),(15,17)),(((10,((((13,14),((32,33),(44,45))),((((19,20),((26,27),43)),34),(41,42))),(30,31))),56),143))),((((((((((((((5,(21,22)),((11,12),((16,38),18))),23),(24,25)),((8,9),(51,53))),((57,58),((((103,136),119),(125,141)),144))),((((((((((((64,115),(108,116)),112),(113,114)),(130,131)),(106,107)),111),(77,140)),(83,97)),(70,(122,123))),((93,95),(94,96))),(79,80))),((((((73,74),75),124),84),((117,118),129)),(98,99))),(((((67,(68,81)),102),69),(132,133)),85)),(((72,(78,(104,105))),((90,91),137)),((((82,101),(120,(126,127))),100),121))),((((65,66),71),(((88,89),(134,135)),128)),(((76,87),86),(109,110)))),(61,62)),(55,145)),46)),63),((6,7),(28,29))),(52,54)),(2,59)),60);
 678: 1 -12296.4209 -12784.20809 (0,(((((((1,92),(46,63)),(((((35,36),37),(39,40)),((47,(49,146)),48)),((50,138),142))),(((((3,4),139),(15,17)),(((((((((((((5,((11,12),((16,18),38))),23),(21,22)),(24,25)),((8,9),(51,53))),((57,58),((((103,136),119),(125,141)),144))),(((((((((((64,((108,116),115)),112),(113,114)),(130,131)),(106,107)),111),(77,140)),(83,97)),(70,(122,123))),((93,95),(94,96))),(79,80))),(((((73,74),75),124),(84,((117,118),129))),(98,99))),((((67,(68,81)),(69,102)),(132,133)),85)),(((72,(78,(104,105))),((90,91),137)),((((82,101),(120,(126,127))),100),121))),((((65,66),71),(((88,89),(134,135)),128)),(((76,87),86),(109,110)))),(61,62)),(55,145))),((10,(((((13,14),((32,33),(44,45))),((((19,20),((26,27),43)),34),(41,42))),(30,31)),56)),143))),((6,7),(28,29))),(52,54)),(2,59)),60);
 679: 1 -12690.21582 -12780.20834 (0,(((((((((1,92),((47,48),(49,146))),((50,138),142)),(((35,36),37),(39,40))),(46,63)),(((((3,4),139),(15,17)),(((((((((((((5,(21,22)),((11,12),((16,18),38))),23),(24,25)),((8,9),(51,53))),((57,58),((((103,136),119),(125,141)),144))),((((((((((64,115),(108,116)),112),(113,114)),(130,131)),(106,107)),111),(83,97)),((70,(122,123)),((79,80),((93,95),(94,96))))),(77,140))),((((67,(68,81)),(69,102)),(132,133)),85)),(((((73,74),75),124),(84,((117,118),129))),(98,99))),(((72,(78,(104,105))),((((82,101),(120,(126,127))),100),121)),((90,91),137))),((((65,66),71),(((88,89),(134,135)),128)),(((76,87),86),(109,110)))),(61,62)),(55,145))),((10,(((((13,14),((32,33),(44,45))),((((19,20),((26,27),43)),34),(41,42))),(30,31)),56)),143))),((6,7),(28,29))),(52,54)),(2,59)),60);
 680: 1 -14376.89453 -12787.88179 (0,(((((((((1,92),((47,48),(49,146))),((50,138),142)),(((35,(36,37)),(39,40)),46)),63),(((((3,4),139),(15,17)),((((((((((((5,((11,12),((16,18),38))),23),((21,22),(24,25))),((8,9),(51,53))),((57,58),((((103,136),119),(125,141)),144))),(((((((((((64,((108,116),115)),112),(113,114)),(130,131)),(106,107)),111),(77,140)),(83,97)),(70,(122,123))),((93,95),(94,96))),(79,80))),(((((73,74),75),124),((84,129),(117,118))),(98,99))),(((((67,(68,81)),102),69),(132,133)),85)),(((72,(78,(104,105))),((90,91),137)),((((82,101),(120,(126,127))),100),121))),((((65,66),71),(((88,89),(134,135)),128)),(((76,87),86),(109,110)))),(61,62)),(55,145))),((10,(((((13,14),((32,33),(44,45))),((((19,20),((26,27),43)),34),(41,42))),(30,31)),56)),143))),((6,7),(28,29))),(52,54)),(2,59)),60);
 681: 1 -12393.2832 -12786.10531 (0,(((((((((1,92),((47,48),(49,146))),((46,(50,138)),142)),(((35,36),37),(39,40))),(((((3,4),139),(15,17)),((((((((((((5,(((11,12),((16,18),38)),(21,22))),23),(24,25)),((8,9),(51,53))),((57,58),((((103,136),119),(125,141)),144))),(((((((((((64,115),(108,116)),112),((113,114),(130,131))),(106,107)),111),(77,140)),(83,97)),(70,(122,123))),((93,95),(94,96))),(79,80))),(((((73,74),75),124),(84,((117,118),129))),(98,99))),(((((67,(68,81)),102),69),(132,133)),85)),(((72,(78,(104,105))),((90,91),137)),((((82,101),(120,(126,127))),100),121))),((((65,66),(((76,87),86),(109,110))),71),(((88,89),(134,135)),128))),(61,62)),(55,145))),(((10,((((13,14),((32,33),(44,45))),((((19,20),((26,27),43)),34),(41,42))),(30,31))),56),143))),63),((6,7),(28,29))),(52,54)),(2,59)),60);
 682: 1 -12220.00391 -12798.46207 (0,((((((((((1,92),((47,(49,146)),48)),((50,138),142)),(((10,(((((13,14),(44,45)),(32,33)),((((19,20),((26,27),43)),34),(41,42))),(30,31))),56),143)),(((35,36),(39,40)),37)),(((((3,4),139),(15,17)),((((((((((5,(21,22)),((11,12),((16,18),38))),23),(24,25)),((8,9),(51,53))),((57,58),((((103,136),119),(125,141)),144))),((((((((((64,115),(108,116)),112),(113,114)),(130,131)),(106,107)),111),(83,97)),((70,(122,123)),((79,80),((93,95),(94,96))))),(77,140))),(((((65,66),(((88,89),(134,135)),128)),71),(((76,87),86),(109,110))),((((((67,(68,81)),(69,102)),(132,133)),85),((((((73,74),(75,124)),84),129),(117,118)),(98,99))),(((72,(78,(104,105))),((90,91),137)),((((82,101),(120,(126,127))),100),121))))),(61,62)),(55,145))),46)),63),((6,7),(28,29))),(52,54)),(2,59)),60);
 683: 1 -12783.14941 -12798.71995 (0,(((((((((1,92),((47,48),(49,146))),((50,138),142)),((((((3,4),139),(15,17)),((10,(((((((13,14),(44,45)),(32,33)),((19,20),((26,27),43))),34),(41,42)),(30,31))),56)),143),(((35,36),(39,40)),37))),((((((((((5,(((11,12),((16,18),38)),(21,22))),23),(24,25)),((8,9),(51,53))),((57,58),((((103,136),119),(125,141)),144))),((((((((((64,115),(108,116)),112),(113,114)),(130,131)),(106,107)),111),(83,97)),((70,(122,123)),((79,80),((93,95),(94,96))))),(77,140))),((((65,66),(71,(((88,89),(134,135)),128))),(((76,87),86),(109,110))),((((((67,(68,81)),(69,102)),(132,133)),85),((((73,74),(75,124)),((84,129),(117,118))),(98,99))),(((72,(78,(104,105))),((90,91),137)),((((82,101),(120,(126,127))),100),121))))),(61,62)),(55,145)),46)),63),((6,7),(28,29))),(52,54)),(2,59)),60);
 684: 1 -12281.4873 -12793.36887 (0,((((((((1,92),(47,(48,(49,146)))),((46,(50,138)),142)),(((35,36),37),(39,40))),(((((3,4),139),(15,17)),((10,((((13,14),((32,33),(44,45))),((((19,20),((26,27),43)),34),(41,42))),(30,31))),56)),143)),63),(((((((((((((5,((((11,(16,(18,38))),12),(21,22)),23)),(24,25)),((8,9),(51,53))),((57,58),((((103,136),119),(125,141)),144))),(((((((((((((64,115),116),108),112),(113,114)),(130,131)),(106,107)),111),(77,140)),(83,97)),(70,(122,123))),((93,95),(94,96))),(79,80))),(((((73,74),124),75),(84,((117,118),129))),(98,99))),(((((67,(68,81)),102),69),(132,133)),85)),(((72,(78,(104,105))),((90,91),137)),((((82,101),(120,(126,127))),100),121))),((((65,66),71),(((88,89),(134,135)),128)),(((76,87),86),(109,110)))),(61,62)),(55,145)),(52,54)),((6,7),(28,29)))),(2,59)),60);
 685: 1 -12477.87207 -12783.40509 (0,((((((((((1,92),((47,48),(49,146))),((50,138),142)),((((((3,4),139),(15,17)),(10,((((13,14),((32,33),(44,45))),((((19,20),((26,27),43)),34),(41,42))),(30,31)))),56),143)),((35,(36,37)),(39,40))),(46,63)),((((((((((((5,(((11,12),((16,18),38)),(21,22))),23),(24,25)),((8,9),(51,53))),((57,58),((((103,136),119),(125,141)),144))),((((((((((((64,115),(108,116)),112),(113,114)),(130,131)),(106,107)),111),(77,140)),(83,97)),(70,(122,123))),((93,95),(94,96))),(79,80))),(((((73,74),75),124),(84,((117,118),129))),(98,99))),(((((67,(68,81)),102),69),(132,133)),85)),(((72,(78,(104,105))),((90,91),137)),((((82,101),(120,(126,127))),100),121))),((((65,66),71),(((88,89),(134,135)),128)),(((76,87),86),(109,110)))),(61,62)),(55,145))),((6,7),(28,29))),(52,54)),(2,59)),60);
 686: 1 -12095.52539 -12793.21792 (0,(((((((((1,92),((47,48),(49,146))),((50,138),142)),(((((3,4),139),(15,17)),((10,((((13,14),((32,33),(44,45))),((((19,20),((26,27),43)),34),(41,42))),(30,31))),56)),143)),((((35,36),37),(39,40)),63)),((((((((((5,(((11,12),((16,38),18)),(21,22))),23),(24,25)),((8,9),(51,53))),((57,58),((((103,136),119),(125,141)),144))),((((((((((64,115),(108,116)),112),(113,114)),(130,131)),(106,107)),111),(83,97)),((70,(122,123)),((79,80),((93,95),(94,96))))),(77,140))),((((65,66),(71,(((88,89),(134,135)),128))),(((76,87),86),(109,110))),((((((67,(68,81)),(69,102)),(132,133)),85),((((73,74),(75,124)),((84,129),(117,118))),(98,99))),(((72,(78,(104,105))),((90,91),137)),((((82,101),(120,(126,127))),100),121))))),(61,62)),(55,145)),46)),((6,7),(28,29))),(52,54)),(2,59)),60);
 687: 1 -12700.08105 -12789.27784 (0,(((((((((1,92),(47,(48,(49,146)))),((46,(50,138)),142)),(((35,36),37),(39,40))),63),((((((3,4),139),(15,17)),(((((((((((5,(21,22)),((11,12),((16,38),18))),23),(24,25)),((8,9),(51,53))),((57,58),((((103,136),119),(125,141)),144))),((((((((((((64,115),(108,116)),112),(113,114)),(130,131)),(106,107)),111),(77,140)),(83,97)),(70,(122,123))),((93,95),(94,96))),(79,80))),((((((65,66),71),(((88,89),(134,135)),128)),(((76,87),86),(109,110))),(((72,(78,(104,105))),((90,91),137)),((((82,101),(120,(126,127))),100),121))),(((((73,74),75),124),(84,((117,118),129))),(98,99)))),((((67,(68,81)),(69,102)),(132,133)),85)),(61,62)),(55,145))),(10,(((((13,14),((32,33),(44,45))),((((19,20),((26,27),43)),34),(41,42))),(30,31)),56))),143)),((6,7),(28,29))),(52,54)),(2,59)),60);
 688: 1 -13385.74512 -12775.22705 (0,((((((((1,92),((47,(49,146)),48)),((50,138),142)),((((35,36),37),(39,40)),46)),63),(((((3,4),139),(15,17)),(((((((((((((5,(21,22)),((11,12),((16,18),38))),23),(24,25)),((8,9),(51,53))),((57,58),((((103,136),119),(125,141)),144))),(((((((((((64,115),(108,116)),112),(113,114)),(130,131)),(106,107)),111),(77,140)),(83,97)),(70,(122,123))),((79,80),((93,95),(94,96))))),(((((73,74),75),124),(84,((117,118),129))),(98,99))),((((67,(68,81)),(69,102)),(132,133)),85)),(((72,(78,(104,105))),((90,91),137)),((((82,101),(120,(126,127))),100),121))),((((65,66),71),(((88,89),(134,135)),128)),(((76,87),86),(109,110)))),(61,62)),(55,145))),((10,(((((13,14),((32,33),(44,45))),((((19,20),((26,27),43)),34),(41,42))),(30,31)),56)),143))),(((6,7),(28,29)),(52,54))),(2,59)),60);
 689: 2 -12575.23828 -12777.15227 (0,(((((((1,92),(((((3,4),139),(15,17)),(((((((((((5,((((11,12),((16,38),18)),(21,22)),23)),(24,25)),((8,9),(51,53))),((57,58),((((103,136),119),(125,141)),144))),((((((((((((64,115),(108,116)),112),(113,114)),(130,131)),(106,107)),111),(77,140)),(83,97)),(70,(122,123))),((93,95),(94,96))),(79,80))),(((((73,74),75),124),(84,((117,118),129))),(98,99))),((((67,(68,81)),(69,102)),(132,133)),85)),(((72,(78,(104,105))),((90,91),137)),((((82,101),(120,(126,127))),100),121))),((((65,66),71),(((88,89),(134,135)),128)),(((76,87),86),(109,110)))),(61,62)),(55,145))),((10,(((((13,14),((32,33),(44,45))),((((19,20),((26,27),43)),34),(41,42))),(30,31)),56)),143))),((((((35,36),37),(39,40)),46),(47,(48,(49,146)))),((50,138),142))),63),((6,7),(28,29))),(52,54)),(2,59)),60);
 690: 3 -13215.14551 -12782.89308 (0,(((((((1,92),(((((3,4),139),(15,17)),(((((((((((5,(21,22)),((11,12),((16,38),18))),23),(24,25)),((8,9),(51,53))),((57,58),((((103,136),119),(125,141)),144))),((((((((((64,115),(108,116)),112),(113,114)),(130,131)),(106,107)),111),(83,97)),((70,(122,123)),((79,80),((93,95),(94,96))))),(77,140))),(((((73,74),75),(84,((117,118),129))),124),(98,99))),((((67,(68,81)),(69,102)),(132,133)),85)),(((61,62),(((72,(78,(104,105))),((90,91),137)),((((82,101),(120,(126,127))),100),121))),((((65,66),71),(((88,89),(134,135)),128)),(((76,87),86),(109,110))))),(55,145))),(((10,((((13,14),((32,33),(44,45))),((((19,20),((26,27),43)),34),(41,42))),(30,31))),56),143))),(((((35,36),37),(39,40)),(47,(48,(49,146)))),((46,(50,138)),142))),63),((6,7),(28,29))),(52,54)),(2,59)),60);
 691: 1 -13019.0791 -12776.22148 (0,(((((((((1,92),((47,48),(49,146))),((50,138),142)),((((35,36),37),(39,40)),46)),(((((3,4),139),(15,17)),(((((((((((5,((((11,12),((16,18),38)),(21,22)),23)),(24,25)),((8,9),(51,53))),((57,58),((((103,136),119),(125,141)),144))),((((((((((64,112),((108,116),115)),(113,114)),(130,131)),(106,107)),111),(77,140)),(83,97)),(70,(122,123))),((79,80),((93,95),(94,96))))),(((((73,74),75),124),(84,((117,118),129))),(98,99))),(((((67,(68,81)),102),69),(132,133)),85)),(((72,(78,(104,105))),((90,91),137)),((((82,101),(120,(126,127))),100),121))),((((65,66),71),(((88,89),(134,135)),128)),(((76,87),86),(109,110)))),(61,62)),(55,145))),(((10,((((13,14),((32,33),(44,45))),((((19,20),((26,27),43)),34),(41,42))),(30,31))),56),143))),63),((6,7),(28,29))),(52,54)),(2,59)),60);
 692: 1 -12846.57129 -12788.92218 (0,(((((((((1,92),((47,48),(49,146))),((50,138),142)),((((35,36),37),(39,40)),63)),((((3,4),139),(15,17)),((10,((((((((13,14),(44,45)),(32,33)),((19,20),((26,27),43))),34),(41,42)),(30,31)),56)),143))),((((((((((((((5,(21,22)),((11,12),((16,18),38))),23),(24,25)),((8,9),(51,53))),((57,58),(((103,136),119),((125,141),144)))),((((((((((64,115),(108,116)),112),(113,114)),(130,131)),(106,107)),111),(83,97)),((70,(122,123)),((79,80),((93,95),(94,96))))),(77,140))),((((((73,74),(75,124)),84),129),(117,118)),(98,99))),((((67,(68,81)),(69,102)),(132,133)),85)),(((72,(78,(104,105))),((90,91),137)),((((82,101),(120,(126,127))),100),121))),((((65,66),71),(((88,89),(134,135)),128)),(((76,87),86),(109,110)))),(61,62)),(55,145)),46)),((6,7),(28,29))),(52,54)),(2,59)),60);
 693: 1 -12876.71582 -12778.31743 (0,(((((((((1,92),((47,48),(49,146))),((50,138),142)),((((35,36),37),(39,40)),46)),(((((3,4),139),(15,17)),((((((((5,((((11,12),((16,18),38)),(21,22)),23)),(24,25)),((8,9),(51,53))),((57,58),((((103,136),119),(125,141)),144))),(((((((((((64,115),(108,116)),112),(113,114)),(130,131)),(106,107)),111),(77,140)),(83,97)),(70,(122,123))),((79,80),((93,95),(94,96))))),(((((((65,66),71),(((88,89),(134,135)),128)),(((76,87),86),(109,110))),(((72,(78,(104,105))),((90,91),137)),((((82,101),(120,(126,127))),100),121))),(((((73,74),75),124),(84,((117,118),129))),(98,99))),((((67,(68,81)),(69,102)),(132,133)),85))),(61,62)),(55,145))),((10,(((((13,14),((32,33),(44,45))),((((19,20),((26,27),43)),34),(41,42))),(30,31)),56)),143))),63),((6,7),(28,29))),(52,54)),(2,59)),60);
 694: 1 -13484.82422 -12784.93041 (0,((((((((1,92),((10,(((((13,14),((32,33),(44,45))),((((19,20),((26,43),27)),34),(41,42))),(30,31)),56)),143)),(((((35,36),37),(39,40)),((47,48),(49,146))),((46,(50,138)),142))),((((3,4),139),(15,17)),(((((((((((((5,(21,22)),((11,12),((16,18),38))),23),(24,25)),((8,9),(51,53))),((57,58),((((103,136),119),(125,141)),144))),(((((((((((64,((108,116),115)),112),(113,114)),(130,131)),(106,107)),111),(77,140)),(83,97)),(70,(122,123))),((93,95),(94,96))),(79,80))),(((((73,74),75),124),(84,((117,118),129))),(98,99))),(((((67,(68,81)),102),69),(132,133)),85)),(((72,(78,(104,105))),((90,91),137)),((((82,101),(120,(126,127))),100),121))),((((65,66),71),(((88,89),(134,135)),128)),(((76,87),86),(109,110)))),(61,62)),(55,145)))),63),((6,7),(28,29))),(52,54)),(2,59)),60);
 695: 3 -11541.13672 -12781.23112 (0,(((((((((1,92),((47,48),(49,146))),((50,138),142)),((((35,36),37),(39,40)),46)),63),(((((3,4),139),(15,17)),(((((((((((5,((((11,12),((16,18),38)),(21,22)),23)),(24,25)),((8,9),(51,53))),((57,58),((((103,136),119),(125,141)),144))),(((((((((((64,115),(108,116)),112),(113,114)),(130,131)),(106,107)),111),(77,140)),(83,97)),(70,(122,123))),((79,80),((93,95),(94,96))))),(((((67,(68,81)),102),69),(132,133)),85)),((((((73,74),75),(84,124)),129),(117,118)),(98,99))),(((72,(78,(104,105))),((90,91),137)),((((82,101),(120,(126,127))),100),121))),((((65,66),71),(((88,89),(134,135)),128)),(((76,87),86),(109,110)))),(61,62)),(55,145))),((10,(((((13,14),((32,33),(44,45))),((((19,20),((26,27),43)),34),(41,42))),(30,31)),56)),143))),((6,7),(28,29))),(52,54)),(2,59)),60);
 696: 1 -12894.93262 -12786.16924 (0,(((((((((1,92),(47,(48,(49,146)))),((50,138),142)),((((35,36),37),(39,40)),46)),63),(((((3,4),139),(15,17)),(((((((((((5,((((11,12),((16,38),18)),(21,22)),23)),(24,25)),((8,9),(51,53))),((57,58),((((103,136),119),(125,141)),144))),(((((((((64,115),(108,116)),112),(113,114)),(130,131)),(106,107)),111),(((70,(122,123)),(83,97)),(77,140))),((79,80),((93,95),(94,96))))),(((((73,74),75),124),((84,129),(117,118))),(98,99))),((((67,(68,81)),(69,102)),(132,133)),85)),(((72,(78,(104,105))),((((82,101),(120,(126,127))),100),121)),((90,91),137))),((((65,66),71),(((88,89),(134,135)),128)),(((76,87),86),(109,110)))),(61,62)),(55,145))),((10,(((((13,14),((32,33),(44,45))),((((19,20),((26,27),43)),34),(41,42))),(30,31)),56)),143))),((6,7),(28,29))),(52,54)),(2,59)),60);
 697: 1 -12561.81641 -12784.65792 (0,((((((((((1,92),((47,48),(49,146))),((50,138),142)),(((35,36),37),(39,40))),46),(((((3,4),139),(15,17)),((((((((((5,((((11,12),((16,18),38)),(21,22)),23)),(24,25)),((8,9),(51,53))),((57,58),((((103,136),119),(125,141)),144))),((((((((((((64,115),(108,116)),112),(113,114)),(130,131)),(106,107)),111),(77,140)),(83,97)),(70,(122,123))),((93,95),(94,96))),(79,80))),(((((73,74),75),124),((84,129),(117,118))),(98,99))),(((((67,(68,81)),102),69),(132,133)),85)),((((65,66),71),(((88,89),(134,135)),128)),(((76,87),86),(109,110)))),(((61,62),((72,(78,(104,105))),((90,91),137))),((((82,101),(120,(126,127))),100),121))),(55,145))),(((10,((((13,14),((32,33),(44,45))),((((19,20),((26,27),43)),34),(41,42))),(30,31))),56),143))),63),((6,7),(28,29))),(52,54)),(2,59)),60);
 698: 1 -12380.48828 -12789.5463 (0,(((((((((1,92),((47,(49,146)),48)),((46,(50,138)),142)),(((35,36),37),(39,40))),63),(((((3,4),139),(15,17)),(((((((((((5,(21,22)),((11,12),((16,38),18))),23),(24,25)),((8,9),(51,53))),((57,58),((((103,136),119),(125,141)),144))),(((((((((64,((108,116),115)),112),(113,114)),(130,131)),(106,107)),111),(83,97)),((70,(122,123)),((79,80),((93,95),(94,96))))),(77,140))),(((((73,74),124),75),((84,129),(117,118))),(98,99))),(((((67,(68,81)),102),(132,133)),69),85)),(((61,62),(((72,(78,(104,105))),((90,91),137)),((((82,101),(120,(126,127))),100),121))),((((65,66),71),(((88,89),128),(134,135))),(((76,87),86),(109,110))))),(55,145))),((10,(((((13,14),((32,33),(44,45))),((((19,20),((26,27),43)),34),(41,42))),(30,31)),56)),143))),((6,7),(28,29))),(52,54)),(2,59)),60);
 699: 1 -12425.69629 -12775.65476 (0,(((((((((1,92),((47,48),(49,146))),((50,138),142)),((((35,36),37),(39,40)),46)),63),(((((3,4),139),(15,17)),(((((((((((5,((((11,12),((16,18),38)),(21,22)),23)),(24,25)),((8,9),(51,53))),((57,58),((((103,136),119),(125,141)),144))),((((((((((64,(((108,116),115),112)),(113,114)),(130,131)),(106,107)),111),(77,140)),(83,97)),(70,(122,123))),((93,95),(94,96))),(79,80))),((((((73,74),75),124),(84,129)),(117,118)),(98,99))),((((67,(68,81)),(69,102)),(132,133)),85)),(((72,(78,(104,105))),((90,91),137)),((((82,101),(120,(126,127))),100),121))),((((65,66),71),(((88,89),(134,135)),128)),(((76,87),86),(109,110)))),(61,62)),(55,145))),((10,(((((13,14),((32,33),(44,45))),((((19,20),((26,27),43)),34),(41,42))),(30,31)),56)),143))),((6,7),(28,29))),(52,54)),(2,59)),60);
 700: 2 -11929.6748 -12775.83326 (0,((((((((1,92),((47,48),(49,146))),((46,(50,138)),142)),(((35,36),37),(39,40))),63),(((((3,4),139),(15,17)),(((((((((((5,((((11,12),(16,(18,38))),(21,22)),23)),(24,25)),((8,9),(51,53))),((57,58),((((103,136),119),(125,141)),144))),((((((((((((64,115),(108,116)),112),(113,114)),(130,131)),(106,107)),111),(77,140)),(83,97)),(70,(122,123))),((93,95),(94,96))),(79,80))),(((((73,74),124),75),(84,((117,118),129))),(98,99))),((((67,(68,81)),(69,102)),(132,133)),85)),(((72,(78,(104,105))),((90,91),137)),((((82,101),(120,(126,127))),100),121))),((((65,66),71),(((88,89),(134,135)),128)),(((76,87),86),(109,110)))),(61,62)),(55,145))),((10,(((((13,14),((32,33),(44,45))),((((19,20),((26,27),43)),34),(41,42))),(30,31)),56)),143))),((6,7),((28,29),(52,54)))),(2,59)),60);
 701: 2 -11767.78027 -12779.65162 (0,(((((((((1,92),((47,48),(49,146))),((50,138),142)),((((35,36),37),(39,40)),46)),63),(((((3,4),139),(15,17)),(((((((((((5,((((11,12),((16,18),38)),(21,22)),23)),(24,25)),((8,9),(51,53))),((57,58),((((103,136),119),(125,141)),144))),(((((((((((64,115),(108,116)),112),(113,114)),((106,107),(130,131))),111),(77,140)),(83,97)),(70,(122,123))),((93,95),(94,96))),(79,80))),((((((73,74),(75,124)),84),129),(117,118)),(98,99))),(((((67,(68,81)),102),69),(132,133)),85)),(((72,(78,(104,105))),((90,91),137)),((((82,101),(120,(126,127))),100),121))),((((65,66),(((76,87),86),(109,110))),71),(((88,89),(134,135)),128))),(61,62)),(55,145))),((10,(((((13,14),((32,33),(44,45))),((((19,20),((26,27),43)),34),(41,42))),(30,31)),56)),143))),((6,7),(28,29))),(52,54)),(2,59)),60);
 702: 1 -13890.38086 -12783.10474 (0,((((((((1,92),(((((10,((((13,14),((32,33),(44,45))),((((19,20),((26,27),43)),34),(41,42))),(30,31))),56),143),((47,(49,146)),48)),((50,138),142))),(((35,36),37),(39,40))),63),(((((3,4),139),(15,17)),(((((((((((5,((((11,12),((16,18),38)),(21,22)),23)),(24,25)),((8,9),(51,53))),((57,58),((((103,136),119),(125,141)),144))),(((((((((64,112),(108,(115,116))),(113,114)),(130,131)),(106,107)),111),(83,97)),((70,(122,123)),((79,80),((93,95),(94,96))))),(77,140))),(((((67,(68,81)),102),69),(132,133)),85)),(((((73,74),124),75),(84,((117,118),129))),(98,99))),(((72,(78,(104,105))),((90,91),137)),((((82,101),(120,(126,127))),100),121))),((((65,66),71),(((88,89),(134,135)),128)),(((76,87),86),(109,110)))),(61,62)),(55,145))),46)),((6,7),(28,29))),(52,54)),(2,59)),60);
 703: 2 -13004.34766 -12775.17371 (0,((((((((((1,92),((47,48),(49,146))),((50,138),142)),(((35,36),37),(39,40))),((((3,4),139),(15,17)),(((10,((((13,14),((32,33),(44,45))),((((19,20),((26,27),43)),34),(41,42))),(30,31))),56),143))),((((((((((((((5,(21,22)),((11,12),((16,38),18))),23),(24,25)),((8,9),(51,53))),((57,58),((((103,136),119),(125,141)),144))),((((((((((((64,115),(108,116)),112),(113,114)),(130,131)),(106,107)),111),(77,140)),(83,97)),(70,(122,123))),((93,95),(94,96))),(79,80))),((((((73,74),75),124),84),((117,118),129)),(98,99))),(((((67,(68,81)),102),69),(132,133)),85)),(((72,(78,(104,105))),((90,91),137)),((((82,101),(120,(126,127))),100),121))),((((65,66),71),(((88,89),(134,135)),128)),(((76,87),86),(109,110)))),(61,62)),(55,145)),46)),63),((6,7),(28,29))),(52,54)),(2,59)),60);
 704: 1 -12987.38867 -12776.77564 (0,(((((((1,92),((47,(49,146)),48)),((46,(50,138)),142)),(((35,36),(37,(39,40))),63)),(((((3,4),139),(15,17)),(((((((((((5,((((11,12),((16,38),18)),(21,22)),23)),(24,25)),((8,9),(51,53))),((57,58),((((103,136),119),(125,141)),144))),((((((((((((64,115),(108,116)),112),(113,114)),(130,131)),(106,107)),111),(77,140)),(83,97)),(70,(122,123))),((93,95),(94,96))),(79,80))),(((((73,74),75),124),(84,((117,118),129))),(98,99))),(((((67,(68,81)),102),69),(132,133)),85)),(((72,(78,(104,105))),((90,91),137)),((((82,101),(120,(126,127))),100),121))),((((65,66),71),(((88,89),(134,135)),128)),(((76,87),86),(109,110)))),(61,62)),(55,145))),(((10,((((13,14),(32,(33,(44,45)))),((((19,20),((26,27),43)),34),(41,42))),(30,31))),56),143))),(((6,7),(28,29)),(52,54))),(2,59)),60);
 705: 1 -14355.1543 -12789.90953 (0,(((((((((1,92),(46,((50,138),142))),(((35,36),37),(39,40))),63),(47,(48,(49,146)))),(((((3,4),139),(15,17)),((((((((((5,((((11,12),((16,18),38)),(21,22)),23)),(24,25)),((8,9),(51,53))),((57,58),((103,136),(119,((125,141),144))))),((((((((((64,115),(108,116)),112),(113,114)),(130,131)),(106,107)),111),(83,97)),((70,(122,123)),((79,80),((93,95),(94,96))))),(77,140))),((((67,(68,81)),(69,102)),(132,133)),85)),(((((((73,74),75),124),129),84),(117,118)),(98,99))),((((65,66),71),(((88,89),(134,135)),128)),(((76,87),86),(109,110)))),((61,62),(((72,(78,(104,105))),((90,91),137)),((((82,101),(120,(126,127))),100),121)))),(55,145))),((10,(((((13,14),((32,(44,45)),33)),((((19,20),((26,27),43)),34),(41,42))),(30,31)),56)),143))),((6,7),(28,29))),(52,54)),(2,59)),60);
 706: 1 -13938.39258 -12781.44606 (0,(((((((((1,92),((47,(49,146)),48)),((46,(50,138)),142)),(((35,36),37),(39,40))),63),(((((3,4),139),(15,17)),(((((((((((5,(21,22)),((11,12),((16,38),18))),23),(24,25)),((8,9),(51,53))),((57,58),((((103,136),119),(125,141)),144))),((((((((((64,115),(108,116)),112),(113,114)),(130,131)),(106,107)),111),(83,97)),((70,(122,123)),((79,80),((93,95),(94,96))))),(77,140))),(((((73,74),124),75),((84,129),(117,118))),(98,99))),(((67,(68,81)),((69,102),(132,133))),85)),(((61,62),(((72,(78,(104,105))),((90,91),137)),((((82,101),(120,(126,127))),100),121))),((((65,66),71),(((88,89),(134,135)),128)),(((76,87),86),(109,110))))),(55,145))),((10,(((((13,14),((32,33),(44,45))),((((19,20),((26,27),43)),34),(41,42))),(30,31)),56)),143))),((6,7),(28,29))),(52,54)),(2,59)),60);
 707: 1 -11836.37305 -12795.78371 (0,(((((((((1,92),((47,48),(49,146))),((50,138),142)),(((35,36),37),(39,40))),(46,63)),((((3,4),139),(((((((((((((5,(21,22)),((11,12),((16,18),38))),23),(24,25)),((8,9),(51,53))),((57,58),((((103,136),119),(125,141)),144))),((((((((((((64,115),(108,116)),112),(113,114)),(130,131)),(106,107)),111),(77,140)),(83,97)),(70,(122,123))),((93,95),(94,96))),(79,80))),(((((((73,74),75),124),84),129),(117,118)),(98,99))),(((((67,(68,81)),102),69),(132,133)),85)),(((72,(78,(104,105))),((((82,101),(120,(126,127))),100),121)),((90,91),137))),((((65,66),71),(((88,89),(134,135)),128)),(((76,87),86),(109,110)))),(61,62)),(55,145))),(((10,(15,17)),(((((13,14),((32,33),(44,45))),((((19,20),((26,27),43)),34),(41,42))),(30,31)),56)),143))),((6,7),(28,29))),(52,54)),(2,59)),60);
 708: 1 -12245.29297 -12787.68965 (0,(((((((((1,92),((47,48),(49,146))),((50,138),142)),((((35,36),37),(39,40)),46)),63),(((((3,4),139),(15,17)),(((((((((((((5,(21,22)),((11,12),((16,38),18))),23),(24,25)),((8,9),(51,53))),((57,58),(((103,136),((125,141),144)),119))),((((((((((64,115),(108,116)),112),(113,114)),(130,131)),(106,107)),111),(83,97)),((70,(122,123)),((79,80),((93,95),(94,96))))),(77,140))),((((73,74),(75,124)),(84,((117,118),129))),(98,99))),((((67,(68,81)),(69,102)),(132,133)),85)),(((72,(78,(104,105))),((90,91),137)),((((82,101),(120,(126,127))),100),121))),((((65,66),71),(((88,89),(134,135)),128)),(((76,87),86),(109,110)))),(61,62)),(55,145))),((10,((((((13,14),((32,33),(44,45))),(((19,20),((26,27),43)),34)),(41,42)),(30,31)),56)),143))),((6,7),(28,29))),(52,54)),(2,59)),60);
 709: 1 -13317.0332 -12782.46607 (0,((((((((1,92),((47,48),(49,146))),((46,(50,138)),142)),((((35,36),37),(39,40)),63)),((((((3,4),139),(15,17)),(10,(((((13,14),((32,33),(44,45))),((((19,20),((26,27),43)),34),(41,42))),(30,31)),56))),143),(((((((((((5,((((11,12),((16,38),18)),(21,22)),23)),(24,25)),((8,9),(51,53))),((57,58),((((103,136),119),(125,141)),144))),(((((((((((64,115),(108,116)),112),(113,114)),(130,131)),(106,107)),111),(77,140)),(83,97)),(70,(122,123))),((79,80),((93,95),(94,96))))),(((((67,(68,81)),102),69),(132,133)),85)),((((((73,74),(75,124)),129),84),(117,118)),(98,99))),(((72,(78,(104,105))),((90,91),137)),((((82,101),(120,(126,127))),100),121))),((((65,66),71),(((88,89),(134,135)),128)),(((76,87),86),(109,110)))),(61,62)),(55,145)))),((6,7),(28,29))),(52,54)),(2,59)),60);
 710: 1 -13259.19727 -12800.66544 (0,((((((((((1,92),((47,(49,146)),48)),((50,138),142)),(((10,(((((13,14),(44,45)),(32,33)),((((19,20),((26,27),43)),34),(41,42))),(30,31))),143),56)),(((35,36),(39,40)),37)),(((((3,4),139),(15,17)),((((((((((5,(21,22)),((11,12),((16,18),38))),23),(24,25)),((8,9),(51,53))),((57,58),((((103,136),119),(125,141)),144))),((((((((((64,115),(108,116)),112),(113,114)),(130,131)),(106,107)),111),(83,97)),((70,(122,123)),((79,80),((93,95),(94,96))))),(77,140))),(((((65,66),71),(((88,89),(134,135)),128)),(((76,87),86),(109,110))),((((((67,(68,81)),(69,102)),(132,133)),85),((((((73,74),(75,124)),84),129),(117,118)),(98,99))),(((72,(78,(104,105))),((90,91),137)),((((82,101),(120,(126,127))),100),121))))),(61,62)),(55,145))),46)),63),((6,7),(28,29))),(52,54)),(2,59)),60);
 711: 2 -13211.74219 -12778.20876 (0,(((((((((1,92),((47,(49,146)),48)),((46,(50,138)),142)),(((35,36),37),(39,40))),63),(((((3,4),139),(15,17)),((((((((((5,((((11,12),((16,18),38)),(21,22)),23)),(24,25)),((8,9),(51,53))),((57,58),((((103,136),119),(125,141)),144))),(((((((((((64,115),(108,116)),112),(113,114)),(130,131)),(106,107)),111),(77,140)),(83,97)),(70,(122,123))),((79,80),((93,95),(94,96))))),(((((73,74),124),75),(84,((117,118),129))),(98,99))),((((67,(68,81)),(69,102)),(132,133)),85)),((((65,66),71),(((88,89),(134,135)),128)),(((76,87),86),(109,110)))),((61,62),(((72,(78,(104,105))),((90,137),91)),((((82,101),(120,(126,127))),100),121)))),(55,145))),((10,(((((13,14),((32,33),(44,45))),((((19,20),((26,27),43)),34),(41,42))),(30,31)),56)),143))),((6,7),(28,29))),(52,54)),(2,59)),60);
 712: 1 -11650.47266 -12781.08858 (0,(((((((1,92),(((((35,36),37),(39,40)),((47,(49,146)),48)),((50,138),142))),(46,63)),(((((3,4),139),(15,17)),(((((((((((((5,((11,12),((16,18),38))),23),(21,22)),(24,25)),((8,9),(51,53))),((57,58),((((103,136),119),(125,141)),144))),(((((((((((64,((108,116),115)),112),(113,114)),(130,131)),(106,107)),111),(77,140)),(83,97)),(70,(122,123))),((93,95),(94,96))),(79,80))),(((((73,74),75),124),(84,((117,118),129))),(98,99))),((((67,(68,81)),(69,102)),(132,133)),85)),(((72,(78,(104,105))),((90,91),137)),((((82,101),(120,(126,127))),100),121))),((((65,66),71),(((88,89),(134,135)),128)),(((76,87),86),(109,110)))),(61,62)),(55,145))),((10,(((((13,14),((32,33),(44,45))),((((19,20),((26,27),43)),34),(41,42))),(30,31)),56)),143))),(52,54)),((6,7),(28,29))),(2,59)),60);
 713: 1 -12374.12402 -12779.95989 (0,(((((((((1,92),(47,(48,(49,146)))),((46,(50,138)),142)),(((35,36),37),(39,40))),63),(((((3,4),139),(15,17)),(((10,((((13,14),((32,33),(44,45))),((((19,20),((26,27),43)),34),(41,42))),(30,31))),56),143)),(((((((((((((5,(21,22)),((11,12),((16,18),38))),23),(24,25)),((8,9),(51,53))),((57,58),((((103,136),119),(125,141)),144))),((((((((((64,((108,116),115)),112),(113,114)),(130,131)),(106,107)),111),(77,140)),(83,97)),(70,(122,123))),((79,80),((93,95),(94,96))))),((((67,(68,81)),(69,102)),(132,133)),85)),(((((73,74),75),124),((84,129),(117,118))),(98,99))),(((72,(78,(104,105))),((90,91),137)),((((82,101),(120,(126,127))),100),121))),((((65,66),71),(((88,89),(134,135)),128)),(((76,87),86),(109,110)))),(61,62)),(55,145)))),((6,7),(28,29))),(52,54)),(2,59)),60);
 714: 1 -12528.99512 -12780.57296 (0,((((((((1,92),((47,48),(49,146))),((46,(50,138)),142)),((((35,36),37),(39,40)),63)),(((((3,4),139),(15,17)),(((((((((((5,((((11,12),((16,18),38)),(21,22)),23)),(24,25)),((8,9),(51,53))),((57,58),((((103,136),119),(125,141)),144))),((((((((((((64,115),(108,116)),112),(113,114)),(130,131)),(106,107)),111),(77,140)),(83,97)),(70,(122,123))),((93,95),(94,96))),(79,80))),(((((73,124),74),75),(84,((117,118),129))),(98,99))),(((((67,(68,81)),102),69),(132,133)),85)),(((72,(78,(104,105))),((90,91),137)),((((82,101),(120,(126,127))),100),121))),((((65,66),71),(((88,89),(134,135)),128)),(((76,87),86),(109,110)))),(61,62)),(55,145))),(((10,((((13,14),((32,33),(44,45))),((((19,20),((26,27),43)),34),(41,42))),(30,31))),56),143))),((6,7),(28,29))),(52,54)),(2,59)),60);
 715: 1 -12634.93164 -12785.70601 (0,((((((((1,92),((((35,36),37),(39,40)),(46,((50,138),142)))),(47,(48,(49,146)))),(((((3,4),139),(15,17)),(((((((((((5,(21,22)),((11,12),((16,38),18))),23),(24,25)),((8,9),(51,53))),((57,58),((((103,136),119),(125,141)),144))),((((((((((64,115),(108,116)),112),(113,114)),(130,131)),(106,107)),111),(83,97)),((70,(122,123)),((79,80),((93,95),(94,96))))),(77,140))),(((((73,74),75),124),((84,129),(117,118))),(98,99))),((((67,(68,81)),(69,102)),(132,133)),85)),(((61,62),(((72,(78,(104,105))),((90,91),137)),((((82,101),(120,(126,127))),100),121))),((((65,66),71),(((88,89),(134,135)),128)),(((76,87),86),(109,110))))),(55,145))),(((10,((((13,14),((32,33),(44,45))),((((19,20),((26,27),43)),34),(41,42))),(30,31))),56),143))),63),((6,7),(28,29))),(52,54)),(2,59)),60);
 716: 1 -13312.74512 -12787.75227 (0,(((((((((1,92),(47,(48,(49,146)))),((50,138),142)),((((35,36),37),(39,40)),46)),63),(((((3,4),139),(15,17)),(((((((((((((5,((11,12),((16,38),18))),23),(21,22)),(24,25)),((8,9),(51,53))),((57,58),((((103,136),119),(125,141)),144))),((((((((((64,115),(108,116)),112),(113,114)),(130,131)),(106,107)),111),(83,97)),((70,(122,123)),((79,80),((93,95),(94,96))))),(77,140))),((((73,74),(75,124)),((84,129),(117,118))),(98,99))),(((67,(68,81)),(69,102)),(85,(132,133)))),(((72,(78,(104,105))),((90,91),137)),((((82,101),(120,(126,127))),100),121))),((((65,66),71),(((88,89),(134,135)),128)),(((76,87),86),(109,110)))),(61,62)),(55,145))),((10,(((((13,14),((32,33),(44,45))),((((19,20),((26,27),43)),34),(41,42))),(30,31)),56)),143))),((6,7),(28,29))),(52,54)),(2,59)),60);
 717: 1 -11954.04395 -12780.06821 (0,(((((((((1,92),((47,48),(49,146))),((46,(50,138)),142)),(((35,37),36),(39,40))),63),(((((3,4),139),(15,17)),(((((((((((5,((((11,12),(16,(18,38))),(21,22)),23)),(24,25)),((8,9),(51,53))),((57,58),((((103,136),119),(125,141)),144))),((((((((((64,115),(108,116)),112),(113,114)),(130,131)),(106,107)),111),(77,140)),(83,97)),((70,(122,123)),((79,80),((93,95),(94,96)))))),(((67,(68,81)),((69,102),(132,133))),85)),((((73,74),(75,124)),(84,((117,118),129))),(98,99))),(((72,(78,(104,105))),((90,91),137)),((((82,101),(120,(126,127))),100),121))),((((65,66),71),(((88,89),(134,135)),128)),(((76,87),86),(109,110)))),(61,62)),(55,145))),((10,(((((13,14),((32,(44,45)),33)),((((19,20),((26,27),43)),34),(41,42))),(30,31)),56)),143))),(52,54)),((6,7),(28,29))),(2,59)),60);
 718: 1 -13327.24414 -12784.69618 (0,(((((((((1,92),((((10,((((13,14),((32,33),(44,45))),((((19,20),((26,27),43)),34),(41,42))),(30,31))),56),143),((47,48),(49,146)))),((50,138),142)),(((35,36),37),(39,40))),63),(((((3,4),139),(15,17)),((((((((((((5,(((11,12),((16,38),18)),(21,22))),23),(24,25)),((8,9),(51,53))),((57,58),((((103,136),119),(125,141)),144))),((((((((((64,112),(108,116)),115),(113,114)),(130,131)),(106,107)),111),(83,97)),((70,(122,123)),((79,80),((93,95),(94,96))))),(77,140))),(((((67,(68,81)),102),69),(132,133)),85)),(((((73,74),75),124),(84,((117,118),129))),(98,99))),(((72,(78,(104,105))),((90,91),137)),((((82,101),(120,(126,127))),100),121))),((((65,66),71),(((88,89),(134,135)),128)),(((76,87),86),(109,110)))),(61,62)),(55,145))),46)),((6,7),(28,29))),(52,54)),(2,59)),60);
 719: 1 -13089.04102 -12783.14709 (0,(((((((1,92),(((((10,((((13,14),((32,33),(44,45))),((((19,20),((26,27),43)),34),(41,42))),(30,31))),56),143),((47,(49,146)),48)),((50,138),142))),((((35,36),37),(39,40)),63)),(((((3,4),139),(15,17)),(((((((((((5,((((11,12),((16,18),38)),(21,22)),23)),(24,25)),((8,9),(51,53))),((57,58),((((103,136),119),(125,141)),144))),(((((((((64,112),((108,116),115)),(113,114)),(130,131)),(106,107)),111),(83,97)),((70,(122,123)),((79,80),((93,95),(94,96))))),(77,140))),(((((67,(68,81)),102),69),(132,133)),85)),(((((73,74),124),75),(84,((117,118),129))),(98,99))),(((72,(78,(104,105))),((90,91),137)),((((82,101),(120,(126,127))),100),121))),((((65,66),71),(((88,89),(134,135)),128)),(((76,87),86),(109,110)))),(61,62)),(55,145))),46)),((6,7),(28,29))),(52,54)),(2,59)),60);
 720: 1 -13613.84082 -12790.94016 (0,(((((((((1,92),((47,48),(49,146))),((50,138),142)),(((35,36),37),(39,40))),46),(((((3,4),139),(15,17)),((((((((((5,((((11,12),((16,18),38)),(21,22)),23)),(24,25)),((8,9),(51,53))),((57,58),((((103,136),119),(125,141)),144))),((((((((((((64,115),(108,116)),112),(113,114)),(130,131)),(106,107)),111),(77,140)),(83,97)),(70,(122,123))),((93,95),(94,96))),(79,80))),(((((73,74),75),124),((84,129),(117,118))),(98,99))),(((((67,(68,81)),102),69),(132,133)),85)),((((65,66),71),(((88,89),(134,135)),128)),(((76,87),86),(109,110)))),((61,62),(((72,(78,(104,105))),((90,91),137)),((((82,101),(120,(126,127))),100),121)))),(55,145))),(((10,((((13,14),((32,33),(44,45))),((((19,20),((26,27),43)),34),(41,42))),(30,31))),56),143))),(((6,7),(28,29)),63)),(52,54)),(2,59)),60);
 721: 2 -12438.58789 -12786.80218 (0,(((((((((1,92),(47,(48,(49,146)))),((46,(50,138)),142)),(((35,36),37),(39,40))),63),(((((3,4),139),(15,17)),(((((((((((5,(21,22)),((11,12),((16,38),18))),23),(24,25)),((8,9),(51,53))),((57,58),((((103,136),119),(125,141)),144))),(((((((((((((64,115),(108,116)),112),(113,114)),(130,131)),(106,107)),111),(77,140)),97),83),(70,(122,123))),((93,95),(94,96))),(79,80))),((((((65,66),71),(((88,89),(134,135)),128)),(((76,87),86),(109,110))),(((72,(78,(104,105))),((90,91),137)),((((82,101),(120,(126,127))),100),121))),(((((73,74),75),124),(84,((117,118),129))),(98,99)))),((((67,(68,81)),(69,102)),(132,133)),85)),(61,62)),(55,145))),((10,(((((13,14),((32,33),(44,45))),((((19,20),((26,27),43)),34),(41,42))),(30,31)),56)),143))),((6,7),(28,29))),(52,54)),(2,59)),60);
 722: 2 -12685.83301 -12797.92828 (0,(((((((1,92),((47,(49,146)),48)),((50,138),142)),((((35,36),37),(39,40)),46)),(((((3,4),139),(15,17)),(((((((((((((5,((11,12),((16,18),38))),23),(21,22)),(24,25)),((8,9),(51,53))),((57,58),((((103,136),119),(125,141)),144))),((((((((((((64,115),(108,116)),112),(113,114)),(130,131)),(106,107)),111),(77,140)),(83,97)),(70,(122,123))),((93,95),(94,96))),(79,80))),(((((73,74),(75,124)),(84,129)),(117,118)),(98,99))),((((67,(68,81)),(69,102)),(132,133)),85)),(((72,(78,(104,105))),((90,91),137)),((((82,101),(120,(126,127))),100),121))),((((65,66),71),(((88,89),(134,135)),128)),(((76,87),86),(109,110)))),(61,62)),(55,145))),(((10,(((((13,(44,45)),14),(32,33)),((((19,20),((26,27),43)),34),(41,42))),(30,31))),56),143))),((((6,7),(28,29)),63),(52,54))),(2,59)),60);
 723: 1 -12325.9541 -12776.33173 (0,(((((((((1,92),((47,48),(49,146))),((50,138),142)),((((35,36),37),(39,40)),46)),63),(((((3,4),139),(15,17)),(((((((((((5,((((11,12),(16,(18,38))),(21,22)),23)),(24,25)),((8,9),(51,53))),((57,58),((((103,136),119),(125,141)),144))),((((((((((64,115),(108,116)),112),(113,114)),(130,131)),(106,107)),111),(83,97)),((70,(122,123)),((79,80),((93,95),(94,96))))),(77,140))),(((((67,(68,81)),102),69),(132,133)),85)),((((73,74),(75,124)),((84,129),(117,118))),(98,99))),(((72,(78,(104,105))),((90,91),137)),((((82,101),(120,(126,127))),100),121))),((((65,66),71),(((88,89),(134,135)),128)),(((76,87),86),(109,110)))),(61,62)),(55,145))),(((10,((((13,14),((32,33),(44,45))),((((19,20),((26,27),43)),34),(41,42))),(30,31))),56),143))),(52,54)),((6,7),(28,29))),(2,59)),60);
 724: 1 -12880.99219 -12785.614 (0,(((((((((1,92),((47,48),(49,146))),((46,(50,138)),142)),(((35,36),37),(39,40))),63),(((((3,4),139),(15,17)),(((((((((5,((((11,12),((16,38),18)),(21,22)),23)),(24,25)),((8,9),(51,53))),((57,58),((((103,136),119),(125,141)),144))),((((((((((((64,115),(108,116)),112),(113,114)),(130,131)),(106,107)),111),(77,140)),(83,97)),(70,(122,123))),((93,95),(94,96))),(79,80))),((((67,(68,81)),(69,102)),(132,133)),85)),(((((((65,66),71),(((88,89),(134,135)),128)),(((76,87),86),(109,110))),(98,99)),(((((73,74),(75,124)),84),129),(117,118))),(((72,(78,(104,105))),((90,91),137)),((((82,101),(120,(126,127))),100),121)))),(61,62)),(55,145))),((10,(((((13,14),((32,33),(44,45))),((((19,20),((26,27),43)),34),(41,42))),(30,31)),56)),143))),((6,7),(28,29))),(52,54)),(2,59)),60);
 725: 1 -12533.12012 -12789.913 (0,(((((((((1,92),((47,48),(49,146))),((50,138),142)),63),((((35,36),37),(39,40)),46)),(((((3,4),139),(15,17)),(((((((((5,(((11,12),((16,18),38)),(21,22))),23),(24,25)),((8,9),(51,53))),((57,58),((((103,136),119),(125,141)),144))),((((((((((64,115),(108,116)),112),(113,114)),(130,131)),(106,107)),111),(83,97)),((70,(122,123)),((79,80),((93,95),(94,96))))),(77,140))),(((((((65,66),71),(((88,89),(134,135)),128)),(((76,87),86),(109,110))),(((72,(78,(104,105))),((((82,101),(120,(126,127))),121),100)),((90,91),137))),((((((73,74),(75,124)),129),84),(117,118)),(98,99))),((((67,(68,81)),(69,102)),(132,133)),85))),(61,62)),(55,145))),((10,(((((13,14),((32,33),(44,45))),((((19,20),((26,27),43)),34),(41,42))),(30,31)),56)),143))),((6,7),(28,29))),(52,54)),(2,59)),60);
 726: 1 -13627.08398 -12787.4934 (0,(((((((1,92),((47,(49,146)),48)),((50,138),142)),((((35,36),37),(39,40)),46)),(((((3,4),139),(15,17)),(((((((((((5,((((11,12),((16,18),38)),(21,22)),23)),(24,25)),((8,9),(51,53))),((57,58),((((103,136),119),(125,141)),144))),((((((((((64,115),(108,116)),112),(113,114)),(130,131)),(106,107)),111),(83,97)),((70,(122,123)),((79,80),((93,95),(94,96))))),(77,140))),(((((67,(68,81)),102),69),(132,133)),85)),((((((73,74),75),124),(84,129)),(117,118)),(98,99))),(((72,(78,(104,105))),((90,91),137)),((((82,101),(120,(126,127))),100),121))),((((65,66),71),(((88,89),(134,135)),128)),(((76,87),86),(109,110)))),(61,62)),(55,145))),(((10,((((13,14),((32,33),(44,45))),((((19,20),((26,27),43)),34),(41,42))),(30,31))),56),143))),((((6,7),(28,29)),(52,54)),63)),(2,59)),60);
 727: 1 -12726.80664 -12793.62192 (0,(((((((((1,92),((47,48),(49,146))),((50,138),142)),((((35,36),37),(39,40)),46)),63),(((((3,4),139),(15,17)),((((((((((((5,((((11,12),(16,(18,38))),(21,22)),23)),(24,25)),((8,9),(51,53))),((57,58),((((103,136),119),(125,141)),144))),(((((((((((64,115),(108,116)),112),(113,114)),(130,131)),(106,107)),111),(77,140)),(83,97)),(70,(122,123))),((79,80),((93,95),(94,96))))),(((((73,74),75),124),((84,129),(117,118))),(98,99))),85),((((67,(68,81)),102),69),(132,133))),(((72,(78,(104,105))),((((82,101),(120,(126,127))),100),121)),((90,91),137))),((((65,66),(((76,87),86),(109,110))),71),(((88,89),(134,135)),128))),(61,62)),(55,145))),((10,(((((13,14),((32,33),(44,45))),((((19,20),((26,27),43)),34),(41,42))),(30,31)),56)),143))),((6,7),(28,29))),(52,54)),(2,59)),60);
 728: 1 -13062.54102 -12781.90187 (0,(((((((1,92),((((((10,((((13,14),((32,33),(44,45))),((((19,20),((26,27),43)),34),(41,42))),(30,31))),56),143),((47,48),(49,146))),((50,138),142)),((35,36),(37,(39,40))))),63),(((((3,4),139),(15,17)),(((((((((((5,((((11,12),((16,38),18)),(21,22)),23)),(24,25)),((8,9),(51,53))),((57,58),((((103,136),119),(125,141)),144))),(((((((((64,((108,116),115)),112),(113,114)),(130,131)),(106,107)),111),(83,97)),((70,(122,123)),((79,80),((93,95),(94,96))))),(77,140))),(((((67,(68,81)),102),69),(132,133)),85)),(((((73,74),75),124),(84,((117,118),129))),(98,99))),(((72,(78,(104,105))),((90,91),137)),((((82,101),(120,(126,127))),100),121))),((((65,66),71),(((88,89),(134,135)),128)),(((76,87),86),(109,110)))),(61,62)),(55,145))),46)),((6,7),(28,29))),(52,54)),(2,59)),60);
 729: 1 -11920.00977 -12782.45646 (0,(((((((((1,92),(47,(48,(49,146)))),((50,138),142)),((((35,36),37),(39,40)),46)),63),(((((3,4),139),(15,17)),(((((((((((((5,(21,22)),((11,12),((16,38),18))),23),(24,25)),((8,9),(51,53))),((57,58),((((103,136),119),(125,141)),144))),((((((((((((64,115),(108,116)),112),(113,114)),(130,131)),(106,107)),111),(77,140)),(83,97)),(70,(122,123))),((93,95),(94,96))),(79,80))),((((73,74),(75,124)),(84,((117,118),129))),(98,99))),(((((67,(68,81)),102),69),(132,133)),85)),((((65,66),(((76,87),86),(109,110))),71),(((88,89),(134,135)),128))),(((72,(78,(104,105))),((90,91),137)),((((82,101),(120,(126,127))),100),121))),(61,62)),(55,145))),((10,(((((13,14),((32,33),(44,45))),((((19,20),((26,27),43)),34),(41,42))),(30,31)),56)),143))),((6,7),(28,29))),(52,54)),(2,59)),60);
 730: 1 -13318.3418 -12781.20058 (0,(((((((((1,92),((47,48),(49,146))),((46,(50,138)),142)),(((35,36),37),(39,40))),63),(((((3,4),139),(15,17)),((((((((((5,(21,22)),((11,12),((16,18),38))),23),(24,25)),((8,9),(51,53))),((57,58),((((103,136),119),(125,141)),144))),(((((((((((64,115),(108,116)),112),(113,114)),(130,131)),(106,107)),111),(77,140)),(83,97)),(70,(122,123))),(((79,80),(93,95)),(94,96)))),(((((((65,66),71),(((88,89),(134,135)),128)),(((76,87),86),(109,110))),(((72,(78,(104,105))),((90,91),137)),((((82,101),(120,(126,127))),100),121))),(((((73,74),124),75),((84,129),(117,118))),(98,99))),((((67,(68,81)),(69,102)),(132,133)),85))),(61,62)),(55,145))),((10,(((((13,14),((32,33),(44,45))),((((19,20),((26,27),43)),34),(41,42))),(30,31)),56)),143))),((6,7),(28,29))),(52,54)),(2,59)),60);
 731: 1 -12356.90137 -12779.32364 (0,(((((((1,92),63),(((((35,36),37),(39,40)),((47,(49,146)),48)),((46,(50,138)),142))),(((((3,4),139),(15,17)),(((((((((((((5,(21,22)),((11,12),((16,38),18))),23),(24,25)),((8,9),(51,53))),((57,58),((((103,136),119),(125,141)),144))),(((((((((((64,115),(108,116)),112),(113,114)),(130,131)),(106,107)),111),(77,140)),(83,97)),(70,(122,123))),((79,80),((93,95),(94,96))))),(((((73,74),124),75),(84,((117,118),129))),(98,99))),(((((67,(68,81)),102),69),(132,133)),85)),(((72,(78,(104,105))),((90,91),137)),((((82,101),(120,(126,127))),100),121))),((((65,66),71),(((88,89),(134,135)),128)),(((76,87),86),(109,110)))),(61,62)),(55,145))),((10,(((((13,14),((32,33),(44,45))),((((19,20),((26,27),43)),34),(41,42))),(30,31)),56)),143))),((6,7),(28,29))),(52,54)),(2,59)),60);
 732: 3 -12491.5293 -12785.44787 (0,(((((((((1,92),((47,48),(49,146))),((50,138),142)),((((35,37),36),(39,40)),46)),63),(((((3,4),139),(15,17)),(((((((((5,(((11,12),((16,18),38)),(21,22))),23),(24,25)),((8,9),(51,53))),((57,58),((((103,136),119),(125,141)),144))),((((((((((64,115),(108,116)),112),(113,114)),(130,131)),(106,107)),111),(83,97)),((70,(122,123)),((79,80),((93,95),(94,96))))),(77,140))),(((((((65,66),71),(((88,89),(134,135)),128)),(((76,87),86),(109,110))),(((72,(78,(104,105))),((((82,101),(120,(126,127))),100),121)),((90,91),137))),(((((73,74),75),124),(84,((117,118),129))),(98,99))),((((67,(68,81)),(69,102)),(132,133)),85))),(61,62)),(55,145))),((10,(((((((13,14),32),33),(44,45)),(((19,20),((26,27),43)),(34,(41,42)))),(30,31)),56)),143))),((6,7),(28,29))),(52,54)),(2,59)),60);
 733: 1 -13446.55176 -12779.25388 (0,(((((((((1,92),(47,(48,(49,146)))),((50,138),142)),((((35,36),37),(39,40)),46)),63),(((((3,4),139),(15,17)),((((((((((((5,(21,22)),((11,12),((16,38),18))),23),(24,25)),((8,9),(51,53))),((57,58),((((103,136),119),(125,141)),144))),((((((((((((64,115),(108,116)),112),(113,114)),(130,131)),(106,107)),111),(77,140)),(83,97)),(70,(122,123))),((93,95),(94,96))),(79,80))),((((73,74),(75,124)),(84,((117,118),129))),(98,99))),((((((67,(68,81)),102),69),(132,133)),85),(((72,(78,(104,105))),((90,91),137)),((((82,101),(120,(126,127))),100),121)))),((((65,66),(((76,87),86),(109,110))),71),(((88,89),(134,135)),128))),(61,62)),(55,145))),((10,(((((13,14),((32,33),(44,45))),((((19,20),((26,27),43)),34),(41,42))),(30,31)),56)),143))),((6,7),(28,29))),(52,54)),(2,59)),60);
 734: 2 -13006.91016 -12781.08858 (0,(((((((1,92),(((((35,36),37),(39,40)),((47,(49,146)),48)),((50,138),142))),(46,63)),(((((3,4),139),(15,17)),(((((((((((((5,((11,12),((16,18),38))),23),(21,22)),(24,25)),((8,9),(51,53))),((57,58),((((103,136),119),(125,141)),144))),(((((((((((64,((108,116),115)),112),(113,114)),(130,131)),(106,107)),111),(77,140)),(83,97)),(70,(122,123))),((93,95),(94,96))),(79,80))),(((((73,74),75),124),(84,((117,118),129))),(98,99))),((((67,(68,81)),(69,102)),(132,133)),85)),(((72,(78,(104,105))),((90,91),137)),((((82,101),(120,(126,127))),100),121))),((((65,66),71),(((88,89),(134,135)),128)),(((76,87),86),(109,110)))),(61,62)),(55,145))),((10,(((((13,14),((32,33),(44,45))),((((19,20),((26,27),43)),34),(41,42))),(30,31)),56)),143))),(52,54)),((6,7),(28,29))),(2,59)),60);
 735: 1 -13212.6709 -12774.82013 (0,(((((((((1,92),((47,48),(49,146))),((50,138),142)),(((35,36),37),(39,40))),(46,63)),(((((3,4),139),(15,17)),(((((((((((((5,(21,22)),((11,12),((16,38),18))),23),(24,25)),((8,9),(51,53))),((57,58),((((103,136),119),(125,141)),144))),((((((((((64,115),(108,116)),112),(113,114)),(130,131)),(106,107)),111),(83,97)),((70,(122,123)),((79,80),((93,95),(94,96))))),(77,140))),(((((67,(68,81)),102),69),(132,133)),85)),(((((73,74),75),124),(84,((117,118),129))),(98,99))),(((72,(78,(104,105))),((90,91),137)),((((82,101),(120,(126,127))),100),121))),((((65,66),71),(((88,89),(134,135)),128)),(((76,87),86),(109,110)))),(61,62)),(55,145))),((10,(((((13,14),((32,33),(44,45))),((((19,20),((26,27),43)),34),(41,42))),(30,31)),56)),143))),((6,7),(28,29))),(52,54)),(2,59)),60);
 736: 5 -11394.85156 -12776.45097 (0,((((((((((1,92),((47,48),(49,146))),((50,138),142)),(((35,36),37),(39,40))),((((3,4),139),(15,17)),(((10,((((13,14),((32,33),(44,45))),((((19,20),((26,27),43)),34),(41,42))),(30,31))),56),143))),((((((((((((((5,(21,22)),((11,12),(16,(18,38)))),23),(24,25)),((8,9),(51,53))),((57,58),((((103,136),119),(125,141)),144))),((((((((((((64,115),(108,116)),112),(113,114)),(130,131)),(106,107)),111),(77,140)),(83,97)),(70,(122,123))),((93,95),(94,96))),(79,80))),(((((73,74),75),(84,((117,118),129))),124),(98,99))),(((((67,(68,81)),102),69),(132,133)),85)),(((72,(78,(104,105))),((90,91),137)),((((82,101),(120,(126,127))),100),121))),((((65,66),71),(((88,89),(134,135)),128)),(((76,87),86),(109,110)))),(61,62)),(55,145)),46)),63),((6,7),(28,29))),(52,54)),(2,59)),60);
 737: 1 -13028.77637 -12791.78205 (0,(((((((((1,92),((47,48),(49,146))),((46,(50,138)),142)),(((35,36),37),(39,40))),63),(((((3,4),139),(15,17)),(((((((((((((5,((11,12),((16,38),18))),23),(21,22)),(24,25)),((8,9),(51,53))),((57,58),((((103,136),119),(125,141)),144))),((((((((((((64,(113,114)),112),(108,116)),115),(130,131)),(106,107)),111),(77,140)),(83,97)),(70,(122,123))),((93,95),(94,96))),(79,80))),(((((73,74),124),75),((84,129),(117,118))),(98,99))),((((67,(68,81)),(69,102)),(132,133)),85)),(((72,(78,(104,105))),((90,91),137)),((((82,101),(120,(126,127))),100),121))),((((65,66),71),(((88,89),(134,135)),128)),(((76,87),86),(109,110)))),(61,62)),(55,145))),((10,(((((13,14),((32,33),(44,45))),((((19,20),((26,27),43)),34),(41,42))),56),(30,31))),143))),((6,7),(28,29))),(52,54)),(2,59)),60);
 738: 1 -12605.66699 -12779.73002 (0,((((((((((1,92),((47,(49,146)),48)),((50,138),142)),((((3,4),139),(15,17)),(((10,((((13,14),((32,33),(44,45))),((((19,20),((26,27),43)),34),(41,42))),(30,31))),56),143))),(((35,36),37),(39,40))),(46,63)),(((((((((((5,((((11,12),((16,38),18)),(21,22)),23)),(24,25)),((8,9),(51,53))),((57,58),((((103,136),119),(125,141)),144))),(((((((((((64,115),(108,116)),112),(113,114)),(130,131)),(106,107)),111),(77,140)),(83,97)),(70,(122,123))),((79,80),((93,95),(94,96))))),(((((((73,74),75),124),84),129),(117,118)),(98,99))),(((((67,(68,81)),102),69),(132,133)),85)),(((72,(78,(104,105))),((90,91),137)),((((82,101),(120,(126,127))),100),121))),((((65,66),71),(((88,89),(134,135)),128)),(((76,87),86),(109,110)))),(61,62)),(55,145))),((6,7),(28,29))),(52,54)),(2,59)),60);
 739: 2 -12565.64453 -12785.83547 (0,(((((((((1,92),((47,48),(49,146))),((46,(50,138)),142)),(((35,36),37),(39,40))),63),(((((3,4),139),(15,17)),(((((((((((((5,((11,12),((16,18),38))),23),(21,22)),(24,25)),((8,9),(51,53))),((57,58),((((103,136),119),(125,141)),144))),((((((((((((64,(113,114)),112),(108,116)),115),(130,131)),(106,107)),111),(77,140)),(83,97)),(70,(122,123))),((93,95),(94,96))),(79,80))),((((((73,74),75),124),84),((117,118),129)),(98,99))),((((67,(68,81)),(69,102)),(132,133)),85)),(((72,(78,(104,105))),((90,91),137)),((((82,101),(120,(126,127))),100),121))),((((65,66),71),(((88,89),(134,135)),128)),(((76,87),86),(109,110)))),(61,62)),(55,145))),((10,(((((13,14),((32,33),(44,45))),((((19,20),((26,27),43)),34),(41,42))),(30,31)),56)),143))),((6,7),(28,29))),(52,54)),(2,59)),60);
 740: 2 -12505.63672 -12775.65641 (0,((((((((1,92),((47,48),(49,146))),((50,138),142)),(((35,36),37),(39,40))),(46,63)),(((((3,4),139),(15,17)),(((((((((((5,((((11,12),((16,18),38)),(21,22)),23)),(24,25)),((8,9),(51,53))),((57,58),((((103,136),119),(125,141)),144))),((((((((((64,115),(108,116)),112),(113,114)),(130,131)),(106,107)),111),(83,97)),((70,(122,123)),((79,80),((93,95),(94,96))))),(77,140))),(((((67,(68,81)),102),69),(132,133)),85)),(((((73,74),124),75),((84,129),(117,118))),(98,99))),(((72,(78,(104,105))),((90,91),137)),((((82,101),(120,(126,127))),100),121))),((((65,66),71),(((88,89),(134,135)),128)),(((76,87),86),(109,110)))),(61,62)),(55,145))),((10,(((((13,14),((32,33),(44,45))),((((19,20),((26,27),43)),34),(41,42))),(30,31)),56)),143))),(((6,7),(28,29)),(52,54))),(2,59)),60);
 741: 1 -13092.78418 -12790.48029 (0,(((((((1,92),((47,(49,146)),48)),((50,138),142)),((((35,36),37),(39,40)),46)),(((((3,4),139),(15,17)),(((((((((((((5,((11,12),((16,18),38))),23),(21,22)),(24,25)),((8,9),(51,53))),((57,58),((((103,136),119),(125,141)),144))),((((((((((((64,115),(108,116)),112),(113,114)),(130,131)),(106,107)),111),(77,140)),(83,97)),(70,(122,123))),((93,95),(94,96))),(79,80))),((((67,(68,81)),(69,102)),(132,133)),85)),(((((73,74),(75,124)),(84,129)),(117,118)),(98,99))),(((72,(78,(104,105))),((90,91),137)),((((82,101),(120,(126,127))),100),121))),((((65,66),71),(((88,89),(134,135)),128)),(((76,87),86),(109,110)))),(61,62)),(55,145))),(((10,(((((13,14),(44,45)),(32,33)),((((19,20),((26,27),43)),34),(41,42))),(30,31))),56),143))),((((6,7),(28,29)),63),(52,54))),(2,59)),60);
 742: 1 -13713.35938 -12781.90187 (0,(((((((1,92),((((((10,((((13,14),((32,33),(44,45))),((((19,20),((26,27),43)),34),(41,42))),(30,31))),56),143),((47,48),(49,146))),((50,138),142)),((35,36),(37,(39,40))))),63),(((((3,4),139),(15,17)),(((((((((((5,((((11,12),((16,38),18)),(21,22)),23)),(24,25)),((8,9),(51,53))),((57,58),((((103,136),119),(125,141)),144))),(((((((((64,((108,116),115)),112),(113,114)),(130,131)),(106,107)),111),(83,97)),((70,(122,123)),((79,80),((93,95),(94,96))))),(77,140))),(((((67,(68,81)),102),69),(132,133)),85)),(((((73,74),75),124),(84,((117,118),129))),(98,99))),(((72,(78,(104,105))),((90,91),137)),((((82,101),(120,(126,127))),100),121))),((((65,66),71),(((88,89),(134,135)),128)),(((76,87),86),(109,110)))),(61,62)),(55,145))),46)),((6,7),(28,29))),(52,54)),(2,59)),60);
 743: 1 -13220.70117 -12782.29894 (0,(((((((((1,92),((47,48),(49,146))),((50,138),142)),(((35,36),37),(39,40))),(46,63)),(((((3,4),139),(15,17)),((((((((((5,(21,22)),((11,12),((16,18),38))),23),(24,25)),((8,9),(51,53))),((57,58),((((103,136),119),(125,141)),144))),((((((((((64,115),(108,116)),112),(113,114)),(130,131)),(106,107)),111),(83,97)),((70,(122,123)),((79,80),((93,95),(94,96))))),(77,140))),((((((65,66),71),(((88,89),(134,135)),128)),(((76,87),86),(109,110))),(((72,((78,(104,105)),((90,91),137))),((((82,101),(120,(126,127))),100),121)),(((((73,74),75),124),((84,129),(117,118))),(98,99)))),((((67,(68,81)),(69,102)),(132,133)),85))),(61,62)),(55,145))),((10,(((((13,14),((32,33),(44,45))),((((19,20),((26,27),43)),34),(41,42))),(30,31)),56)),143))),((6,7),(28,29))),(52,54)),(2,59)),60);
 744: 1 -13109.83301 -12776.39405 (0,(((((((((1,92),(((47,48),(49,146)),((50,138),142))),(((35,36),37),(39,40))),((((3,4),139),(15,17)),(((10,((((13,14),((32,33),(44,45))),((((19,20),((26,27),43)),34),(41,42))),(30,31))),56),143))),(((((((((((((5,(((11,12),(16,(18,38))),(21,22))),23),(24,25)),((8,9),(51,53))),((57,58),((((103,136),119),(125,141)),144))),((((((((((((64,115),(108,116)),112),(113,114)),(130,131)),(106,107)),111),(77,140)),(83,97)),(70,(122,123))),((93,95),(94,96))),(79,80))),(((((73,74),75),124),(84,((117,118),129))),(98,99))),(((((67,(68,81)),102),69),(132,133)),85)),(((72,(78,(104,105))),((90,91),137)),((((82,101),(120,(126,127))),100),121))),((((65,66),71),(((88,89),(134,135)),128)),(((76,87),86),(109,110)))),(61,62)),(55,145)),46)),63),((6,7),(28,29))),(52,54)),(2,59)),60);
 745: 1 -13196.8418 -12775.39877 (0,((((((((((1,92),((47,48),(49,146))),((50,138),142)),(((35,36),37),(39,40))),((((3,4),139),(15,17)),(((10,((((13,14),((32,33),(44,45))),((((19,20),((26,27),43)),34),(41,42))),(30,31))),56),143))),(((((((((((((5,(((11,12),(16,(18,38))),(21,22))),23),(24,25)),((8,9),(51,53))),((57,58),((((103,136),119),(125,141)),144))),((((((((((((64,115),(108,116)),112),(113,114)),(130,131)),(106,107)),111),(77,140)),(83,97)),(70,(122,123))),((93,95),(94,96))),(79,80))),((((((73,74),75),124),84),((117,118),129)),(98,99))),(((((67,(68,81)),102),69),(132,133)),85)),(((72,(78,(104,105))),((90,91),137)),((((82,101),(120,(126,127))),100),121))),((((65,66),71),(((88,89),(134,135)),128)),(((76,87),86),(109,110)))),(61,62)),(55,145)),46)),63),((6,7),(28,29))),(52,54)),(2,59)),60);
 746: 6 -13155.58105 -12778.20193 (0,((((((((1,92),((46,(50,138)),142)),((47,48),(49,146))),((((((3,4),139),(15,17)),(((((((((((5,((((11,12),(16,(18,38))),(21,22)),23)),(24,25)),((8,9),(51,53))),((57,58),((((103,136),119),(125,141)),144))),(((((((((((64,((108,116),115)),112),(113,114)),(130,131)),(106,107)),111),(77,140)),(83,97)),(70,(122,123))),((93,95),(94,96))),(79,80))),(((((73,74),124),75),(84,((117,118),129))),(98,99))),((((67,(68,81)),(69,102)),(132,133)),85)),(((72,(78,(104,105))),((90,91),137)),((((82,101),(120,(126,127))),100),121))),((((65,66),71),(((88,89),(134,135)),128)),(((76,87),86),(109,110)))),(61,62)),(55,145))),(((10,((((13,14),((32,33),(44,45))),((((19,20),((26,27),43)),34),(41,42))),(30,31))),56),143)),((35,36),(37,(39,40))))),63),((6,7),(28,29))),(52,54)),(2,59)),60);
 747: 1 -13351.41992 -12780.43866 (0,((((((((1,92),((47,48),(49,146))),((46,(50,138)),142)),(((35,37),36),(39,40))),63),(((((3,4),139),(15,17)),(((((((((5,((((11,12),((16,38),18)),(21,22)),23)),(24,25)),((8,9),(51,53))),((57,58),((((103,136),119),(125,141)),144))),(((((((((((64,115),(108,116)),112),(113,114)),(130,131)),(106,107)),111),(77,140)),(83,97)),(70,(122,123))),((79,80),((93,95),(94,96))))),(((((73,74),75),124),(84,((117,118),129))),(98,99))),((((67,(68,81)),(69,102)),(132,133)),85)),((((61,62),((72,(78,(104,105))),((90,91),137))),((((82,101),(120,(126,127))),100),121)),((((65,66),71),(((88,89),(134,135)),128)),(((76,87),86),(109,110))))),(55,145))),((10,(((((13,14),((32,33),(44,45))),((((19,20),((26,27),43)),34),(41,42))),(30,31)),56)),143))),(((6,7),(28,29)),(52,54))),(2,59)),60);
 748: 1 -11298.67578 -12783.8697 (0,((((((((1,92),((47,48),(49,146))),((46,(50,138)),142)),((((35,36),37),(39,40)),63)),(((((3,4),139),(15,17)),((((((((5,((((11,12),(16,(18,38))),(21,22)),23)),(24,25)),((8,9),(51,53))),((57,58),((((103,136),119),(125,141)),144))),((((((((((((64,115),(108,116)),112),(113,114)),(130,131)),(106,107)),111),(77,140)),(83,97)),(70,(122,123))),((93,95),(94,96))),(79,80))),(((((61,62),(((72,(78,(104,105))),((90,91),137)),((((82,101),(120,(126,127))),100),121))),((((65,66),71),(((88,89),(134,135)),128)),(((76,87),86),(109,110)))),(98,99)),((((73,74),75),124),(84,((117,118),129))))),((((67,(68,81)),(69,102)),(132,133)),85)),(55,145))),((10,(((((13,14),((32,33),(44,45))),((((19,20),((26,27),43)),34),(41,42))),(30,31)),56)),143))),((6,7),(28,29))),(52,54)),(2,59)),60);
 749: 3 -13187.18945 -12782.26967 (0,((((((((1,92),(((47,48),(49,146)),((50,138),142))),((((35,36),37),(39,40)),63)),((((3,4),139),(15,17)),((10,(((((13,14),((32,33),(44,45))),((((19,20),((26,27),43)),34),(41,42))),(30,31)),56)),143))),((((((((((((5,((((11,12),((16,18),38)),(21,22)),23)),(24,25)),((8,9),(51,53))),((57,58),((((103,136),119),(125,141)),144))),((((((((((((64,115),(108,116)),112),(113,114)),(130,131)),(106,107)),111),(77,140)),(83,97)),(70,(122,123))),((93,95),(94,96))),(79,80))),(((((73,74),124),75),(84,((117,118),129))),(98,99))),(((((67,(68,81)),102),69),(132,133)),85)),(((72,(78,(104,105))),((90,91),137)),((((82,101),(120,(126,127))),100),121))),((((65,66),(((76,87),86),(109,110))),71),(((88,89),(134,135)),128))),(61,62)),(55,145)),46)),((6,7),(28,29))),(52,54)),(2,59)),60);
 750: 1 -12501.68164 -12784.72372 (0,(((((((((1,92),(47,(48,(49,146)))),((50,138),142)),((((35,36),37),(39,40)),46)),63),(((((3,4),139),(15,17)),(((((((((((5,((((11,12),((16,18),38)),(21,22)),23)),(24,25)),((8,9),(51,53))),((57,58),((((103,136),119),(125,141)),144))),((((((((((64,115),(108,116)),112),(113,114)),(130,131)),(106,107)),111),(((70,(122,123)),(83,97)),(77,140))),((93,95),(94,96))),(79,80))),(((((73,74),75),124),((84,129),(117,118))),(98,99))),((((67,(68,81)),(69,102)),(132,133)),85)),((((65,66),71),(((88,89),(134,135)),128)),(((76,87),86),(109,110)))),(((72,(78,(104,105))),((((82,101),(120,(126,127))),100),121)),((90,91),137))),(61,62)),(55,145))),((10,(((((13,14),((32,33),(44,45))),((((19,20),((26,27),43)),34),(41,42))),(30,31)),56)),143))),((6,7),(28,29))),(52,54)),(2,59)),60);
 751: 1 -12042.01367 -12796.72003 (0,(((((((((1,92),((47,(49,146)),48)),((46,(50,138)),142)),63),(((((3,4),139),(15,17)),(((((((((((((5,(21,22)),((11,12),((16,18),38))),23),(((8,9),(51,53)),(24,25))),((57,58),((((103,136),119),(125,141)),144))),((((((((((((64,115),(108,116)),112),(113,114)),(130,131)),(106,107)),111),(77,140)),(83,97)),(70,(122,123))),(94,96)),((79,80),(93,95)))),(98,99)),(((((73,74),75),124),(84,129)),(117,118))),((((67,(68,81)),(69,102)),(132,133)),85)),((72,((78,(104,105)),((90,91),137))),((((82,101),(120,(126,127))),100),121))),((((65,66),71),(((88,89),(134,135)),128)),(((76,87),86),(109,110)))),(61,62)),(55,145))),((10,(((((13,14),((32,33),(44,45))),((((19,20),((26,27),43)),34),(41,42))),(30,31)),56)),143))),(((35,36),(39,40)),37)),((6,7),(28,29))),(52,54)),(2,59)),60);
 752: 1 -12393.07227 -12784.12599 (0,(((((((((1,92),((((10,((((13,14),((32,33),(44,45))),((((19,20),((26,27),43)),34),(41,42))),(30,31))),56),143),((47,48),(49,146)))),((50,138),142)),(((35,36),37),(39,40))),(((((3,4),139),(15,17)),(((((((((((5,((((11,12),((16,38),18)),(21,22)),23)),(24,25)),((8,9),(51,53))),((57,58),((((103,136),119),(125,141)),144))),((((((((((64,112),(108,116)),115),(113,114)),(130,131)),(106,107)),111),(83,97)),((70,(122,123)),((79,80),((93,95),(94,96))))),(77,140))),(((((67,(68,81)),102),69),(132,133)),85)),(((((73,74),75),124),(84,((117,118),129))),(98,99))),(((72,(78,(104,105))),((90,91),137)),((((82,101),(120,(126,127))),100),121))),((((65,66),71),(((88,89),(134,135)),128)),(((76,87),86),(109,110)))),(61,62)),(55,145))),46)),63),((6,7),(28,29))),(52,54)),(2,59)),60);
 753: 1 -12249.56055 -12783.5947 (0,(((((((1,92),((((((3,4),139),(15,17)),(((((((((((5,(21,22)),((11,12),((16,38),18))),23),(24,25)),((8,9),(51,53))),((57,58),((((103,136),119),(125,141)),144))),((((((((((64,115),(108,116)),112),(113,114)),(130,131)),(106,107)),111),(83,97)),((70,(122,123)),((79,80),((93,95),(94,96))))),(77,140))),(((((73,74),75),124),(84,((117,118),129))),(98,99))),((((67,(68,81)),(69,102)),(132,133)),85)),(((61,62),(((72,(78,(104,105))),((90,91),137)),((((82,101),(120,(126,127))),100),121))),((((65,66),71),(((88,89),(134,135)),128)),(((76,87),86),(109,110))))),(55,145))),((10,((((13,14),((32,33),(44,45))),((((19,20),((26,27),43)),34),(41,42))),(30,31))),56)),143)),(((((35,36),37),(39,40)),(47,(48,(49,146)))),((46,(50,138)),142))),63),((6,7),(28,29))),(52,54)),(2,59)),60);
 754: 3 -12179.9209 -12785.87277 (0,((((((((1,92),((47,48),(49,146))),((46,(50,138)),142)),(((35,36),37),(39,40))),(((((3,4),139),(15,17)),((10,((((13,14),((32,33),(44,45))),((((19,20),((26,27),43)),34),(41,42))),(30,31))),56)),143)),63),(((((((((((((5,((((11,12),((16,18),38)),(21,22)),23)),(24,25)),((8,9),(51,53))),((57,58),((((103,136),119),(125,141)),144))),((((((((((((64,115),(108,116)),112),(113,114)),(130,131)),(106,107)),111),(77,140)),(83,97)),(70,(122,123))),((93,95),(94,96))),(79,80))),(((((73,124),74),75),(84,((117,118),129))),(98,99))),(((((67,(68,81)),102),69),(132,133)),85)),(((72,(78,(104,105))),((90,91),137)),((((82,101),(120,(126,127))),100),121))),((((65,66),71),(((88,89),(134,135)),128)),(((76,87),86),(109,110)))),(61,62)),(55,145)),(52,54)),((6,7),(28,29)))),(2,59)),60);
 755: 3 -11945.71191 -12776.23267 (0,((((((((1,92),((47,48),(49,146))),((46,(50,138)),142)),((((((3,4),139),(15,17)),(((((((((((5,((((11,12),((16,18),38)),(21,22)),23)),(24,25)),((8,9),(51,53))),((57,58),((((103,136),119),(125,141)),144))),(((((((((((64,((108,116),115)),112),(113,114)),(130,131)),(106,107)),111),(77,140)),(83,97)),(70,(122,123))),((93,95),(94,96))),(79,80))),((((((73,74),75),124),84),((117,118),129)),(98,99))),((((67,(68,81)),(69,102)),(132,133)),85)),(((72,(78,(104,105))),((90,91),137)),((((82,101),(120,(126,127))),100),121))),((((65,66),71),(((88,89),(134,135)),128)),(((76,87),86),(109,110)))),(61,62)),(55,145))),(((10,((((13,14),((32,33),(44,45))),((((19,20),((26,27),43)),34),(41,42))),(30,31))),56),143)),((35,36),(37,(39,40))))),63),((6,7),(28,29))),(52,54)),(2,59)),60);
 756: 2 -12347.23438 -12785.11485 (0,(((((((((1,92),((47,48),(49,146))),((50,138),142)),(((35,(36,37)),(39,40)),46)),63),(((((3,4),139),(15,17)),(((((((((((((5,((11,12),((16,18),38))),23),(21,22)),(24,25)),((8,9),(51,53))),((57,58),((((103,136),119),(125,141)),144))),(((((((((((64,((108,116),115)),112),(113,114)),(130,131)),(106,107)),111),(77,140)),(83,97)),(70,(122,123))),((93,95),(94,96))),(79,80))),(((((73,74),75),124),((84,129),(117,118))),(98,99))),(((((67,(68,81)),102),69),(132,133)),85)),(((72,(78,(104,105))),((90,91),137)),((((82,101),(120,(126,127))),100),121))),((((65,66),71),(((76,87),86),(109,110))),(((88,89),(134,135)),128))),(61,62)),(55,145))),((10,(((((13,14),((32,33),(44,45))),((((19,20),((26,27),43)),34),(41,42))),(30,31)),56)),143))),((6,7),(28,29))),(52,54)),(2,59)),60);
 757: 1 -12374.52148 -12789.86149 (0,(((((((((1,92),((47,48),(49,146))),((50,138),142)),(((((3,4),139),(15,17)),((10,((((13,14),((32,33),(44,45))),((((19,20),((26,27),43)),34),(41,42))),(30,31))),56)),143)),((((35,36),37),(39,40)),63)),((((((((((5,(((11,12),((16,38),18)),(21,22))),23),(24,25)),((8,9),(51,53))),((57,58),((((103,136),119),(125,141)),144))),((((((((((64,115),(108,116)),112),(113,114)),(130,131)),(106,107)),111),(83,97)),((70,(122,123)),((79,80),((93,95),(94,96))))),(77,140))),((((((65,66),71),(((88,89),(134,135)),128)),(((76,87),86),(109,110))),(((72,(78,(104,105))),((90,91),137)),((((82,101),(120,(126,127))),100),121))),(((((67,(68,81)),(69,102)),(132,133)),85),((((73,74),(75,124)),((84,129),(117,118))),(98,99))))),(61,62)),(55,145)),46)),((6,7),(28,29))),(52,54)),(2,59)),60);
 758: 2 -12319.22852 -12791.74573 (0,(((((((((1,92),((47,48),(49,146))),((46,(50,138)),142)),(((35,36),37),(39,40))),63),((((3,4),139),(((((((((((5,((((11,12),((16,38),18)),(21,22)),23)),(24,25)),((8,9),(51,53))),((57,58),((((103,136),119),(125,141)),144))),((((((((((((64,115),(108,116)),112),(113,114)),(130,131)),(106,107)),111),(77,140)),(83,97)),(70,(122,123))),((93,95),(94,96))),(79,80))),(((((73,74),75),((84,129),(117,118))),124),(98,99))),((((67,(68,81)),(69,102)),(132,133)),85)),(((72,(78,(104,105))),((90,91),137)),((((82,101),(120,(126,127))),100),121))),((((65,66),71),(((88,89),(134,135)),128)),(((76,87),86),(109,110)))),(61,62)),(55,145))),(((10,(15,17)),(((((13,14),((32,33),(44,45))),((((19,20),((26,27),43)),34),(41,42))),(30,31)),56)),143))),((6,7),(28,29))),(52,54)),(2,59)),60);
 759: 1 -13168.625 -12781.58007 (0,(((((((((1,92),((47,48),(49,146))),((50,138),142)),((((35,36),37),(39,40)),46)),63),(((((3,4),139),(15,17)),(((((((((((((5,(21,22)),((11,12),((16,18),38))),23),(24,25)),((8,9),(51,53))),((57,58),((((103,136),119),(125,141)),144))),((((((((((((64,115),(108,116)),112),(113,114)),(130,131)),(106,107)),111),(77,140)),(83,97)),(70,(122,123))),((93,95),(94,96))),(79,80))),(((67,(68,81)),((69,102),(132,133))),85)),(((((73,74),75),124),(84,((117,118),129))),(98,99))),(((72,(78,(104,105))),((90,91),137)),((((82,101),(120,(126,127))),100),121))),((((65,66),(((76,87),86),(109,110))),71),(((88,89),(134,135)),128))),(61,62)),(55,145))),((10,(((((13,14),((32,33),(44,45))),((((19,20),((26,27),43)),34),(41,42))),(30,31)),56)),143))),((6,7),(28,29))),(52,54)),(2,59)),60);
 760: 1 -12377.23535 -12779.25388 (0,(((((((((1,92),(47,(48,(49,146)))),((50,138),142)),((((35,36),37),(39,40)),46)),63),(((((3,4),139),(15,17)),((((((((((((5,(21,22)),((11,12),((16,38),18))),23),(24,25)),((8,9),(51,53))),((57,58),((((103,136),119),(125,141)),144))),((((((((((((64,115),(108,116)),112),(113,114)),(130,131)),(106,107)),111),(77,140)),(83,97)),(70,(122,123))),((93,95),(94,96))),(79,80))),((((73,74),(75,124)),(84,((117,118),129))),(98,99))),((((((67,(68,81)),102),69),(132,133)),85),(((72,(78,(104,105))),((90,91),137)),((((82,101),(120,(126,127))),100),121)))),((((65,66),(((76,87),86),(109,110))),71),(((88,89),(134,135)),128))),(61,62)),(55,145))),((10,(((((13,14),((32,33),(44,45))),((((19,20),((26,27),43)),34),(41,42))),(30,31)),56)),143))),((6,7),(28,29))),(52,54)),(2,59)),60);
 761: 3 -12488.50684 -12785.83547 (0,(((((((((1,92),((47,48),(49,146))),((46,(50,138)),142)),(((35,36),37),(39,40))),63),(((((3,4),139),(15,17)),(((((((((((((5,((11,12),((16,18),38))),23),(21,22)),(24,25)),((8,9),(51,53))),((57,58),((((103,136),119),(125,141)),144))),((((((((((((64,(113,114)),112),(108,116)),115),(130,131)),(106,107)),111),(77,140)),(83,97)),(70,(122,123))),((93,95),(94,96))),(79,80))),((((((73,74),75),124),84),((117,118),129)),(98,99))),((((67,(68,81)),(69,102)),(132,133)),85)),(((72,(78,(104,105))),((90,91),137)),((((82,101),(120,(126,127))),100),121))),((((65,66),71),(((88,89),(134,135)),128)),(((76,87),86),(109,110)))),(61,62)),(55,145))),((10,(((((13,14),((32,33),(44,45))),((((19,20),((26,27),43)),34),(41,42))),(30,31)),56)),143))),((6,7),(28,29))),(52,54)),(2,59)),60);
 762: 1 -13276.8252 -12776.33173 (0,(((((((((1,92),((47,48),(49,146))),((50,138),142)),((((35,36),37),(39,40)),46)),63),(((((3,4),139),(15,17)),(((((((((((5,((((11,12),(16,(18,38))),(21,22)),23)),(24,25)),((8,9),(51,53))),((57,58),((((103,136),119),(125,141)),144))),((((((((((64,115),(108,116)),112),(113,114)),(130,131)),(106,107)),111),(83,97)),((70,(122,123)),((79,80),((93,95),(94,96))))),(77,140))),(((((67,(68,81)),102),69),(132,133)),85)),((((73,74),(75,124)),((84,129),(117,118))),(98,99))),(((72,(78,(104,105))),((90,91),137)),((((82,101),(120,(126,127))),100),121))),((((65,66),71),(((88,89),(134,135)),128)),(((76,87),86),(109,110)))),(61,62)),(55,145))),(((10,((((13,14),((32,33),(44,45))),((((19,20),((26,27),43)),34),(41,42))),(30,31))),56),143))),(52,54)),((6,7),(28,29))),(2,59)),60);
 763: 4 -11639.7959 -12778.8639 (0,((((((((1,92),((47,48),(49,146))),((46,(50,138)),142)),(((35,36),37),(39,40))),(((((3,4),139),(15,17)),((10,((((13,14),((32,33),(44,45))),((((19,20),((26,27),43)),34),(41,42))),(30,31))),56)),143)),63),(((((((((((((5,((((11,12),((16,18),38)),(21,22)),23)),(24,25)),((8,9),(51,53))),((57,58),((((103,136),119),(125,141)),144))),((((((((((((64,115),(108,116)),112),(113,114)),(130,131)),(106,107)),111),(77,140)),(83,97)),(70,(122,123))),((93,95),(94,96))),(79,80))),((((((73,74),124),75),84),((117,118),129)),(98,99))),(((((67,(68,81)),102),69),(132,133)),85)),(((72,(78,(104,105))),((90,91),137)),((((82,101),(120,(126,127))),100),121))),((((65,66),71),(((88,89),(134,135)),128)),(((76,87),86),(109,110)))),(61,62)),(55,145)),(52,54)),((6,7),(28,29)))),(2,59)),60);
 764: 1 -12995.85645 -12793.88801 (0,((((((((1,92),((47,48),(49,146))),((46,(50,138)),142)),((((35,36),37),(39,40)),63)),(((((3,4),139),(15,17)),((((((((((5,((((11,12),((16,38),18)),(21,22)),23)),(24,25)),((8,9),(51,53))),((57,58),((((103,136),119),(125,141)),144))),(((((((((((((64,115),116),108),112),(113,114)),(130,131)),(106,107)),111),(77,140)),(83,97)),(70,(122,123))),((93,95),(94,96))),(79,80))),((61,62),(((72,(78,(104,105))),((90,91),137)),((((82,101),(120,(126,127))),100),121)))),((((65,66),71),(((88,89),(134,135)),128)),(((76,87),86),(109,110)))),(((((73,74),75),124),(84,((117,118),129))),(98,99))),((((67,(68,81)),(69,102)),(132,133)),85)),(55,145))),((10,(((((13,14),((32,33),(44,45))),((((19,20),((26,27),43)),34),(41,42))),(30,31)),56)),143))),(52,54)),((6,7),(28,29))),(2,59)),60);
 765: 1 -12771.22852 -12782.51428 (0,((((((((1,92),(((47,48),(49,146)),((50,138),142))),((((35,36),37),(39,40)),63)),46),(((((3,4),139),(15,17)),(((((((((((5,((((11,12),((16,18),38)),(21,22)),23)),(24,25)),((8,9),(51,53))),((57,58),((((103,136),119),(125,141)),144))),((((((((((((64,115),(108,116)),112),(113,114)),(130,131)),(106,107)),111),(77,140)),(83,97)),(70,(122,123))),((93,95),(94,96))),(79,80))),(((((73,74),75),124),((84,129),(117,118))),(98,99))),(((((67,(68,81)),102),69),(132,133)),85)),((((65,66),71),(((88,89),(134,135)),128)),(((76,87),86),(109,110)))),(((72,(78,(104,105))),((90,91),137)),((((82,101),(120,(126,127))),100),121))),(61,62)),(55,145))),(((10,((((13,14),((32,33),(44,45))),((((19,20),((26,27),43)),34),(41,42))),(30,31))),56),143))),((6,7),(28,29))),(52,54)),(2,59)),60);
 766: 1 -13167.19336 -12774.42508 (0,(((((((((1,92),((47,48),(49,146))),((50,138),142)),(((35,36),37),(39,40))),(46,63)),(((((3,4),139),(15,17)),(((((((((((5,((((11,12),((16,38),18)),(21,22)),23)),(24,25)),((8,9),(51,53))),((57,58),((((103,136),119),(125,141)),144))),((((((((((((64,115),(108,116)),112),(113,114)),(130,131)),(106,107)),111),(77,140)),(83,97)),(70,(122,123))),((93,95),(94,96))),(79,80))),(((((((73,74),75),124),84),129),(117,118)),(98,99))),(((((67,(68,81)),102),69),(132,133)),85)),((((65,66),71),(((88,89),(134,135)),128)),(((76,87),86),(109,110)))),(((72,(78,(104,105))),((90,91),137)),((((82,101),(120,(126,127))),100),121))),(61,62)),(55,145))),((10,(((((13,14),((32,33),(44,45))),((((19,20),((26,27),43)),34),(41,42))),(30,31)),56)),143))),((6,7),(28,29))),(52,54)),(2,59)),60);
 767: 2 -12357.9707 -12775.10016 (0,(((((((((1,92),((47,(49,146)),48)),((46,(50,138)),142)),(((35,36),37),(39,40))),63),(((((3,4),139),(15,17)),(((((((((((5,((((11,12),((16,18),38)),(21,22)),23)),(24,25)),((8,9),(51,53))),((57,58),((((103,136),119),(125,141)),144))),(((((((((((((64,115),(108,116)),112),(113,114)),(130,131)),(106,107)),111),(77,140)),(83,97)),(70,(122,123))),(94,96)),(93,95)),(79,80))),(((((73,74),124),75),((84,129),(117,118))),(98,99))),(((((67,(68,81)),102),69),(132,133)),85)),(((72,(78,(104,105))),((90,91),137)),((((82,101),(120,(126,127))),100),121))),((((65,66),71),(((88,89),(134,135)),128)),(((76,87),86),(109,110)))),(61,62)),(55,145))),((10,(((((13,14),((32,33),(44,45))),((((19,20),((26,27),43)),34),(41,42))),(30,31)),56)),143))),((6,7),(28,29))),(52,54)),(2,59)),60);
 768: 1 -13460.06641 -12786.08924 (0,(((((((((1,92),((47,48),(49,146))),((50,138),142)),((((35,36),37),(39,40)),46)),63),(((((3,4),139),(15,17)),(((((((((((((5,((11,12),((16,18),38))),23),(21,22)),(24,25)),((8,9),(51,53))),((57,58),((((103,136),119),(125,141)),144))),((((((((((64,115),(108,116)),112),(113,114)),(130,131)),(106,107)),111),(83,97)),((70,(122,123)),((79,80),((93,95),(94,96))))),(77,140))),((((((73,74),75),124),(84,129)),(117,118)),(98,99))),(((67,(68,81)),((69,102),(132,133))),85)),((((65,66),71),(((88,89),(134,135)),128)),(((76,87),86),(109,110)))),(((72,(78,(104,105))),((90,91),137)),((((82,101),(120,(126,127))),100),121))),(61,62)),(55,145))),((10,(((((13,14),((32,33),(44,45))),((((19,20),((26,27),43)),34),(41,42))),(30,31)),56)),143))),((6,7),(28,29))),(52,54)),(2,59)),60);
 769: 1 -12511.58398 -12779.00732 (0,(((((((((1,92),((47,48),(49,146))),((46,(50,138)),142)),(((35,36),37),(39,40))),63),(((((3,4),139),(15,17)),(((((((((((5,((((11,12),((16,18),38)),(21,22)),23)),(24,25)),((8,9),(51,53))),((57,58),((((103,136),119),(125,141)),144))),(((((((((((((64,115),(108,116)),112),(113,114)),(130,131)),(106,107)),111),(77,140)),(83,97)),(70,(122,123))),(79,80)),(94,96)),(93,95))),((((((73,74),75),124),(84,129)),(117,118)),(98,99))),(((((67,(68,81)),102),69),(132,133)),85)),(((72,(78,(104,105))),((((82,101),(120,(126,127))),100),121)),((90,91),137))),((((65,66),71),(((88,89),(134,135)),128)),(((76,87),86),(109,110)))),(61,62)),(55,145))),((10,(((((13,14),((32,33),(44,45))),((((19,20),((26,27),43)),34),(41,42))),(30,31)),56)),143))),((6,7),(28,29))),(52,54)),(2,59)),60);
 770: 2 -13497.78125 -12776.45277 (0,((((((((((1,92),((47,48),(49,146))),((50,138),142)),(((35,36),37),(39,40))),((((3,4),139),(15,17)),(((10,((((13,14),((32,33),(44,45))),((((19,20),((26,27),43)),34),(41,42))),(30,31))),56),143))),(((((((((((((5,(21,22)),(((11,12),((16,18),38)),23)),(24,25)),((8,9),(51,53))),((57,58),((((103,136),119),(125,141)),144))),((((((((((((64,115),(108,116)),112),(113,114)),(130,131)),(106,107)),111),(77,140)),(83,97)),(70,(122,123))),((93,95),(94,96))),(79,80))),(((((73,74),124),75),(84,((117,118),129))),(98,99))),(((((67,(68,81)),102),69),(132,133)),85)),(((72,(78,(104,105))),((90,91),137)),((((82,101),(120,(126,127))),100),121))),((((65,66),71),(((88,89),(134,135)),128)),(((76,87),86),(109,110)))),(61,62)),(55,145)),46)),63),((6,7),(28,29))),(52,54)),(2,59)),60);
 771: 1 -14028.81641 -12781.57734 (0,(((((((1,92),63),((((35,36),37),(39,40)),(((46,(50,138)),142),((47,(49,146)),48)))),(((((3,4),139),(15,17)),((((((((((((((5,(21,22)),((11,12),((16,18),38))),23),(24,25)),((8,9),(51,53))),((57,58),((((103,136),119),(125,141)),144))),((((((((((((64,115),(108,116)),112),(113,114)),(130,131)),(106,107)),111),(77,140)),(83,97)),(70,(122,123))),((93,95),(94,96))),(79,80))),((((((73,74),75),124),84),129),(117,118))),(98,99)),(((((67,(68,81)),102),69),(132,133)),85)),(((72,(78,(104,105))),((90,91),137)),((((82,101),(120,(126,127))),100),121))),((((65,66),71),(((88,89),(134,135)),128)),(((76,87),86),(109,110)))),(61,62)),(55,145))),((10,(((((13,14),((32,33),(44,45))),((((19,20),((26,27),43)),34),(41,42))),(30,31)),56)),143))),((6,7),(28,29))),(52,54)),(2,59)),60);
 772: 1 -12911.79102 -12790.5008 (0,(((((((((1,92),((47,48),(49,146))),((50,138),142)),((((35,37),36),(39,40)),46)),63),(((((3,4),139),(15,17)),((((((((((5,((((11,12),((16,38),18)),(21,22)),23)),(24,25)),((8,9),(51,53))),((57,58),((((103,136),119),(125,141)),144))),((((((((((64,115),(108,116)),112),(113,114)),(130,131)),(106,107)),111),(((70,(122,123)),(83,97)),(77,140))),((93,95),(94,96))),(79,80))),(((((73,74),124),75),(84,((117,118),129))),(98,99))),((((67,(68,81)),(69,102)),(132,133)),85)),((((65,66),(71,(((88,89),(134,135)),128))),(((76,87),86),(109,110))),(((72,(78,(104,105))),((((82,101),(120,(126,127))),100),121)),((90,91),137)))),(61,62)),(55,145))),((10,(((((13,14),((32,(44,45)),33)),((((19,20),((26,27),43)),34),(41,42))),(30,31)),56)),143))),((6,7),(28,29))),(52,54)),(2,59)),60);
 773: 3 -13062.91895 -12779.21434 (0,((((((((1,92),(((47,48),(49,146)),((50,138),142))),((((35,36),37),(39,40)),46)),63),(((((3,4),139),(15,17)),((((((((((((5,(21,22)),((11,12),(16,(18,38)))),23),(24,25)),((8,9),(51,53))),((57,58),((((103,136),119),(125,141)),144))),((((((((((64,115),(108,116)),112),(113,114)),(130,131)),(106,107)),111),(83,97)),((70,(122,123)),((79,80),((93,95),(94,96))))),(77,140))),(((((67,(68,81)),(69,102)),(132,133)),85),(((((73,74),75),124),((84,129),(117,118))),(98,99)))),(((72,(78,(104,105))),((90,91),137)),((((82,101),(120,(126,127))),100),121))),((((65,66),71),(((88,89),(134,135)),128)),(((76,87),86),(109,110)))),(61,62)),(55,145))),((10,(((((13,14),((32,33),(44,45))),((((19,20),((26,27),43)),34),(41,42))),(30,31)),56)),143))),((6,7),(28,29))),(52,54)),(2,59)),60);
 774: 1 -12525.83496 -12782.50476 (0,(((((((((1,92),((47,(49,146)),48)),((50,138),142)),((((35,36),(39,40)),37),46)),63),(((((3,4),139),(15,17)),((((((((((5,((((11,12),((16,38),18)),(21,22)),23)),(24,25)),((8,9),(51,53))),((57,58),((((103,136),119),(125,141)),144))),((((((((((64,115),(108,116)),112),(113,114)),(130,131)),(106,107)),111),(83,97)),((70,(122,123)),((79,80),((93,95),(94,96))))),(77,140))),(((((73,74),124),75),((84,129),(117,118))),(98,99))),(((((67,(68,81)),102),69),(132,133)),85)),((61,62),(((72,(78,(104,105))),((90,91),137)),((((82,101),(120,(126,127))),100),121)))),((((65,66),71),(((88,89),(134,135)),128)),(((76,87),86),(109,110)))),(55,145))),((10,(((((13,14),((32,33),(44,45))),((((19,20),((26,27),43)),34),(41,42))),(30,31)),56)),143))),((6,7),(28,29))),(52,54)),(2,59)),60);
 775: 1 -12995.81445 -12796.24597 (0,(((((((((1,92),((47,(49,146)),48)),((46,(50,138)),142)),(((35,36),37),(39,40))),63),((((3,4),139),(((((((((((5,((((11,12),((16,18),38)),(21,22)),23)),(24,25)),((8,9),(51,53))),((57,58),((((103,136),119),(125,141)),144))),(((((((((((((64,115),(108,116)),112),(113,114)),(130,131)),(106,107)),111),(77,140)),(83,97)),(70,(122,123))),(79,80)),(94,96)),(93,95))),((((73,74),(75,124)),(84,((117,118),129))),(98,99))),(((67,(68,81)),((69,102),(132,133))),85)),(((72,(78,(104,105))),((90,91),137)),((((82,101),(120,(126,127))),100),121))),((((65,66),71),(((88,89),(134,135)),128)),(((76,87),86),(109,110)))),(61,62)),(55,145))),(((10,(15,17)),(((((13,14),((32,33),(44,45))),((((19,20),((26,27),43)),34),(41,42))),(30,31)),56)),143))),((6,7),(28,29))),(52,54)),(2,59)),60);
 776: 1 -12356.60059 -12778.74697 (0,(((((((1,92),(((((35,36),37),(39,40)),((47,(49,146)),48)),((50,138),142))),(46,63)),(((((3,4),139),(15,17)),(((((((((((((5,(21,22)),((11,12),((16,18),38))),23),(24,25)),((8,9),(51,53))),((57,58),((((103,136),119),(125,141)),144))),((((((((((((64,115),(108,116)),112),(113,114)),(130,131)),(106,107)),111),(77,140)),(83,97)),(70,(122,123))),((93,95),(94,96))),(79,80))),((((((73,74),75),124),(84,129)),(117,118)),(98,99))),(((((67,(68,81)),102),(132,133)),69),85)),(((72,(78,(104,105))),((90,91),137)),((((82,101),(120,(126,127))),100),121))),((((65,66),71),(((88,89),(134,135)),128)),(((76,87),86),(109,110)))),(61,62)),(55,145))),((10,(((((13,14),((32,33),(44,45))),((((19,20),((26,27),43)),34),(41,42))),(30,31)),56)),143))),((6,7),(28,29))),(52,54)),(2,59)),60);
 777: 1 -12801.19922 -12781.24832 (0,(((((((1,92),(((46,(50,138)),142),((47,48),(49,146)))),(((35,36),(37,(39,40))),63)),(((((3,4),139),(15,17)),(((((((((((5,((((11,12),((16,18),38)),(21,22)),23)),(24,25)),((8,9),(51,53))),((57,58),((((103,136),119),(125,141)),144))),(((((((((((64,115),(108,116)),112),(113,114)),(130,131)),(106,107)),111),((77,140),(83,97))),(70,(122,123))),((93,95),(94,96))),(79,80))),(((((73,74),124),75),((84,129),(117,118))),(98,99))),(((((67,(68,81)),102),69),(132,133)),85)),((((65,66),71),(((88,89),(134,135)),128)),(((76,87),86),(109,110)))),(((72,(78,(104,105))),((90,91),137)),((((82,101),(120,(126,127))),100),121))),(61,62)),(55,145))),((10,(((((13,14),((32,33),(44,45))),((((19,20),((26,27),43)),34),(41,42))),(30,31)),56)),143))),((6,7),(28,29))),(52,54)),(2,59)),60);
 778: 1 -13008.54688 -12783.10474 (0,((((((((1,92),(((((10,((((13,14),((32,33),(44,45))),((((19,20),((26,27),43)),34),(41,42))),(30,31))),56),143),((47,(49,146)),48)),((50,138),142))),(((35,36),37),(39,40))),63),(((((3,4),139),(15,17)),(((((((((((5,((((11,12),((16,18),38)),(21,22)),23)),(24,25)),((8,9),(51,53))),((57,58),((((103,136),119),(125,141)),144))),(((((((((64,112),(108,(115,116))),(113,114)),(130,131)),(106,107)),111),(83,97)),((70,(122,123)),((79,80),((93,95),(94,96))))),(77,140))),(((((67,(68,81)),102),69),(132,133)),85)),(((((73,74),124),75),(84,((117,118),129))),(98,99))),(((72,(78,(104,105))),((90,91),137)),((((82,101),(120,(126,127))),100),121))),((((65,66),71),(((88,89),(134,135)),128)),(((76,87),86),(109,110)))),(61,62)),(55,145))),46)),((6,7),(28,29))),(52,54)),(2,59)),60);
 779: 5 -12718.30762 -12781.22038 (0,((((((((((1,92),46),((50,138),142)),(((35,36),37),(39,40))),((47,48),(49,146))),(((((3,4),139),(15,17)),(((((((((((5,((((11,12),((16,18),38)),(21,22)),23)),(24,25)),((8,9),(51,53))),((57,58),((((103,136),119),(125,141)),144))),((((((((((64,115),(108,116)),112),(113,114)),(130,131)),(106,107)),111),(83,97)),((70,(122,123)),((79,80),((93,95),(94,96))))),(77,140))),(((((67,(68,81)),102),69),(132,133)),85)),((((73,74),75),((84,((117,118),129)),124)),(98,99))),(((72,(78,(104,105))),((90,91),137)),((((82,101),(120,(126,127))),100),121))),((((65,66),71),(((88,89),(134,135)),128)),(((76,87),86),(109,110)))),(61,62)),(55,145))),(((10,((((13,14),((32,33),(44,45))),((((19,20),((26,27),43)),34),(41,42))),(30,31))),56),143))),63),((6,7),(28,29))),(52,54)),(2,59)),60);
 780: 1 -12799.83984 -12800.16005 (0,(((((((1,92),(((((((35,36),37),(39,40)),46),(47,(48,(49,146)))),(50,138)),142)),(((((3,4),139),(15,17)),(((((((((((5,((((11,12),((16,38),18)),(21,22)),23)),(24,25)),((8,9),(51,53))),((57,58),((((103,136),119),(125,141)),144))),((((((((((((64,115),(108,116)),112),(113,114)),(130,131)),(106,107)),111),(77,140)),(83,97)),(70,(122,123))),((93,95),(94,96))),(79,80))),(((((73,74),75),124),(84,((117,118),129))),(98,99))),((((67,(68,81)),(69,102)),(132,133)),85)),(((72,(78,(104,105))),((90,91),137)),((((82,101),(120,(126,127))),100),121))),((((65,66),71),(((88,89),(134,135)),128)),(((76,87),86),(109,110)))),(61,62)),(55,145))),((10,(((((13,14),((32,33),(44,45))),((((19,20),((26,27),43)),34),(41,42))),(30,31)),56)),143))),63),((6,7),(28,29))),(52,54)),(2,59)),60);
 781: 1 -13467.73047 -12777.8007 (0,(((((((((1,92),((47,48),(49,146))),((46,(50,138)),142)),(((35,37),36),(39,40))),63),(((((3,4),139),(15,17)),((((((((((((5,((((11,12),((16,18),38)),(21,22)),23)),(24,25)),((8,9),(51,53))),((57,58),((((103,136),119),(125,141)),144))),((((((((((((64,115),(108,116)),112),(113,114)),(130,131)),(106,107)),111),(77,140)),(83,97)),(70,(122,123))),((93,95),(94,96))),(79,80))),(((((73,74),75),124),(84,129)),(117,118))),(((((67,(68,81)),102),69),(132,133)),85)),(98,99)),(((72,(78,(104,105))),((90,91),137)),((((82,101),(120,(126,127))),100),121))),((((65,66),71),(((88,89),(134,135)),128)),(((76,87),86),(109,110)))),(61,62)),(55,145))),(((10,((((13,14),((32,33),(44,45))),((((19,20),((26,27),43)),34),(41,42))),(30,31))),56),143))),((6,7),(28,29))),(52,54)),(2,59)),60);
 782: 3 -11841.21875 -12804.97317 (0,(((((((((1,92),((47,(49,146)),48)),((46,(50,138)),142)),(((35,36),37),(39,40))),(((((3,4),139),(15,17)),((10,(((((((13,14),((32,33),(44,45))),(19,(20,((26,43),27)))),34),(41,42)),(30,31)),56)),143)),(((((((((((((5,((11,12),(16,(18,38)))),23),(21,22)),(24,25)),((8,9),(51,53))),((57,58),((((103,136),119),(125,141)),144))),((((((((((((64,(113,114)),112),(108,116)),115),(130,131)),(106,107)),111),(77,140)),(83,97)),(70,(122,123))),((93,95),(94,96))),(79,80))),(((((73,74),124),75),((84,129),(117,118))),(98,99))),((((67,(68,81)),(69,102)),(132,133)),85)),(((72,(78,(104,105))),((90,91),137)),((((82,101),(120,(126,127))),100),121))),((((65,66),71),(((88,89),(134,135)),128)),(((76,87),86),(109,110)))),(61,62)),(55,145)))),63),((6,7),(28,29))),(52,54)),(2,59)),60);
 783: 1 -12876.45898 -12808.59142 (0,(((((((((1,92),((47,48),(49,146))),((50,138),142)),((((((3,4),139),(15,17)),((10,(((((((13,14),(44,45)),(32,33)),((19,20),((26,27),43))),34),(41,42)),(30,31))),56)),143),(((35,36),(39,40)),37))),(((((((((5,(((11,12),((16,18),38)),(21,22))),(23,(24,25))),((8,9),(51,53))),((57,58),((((103,136),119),(125,141)),144))),((((((((((64,115),(108,116)),112),(113,114)),(130,131)),(106,107)),111),(83,97)),((70,(122,123)),((79,80),((93,95),(94,96))))),(77,140))),(((((65,66),71),(((88,89),(134,135)),128)),(((76,87),86),(109,110))),((((((67,(68,81)),(69,102)),(132,133)),85),((((73,74),(75,124)),((84,129),(117,118))),(98,99))),(((72,(78,(104,105))),((90,91),137)),((((82,101),(120,(126,127))),100),121))))),(61,62)),(55,145)),46)),63),((6,7),(28,29))),(52,54)),(2,59)),60);
 784: 3 -13010.79492 -12789.7235 (0,(((((((((1,92),((47,48),(49,146))),((46,(50,138)),142)),(((35,36),37),(39,40))),63),(((((3,4),139),(15,17)),(((((((((((((5,(21,22)),(11,(12,((16,18),38)))),23),(24,25)),((8,9),(51,53))),((57,58),((((103,136),119),(125,141)),144))),((((((((((64,115),(108,116)),112),(113,114)),(130,131)),(106,107)),111),(83,97)),((70,(122,123)),((79,80),((93,95),(94,96))))),(77,140))),(((((73,74),75),124),(84,((117,118),129))),(98,99))),(((((67,(68,81)),102),69),(132,133)),85)),(((72,(78,(104,105))),((90,91),137)),((((82,101),(120,(126,127))),100),121))),((((65,66),(((76,87),86),(109,110))),71),(((88,89),(134,135)),128))),(61,62)),(55,145))),((10,(((((13,14),((32,33),(44,45))),((((19,20),((26,27),43)),34),(41,42))),(30,31)),56)),143))),((6,7),(28,29))),(52,54)),(2,59)),60);
 785: 2 -13727.01953 -12781.57734 (0,(((((((1,92),63),((((35,36),37),(39,40)),(((46,(50,138)),142),((47,(49,146)),48)))),(((((3,4),139),(15,17)),((((((((((((((5,(21,22)),((11,12),((16,18),38))),23),(24,25)),((8,9),(51,53))),((57,58),((((103,136),119),(125,141)),144))),((((((((((((64,115),(108,116)),112),(113,114)),(130,131)),(106,107)),111),(77,140)),(83,97)),(70,(122,123))),((93,95),(94,96))),(79,80))),((((((73,74),75),124),84),129),(117,118))),(98,99)),(((((67,(68,81)),102),69),(132,133)),85)),(((72,(78,(104,105))),((90,91),137)),((((82,101),(120,(126,127))),100),121))),((((65,66),71),(((88,89),(134,135)),128)),(((76,87),86),(109,110)))),(61,62)),(55,145))),((10,(((((13,14),((32,33),(44,45))),((((19,20),((26,27),43)),34),(41,42))),(30,31)),56)),143))),((6,7),(28,29))),(52,54)),(2,59)),60);
 786: 2 -13295.15234 -12783.894 (0,((((((((1,92),(((((3,4),139),(15,17)),(((((((((5,((((11,12),((16,38),18)),(21,22)),23)),(24,25)),((8,9),(51,53))),((57,58),((((103,136),119),(125,141)),144))),((((((((((((64,115),(108,116)),112),(113,114)),(130,131)),(106,107)),111),(77,140)),(83,97)),(70,(122,123))),((93,95),(94,96))),(79,80))),(((((73,74),124),75),(84,((117,118),129))),(98,99))),((((67,(68,81)),(69,102)),(132,133)),85)),(((61,62),(((72,(78,(104,105))),((90,91),137)),((((82,101),(120,(126,127))),100),121))),((((65,66),71),(((88,89),(134,135)),128)),(((76,87),86),(109,110))))),(55,145))),(((10,((((13,14),((32,(44,45)),33)),((((19,20),((26,27),43)),34),(41,42))),(30,31))),56),143))),((47,(49,146)),48)),((((35,36),37),(39,40)),((46,(50,138)),142))),63),((6,7),(28,29))),(52,54)),(2,59)),60);
 787: 1 -12643.66211 -12781.7362 (0,(((((((((1,92),((47,48),(49,146))),((50,138),142)),(((35,36),37),(39,40))),(((((3,4),139),(15,17)),((((((((((((5,(21,22)),((11,12),((16,18),38))),23),(24,25)),((8,9),(51,53))),((57,58),((((103,136),119),(125,141)),144))),((((((((((64,115),(108,116)),112),(113,114)),(130,131)),(106,107)),111),(83,97)),((70,(122,123)),((79,80),((93,95),(94,96))))),(77,140))),(((((73,74),124),75),((84,129),(117,118))),(98,99))),((((((67,(68,81)),102),69),(132,133)),85),(((72,(78,(104,105))),((90,91),137)),((((82,101),(120,(126,127))),100),121)))),((((65,66),71),(((88,89),(134,135)),128)),(((76,87),86),(109,110)))),(61,62)),(55,145))),((10,(((((13,14),((32,33),(44,45))),((((19,20),((26,27),43)),34),(41,42))),(30,31)),56)),143))),(46,63)),((6,7),(28,29))),(52,54)),(2,59)),60);
 788: 1 -12561.49707 -12796.75029 (0,((((((((((1,92),((47,(49,146)),48)),((50,138),142)),((((10,((((13,14),(44,45)),(32,33)),((((19,20),((26,27),43)),34),(41,42)))),(30,31)),56),143)),(((35,36),(39,40)),37)),(((((3,4),139),(15,17)),((((((((((5,(21,22)),((11,12),((16,18),38))),23),(24,25)),((8,9),(51,53))),((57,58),((((103,136),119),(125,141)),144))),((((((((((64,115),(108,116)),112),(113,114)),(130,131)),(106,107)),111),(83,97)),((70,(122,123)),((79,80),((93,95),(94,96))))),(77,140))),(((((65,66),71),(((88,89),(134,135)),128)),(((76,87),86),(109,110))),((((((67,(68,81)),(69,102)),(132,133)),85),((((((73,74),(75,124)),84),129),(117,118)),(98,99))),(((72,(78,(104,105))),((90,91),137)),((((82,101),(120,(126,127))),100),121))))),(61,62)),(55,145))),46)),63),((6,7),(28,29))),(52,54)),(2,59)),60);
 789: 1 -12509.53125 -12786.98276 (0,((((((((1,92),(((((35,36),37),(39,40)),((47,(49,146)),48)),((50,138),142))),(46,63)),((((3,4),139),(15,17)),(((((((((((((5,((11,12),((16,18),38))),23),(21,22)),(24,25)),((8,9),(51,53))),((57,58),((((103,136),119),(125,141)),144))),(((((((((((64,((108,116),115)),112),(113,114)),(130,131)),(106,107)),111),(77,140)),(83,97)),(70,(122,123))),((93,95),(94,96))),(79,80))),(((((73,74),75),124),(84,((117,118),129))),(98,99))),((((67,(68,81)),(69,102)),(132,133)),85)),(((72,(78,(104,105))),((90,91),137)),((((82,101),(120,(126,127))),100),121))),((((65,66),71),(((88,89),(134,135)),128)),(((76,87),86),(109,110)))),(61,62)),(55,145)))),((10,(((((13,14),((32,33),(44,45))),((((19,20),((26,27),43)),34),(41,42))),(30,31)),56)),143)),((6,7),(28,29))),(52,54)),(2,59)),60);
 790: 1 -12875.87109 -12790.5008 (0,(((((((((1,92),((47,48),(49,146))),((50,138),142)),((((35,37),36),(39,40)),46)),63),(((((3,4),139),(15,17)),((((((((((5,((((11,12),((16,38),18)),(21,22)),23)),(24,25)),((8,9),(51,53))),((57,58),((((103,136),119),(125,141)),144))),((((((((((64,115),(108,116)),112),(113,114)),(130,131)),(106,107)),111),(((70,(122,123)),(83,97)),(77,140))),((93,95),(94,96))),(79,80))),(((((73,74),124),75),(84,((117,118),129))),(98,99))),((((67,(68,81)),(69,102)),(132,133)),85)),((((65,66),(71,(((88,89),(134,135)),128))),(((76,87),86),(109,110))),(((72,(78,(104,105))),((((82,101),(120,(126,127))),100),121)),((90,91),137)))),(61,62)),(55,145))),((10,(((((13,14),((32,(44,45)),33)),((((19,20),((26,27),43)),34),(41,42))),(30,31)),56)),143))),((6,7),(28,29))),(52,54)),(2,59)),60);
 791: 1 -12205.97266 -12782.72614 (0,((((((((1,92),((((35,36),37),(39,40)),(46,((50,138),142)))),63),(47,(48,(49,146)))),(((((3,4),139),(15,17)),(((((((((((5,((((11,12),((16,18),38)),(21,22)),23)),(24,25)),((8,9),(51,53))),((57,58),((((103,136),119),(125,141)),144))),((((((((((64,115),(108,116)),112),(113,114)),(130,131)),(106,107)),111),(83,97)),((70,(122,123)),((79,80),((93,95),(94,96))))),(77,140))),(((((((73,74),75),124),84),129),(117,118)),(98,99))),((((67,(68,81)),(69,102)),(132,133)),85)),((((65,66),71),(((88,89),(134,135)),128)),(((76,87),86),(109,110)))),(((72,(78,(104,105))),((90,91),137)),((((82,101),(120,(126,127))),100),121))),(61,62)),(55,145))),((10,(((((13,14),((32,33),(44,45))),((((19,20),((26,27),43)),34),(41,42))),(30,31)),56)),143))),((6,7),(28,29))),(52,54)),(2,59)),60);
 792: 1 -12820.93164 -12783.71508 (0,(((((((((1,92),(47,(48,(49,146)))),((46,(50,138)),142)),(((35,37),36),(39,40))),63),(((((3,4),139),(15,17)),(((((((((5,((((11,12),((16,38),18)),(21,22)),23)),(24,25)),((8,9),(51,53))),((57,58),((((103,136),119),(125,141)),144))),(((((((((((((64,115),(108,116)),112),(113,114)),(130,131)),(106,107)),111),83),97),(77,140)),(70,(122,123))),((93,95),(94,96))),(79,80))),(((((73,74),124),75),(84,((117,118),129))),(98,99))),((((67,(68,81)),(69,102)),(132,133)),85)),(((61,62),(((72,(78,(104,105))),((90,91),137)),((((82,101),(120,(126,127))),100),121))),((((65,66),71),(((88,89),(134,135)),128)),(((76,87),86),(109,110))))),(55,145))),((10,(((((13,14),((32,33),(44,45))),((((19,20),((26,27),43)),34),(41,42))),(30,31)),56)),143))),((6,7),(28,29))),(52,54)),(2,59)),60);
 793: 1 -12210.48438 -12782.76362 (0,(((((((((1,92),((47,48),(49,146))),((50,138),142)),(((35,36),37),(39,40))),(46,63)),(((((3,4),139),(15,17)),(((((((((((((5,((11,12),((16,38),18))),23),(21,22)),(24,25)),((8,9),(51,53))),((57,58),((((103,136),119),(125,141)),144))),((((((((((64,115),(108,116)),112),((113,114),(130,131))),(106,107)),111),(77,140)),(83,97)),(70,(122,123))),((79,80),((93,95),(94,96))))),(((((67,(68,81)),102),69),(132,133)),85)),(((((73,74),124),75),((84,129),(117,118))),(98,99))),(((72,(78,(104,105))),((90,91),137)),((((82,101),(120,(126,127))),100),121))),((((65,66),71),(((88,89),(134,135)),128)),(((76,87),86),(109,110)))),(61,62)),(55,145))),((10,(((((13,14),((32,33),(44,45))),((((19,20),((26,27),43)),34),(41,42))),(30,31)),56)),143))),((6,7),(28,29))),(52,54)),(2,59)),60);
 794: 1 -12574.98047 -12782.17731 (0,(((((((((1,92),((47,48),(49,146))),((50,138),142)),((((35,36),37),(39,40)),46)),63),((((((3,4),139),(15,17)),(((((((((((5,((((11,12),(16,(18,38))),(21,22)),23)),(24,25)),((8,9),(51,53))),((57,58),((((103,136),119),(125,141)),144))),((((((((((64,((108,116),115)),112),(113,114)),(130,131)),(106,107)),111),(77,140)),(83,97)),(70,(122,123))),((79,80),((93,95),(94,96))))),(((((73,74),124),75),(84,((117,118),129))),(98,99))),(((((67,(68,81)),102),69),(132,133)),85)),(((72,(78,(104,105))),((90,91),137)),((((82,101),(120,(126,127))),100),121))),((((65,66),71),(((88,89),(134,135)),128)),(((76,87),86),(109,110)))),(61,62)),(55,145))),(10,(((((13,14),((32,33),(44,45))),((((19,20),((26,27),43)),34),(41,42))),(30,31)),56))),143)),((6,7),(28,29))),(52,54)),(2,59)),60);
 795: 2 -13188.23242 -12779.09206 (0,(((((((((1,92),((47,48),(49,146))),((50,138),142)),((((((3,4),139),(15,17)),((10,((((13,14),((32,33),(44,45))),((((19,20),((26,27),43)),34),(41,42))),(30,31))),56)),143),(((35,36),37),(39,40)))),(46,63)),((((((((((((5,(((11,12),((16,18),38)),(21,22))),23),(24,25)),((8,9),(51,53))),((57,58),((((103,136),119),(125,141)),144))),((((((((((((64,115),(108,116)),112),(113,114)),(130,131)),(106,107)),111),(77,140)),(83,97)),(70,(122,123))),((93,95),(94,96))),(79,80))),((((((73,74),75),124),84),((117,118),129)),(98,99))),(((((67,(68,81)),102),69),(132,133)),85)),(((72,(78,(104,105))),((90,91),137)),((((82,101),(120,(126,127))),100),121))),((((65,66),71),(((88,89),(134,135)),128)),(((76,87),86),(109,110)))),(61,62)),(55,145))),((6,7),(28,29))),(52,54)),(2,59)),60);
 796: 7 -13014.32031 -12783.14999 (0,((((((((((1,92),((47,48),(49,146))),((50,138),142)),(((35,36),37),(39,40))),(((((3,4),139),(15,17)),((10,((((13,14),((32,33),(44,45))),((((19,20),((26,27),43)),34),(41,42))),(30,31))),56)),143)),(((((((((5,((((11,12),(16,(18,38))),(21,22)),23)),(24,25)),((8,9),(51,53))),((57,58),((((103,136),119),(125,141)),144))),((((((((((64,115),(108,116)),112),(113,114)),(130,131)),(106,107)),111),(83,97)),((70,(122,123)),((79,80),((93,95),(94,96))))),(77,140))),(((((65,66),71),(((88,89),(134,135)),128)),(((76,87),86),(109,110))),((((((67,(68,81)),(69,102)),(132,133)),85),((((73,74),75),((84,((117,118),129)),124)),(98,99))),(((72,(78,(104,105))),((90,91),137)),((((82,101),(120,(126,127))),100),121))))),(61,62)),(55,145)),46)),63),((6,7),(28,29))),(52,54)),(2,59)),60);
 797: 3 -12048.63184 -12776.8933 (0,(((((((1,92),(((((35,36),37),(39,40)),((47,48),(49,146))),((46,(50,138)),142))),63),(((((3,4),139),(15,17)),(((((((((((5,((((11,12),((16,38),18)),(21,22)),23)),(24,25)),((8,9),(51,53))),((57,58),((((103,136),119),144),(125,141)))),((((((((((((64,115),(108,116)),112),(113,114)),(130,131)),(106,107)),111),(77,140)),(83,97)),(70,(122,123))),((93,95),(94,96))),(79,80))),(((((73,74),(75,124)),(84,129)),(117,118)),(98,99))),(((((67,(68,81)),102),69),(132,133)),85)),(((72,(78,(104,105))),((90,91),137)),((((82,101),(120,(126,127))),100),121))),((((65,66),71),(((88,89),(134,135)),128)),(((76,87),86),(109,110)))),(61,62)),(55,145))),((10,(((((13,14),(32,(33,(44,45)))),((((19,20),((26,27),43)),34),(41,42))),(30,31)),56)),143))),((6,7),(28,29))),(52,54)),(2,59)),60);
 798: 1 -11974.74609 -12776.50515 (0,(((((((((1,92),((47,(49,146)),48)),((46,(50,138)),142)),(((35,36),37),(39,40))),63),(((((3,4),139),(15,17)),(((((((((((5,((((11,12),((16,38),18)),(21,22)),23)),(24,25)),((8,9),(51,53))),((57,58),((((103,136),119),(125,141)),144))),((((((((((((64,115),(108,116)),112),(113,114)),(130,131)),(106,107)),111),(77,140)),(83,97)),(70,(122,123))),((93,95),(94,96))),(79,80))),((((((73,74),(75,124)),84),129),(117,118)),(98,99))),(((((67,(68,81)),102),69),(132,133)),85)),(((72,(78,(104,105))),((((82,101),(120,(126,127))),100),121)),((90,91),137))),((((65,66),71),(((88,89),(134,135)),128)),(((76,87),86),(109,110)))),(61,62)),(55,145))),((10,(((((13,14),((32,33),(44,45))),((((19,20),((26,27),43)),34),(41,42))),(30,31)),56)),143))),((6,7),(28,29))),(52,54)),(2,59)),60);
 799: 2 -13015.1084 -12783.37273 (0,(((((((1,92),((47,48),(49,146))),((50,138),142)),((((35,36),37),(39,40)),46)),((((((3,4),139),(15,17)),(((((((((((5,((((11,12),((16,18),38)),(21,22)),23)),(24,25)),((8,9),(51,53))),((57,58),((((103,136),119),(125,141)),144))),((((((((((64,115),(108,116)),112),(113,114)),(130,131)),(106,107)),111),(83,97)),((70,(122,123)),((79,80),((93,95),(94,96))))),(77,140))),(((((73,74),124),75),(84,((117,118),129))),(98,99))),(((((67,(68,81)),102),69),(132,133)),85)),(((72,(78,(104,105))),((90,91),137)),((((82,101),(120,(126,127))),100),121))),((((65,66),71),(((88,89),(134,135)),128)),(((76,87),86),(109,110)))),(61,62)),(55,145))),((10,((((((13,14),((32,33),(44,45))),(((19,20),((26,27),43)),34)),(41,42)),(30,31)),56)),143)),63)),(((6,7),(28,29)),(52,54))),(2,59)),60);
 800: 1 -13527.60352 -12782.05411 (0,(((((((1,92),(((((35,36),37),(39,40)),((47,(49,146)),48)),((50,138),142))),(46,63)),(((((3,4),139),(15,17)),((10,(((((13,14),((32,33),(44,45))),((((19,20),((26,27),43)),34),(41,42))),(30,31)),56)),143)),(((((((((((((5,((11,12),((16,18),38))),23),(21,22)),(24,25)),((8,9),(51,53))),((57,58),((((103,136),119),(125,141)),144))),(((((((((((64,((108,116),115)),112),(113,114)),(130,131)),(106,107)),111),(77,140)),(83,97)),(70,(122,123))),((93,95),(94,96))),(79,80))),(((((73,74),75),124),(84,((117,118),129))),(98,99))),((((67,(68,81)),(69,102)),(132,133)),85)),(((72,(78,(104,105))),((90,91),137)),((((82,101),(120,(126,127))),100),121))),((((65,66),71),(((88,89),(134,135)),128)),(((76,87),86),(109,110)))),(61,62)),(55,145)))),((6,7),(28,29))),(52,54)),(2,59)),60);
 801: 2 -13301.09961 -12793.99388 (0,(((((((((1,92),(((47,48),49),146)),((50,138),142)),(((35,36),37),(39,40))),(46,63)),(((((3,4),139),(15,17)),(((((((((((5,(21,22)),((11,12),((16,18),38))),23),(24,25)),((8,9),(51,53))),((57,58),((((103,136),119),(125,141)),144))),((((((((((64,115),(108,116)),112),(113,114)),(130,131)),(106,107)),111),(83,97)),((70,(122,123)),((79,80),((93,95),(94,96))))),(77,140))),((((67,(68,81)),(69,102)),(132,133)),85)),(((((65,66),71),(((88,89),(134,135)),128)),(((76,87),86),(109,110))),(((72,((78,(104,105)),((90,91),137))),((((82,101),(120,(126,127))),100),121)),(((((73,74),75),124),((84,129),(117,118))),(98,99))))),(61,62)),(55,145))),((10,(((((13,14),((32,33),(44,45))),((((19,20),((26,27),43)),34),(41,42))),(30,31)),56)),143))),((6,7),(28,29))),(52,54)),(2,59)),60);
 802: 1 -12518.86719 -12776.48776 (0,((((((((1,92),((47,(48,(49,146))),((50,138),142))),(((35,36),37),(39,40))),(46,63)),(((((3,4),139),(15,17)),(((((((((((5,((((11,12),((16,18),38)),(21,22)),23)),(24,25)),((8,9),(51,53))),((57,58),((((103,136),119),(125,141)),144))),(((((((((((((64,115),(108,116)),112),(113,114)),(130,131)),(106,107)),111),(77,140)),(83,97)),(70,(122,123))),(79,80)),(94,96)),(93,95))),(((((67,(68,81)),102),69),(132,133)),85)),(((((((73,74),75),124),84),129),(117,118)),(98,99))),(((72,(78,(104,105))),((90,91),137)),((((82,101),(120,(126,127))),100),121))),((((65,66),71),(((88,89),(134,135)),128)),(((76,87),86),(109,110)))),(61,62)),(55,145))),((10,(((((13,14),((32,33),(44,45))),((((19,20),((26,27),43)),34),(41,42))),(30,31)),56)),143))),((6,7),(28,29))),(52,54)),(2,59)),60);
 803: 5 -13578.14648 -12777.15413 (0,(((((((((1,92),(47,(48,(49,146)))),((50,138),142)),((((35,36),37),(39,40)),46)),63),(((((3,4),139),(15,17)),(((((((((((((5,(21,22)),((11,12),((16,38),18))),23),(24,25)),((8,9),(51,53))),((57,58),((((103,136),119),(125,141)),144))),((((((((((((64,115),(108,116)),112),(113,114)),(130,131)),(106,107)),111),(77,140)),(83,97)),(70,(122,123))),((93,95),(94,96))),(79,80))),(((((73,74),(75,124)),((117,118),129)),84),(98,99))),(((((67,(68,81)),102),69),(132,133)),85)),(((72,(78,(104,105))),((90,91),137)),((((82,101),(120,(126,127))),100),121))),((((65,66),(((76,87),86),(109,110))),71),(((88,89),(134,135)),128))),(61,62)),(55,145))),((10,(((((13,14),((32,33),(44,45))),((((19,20),((26,27),43)),34),(41,42))),(30,31)),56)),143))),((6,7),(28,29))),(52,54)),(2,59)),60);
 804: 1 -11966.08301 -12786.48986 (0,(((((((((1,92),((47,48),(49,146))),((46,(50,138)),142)),(((35,36),37),(39,40))),63),(((((3,4),139),(15,17)),(((((((5,((((11,12),((16,18),38)),(21,22)),23)),(24,25)),((8,9),(51,53))),((57,58),((((103,136),119),(125,141)),144))),(((((((((((((64,115),(108,116)),112),(113,114)),(130,131)),(106,107)),111),(77,140)),(83,97)),(70,(122,123))),(79,80)),(94,96)),(93,95))),((61,62),(((((((65,66),71),(((88,89),(134,135)),128)),(((76,87),86),(109,110))),(((72,(78,(104,105))),((90,91),137)),((((82,101),(120,(126,127))),100),121))),(((((73,74),124),75),(84,((117,118),129))),(98,99))),((((67,(68,81)),(69,102)),(132,133)),85)))),(55,145))),((10,(((((13,14),((32,33),(44,45))),((((19,20),((26,27),43)),34),(41,42))),(30,31)),56)),143))),((6,7),(28,29))),(52,54)),(2,59)),60);
 805: 3 -12012.41602 -12781.3004 (0,(((((((1,92),(((((35,36),37),(39,40)),((47,48),(49,146))),(46,((50,138),142)))),63),(((((3,4),139),(15,17)),(((((((((((5,((((11,12),((16,38),18)),(21,22)),23)),(24,25)),((8,9),(51,53))),((57,58),((((103,136),119),(125,141)),144))),((((((((((((64,115),(108,116)),112),(113,114)),(130,131)),(106,107)),111),(77,140)),(83,97)),(70,(122,123))),((93,95),(94,96))),(79,80))),((((73,74),124),(75,(84,((117,118),129)))),(98,99))),(((((67,(68,81)),102),69),(132,133)),85)),(((72,(78,(104,105))),((90,91),137)),((((82,101),(120,(126,127))),100),121))),((((65,66),(((76,87),86),(109,110))),71),(((88,89),(134,135)),128))),(61,62)),(55,145))),((10,(((((13,14),((32,33),(44,45))),((((19,20),((26,27),43)),34),(41,42))),(30,31)),56)),143))),((6,7),(28,29))),(52,54)),(2,59)),60);
 806: 1 -13561.12109 -12792.74251 (0,((((((((1,92),((47,48),(49,146))),((46,(50,138)),142)),((((35,36),37),(39,40)),63)),(((((3,4),139),(15,17)),(((((((((5,((((11,12),((16,18),38)),(21,22)),23)),(24,25)),((8,9),(51,53))),((57,58),((((103,136),119),(125,141)),144))),((((((((((((64,115),(108,116)),112),(113,114)),(130,131)),(106,107)),111),(77,140)),(83,97)),(70,(122,123))),((93,95),(94,96))),(79,80))),(((61,62),(((72,(78,(104,105))),((90,91),137)),((((82,101),(120,(126,127))),100),121))),((((65,66),71),(((76,87),86),(109,110))),(((88,89),(134,135)),128)))),(((((73,74),124),75),((84,129),(117,118))),(98,99))),((((67,(68,81)),(69,102)),(132,133)),85)),(55,145))),((10,(((((13,14),((32,33),(44,45))),((((19,20),((26,27),43)),34),(41,42))),(30,31)),56)),143))),((6,7),(28,29))),(52,54)),(2,59)),60);
 807: 1 -12180.9873 -12775.982 (0,(((((((((1,92),((47,48),(49,146))),((46,(50,138)),142)),(((35,36),37),(39,40))),63),(((((3,4),139),(15,17)),(((((((((((5,((((11,12),((16,38),18)),(21,22)),23)),(24,25)),((8,9),(51,53))),((57,58),((103,136),(119,((125,141),144))))),(((((((((((64,115),(108,116)),112),(113,114)),(130,131)),(106,107)),111),(77,140)),(83,97)),(70,(122,123))),((79,80),((93,95),(94,96))))),(((((67,(68,81)),102),69),(132,133)),85)),(((((73,74),75),124),(84,((117,118),129))),(98,99))),(((72,(78,(104,105))),((90,91),137)),((((82,101),(120,(126,127))),100),121))),((((65,66),71),(((88,89),(134,135)),128)),(((76,87),86),(109,110)))),(61,62)),(55,145))),((10,(((((13,14),((32,33),(44,45))),((((19,20),((26,27),43)),34),(41,42))),(30,31)),56)),143))),((6,7),(28,29))),(52,54)),(2,59)),60);
 808: 1 -12278.14062 -12786.20359 (0,((((((((((1,92),((47,48),(49,146))),((46,(50,138)),142)),((35,36),(37,(39,40)))),((10,(((((13,14),((32,33),(44,45))),((((19,20),((26,27),43)),34),(41,42))),(30,31)),56)),143)),((((3,4),139),(15,17)),(((((((((((5,((((11,12),((16,18),38)),(21,22)),23)),(24,25)),((8,9),(51,53))),((57,58),((((103,136),119),(125,141)),144))),((((((((((((64,115),(108,116)),112),(113,114)),(130,131)),(106,107)),111),(77,140)),(83,97)),(70,(122,123))),((93,95),(94,96))),(79,80))),(((((((73,74),75),124),84),129),(117,118)),(98,99))),(((((67,(68,81)),102),69),(132,133)),85)),(((72,(78,(104,105))),((90,91),137)),((((82,101),(120,(126,127))),100),121))),((((65,66),(((76,87),86),(109,110))),71),(((88,89),(134,135)),128))),(61,62)),(55,145)))),63),((6,7),(28,29))),(52,54)),(2,59)),60);
 809: 2 -11773.25293 -12783.77742 (0,((((((((1,92),((47,48),(49,146))),((50,138),142)),((((35,36),37),(39,40)),63)),((((3,4),139),(15,17)),((10,(((((13,14),((32,33),(44,45))),((((19,20),((26,27),43)),34),(41,42))),(30,31)),56)),143))),((((((((((((5,((((11,12),((16,18),38)),(21,22)),23)),(24,25)),((8,9),(51,53))),((57,58),((((103,136),119),(125,141)),144))),(((((((((((64,((108,116),115)),112),(113,114)),(130,131)),(106,107)),111),(77,140)),(83,97)),(70,(122,123))),((93,95),(94,96))),(79,80))),((((73,74),(75,124)),(84,((117,118),129))),(98,99))),(((((67,(68,81)),102),69),(132,133)),85)),(((72,(78,(104,105))),((90,91),137)),((((82,101),(120,(126,127))),100),121))),((((65,66),(((76,87),86),(109,110))),71),(((88,89),(134,135)),128))),(61,62)),(55,145)),46)),(((6,7),(28,29)),(52,54))),(2,59)),60);
 810: 1 -12154.10352 -12777.85058 (0,(((((((((1,92),((47,48),(49,146))),((50,138),142)),((((35,36),37),(39,40)),46)),63),(((((3,4),139),(15,17)),(((((((((((5,((((11,12),(16,(18,38))),(21,22)),23)),(24,25)),((8,9),(51,53))),((57,58),((((103,136),119),(125,141)),144))),((((((((((64,((108,115),116)),112),(113,114)),(130,131)),(106,107)),111),(77,140)),(83,97)),(70,(122,123))),((79,80),((93,95),(94,96))))),(((((73,74),124),75),(84,((117,118),129))),(98,99))),(((((67,(68,81)),102),69),(132,133)),85)),(((72,(78,(104,105))),((90,91),137)),((((82,101),(120,(126,127))),100),121))),((((65,66),71),(((88,89),(134,135)),128)),(((76,87),86),(109,110)))),(61,62)),(55,145))),((10,(((((13,14),((32,33),(44,45))),((((19,20),((26,27),43)),34),(41,42))),(30,31)),56)),143))),((6,7),(28,29))),(52,54)),(2,59)),60);
 811: 1 -12524.83398 -12793.38952 (0,(((((((((1,92),((47,48),(49,146))),((50,138),142)),((((35,37),36),(39,40)),46)),63),(((((3,4),139),(15,17)),((((((((((5,((((11,12),((16,38),18)),(21,22)),23)),(24,25)),((8,9),(51,53))),((57,58),((((103,136),119),(125,141)),144))),((((((((((64,115),(108,116)),112),(113,114)),(130,131)),(106,107)),111),(((70,(122,123)),(83,97)),(77,140))),((93,95),(94,96))),(79,80))),(((((73,74),124),75),(84,((117,118),129))),(98,99))),((((67,(68,81)),(69,102)),(132,133)),85)),(((((65,66),(((88,89),(134,135)),128)),71),(((76,87),86),(109,110))),(((72,(78,(104,105))),((((82,101),(120,(126,127))),100),121)),((90,91),137)))),(61,62)),(55,145))),((10,(((((13,14),((32,(44,45)),33)),((((19,20),((26,27),43)),34),(41,42))),(30,31)),56)),143))),((6,7),(28,29))),(52,54)),(2,59)),60);
 812: 2 -12046.67188 -12780.07523 (0,(((((((((1,92),((47,48),(49,146))),((50,138),142)),((((35,36),37),(39,40)),46)),63),(((((3,4),139),(15,17)),(((((((((((5,((((11,12),((16,18),38)),(21,22)),23)),(24,25)),((8,9),(51,53))),((57,58),((((103,136),119),(125,141)),144))),(((((((((((64,115),(108,116)),112),(113,114)),(130,131)),(106,107)),111),(77,140)),(83,97)),(70,(122,123))),((79,80),((93,95),(94,96))))),(((((73,74),124),75),(84,((117,118),129))),(98,99))),(((((67,(68,81)),102),69),(132,133)),85)),(((72,(78,(104,105))),((90,91),137)),((((82,101),(120,(126,127))),121),100))),((((65,66),(((76,87),86),(109,110))),71),(((88,89),(134,135)),128))),(61,62)),(55,145))),((10,(((((13,14),((32,33),(44,45))),((((19,20),((26,27),43)),34),(41,42))),(30,31)),56)),143))),((6,7),(28,29))),(52,54)),(2,59)),60);
 813: 2 -12903.9248 -12792.39034 (0,(((((((((1,92),((47,48),(49,146))),((50,138),142)),(((35,36),37),(39,40))),(46,63)),(((((3,4),139),(15,17)),(((((((((((((5,(21,22)),((11,12),((16,18),38))),23),(24,25)),((8,9),(51,53))),((57,58),((((103,136),119),(125,141)),144))),((((((((64,112),(108,116)),115),((((106,107),111),(113,114)),(130,131))),(77,140)),(83,97)),(70,(122,123))),((79,80),((93,95),(94,96))))),(((((73,74),75),(84,((117,118),129))),124),(98,99))),(((((67,(68,81)),102),69),(132,133)),85)),(((72,(78,(104,105))),((90,91),137)),((((82,101),(120,(126,127))),100),121))),((((65,66),(((88,89),(134,135)),128)),71),(((76,87),86),(109,110)))),(61,62)),(55,145))),((10,(((((13,14),((32,33),(44,45))),((((19,20),((26,27),43)),34),(41,42))),(30,31)),56)),143))),((6,7),(28,29))),(52,54)),(2,59)),60);
 814: 1 -12022.00391 -12790.54525 (0,(((((((((1,92),((47,48),(49,146))),(((((3,4),139),(15,17)),((((((((((5,((((11,12),((16,18),38)),(21,22)),23)),(24,25)),((8,9),(51,53))),((57,58),((((103,136),119),(125,141)),144))),((((((((((((64,115),(108,116)),112),(113,114)),(130,131)),(106,107)),111),(77,140)),(83,97)),(70,(122,123))),((93,95),(94,96))),(79,80))),(((((73,74),75),124),(84,((117,118),129))),(98,99))),((((67,(68,81)),(69,102)),(132,133)),85)),(((61,62),(((72,(78,(104,105))),((90,91),137)),((((82,101),(120,(126,127))),100),121))),((((65,66),71),(((88,89),(134,135)),128)),(((76,87),86),(109,110))))),(55,145)),((10,((((13,14),((32,33),(44,45))),((((19,20),((26,27),43)),34),(41,42))),(30,31))),56))),143)),((46,(50,138)),142)),(((35,36),37),(39,40))),63),((6,7),(28,29))),(52,54)),(2,59)),60);
 815: 1 -14800.79492 -12804.42565 (0,((((((((((1,92),((47,48),(49,146))),((50,138),142)),((((35,37),36),(39,40)),46)),63),(((((3,4),139),(15,17)),((((((((((5,(24,25)),23),((11,12),((16,38),18))),(21,22)),((8,9),(51,53))),((57,58),((((103,136),119),(125,141)),144))),((((((((((((64,((108,116),115)),112),(113,114)),(130,131)),(106,107)),111),(77,140)),(83,97)),(70,(122,123))),(79,80)),(94,96)),(93,95))),(((((((65,66),71),(((88,89),(134,135)),128)),(((76,87),86),(109,110))),(((72,(78,(104,105))),((90,91),137)),((((82,101),(120,(126,127))),100),121))),((((((73,74),75),124),(84,129)),(117,118)),(98,99))),(((((67,(68,81)),102),69),(132,133)),85))),(61,62)),(55,145))),((10,(((((13,14),((32,33),(44,45))),((((19,20),((26,27),43)),34),(41,42))),(30,31)),56)),143))),(6,7)),(28,29)),(52,54)),(2,59)),60);
 816: 3 -13863.32422 -12776.06876 (0,(((((((((1,92),((47,(49,146)),48)),((46,(50,138)),142)),(((35,36),37),(39,40))),63),(((((3,4),139),(15,17)),((((((((((5,((((11,12),(16,(18,38))),(21,22)),23)),(24,25)),((8,9),(51,53))),((57,58),((((103,136),119),(125,141)),144))),(((((((((((64,115),(108,116)),112),(113,114)),(130,131)),(106,107)),111),(77,140)),(83,97)),(70,(122,123))),((79,80),((93,95),(94,96))))),(((((73,74),124),75),(84,((117,118),129))),(98,99))),((((67,(68,81)),(69,102)),(132,133)),85)),((((65,66),71),(((88,89),(134,135)),128)),(((76,87),86),(109,110)))),((61,62),(((72,(78,(104,105))),((90,91),137)),((((82,101),(120,(126,127))),100),121)))),(55,145))),((10,(((((13,14),((32,33),(44,45))),((((19,20),((26,27),43)),34),(41,42))),(30,31)),56)),143))),((6,7),(28,29))),(52,54)),(2,59)),60);
 817: 3 -13419.73828 -12775.16433 (0,((((((((((1,92),((47,48),(49,146))),((50,138),142)),(((35,36),37),(39,40))),((((3,4),139),(15,17)),(((10,((((13,14),((32,33),(44,45))),((((19,20),((26,27),43)),34),(41,42))),(30,31))),56),143))),((((((((((((((5,(21,22)),((11,12),(16,(18,38)))),23),(24,25)),((8,9),(51,53))),((57,58),((((103,136),119),(125,141)),144))),((((((((((((64,115),(108,116)),112),(113,114)),(130,131)),(106,107)),111),(77,140)),(83,97)),(70,(122,123))),((93,95),(94,96))),(79,80))),((((((73,74),75),124),84),((117,118),129)),(98,99))),(((((67,(68,81)),102),69),(132,133)),85)),(((72,(78,(104,105))),((90,91),137)),((((82,101),(120,(126,127))),100),121))),((((65,66),71),(((88,89),(134,135)),128)),(((76,87),86),(109,110)))),(61,62)),(55,145)),46)),63),((6,7),(28,29))),(52,54)),(2,59)),60);
 818: 1 -12441.31934 -12774.78323 (0,((((((((1,92),(((47,48),(49,146)),((50,138),142))),(((35,36),37),(39,40))),(46,63)),(((((3,4),139),(15,17)),(((((((((((5,((((11,12),((16,18),38)),(21,22)),23)),(24,25)),((8,9),(51,53))),((57,58),((((103,136),119),(125,141)),144))),((((((((((((64,115),(108,116)),112),(113,114)),(130,131)),(106,107)),111),(77,140)),(83,97)),(70,(122,123))),((93,95),(94,96))),(79,80))),((((((73,74),75),124),84),((117,118),129)),(98,99))),(((((67,(68,81)),102),69),(132,133)),85)),(((72,(78,(104,105))),((90,91),137)),((((82,101),(120,(126,127))),100),121))),((((65,66),71),(((88,89),(134,135)),128)),(((76,87),86),(109,110)))),(61,62)),(55,145))),(((10,((((13,14),((32,33),(44,45))),((((19,20),((26,27),43)),34),(41,42))),(30,31))),56),143))),((6,7),(28,29))),(52,54)),(2,59)),60);
 819: 1 -12511.64453 -12799.48284 (0,((((((((1,92),((47,48),(49,146))),((50,138),142)),((((35,36),37),(39,40)),63)),((((3,4),139),(15,17)),((10,((((((((13,14),(44,45)),(32,33)),((19,20),((26,27),43))),34),(41,42)),(30,31)),56)),143))),((((((((((((((5,(((11,12),((16,18),38)),(21,22))),23),(24,25)),((8,9),(51,53))),((57,58),(((103,136),119),((125,141),144)))),((((((((((64,115),(108,116)),112),(113,114)),(130,131)),(106,107)),111),(83,97)),((70,(122,123)),((79,80),((93,95),(94,96))))),(77,140))),((((((73,74),(75,124)),84),129),(117,118)),(98,99))),((((67,(68,81)),(69,102)),(132,133)),85)),(((72,(78,(104,105))),((90,91),137)),((((82,101),(120,(126,127))),100),121))),((((65,66),71),(((88,89),(134,135)),128)),(((76,87),86),(109,110)))),(61,62)),(55,145)),46),((6,7),(28,29)))),(52,54)),(2,59)),60);
 820: 1 -12769.16016 -12780.32935 (0,(((((((((1,92),((47,(49,146)),48)),((50,138),142)),((((35,36),37),(39,40)),46)),63),(((((3,4),139),(15,17)),((((((((((5,((((11,12),((16,38),18)),(21,22)),23)),(24,25)),((8,9),(51,53))),((57,58),((((103,136),119),(125,141)),144))),((((((((((64,115),(108,116)),112),(113,114)),(130,131)),(106,107)),111),(83,97)),((70,(122,123)),((79,80),((93,95),(94,96))))),(77,140))),(((((73,74),124),75),((84,129),(117,118))),(98,99))),(((((67,(68,81)),102),69),(132,133)),85)),((61,62),(((72,(78,(104,105))),((90,91),137)),((((82,101),(120,(126,127))),100),121)))),((((65,66),71),(((88,89),(134,135)),128)),(((76,87),86),(109,110)))),(55,145))),((10,(((((13,14),((32,33),(44,45))),((((19,20),((26,27),43)),34),(41,42))),(30,31)),56)),143))),(52,54)),((6,7),(28,29))),(2,59)),60);
 821: 1 -12899.91797 -12789.65345 (0,(((((((((1,92),((47,48),(49,146))),((50,138),142)),(((((3,4),139),(15,17)),((10,((((13,14),((32,33),(44,45))),((((19,20),((26,27),43)),34),(41,42))),(30,31))),56)),143)),((((35,36),37),(39,40)),63)),((((((((((5,(((11,12),((16,38),18)),(21,22))),23),(24,25)),((8,9),(51,53))),((57,58),((((103,136),119),(125,141)),144))),((((((((((64,115),(108,116)),112),(113,114)),(130,131)),(106,107)),111),(83,97)),((70,(122,123)),((79,80),((93,95),(94,96))))),(77,140))),(((((65,66),71),(((88,89),(134,135)),128)),(((76,87),86),(109,110))),((((((67,(68,81)),(69,102)),(132,133)),85),(((72,(78,(104,105))),((90,91),137)),((((82,101),(120,(126,127))),100),121))),((((73,74),(75,124)),((84,129),(117,118))),(98,99))))),(61,62)),(55,145)),46)),((6,7),(28,29))),(52,54)),(2,59)),60);
 822: 2 -12263.62988 -12784.57244 (0,((((((((1,92),((((35,36),37),(39,40)),(46,((50,138),142)))),63),(((47,48),49),146)),(((((3,4),139),(15,17)),(((((((((((5,((((11,12),((16,38),18)),(21,22)),23)),(24,25)),((8,9),(51,53))),((57,58),((((103,136),119),(125,141)),144))),((((((((((64,115),(108,116)),112),(113,114)),(130,131)),(106,107)),111),(83,97)),((70,(122,123)),((79,80),((93,95),(94,96))))),(77,140))),((((((73,74),(75,124)),84),129),(117,118)),(98,99))),((((67,(68,81)),(69,102)),(132,133)),85)),(((72,(78,(104,105))),((90,91),137)),((((82,101),(120,(126,127))),100),121))),((((65,66),71),(((88,89),(134,135)),128)),(((76,87),86),(109,110)))),(61,62)),(55,145))),((10,(((((13,14),((32,33),(44,45))),((((19,20),((26,27),43)),34),(41,42))),(30,31)),56)),143))),((6,7),(28,29))),(52,54)),(2,59)),60);
 823: 1 -12994.99512 -12774.5487 (0,((((((((1,92),((47,(49,146)),48)),((46,(50,138)),142)),(((35,36),(37,(39,40))),63)),(((((3,4),139),(15,17)),(((((((((((5,((((11,12),((16,38),18)),(21,22)),23)),(24,25)),((8,9),(51,53))),((57,58),((((103,136),119),(125,141)),144))),((((((((((((64,115),(108,116)),112),(113,114)),(130,131)),(106,107)),111),(77,140)),(83,97)),(70,(122,123))),((93,95),(94,96))),(79,80))),(((((73,74),75),124),(84,((117,118),129))),(98,99))),(((((67,(68,81)),102),69),(132,133)),85)),(((72,(78,(104,105))),((90,91),137)),((((82,101),(120,(126,127))),100),121))),((((65,66),71),(((88,89),(134,135)),128)),(((76,87),86),(109,110)))),(61,62)),(55,145))),((10,(((((13,14),((32,33),(44,45))),((((19,20),((26,27),43)),34),(41,42))),(30,31)),56)),143))),((6,7),(28,29))),(52,54)),(2,59)),60);
 824: 3 -12389.30664 -12775.16683 (0,((((((((((1,92),((47,48),(49,146))),((50,138),142)),(((35,36),37),(39,40))),((((3,4),139),(15,17)),(((10,((((13,14),((32,33),(44,45))),((((19,20),((26,27),43)),34),(41,42))),(30,31))),56),143))),((((((((((((((5,(21,22)),((11,12),((16,18),38))),23),(24,25)),((8,9),(51,53))),((57,58),((((103,136),119),(125,141)),144))),((((((((((((64,115),(108,116)),112),(113,114)),(130,131)),(106,107)),111),(77,140)),(83,97)),(70,(122,123))),((93,95),(94,96))),(79,80))),((((((73,74),124),75),84),((117,118),129)),(98,99))),(((((67,(68,81)),102),69),(132,133)),85)),(((72,(78,(104,105))),((90,91),137)),((((82,101),(120,(126,127))),100),121))),((((65,66),71),(((88,89),(134,135)),128)),(((76,87),86),(109,110)))),(61,62)),(55,145)),46)),63),((6,7),(28,29))),(52,54)),(2,59)),60);
 825: 1 -12865.78125 -12787.60072 (0,((((((((1,92),((10,(((((13,14),((32,33),(44,45))),((((19,20),((26,43),27)),34),(41,42))),(30,31)),56)),143)),(((((35,36),37),(39,40)),((47,48),(49,146))),((46,(50,138)),142))),((((3,4),139),(15,17)),(((((((((((((5,(21,22)),((11,12),((16,18),38))),23),(24,25)),((8,9),(51,53))),((57,58),((((103,136),119),(125,141)),144))),(((((((((64,(((108,116),115),112)),(113,114)),(130,131)),(106,107)),111),(77,140)),(83,97)),(70,(122,123))),((79,80),((93,95),(94,96))))),(((((73,74),75),124),(84,((117,118),129))),(98,99))),(((((67,(68,81)),102),69),(132,133)),85)),(((72,(78,(104,105))),((90,91),137)),((((82,101),(120,(126,127))),100),121))),((((65,66),71),(((88,89),(134,135)),128)),(((76,87),86),(109,110)))),(61,62)),(55,145)))),63),((6,7),(28,29))),(52,54)),(2,59)),60);
 826: 1 -11999.46289 -12777.56559 (0,(((((((((1,92),((47,48),(49,146))),((50,138),142)),((35,36),(37,(39,40)))),(46,63)),(((((3,4),139),(15,17)),(((((((((((5,((((11,12),((16,18),38)),(21,22)),23)),(24,25)),((8,9),(51,53))),((57,58),((((103,136),119),(125,141)),144))),(((((((((((((64,115),(108,116)),112),(113,114)),(130,131)),(106,107)),111),(77,140)),(83,97)),(70,(122,123))),(79,80)),(94,96)),(93,95))),(((((67,(68,81)),102),69),(132,133)),85)),(((((((73,74),75),124),84),129),(117,118)),(98,99))),(((72,(78,(104,105))),((90,91),137)),((((82,101),(120,(126,127))),100),121))),((((65,66),71),(((88,89),(134,135)),128)),(((76,87),86),(109,110)))),(61,62)),(55,145))),((10,(((((13,14),((32,33),(44,45))),((((19,20),((26,27),43)),34),(41,42))),(30,31)),56)),143))),((6,7),(28,29))),(52,54)),(2,59)),60);
 827: 2 -12873.93164 -12783.15262 (0,(((((((((1,92),((47,48),(49,146))),((50,138),142)),(((35,36),37),(39,40))),(((((3,4),139),(15,17)),((10,((((13,14),((32,33),(44,45))),((((19,20),((26,27),43)),34),(41,42))),(30,31))),56)),143)),(((((((((5,((((11,12),((16,38),18)),(21,22)),23)),(24,25)),((8,9),(51,53))),((57,58),((((103,136),119),(125,141)),144))),((((((((((64,115),(108,116)),112),(113,114)),(130,131)),(106,107)),111),(83,97)),((70,(122,123)),((79,80),((93,95),(94,96))))),(77,140))),(((((65,66),71),(((88,89),(134,135)),128)),(((76,87),86),(109,110))),((((((67,(68,81)),(69,102)),(132,133)),85),((((73,74),(75,124)),((84,129),(117,118))),(98,99))),(((72,(78,(104,105))),((90,91),137)),((((82,101),(120,(126,127))),100),121))))),(61,62)),(55,145)),46)),63),(((6,7),(28,29)),(52,54))),(2,59)),60);
 828: 1 -11743.15918 -12785.32682 (0,(((((((((1,92),((47,48),(49,146))),((50,138),142)),(((35,36),(37,(39,40))),46)),63),(((((3,4),139),(15,17)),(((((((((((((5,(21,22)),((11,12),((16,18),38))),23),(24,25)),((8,9),(51,53))),((57,58),((((103,136),119),(125,141)),144))),(((((((((((64,115),(108,116)),112),(113,114)),(130,131)),(106,107)),111),(77,140)),(83,97)),(70,(122,123))),(((79,80),(93,95)),(94,96)))),(((((((73,74),75),124),84),129),(117,118)),(98,99))),(((((67,(68,81)),102),69),(132,133)),85)),(((72,(78,(104,105))),((90,91),137)),((((82,101),(120,(126,127))),100),121))),((((65,66),71),(((88,89),(134,135)),128)),(((76,87),86),(109,110)))),(61,62)),(55,145))),((10,(((((13,14),((((19,20),((26,27),43)),34),(41,42))),((32,(44,45)),33)),56),(30,31))),143))),((6,7),(28,29))),(52,54)),(2,59)),60);
 829: 1 -12550.27734 -12785.35455 (0,((((((((((1,92),(47,(48,(49,146)))),((50,138),142)),((((35,36),37),(39,40)),46)),(((((3,4),139),(15,17)),(((((((((((((5,(21,22)),((11,12),((16,38),18))),23),(24,25)),((8,9),(51,53))),((57,58),((103,136),(119,((125,141),144))))),(((((((((((((64,115),(108,116)),112),(113,114)),(130,131)),(106,107)),111),(77,140)),(83,97)),(70,(122,123))),(79,80)),(94,96)),(93,95))),(((((((73,74),75),124),129),84),(117,118)),(98,99))),(((((67,(68,81)),102),69),(132,133)),85)),(((72,(78,(104,105))),((90,91),137)),((((82,101),(120,(126,127))),100),121))),((((65,66),71),(((88,89),(134,135)),128)),(((76,87),86),(109,110)))),(61,62)),(55,145))),((10,(((((13,14),((32,33),(44,45))),((((19,20),((26,27),43)),34),(41,42))),(30,31)),56)),143))),63),(28,29)),(6,7)),(52,54)),(2,59)),60);
 830: 1 -12625.00684 -12800.45083 (0,((((((((((1,92),((47,48),(49,146))),((50,138),142)),((((35,36),37),(39,40)),46)),((10,(((((13,14),(32,(33,(44,45)))),((((19,20),((26,27),43)),34),(41,42))),(30,31)),56)),143)),((((3,4),139),(15,17)),(((((((((((((5,(21,22)),((11,12),((16,18),38))),23),(24,25)),((8,9),(51,53))),((57,58),((103,136),(119,((125,141),144))))),(((((((((((((64,115),(108,116)),112),(113,114)),(130,131)),(106,107)),111),(77,140)),(83,97)),(70,(122,123))),(79,80)),(94,96)),(93,95))),((((((73,74),(75,124)),84),129),(117,118)),(98,99))),(((((67,(68,81)),102),69),(132,133)),85)),(((72,(78,(104,105))),((90,91),137)),((((82,101),(120,(126,127))),100),121))),((((65,66),71),(((88,89),(134,135)),128)),(((76,87),86),(109,110)))),(61,62)),(55,145)))),((28,29),63)),(6,7)),(52,54)),(2,59)),60);
 831: 1 -12668.22656 -12782.11287 (0,(((((((((1,92),((47,48),(49,146))),((50,138),142)),((((35,36),37),(39,40)),63)),((((3,4),139),(15,17)),(((10,((((13,14),((32,33),(44,45))),((((19,20),((26,27),43)),34),(41,42))),(30,31))),56),143))),((((((((((((5,((((11,12),((16,18),38)),(21,22)),23)),(24,25)),((8,9),(51,53))),((57,58),((((103,136),119),(125,141)),144))),(((((((((((64,((108,116),115)),112),(113,114)),(130,131)),(106,107)),111),(77,140)),(83,97)),(70,(122,123))),((93,95),(94,96))),(79,80))),((((73,74),(75,124)),(84,((117,118),129))),(98,99))),(((((67,(68,81)),102),69),(132,133)),85)),(((72,(78,(104,105))),((90,91),137)),((((82,101),(120,(126,127))),100),121))),((((65,66),(((76,87),86),(109,110))),71),(((88,89),(134,135)),128))),(61,62)),(55,145)),46)),((6,7),(28,29))),(52,54)),(2,59)),60);
 832: 1 -12291.6582 -12776.93465 (0,(((((((((1,92),((47,(49,146)),48)),((50,138),142)),(((35,36),37),(39,40))),(46,63)),(((((3,4),139),(15,17)),((((((((((5,((((11,12),((16,18),38)),(21,22)),23)),(24,25)),((8,9),(51,53))),((57,58),((((103,136),119),(125,141)),144))),((((((((((((64,115),(108,116)),112),(113,114)),(130,131)),(106,107)),111),(77,140)),(83,97)),(70,(122,123))),((93,95),(94,96))),(79,80))),(((((73,74),(75,124)),(117,118)),(84,129)),(98,99))),(((((67,(68,81)),(69,102)),(132,133)),85),((72,((78,(104,105)),((90,91),137))),((((82,101),(120,(126,127))),100),121)))),((((65,66),71),(((88,89),(134,135)),128)),(((76,87),86),(109,110)))),(61,62)),(55,145))),((10,(((((13,14),((32,33),(44,45))),((((19,20),((26,27),43)),34),(41,42))),(30,31)),56)),143))),((6,7),(28,29))),(52,54)),(2,59)),60);
 833: 1 -12018.39355 -12784.82299 (0,((((((((1,92),((47,(49,146)),48)),((50,138),142)),(((((35,37),36),(39,40)),46),63)),(((((3,4),139),(15,17)),((((((((((5,((((11,12),((16,18),38)),(21,22)),23)),(24,25)),((8,9),(51,53))),((57,58),((((103,136),119),144),(125,141)))),((((((((((((64,115),(108,116)),112),(113,114)),(130,131)),(106,107)),111),(77,140)),(83,97)),(70,(122,123))),((93,95),(94,96))),(79,80))),(((67,(68,81)),((69,102),(132,133))),85)),(((((((73,74),75),124),84),129),(117,118)),(98,99))),((((65,66),71),(((88,89),(134,135)),128)),(((76,87),86),(109,110)))),((61,62),(((72,(78,(104,105))),((90,91),137)),((((82,101),(120,(126,127))),100),121)))),(55,145))),((10,(((((13,14),((32,33),(44,45))),((((19,20),((26,27),43)),34),(41,42))),(30,31)),56)),143))),((6,7),(28,29))),(52,54)),(2,59)),60);
 834: 3 -12998.65332 -12797.29609 (0,(((((((((1,92),((47,48),(49,146))),((46,(50,138)),142)),(((35,36),37),(39,40))),63),(((((3,4),139),(15,17)),(((((((((((((5,((11,12),((16,18),38))),23),(21,22)),(24,25)),((8,9),(51,53))),((57,58),((((103,136),119),(125,141)),144))),((((((((((((64,(113,114)),112),(108,116)),115),(130,131)),(106,107)),111),(77,140)),(83,97)),(70,(122,123))),((93,95),(94,96))),(79,80))),(((((73,74),75),124),(84,((117,118),129))),(98,99))),((((67,(68,81)),(69,102)),(132,133)),85)),(((72,(78,(104,105))),((90,91),137)),((((82,101),(120,(126,127))),100),121))),((((65,66),71),(((88,89),(134,135)),128)),(((76,87),86),(109,110)))),(61,62)),(55,145))),(10,(((((((13,14),((32,33),(44,45))),(((19,20),((26,27),43)),34)),(41,42)),(30,31)),56),143)))),((6,7),(28,29))),(52,54)),(2,59)),60);
 835: 1 -12792.42578 -12778.16715 (0,(((((((((1,92),((47,48),(49,146))),((46,(50,138)),142)),(((35,36),37),(39,40))),63),(((((3,4),139),(15,17)),(((((((((((((5,(21,22)),((11,12),((16,18),38))),23),(24,25)),((8,9),(51,53))),((57,58),((((103,136),119),(125,141)),144))),(((((((((64,115),(108,116)),112),(113,114)),(130,131)),(106,107)),111),((77,140),(83,97))),((70,(122,123)),((79,80),((93,95),(94,96)))))),(((((67,(68,81)),102),69),(132,133)),85)),((((73,74),75),(((84,129),(117,118)),124)),(98,99))),(((72,(78,(104,105))),((90,91),137)),((((82,101),(120,(126,127))),100),121))),((((65,66),71),(((88,89),(134,135)),128)),(((76,87),86),(109,110)))),(61,62)),(55,145))),((10,(((((13,14),((32,33),(44,45))),((((19,20),((26,27),43)),34),(41,42))),(30,31)),56)),143))),((6,7),(28,29))),(52,54)),(2,59)),60);
 836: 5 -12939.78906 -12785.87277 (0,((((((((1,92),((47,48),(49,146))),((46,(50,138)),142)),(((35,36),37),(39,40))),(((((3,4),139),(15,17)),((10,((((13,14),((32,33),(44,45))),((((19,20),((26,27),43)),34),(41,42))),(30,31))),56)),143)),63),(((((((((((((5,((((11,12),((16,18),38)),(21,22)),23)),(24,25)),((8,9),(51,53))),((57,58),((((103,136),119),(125,141)),144))),((((((((((((64,115),(108,116)),112),(113,114)),(130,131)),(106,107)),111),(77,140)),(83,97)),(70,(122,123))),((93,95),(94,96))),(79,80))),(((((73,124),74),75),(84,((117,118),129))),(98,99))),(((((67,(68,81)),102),69),(132,133)),85)),(((72,(78,(104,105))),((90,91),137)),((((82,101),(120,(126,127))),100),121))),((((65,66),71),(((88,89),(134,135)),128)),(((76,87),86),(109,110)))),(61,62)),(55,145)),(52,54)),((6,7),(28,29)))),(2,59)),60);
 837: 1 -13288.99902 -12780.89413 (0,(((((((((1,92),(((46,(50,138)),142),((47,48),(49,146)))),((35,36),(37,(39,40)))),(((((3,4),139),(15,17)),((10,((((13,14),((32,33),(44,45))),((((19,20),((26,27),43)),34),(41,42))),(30,31))),56)),143)),63),(((((((((((5,((((11,12),(16,(18,38))),(21,22)),23)),(24,25)),((8,9),(51,53))),((57,58),((((103,136),119),(125,141)),144))),(((((((((((64,115),(108,116)),112),(113,114)),(130,131)),(106,107)),111),(77,140)),(83,97)),(70,(122,123))),((79,80),((93,95),(94,96))))),(((((73,74),75),124),(84,((117,118),129))),(98,99))),((((67,(68,81)),(69,102)),(132,133)),85)),(((72,(78,(104,105))),((90,91),137)),((((82,101),(120,(126,127))),100),121))),((((65,66),71),(((88,89),(134,135)),128)),(((76,87),86),(109,110)))),(61,62)),(55,145))),((6,7),(28,29))),(52,54)),(2,59)),60);
 838: 6 -13141.85938 -12775.64325 (0,(((((((((1,92),((47,48),(49,146))),((50,138),142)),((((35,36),37),(39,40)),46)),63),(((((3,4),139),(15,17)),(((((((((((5,((((11,12),(16,(18,38))),(21,22)),23)),(24,25)),((8,9),(51,53))),((57,58),((((103,136),119),(125,141)),144))),((((((((((64,115),(108,116)),112),(113,114)),(130,131)),(106,107)),111),(83,97)),((70,(122,123)),((79,80),((93,95),(94,96))))),(77,140))),((((73,74),124),(75,(84,((117,118),129)))),(98,99))),((((67,(68,81)),(69,102)),(132,133)),85)),(((72,(78,(104,105))),((90,91),137)),((((82,101),(120,(126,127))),100),121))),((((65,66),71),(((88,89),(134,135)),128)),(((76,87),86),(109,110)))),(61,62)),(55,145))),((10,(((((13,14),((32,33),(44,45))),((((19,20),((26,27),43)),34),(41,42))),(30,31)),56)),143))),((6,7),(28,29))),(52,54)),(2,59)),60);
 839: 1 -12812.88477 -12777.75315 (0,(((((((((1,92),((47,48),(49,146))),((50,138),142)),((((35,36),37),(39,40)),46)),63),(((((3,4),139),(15,17)),(((((((((((5,((((11,12),(16,(18,38))),(21,22)),23)),(24,25)),((8,9),(51,53))),((57,58),((((103,136),119),(125,141)),144))),((((((((((((64,115),(108,116)),112),(113,114)),(130,131)),(106,107)),111),(77,140)),(83,97)),(70,(122,123))),((93,95),(94,96))),(79,80))),(((((73,74),(75,124)),(84,129)),(117,118)),(98,99))),(((((67,(68,81)),102),69),(132,133)),85)),(((72,(78,(104,105))),((90,91),137)),((((82,101),(120,(126,127))),100),121))),(((65,66),(71,(((88,89),(134,135)),128))),(((76,87),86),(109,110)))),(61,62)),(55,145))),((10,(((((13,14),((32,33),(44,45))),((((19,20),((26,27),43)),34),(41,42))),(30,31)),56)),143))),((6,7),(28,29))),(52,54)),(2,59)),60);
 840: 1 -12283.01855 -12777.07434 (0,(((((((1,92),(((46,(50,138)),142),((47,48),(49,146)))),(((35,36),(37,(39,40))),63)),(((((3,4),139),(15,17)),(((((((((((5,((((11,12),((16,18),38)),(21,22)),23)),(24,25)),((8,9),(51,53))),((57,58),((((103,136),119),(125,141)),144))),((((((((((((64,115),(108,116)),112),(113,114)),(130,131)),(106,107)),111),(77,140)),(83,97)),(70,(122,123))),((93,95),(94,96))),(79,80))),(((((73,74),124),75),((84,129),(117,118))),(98,99))),(((((67,(68,81)),102),69),(132,133)),85)),(((72,(78,(104,105))),((90,91),137)),((((82,101),(120,(126,127))),100),121))),((((65,66),71),(((88,89),(134,135)),128)),(((76,87),86),(109,110)))),(61,62)),(55,145))),((10,(((((13,14),((32,33),(44,45))),((((19,20),((26,27),43)),34),(41,42))),(30,31)),56)),143))),((6,7),(28,29))),(52,54)),(2,59)),60);
 841: 3 -12724.58594 -12778.76291 (0,((((((((1,92),((47,48),(49,146))),((46,(50,138)),142)),((((35,36),37),(39,40)),63)),(((((3,4),139),(15,17)),(((((((5,((((11,12),((16,18),38)),(21,22)),23)),(24,25)),((8,9),(51,53))),((57,58),((((103,136),119),(125,141)),144))),((((((((((((64,115),(108,116)),112),(113,114)),(130,131)),(106,107)),111),(77,140)),(83,97)),(70,(122,123))),((93,95),(94,96))),(79,80))),(((((61,62),(((72,(78,(104,105))),((90,91),137)),((((82,101),(120,(126,127))),100),121))),((((65,66),71),(((88,89),(134,135)),128)),(((76,87),86),(109,110)))),((((((73,74),124),75),84),((117,118),129)),(98,99))),((((67,(68,81)),(69,102)),(132,133)),85))),(55,145))),((10,(((((13,14),((32,33),(44,45))),((((19,20),((26,27),43)),34),(41,42))),(30,31)),56)),143))),((6,7),(28,29))),(52,54)),(2,59)),60);
 842: 1 -13055.67188 -12775.83468 (0,(((((((1,92),(((((3,4),139),(15,17)),(((((((((((((5,(21,22)),((11,12),((16,18),38))),23),(24,25)),((8,9),(51,53))),((57,58),((((103,136),119),(125,141)),144))),(((((((((((64,115),(108,116)),112),(113,114)),(130,131)),(106,107)),111),(77,140)),(83,97)),(70,(122,123))),((79,80),((93,95),(94,96))))),(((((73,74),75),124),(84,((117,118),129))),(98,99))),(((((67,(68,81)),102),69),(132,133)),85)),(((72,(78,(104,105))),((90,91),137)),((((82,101),(120,(126,127))),100),121))),((((65,66),71),(((88,89),(134,135)),128)),(((76,87),86),(109,110)))),(61,62)),(55,145))),((10,(((((13,14),((32,33),(44,45))),((((19,20),((26,27),43)),34),(41,42))),(30,31)),56)),143))),(((((35,36),37),(39,40)),((47,48),(49,146))),((46,(50,138)),142))),63),((6,7),(28,29))),(52,54)),(2,59)),60);
 843: 1 -12173.32812 -12796.13091 (0,(((((((((1,92),((47,48),(49,146))),((50,138),142)),((((((3,4),139),(15,17)),((10,(((((((13,14),(44,45)),(32,33)),((19,20),((26,27),43))),34),(41,42)),(30,31))),56)),143),(((35,36),(39,40)),37))),((((((((((5,(((11,12),((16,18),38)),(21,22))),23),(24,25)),((8,9),(51,53))),((57,58),((((103,136),119),(125,141)),144))),((((((((((64,115),(108,116)),112),(113,114)),(130,131)),(106,107)),111),(83,97)),((70,(122,123)),((79,80),((93,95),(94,96))))),(77,140))),(((((65,66),71),(((88,89),(134,135)),128)),(((76,87),86),(109,110))),(((((((67,(68,81)),(69,102)),(132,133)),85),(98,99)),(((73,74),(75,124)),((84,129),(117,118)))),(((72,(78,(104,105))),((90,91),137)),((((82,101),(120,(126,127))),100),121))))),(61,62)),(55,145)),46)),63),((6,7),(28,29))),(52,54)),(2,59)),60);
 844: 1 -13559.47754 -12787.48243 (0,((((((((1,92),(((((35,36),37),(39,40)),46),((47,48),(49,146)))),((50,138),142)),(((((3,4),139),(15,17)),(((((((((((((5,(21,22)),((11,12),((16,38),18))),23),((8,9),(51,53))),(24,25)),((57,58),((((103,136),119),(125,141)),144))),(((((((((((64,112),((108,116),115)),(113,114)),(130,131)),(106,107)),111),(77,140)),(83,97)),(70,(122,123))),((93,95),(94,96))),(79,80))),((((((73,74),(75,124)),84),129),(117,118)),(98,99))),(((((67,(68,81)),102),69),(132,133)),85)),(((72,(78,(104,105))),((90,91),137)),((((82,101),(120,(126,127))),100),121))),((((65,66),71),(((88,89),(134,135)),128)),(((76,87),86),(109,110)))),(61,62)),(55,145))),(((10,((((13,14),((32,(44,45)),33)),((((19,20),((26,27),43)),34),(41,42))),(30,31))),56),143))),63),((6,7),(28,29))),(52,54)),(2,59)),60);
 845: 1 -13610.19727 -12783.6589 (0,(((((((((1,92),((47,(49,146)),48)),((50,138),142)),((35,36),(37,(39,40)))),(46,63)),(((((3,4),139),(15,17)),(((((((((((((5,(21,22)),((11,12),((16,18),38))),23),(24,25)),((8,9),(51,53))),((57,58),((((103,136),119),(125,141)),144))),((((((((((64,115),(108,116)),112),(113,114)),(130,131)),(106,107)),111),(83,97)),((70,(122,123)),((79,80),((93,95),(94,96))))),(77,140))),(((((73,74),75),124),(84,((117,118),129))),(98,99))),(((((67,(68,81)),102),69),(132,133)),85)),(((72,(78,(104,105))),((90,91),137)),((((82,101),(120,(126,127))),100),121))),((((65,66),(((76,87),86),(109,110))),71),(((88,89),(134,135)),128))),(61,62)),(55,145))),((10,(((((13,14),((32,(44,45)),33)),((((19,20),((26,27),43)),34),(41,42))),(30,31)),56)),143))),((6,7),(28,29))),(52,54)),(2,59)),60);
 846: 1 -13965.30859 -12783.97088 (0,((((((((1,92),((47,(49,146)),48)),((50,138),142)),(((((35,37),36),(39,40)),46),63)),(((((3,4),139),(15,17)),((((((((((5,((((11,12),((16,18),38)),(21,22)),23)),(24,25)),((8,9),(51,53))),((57,58),((((103,136),119),(125,141)),144))),((((((((((((64,115),(108,116)),112),(113,114)),(130,131)),(106,107)),111),(77,140)),(83,97)),(70,(122,123))),((93,95),(94,96))),(79,80))),(((67,(68,81)),((69,102),(132,133))),85)),(((((((73,74),75),124),84),129),(117,118)),(98,99))),((((65,66),71),(((88,89),(134,135)),128)),(((76,87),86),(109,110)))),((61,62),(((72,(78,(104,105))),((90,91),137)),((((82,101),(120,(126,127))),100),121)))),(55,145))),((10,(((((13,14),((32,33),(44,45))),((((19,20),((26,27),43)),34),(41,42))),(30,31)),56)),143))),(52,54)),((6,7),(28,29))),(2,59)),60);
 847: 1 -13823.82324 -12777.11686 (0,((((((((1,92),((47,48),(49,146))),((46,(50,138)),142)),((((35,36),37),(39,40)),63)),(((((3,4),139),(15,17)),(((((((((((((5,(21,22)),((11,12),((16,38),18))),23),(24,25)),((8,9),(51,53))),((57,58),((((103,136),119),144),(125,141)))),((((((((((((64,115),(108,116)),112),(113,114)),(130,131)),(106,107)),111),(77,140)),(83,97)),(70,(122,123))),((93,95),(94,96))),(79,80))),(((((((73,74),75),124),84),129),(117,118)),(98,99))),(((((67,(68,81)),102),69),(132,133)),85)),(((72,(78,(104,105))),((90,91),137)),((((82,101),(120,(126,127))),100),121))),((((65,66),71),(((88,89),(134,135)),128)),(((76,87),86),(109,110)))),(61,62)),(55,145))),((10,(((((13,14),(32,(33,(44,45)))),((((19,20),((26,27),43)),34),(41,42))),(30,31)),56)),143))),((6,7),(28,29))),(52,54)),(2,59)),60);
 848: 2 -13471.13379 -12784.9413 (0,((((((((1,92),((((10,((((13,14),((32,33),(44,45))),((((19,20),((26,27),43)),34),(41,42))),(30,31))),56),143),((47,48),(49,146)))),((50,138),142)),(((35,36),37),(39,40))),63),(((((3,4),139),(15,17)),(((((((((((5,((((11,12),((16,38),18)),(21,22)),23)),(24,25)),((8,9),(51,53))),((57,58),((((103,136),119),(125,141)),144))),((((((((((64,112),(108,116)),115),(113,114)),(130,131)),(106,107)),111),(83,97)),((70,(122,123)),((79,80),((93,95),(94,96))))),(77,140))),(((((67,(68,81)),102),69),(132,133)),85)),(((((73,74),75),124),(84,((117,118),129))),(98,99))),(((72,(78,(104,105))),((90,91),137)),((((82,101),(120,(126,127))),100),121))),((((65,66),71),(((88,89),(134,135)),128)),(((76,87),86),(109,110)))),(61,62)),(55,145))),46)),(((6,7),(28,29)),(52,54))),(2,59)),60);
 849: 1 -12795.8457 -12774.8379 (0,(((((((((1,92),((47,48),(49,146))),((50,138),142)),((((35,36),37),(39,40)),46)),(((((3,4),139),(15,17)),(((((((((((5,((((11,12),((16,18),38)),(21,22)),23)),(24,25)),((8,9),(51,53))),((57,58),((((103,136),119),(125,141)),144))),((((((((((64,((108,116),115)),112),(113,114)),(130,131)),(106,107)),111),(77,140)),(83,97)),(70,(122,123))),((79,80),((93,95),(94,96))))),(((((73,74),75),124),(84,((117,118),129))),(98,99))),(((((67,(68,81)),102),69),(132,133)),85)),(((72,(78,(104,105))),((90,91),137)),((((82,101),(120,(126,127))),100),121))),((((65,66),71),(((88,89),(134,135)),128)),(((76,87),86),(109,110)))),(61,62)),(55,145))),(((10,((((13,14),((32,33),(44,45))),((((19,20),((26,27),43)),34),(41,42))),(30,31))),56),143))),63),((6,7),(28,29))),(52,54)),(2,59)),60);
 850: 2 -13502.76953 -12773.66251 (0,((((((((1,92),(((47,48),(49,146)),((50,138),142))),((((35,36),37),(39,40)),46)),63),(((((3,4),139),(15,17)),(((((((((((5,((((11,12),((16,18),38)),(21,22)),23)),(24,25)),((8,9),(51,53))),((57,58),((((103,136),119),(125,141)),144))),(((((((((((64,115),(108,116)),112),(113,114)),(130,131)),(106,107)),111),(77,140)),(83,97)),(70,(122,123))),((79,80),((93,95),(94,96))))),(((((73,74),124),75),(84,((117,118),129))),(98,99))),(((((67,(68,81)),102),69),(132,133)),85)),(((72,(78,(104,105))),((90,91),137)),((((82,101),(120,(126,127))),100),121))),((((65,66),71),(((88,89),(134,135)),128)),(((76,87),86),(109,110)))),(61,62)),(55,145))),((10,(((((13,14),((32,33),(44,45))),((((19,20),((26,27),43)),34),(41,42))),(30,31)),56)),143))),((6,7),(28,29))),(52,54)),(2,59)),60);
 851: 1 -12591.74219 -12800.89505 (0,(((((((((1,92),((47,48),(49,146))),((50,138),142)),((((((3,4),139),(15,17)),((10,(((((((13,14),(44,45)),(32,33)),((19,20),((26,27),43))),34),(41,42)),(30,31))),56)),143),(((35,36),(39,40)),37))),((((((((((5,(((11,12),((16,18),38)),(21,22))),23),(24,25)),((8,9),(51,53))),((57,58),((((103,136),119),(125,141)),144))),((((((((((64,115),(108,116)),112),(113,114)),(130,131)),(106,107)),111),(83,97)),((70,(122,123)),((79,80),((93,95),(94,96))))),(77,140))),(((((65,66),71),(((76,87),86),(109,110))),(((88,89),(134,135)),128)),((((((67,(68,81)),(69,102)),(132,133)),85),((((73,74),(75,124)),((84,129),(117,118))),(98,99))),(((72,(78,(104,105))),((90,91),137)),((((82,101),(120,(126,127))),100),121))))),(61,62)),(55,145)),46)),63),((6,7),(28,29))),(52,54)),(2,59)),60);
 852: 1 -13197.64258 -12781.57734 (0,(((((((1,92),63),((((35,36),37),(39,40)),(((46,(50,138)),142),((47,(49,146)),48)))),(((((3,4),139),(15,17)),((((((((((((((5,(21,22)),((11,12),((16,18),38))),23),(24,25)),((8,9),(51,53))),((57,58),((((103,136),119),(125,141)),144))),((((((((((((64,115),(108,116)),112),(113,114)),(130,131)),(106,107)),111),(77,140)),(83,97)),(70,(122,123))),((93,95),(94,96))),(79,80))),((((((73,74),75),124),84),129),(117,118))),(98,99)),(((((67,(68,81)),102),69),(132,133)),85)),(((72,(78,(104,105))),((90,91),137)),((((82,101),(120,(126,127))),100),121))),((((65,66),71),(((88,89),(134,135)),128)),(((76,87),86),(109,110)))),(61,62)),(55,145))),((10,(((((13,14),((32,33),(44,45))),((((19,20),((26,27),43)),34),(41,42))),(30,31)),56)),143))),((6,7),(28,29))),(52,54)),(2,59)),60);
 853: 1 -13360.49707 -12791.99806 (0,(((((((((1,92),((47,48),(49,146))),((46,(50,138)),142)),(((35,36),37),(39,40))),63),((((((3,4),139),(15,17)),(55,145)),(((((((((((5,(21,22)),((11,12),((16,18),38))),23),(24,25)),((8,9),(51,53))),((57,58),((((103,136),119),(125,141)),144))),((((((((((64,115),(108,116)),112),(113,114)),(130,131)),(106,107)),111),((77,140),(83,97))),(70,(122,123))),((79,80),((93,95),(94,96))))),((((73,74),(75,124)),((84,129),(117,118))),(98,99))),((((65,66),(71,(((88,89),(134,135)),128))),(((76,87),86),(109,110))),(((72,(78,(104,105))),((90,91),137)),((((82,101),(120,(126,127))),100),121)))),((((67,(68,81)),(69,102)),(132,133)),85)),(61,62))),((10,(((((13,14),((32,33),(44,45))),((((19,20),((26,27),43)),34),(41,42))),(30,31)),56)),143))),((6,7),(28,29))),(52,54)),(2,59)),60);
 854: 1 -12277.0625 -12781.70323 (0,((((((((1,92),((47,48),(49,146))),((46,(50,138)),142)),((((35,36),37),(39,40)),63)),(((((3,4),139),(15,17)),(((((((5,((((11,12),((16,18),38)),(21,22)),23)),(24,25)),((8,9),(51,53))),((57,58),((((103,136),119),(125,141)),144))),((((((((((((64,115),(108,116)),112),(113,114)),(130,131)),(106,107)),111),(77,140)),(83,97)),(70,(122,123))),((93,95),(94,96))),(79,80))),((((((61,62),(((72,(78,(104,105))),((90,91),137)),((((82,101),(120,(126,127))),100),121))),((((65,66),71),(((88,89),(134,135)),128)),(((76,87),86),(109,110)))),(((((73,74),124),75),(84,((117,118),129))),(98,99))),(((67,(68,81)),(69,102)),(132,133))),85)),(55,145))),((10,(((((13,14),((32,33),(44,45))),((((19,20),((26,27),43)),34),(41,42))),(30,31)),56)),143))),((6,7),(28,29))),(52,54)),(2,59)),60);
 855: 1 -12681.38281 -12781.13311 (0,((((((((1,92),((47,48),(49,146))),((46,(50,138)),142)),(((((((3,4),139),(15,17)),(((((((((((5,((((11,12),((16,38),18)),(21,22)),23)),(24,25)),((8,9),(51,53))),((57,58),((((103,136),119),(125,141)),144))),(((((((((((64,((108,116),115)),112),(113,114)),(130,131)),(106,107)),111),(77,140)),(83,97)),(70,(122,123))),((93,95),(94,96))),(79,80))),((((73,74),(75,124)),(84,((117,118),129))),(98,99))),((((67,(68,81)),(69,102)),(132,133)),85)),(((72,(78,(104,105))),((90,91),137)),((((82,101),(120,(126,127))),100),121))),((((65,66),71),(((88,89),(134,135)),128)),(((76,87),86),(109,110)))),(61,62)),(55,145))),((10,((((13,14),((32,33),(44,45))),((((19,20),((26,27),43)),34),(41,42))),(30,31))),56)),143),((35,36),(37,(39,40))))),63),((6,7),(28,29))),(52,54)),(2,59)),60);
 856: 1 -12536.56152 -12816.99859 (0,((((((((1,92),(47,(48,(49,146)))),((50,138),142)),(((35,36),37),(39,40))),(46,63)),(((((3,4),139),(15,17)),(((((((((((((5,(21,22)),((11,12),(16,(18,38)))),23),(24,25)),((8,9),(51,53))),((57,58),((((103,136),119),(125,141)),144))),((((((((64,112),(108,116)),115),((((106,107),111),(113,114)),(130,131))),(77,140)),(83,97)),(70,(122,123))),((79,80),((93,95),(94,96))))),((((73,74),(75,124)),(84,((117,118),129))),(98,99))),(((((67,(68,81)),102),69),(132,133)),85)),(((72,(78,(104,105))),((90,91),137)),((((82,101),(120,(126,127))),100),121))),((((65,66),(((88,89),(134,135)),128)),71),(((76,87),86),(109,110)))),(61,62)),(55,145))),((10,(((((13,14),((32,33),(44,45))),((((19,20),((26,27),43)),34),(41,42))),(30,31)),56)),143))),((28,29),(52,54))),((2,59),(6,7))),60);
 857: 1 -13432.22559 -12784.50509 (0,(((((((((1,92),((47,48),(49,146))),((50,138),142)),63),((((35,36),37),(39,40)),46)),(((((3,4),139),(15,17)),((((((((((5,(21,22)),((11,12),((16,18),38))),23),(24,25)),((8,9),(51,53))),((57,58),((((103,136),119),(125,141)),144))),((((((((((64,115),(108,116)),112),(113,114)),(130,131)),(106,107)),111),(83,97)),((70,(122,123)),((79,80),((93,95),(94,96))))),(77,140))),(((((((65,66),71),(((88,89),(134,135)),128)),(((76,87),86),(109,110))),(((72,(78,(104,105))),((((82,101),(120,(126,127))),100),121)),((90,91),137))),((((((73,74),(75,124)),129),84),(117,118)),(98,99))),((((67,(68,81)),(69,102)),(132,133)),85))),(61,62)),(55,145))),((10,(((((13,14),((32,33),(44,45))),((((19,20),((26,27),43)),34),(41,42))),(30,31)),56)),143))),((6,7),(28,29))),(52,54)),(2,59)),60);
 858: 1 -12625.60352 -12778.85251 (0,(((((((((1,92),((47,48),(49,146))),((50,138),142)),(((35,36),37),(39,40))),(46,63)),(((((3,4),139),(15,17)),(((((((((((5,((((11,12),((16,38),18)),(21,22)),23)),(24,25)),((8,9),(51,53))),((57,58),((((103,136),119),(125,141)),144))),((((((((((64,115),(108,116)),112),(113,114)),(130,131)),(106,107)),111),((77,140),(83,97))),(70,(122,123))),((79,80),((93,95),(94,96))))),(((((67,(68,81)),102),69),(132,133)),85)),(((((73,74),75),124),(84,((117,118),129))),(98,99))),(((72,(78,(104,105))),((90,91),137)),((((82,101),(120,(126,127))),100),121))),((((65,66),71),(((88,89),(134,135)),128)),(((76,87),86),(109,110)))),(61,62)),(55,145))),((10,(((((((13,14),33),(32,(44,45))),(((19,20),((26,27),43)),34)),(41,42)),(30,31)),56)),143))),((6,7),(28,29))),(52,54)),(2,59)),60);
 859: 4 -12966.81641 -12777.50274 (0,(((((((((1,92),((47,48),(49,146))),((50,138),142)),((((35,36),37),(39,40)),46)),63),(((((3,4),139),(15,17)),(((((((((((((5,(21,22)),((11,12),((16,38),18))),23),(24,25)),((8,9),(51,53))),((57,58),((((103,136),119),(125,141)),144))),(((((((((((((64,115),(108,116)),112),(113,114)),(130,131)),(106,107)),111),(77,140)),(83,97)),(70,(122,123))),(94,96)),(93,95)),(79,80))),(((((73,74),75),(84,((117,118),129))),124),(98,99))),(((((67,(68,81)),102),69),(132,133)),85)),(((72,(78,(104,105))),((90,91),137)),((((82,101),(120,(126,127))),100),121))),((((65,66),71),(((88,89),(134,135)),128)),(((76,87),86),(109,110)))),(61,62)),(55,145))),((10,(((((13,14),((32,33),(44,45))),((((19,20),((26,27),43)),34),(41,42))),(30,31)),56)),143))),((6,7),(28,29))),(52,54)),(2,59)),60);
 860: 2 -12839.56934 -12779.63117 (0,(((((((((1,92),((47,48),(49,146))),((50,138),142)),(((35,36),37),(39,40))),(46,63)),(((((3,4),139),(15,17)),((((((((((5,((((11,12),((16,38),18)),(21,22)),23)),(24,25)),((8,9),(51,53))),((57,58),((((103,136),119),(125,141)),144))),((((((((((((64,115),(108,116)),112),(113,114)),(130,131)),(106,107)),111),(77,140)),(83,97)),(70,(122,123))),((93,95),(94,96))),(79,80))),(((((((73,74),75),124),84),129),(117,118)),(98,99))),(((((67,(68,81)),102),69),(132,133)),85)),((((65,66),71),(((88,89),(134,135)),128)),(((76,87),86),(109,110)))),(((61,62),((72,(78,(104,105))),((90,91),137))),((((82,101),(120,(126,127))),100),121))),(55,145))),((10,(((((13,14),((32,33),(44,45))),((((19,20),((26,27),43)),34),(41,42))),(30,31)),56)),143))),((6,7),(28,29))),(52,54)),(2,59)),60);
 861: 1 -13129.92871 -12786.28566 (0,((((((((((1,92),(47,(48,(49,146)))),((50,138),142)),(((35,36),37),(39,40))),(((((3,4),139),(15,17)),((10,(((((13,14),((32,33),(44,45))),(((19,20),((26,27),43)),34)),(41,42)),(30,31))),56)),143)),(((((((((5,((((11,12),(16,(18,38))),(21,22)),23)),(24,25)),((8,9),(51,53))),((57,58),((((103,136),119),(125,141)),144))),((((((((((64,115),(108,116)),112),(113,114)),(130,131)),(106,107)),111),(83,97)),((70,(122,123)),((79,80),((93,95),(94,96))))),(77,140))),(((((65,66),71),(((88,89),(134,135)),128)),(((76,87),86),(109,110))),((((((67,(68,81)),(69,102)),(132,133)),85),(((((73,74),75),124),(84,((117,118),129))),(98,99))),(((72,(78,(104,105))),((90,91),137)),((((82,101),(120,(126,127))),100),121))))),(61,62)),(55,145)),46)),63),((6,7),(28,29))),(52,54)),(2,59)),60);
 862: 1 -13386.33984 -12794.81743 (0,(((((((((1,92),((47,48),(49,146))),((50,138),142)),(((35,36),37),(39,40))),(46,63)),((((3,4),139),((((((((((((5,(21,22)),((11,12),((16,18),38))),23),(24,25)),((8,9),(51,53))),((57,58),((((103,136),119),(125,141)),144))),((((((((((((64,115),(108,116)),112),(113,114)),(130,131)),(106,107)),111),(77,140)),(83,97)),(70,(122,123))),((93,95),(94,96))),(79,80))),(((((((73,74),75),124),84),129),(117,118)),(98,99))),(((((67,(68,81)),102),69),(132,133)),85)),(((((65,66),71),(((88,89),(134,135)),128)),(((76,87),86),(109,110))),(((72,(78,(104,105))),((90,91),137)),((((82,101),(120,(126,127))),100),121)))),(61,62)),(55,145))),(((10,(15,17)),(((((13,14),((32,33),(44,45))),((((19,20),((26,27),43)),34),(41,42))),(30,31)),56)),143))),((6,7),(28,29))),(52,54)),(2,59)),60);
 863: 1 -13278.15723 -12781.69266 (0,(((((((((1,92),((47,48),(49,146))),((46,(50,138)),142)),(((35,36),37),(39,40))),63),(((((3,4),139),(15,17)),(((((((((5,((((11,12),((16,38),18)),(21,22)),23)),(24,25)),((8,9),(51,53))),((57,58),((((103,136),119),(125,141)),144))),(((((((((((64,115),(108,116)),112),(113,114)),(130,131)),(106,107)),111),(77,140)),(83,97)),(70,(122,123))),((79,80),((93,95),(94,96))))),(((((73,74),75),124),(84,((117,118),129))),(98,99))),((((67,(68,81)),(69,102)),(132,133)),85)),(((61,62),(((72,((((82,101),(120,(126,127))),100),121)),(78,(104,105))),((90,91),137))),((((65,66),71),(((88,89),(134,135)),128)),(((76,87),86),(109,110))))),(55,145))),((10,(((((13,14),((32,33),(44,45))),((((19,20),((26,27),43)),34),(41,42))),(30,31)),56)),143))),((6,7),(28,29))),(52,54)),(2,59)),60);
 864: 4 -12647.55566 -12779.14559 (0,((((((((1,92),((47,48),(49,146))),((46,(50,138)),142)),((((35,36),37),(39,40)),63)),(((((3,4),139),(15,17)),(((((((5,((((11,12),((16,18),38)),(21,22)),23)),(24,25)),((8,9),(51,53))),((57,58),((((103,136),119),(125,141)),144))),((((((((((((64,115),(108,116)),112),(113,114)),(130,131)),(106,107)),111),(77,140)),(83,97)),(70,(122,123))),((93,95),(94,96))),(79,80))),(((((61,62),(((72,(78,(104,105))),((90,91),137)),((((82,101),(120,(126,127))),100),121))),((((65,66),71),(((88,89),(134,135)),128)),(((76,87),86),(109,110)))),((((((73,74),124),75),((117,118),129)),84),(98,99))),((((67,(68,81)),(69,102)),(132,133)),85))),(55,145))),((10,(((((13,14),((32,33),(44,45))),((((19,20),((26,27),43)),34),(41,42))),(30,31)),56)),143))),((6,7),(28,29))),(52,54)),(2,59)),60);
 865: 1 -13779.42578 -12784.23953 (0,((((((((1,92),((50,138),142)),63),(((((35,36),37),(39,40)),46),((47,48),(49,146)))),(((((3,4),139),(15,17)),((((((((((((5,(21,22)),((11,12),((16,18),38))),23),(24,25)),((8,9),(51,53))),((57,58),((((103,136),119),(125,141)),144))),((((((((((64,115),(108,116)),112),(113,114)),(130,131)),(106,107)),111),(83,97)),((70,(122,123)),((79,80),((93,95),(94,96))))),(77,140))),(((((((73,74),75),124),84),129),(117,118)),(98,99))),(((((67,(68,81)),(69,102)),(132,133)),85),(((72,(78,(104,105))),((90,91),137)),((((82,101),(120,(126,127))),100),121)))),((((65,66),71),(((88,89),(134,135)),128)),(((76,87),86),(109,110)))),(61,62)),(55,145))),((10,(((((13,14),((32,33),(44,45))),((((19,20),((26,27),43)),34),(41,42))),(30,31)),56)),143))),((6,7),(28,29))),(52,54)),(2,59)),60);
 866: 1 -13442.85352 -12780.09479 (0,((((((1,92),(((46,(50,138)),142),((47,48),(49,146)))),(((35,36),(37,(39,40))),63)),(((((3,4),139),(15,17)),(((((((((((5,((((11,12),((16,18),38)),(21,22)),23)),(24,25)),((8,9),(51,53))),((57,58),((((103,136),119),(125,141)),144))),(((((((((((64,115),(108,116)),112),(113,114)),(130,131)),(106,107)),111),((77,140),(83,97))),(70,(122,123))),((93,95),(94,96))),(79,80))),(((((73,74),124),75),((84,129),(117,118))),(98,99))),(((((67,(68,81)),102),69),(132,133)),85)),(((72,(78,(104,105))),((90,91),137)),((((82,101),(120,(126,127))),100),121))),((((65,66),71),(((88,89),(134,135)),128)),(((76,87),86),(109,110)))),(61,62)),(55,145))),((10,(((((13,14),((32,33),(44,45))),((((19,20),((26,27),43)),34),(41,42))),(30,31)),56)),143))),(((6,7),(28,29)),(52,54))),(2,59)),60);
 867: 1 -11944.27734 -12794.81138 (0,((((((((1,92),(47,(48,(49,146)))),((50,138),142)),(((((35,36),37),(39,40)),46),63)),(((((3,4),139),(15,17)),((((((((((5,((((11,12),((16,18),38)),(21,22)),23)),(24,25)),((8,9),(51,53))),((57,58),((((103,136),119),(125,141)),144))),((((((((((64,115),(108,116)),112),(113,114)),(130,131)),(106,107)),111),(((70,(122,123)),(83,97)),(77,140))),((93,95),(94,96))),(79,80))),(((((73,74),75),124),((84,129),(117,118))),(98,99))),((((67,(68,81)),(69,102)),(132,133)),85)),((((65,66),(71,(((88,89),(134,135)),128))),(((76,87),86),(109,110))),(((72,(78,(104,105))),((((82,101),(120,(126,127))),100),121)),((90,91),137)))),(61,62)),(55,145))),((10,(((((13,14),((32,33),(44,45))),((((19,20),((26,27),43)),34),(41,42))),(30,31)),56)),143))),((6,7),(28,29))),(52,54)),(2,59)),60);
 868: 1 -13066.21582 -12798.75297 (0,(((((((((1,92),((47,48),(49,146))),((50,138),142)),(((35,36),37),(39,40))),(46,63)),((((3,4),139),(((((((((((((5,(21,22)),((11,12),((16,18),38))),23),(24,25)),((8,9),(51,53))),((57,58),((((103,136),119),(125,141)),144))),((((((((((((64,115),(108,116)),112),(113,114)),(130,131)),(106,107)),111),(77,140)),(83,97)),(70,(122,123))),((93,95),(94,96))),(79,80))),(((((((73,74),75),124),84),129),(117,118)),(98,99))),(((((67,(68,81)),102),69),(132,133)),85)),(((72,(78,(104,105))),((90,91),137)),((((82,101),(120,(126,127))),100),121))),((((65,66),(((88,89),(134,135)),128)),71),(((76,87),86),(109,110)))),(61,62)),(55,145))),(((10,(15,17)),(((((13,14),((32,33),(44,45))),((((19,20),((26,27),43)),34),(41,42))),(30,31)),56)),143))),((6,7),(28,29))),(52,54)),(2,59)),60);
 869: 1 -12498.15234 -12792.43744 (0,((((((((1,92),((46,(50,138)),142)),((((35,36),37),(39,40)),((47,48),(49,146)))),63),(((((3,4),139),(15,17)),((((((((((((5,(21,22)),((11,12),((16,18),38))),23),(24,25)),((8,9),(51,53))),((57,58),((((103,136),119),(125,141)),144))),((((((((((64,115),(108,116)),112),(113,114)),(130,131)),(106,107)),111),((70,(122,123)),((77,140),(83,97)))),((93,95),(94,96))),(79,80))),(((((73,74),124),75),(84,((117,118),129))),(98,99))),((((67,(68,81)),(69,102)),(132,133)),85)),((((65,66),71),(((88,89),(134,135)),128)),(((76,87),86),(109,110)))),((61,62),(((72,(78,(104,105))),((((82,101),(120,(126,127))),100),121)),((90,91),137)))),(55,145))),((10,(((((13,14),((32,33),(44,45))),((((19,20),((26,27),43)),34),(41,42))),(30,31)),56)),143))),((6,7),(28,29))),(52,54)),(2,59)),60);
 870: 1 -12784.27148 -12782.00334 (0,(((((((1,92),(((((10,((((13,14),((32,33),(44,45))),((((19,20),((26,27),43)),34),(41,42))),(30,31))),56),143),((47,48),(49,146))),((((35,36),37),(39,40)),((50,138),142)))),63),(((((3,4),139),(15,17)),(((((((((((5,((((11,12),((16,18),38)),(21,22)),23)),(24,25)),((8,9),(51,53))),((57,58),((((103,136),119),(125,141)),144))),(((((((((((64,115),116),108),112),(113,114)),(130,131)),(106,107)),111),(83,97)),((70,(122,123)),((79,80),((93,95),(94,96))))),(77,140))),(((((67,(68,81)),102),69),(132,133)),85)),(((((73,74),124),75),(84,((117,118),129))),(98,99))),(((72,(78,(104,105))),((90,91),137)),((((82,101),(120,(126,127))),100),121))),((((65,66),71),(((88,89),(134,135)),128)),(((76,87),86),(109,110)))),(61,62)),(55,145))),46)),((6,7),(28,29))),(52,54)),(2,59)),60);
 871: 2 -12248.06641 -12793.94865 (0,(((((((((1,92),((47,48),(49,146))),((50,138),142)),((((35,36),37),(39,40)),46)),63),(((((3,4),139),(15,17)),(((((((((((((5,(((11,12),((16,18),38)),(21,22))),23),(24,25)),((8,9),(51,53))),((57,58),((((103,136),119),(125,141)),144))),(((((((((((((64,115),(108,116)),112),(113,114)),(130,131)),(106,107)),111),(77,140)),(83,97)),(70,(122,123))),(94,96)),(93,95)),(79,80))),(((((((73,74),75),124),84),129),(117,118)),(98,99))),(((((67,(68,81)),102),69),(132,133)),85)),(((72,(78,(104,105))),((90,91),137)),((((82,101),(120,(126,127))),100),121))),(((65,66),71),(((88,89),(134,135)),128))),(((76,87),86),(109,110))),(61,62)),(55,145))),((10,(((((13,14),((32,33),(44,45))),((((19,20),((26,27),43)),34),(41,42))),(30,31)),56)),143))),((6,7),(28,29))),(52,54)),(2,59)),60);
 872: 2 -12780.1582 -12781.93663 (0,(((((((((1,92),((47,48),(49,146))),((46,(50,138)),142)),((35,36),(37,(39,40)))),(((((3,4),139),(15,17)),((((((((((((5,(((11,12),((16,18),38)),(21,22))),23),(24,25)),((8,9),(51,53))),((57,58),((((103,136),119),(125,141)),144))),((((((((((((64,115),(108,116)),112),(113,114)),(130,131)),(106,107)),111),(77,140)),(83,97)),(70,(122,123))),((93,95),(94,96))),(79,80))),(((((73,74),75),124),(84,((117,118),129))),(98,99))),(((((67,(68,81)),102),69),(132,133)),85)),(((72,(78,(104,105))),((90,91),137)),((((82,101),(120,(126,127))),100),121))),((((65,66),(((76,87),86),(109,110))),71),(((88,89),(134,135)),128))),(61,62)),(55,145))),(((10,((((13,14),((32,33),(44,45))),((((19,20),((26,27),43)),34),(41,42))),(30,31))),56),143))),63),((6,7),(28,29))),(52,54)),(2,59)),60);
 873: 1 -12735.02539 -12775.982 (0,(((((((((1,92),((47,48),(49,146))),((46,(50,138)),142)),(((35,36),37),(39,40))),63),(((((3,4),139),(15,17)),(((((((((((5,((((11,12),((16,38),18)),(21,22)),23)),(24,25)),((8,9),(51,53))),((57,58),((103,136),(119,((125,141),144))))),(((((((((((64,115),(108,116)),112),(113,114)),(130,131)),(106,107)),111),(77,140)),(83,97)),(70,(122,123))),((79,80),((93,95),(94,96))))),(((((67,(68,81)),102),69),(132,133)),85)),(((((73,74),75),124),(84,((117,118),129))),(98,99))),(((72,(78,(104,105))),((90,91),137)),((((82,101),(120,(126,127))),100),121))),((((65,66),71),(((88,89),(134,135)),128)),(((76,87),86),(109,110)))),(61,62)),(55,145))),((10,(((((13,14),((32,33),(44,45))),((((19,20),((26,27),43)),34),(41,42))),(30,31)),56)),143))),((6,7),(28,29))),(52,54)),(2,59)),60);
 874: 1 -13762.13379 -12778.28637 (0,(((((((((1,92),((47,48),(49,146))),((46,(50,138)),142)),((35,(37,(39,40))),36)),(((((3,4),139),(15,17)),(((((((((((5,((((11,12),((16,38),18)),(21,22)),23)),(24,25)),((8,9),(51,53))),((57,58),((((103,136),119),(125,141)),144))),((((((((((((64,115),(108,116)),112),(113,114)),(130,131)),(106,107)),111),(77,140)),(83,97)),(70,(122,123))),((93,95),(94,96))),(79,80))),((((((73,74),75),124),(84,129)),(117,118)),(98,99))),(((((67,(68,81)),102),(132,133)),69),85)),(((72,(78,(104,105))),((90,91),137)),((((82,101),(120,(126,127))),100),121))),((((65,66),71),(((88,89),(134,135)),128)),(((76,87),86),(109,110)))),(61,62)),(55,145))),((10,(((((13,14),((32,33),(44,45))),((((19,20),((26,27),43)),34),(41,42))),(30,31)),56)),143))),63),((6,7),(28,29))),(52,54)),(2,59)),60);
 875: 1 -12784.20312 -12784.65792 (0,((((((((((1,92),((47,48),(49,146))),((50,138),142)),(((35,36),37),(39,40))),46),(((((3,4),139),(15,17)),((((((((((5,((((11,12),((16,18),38)),(21,22)),23)),(24,25)),((8,9),(51,53))),((57,58),((((103,136),119),(125,141)),144))),((((((((((((64,115),(108,116)),112),(113,114)),(130,131)),(106,107)),111),(77,140)),(83,97)),(70,(122,123))),((93,95),(94,96))),(79,80))),(((((73,74),75),124),((84,129),(117,118))),(98,99))),(((((67,(68,81)),102),69),(132,133)),85)),((((65,66),71),(((88,89),(134,135)),128)),(((76,87),86),(109,110)))),(((61,62),((72,(78,(104,105))),((90,91),137))),((((82,101),(120,(126,127))),100),121))),(55,145))),(((10,((((13,14),((32,33),(44,45))),((((19,20),((26,27),43)),34),(41,42))),(30,31))),56),143))),63),((6,7),(28,29))),(52,54)),(2,59)),60);
 876: 1 -12738.69727 -12788.59277 (0,(((((((((1,92),((47,48),(49,146))),((((((3,4),139),(15,17)),(((((((((5,((((11,12),((16,18),38)),(21,22)),23)),(24,25)),((8,9),(51,53))),((57,58),((((103,136),119),(125,141)),144))),((((((((((((64,115),(108,116)),112),(113,114)),(130,131)),(106,107)),111),(77,140)),(83,97)),(70,(122,123))),((93,95),(94,96))),(79,80))),(((((73,74),75),124),(84,((117,118),129))),(98,99))),((((67,(68,81)),(69,102)),(132,133)),85)),(((61,62),(((72,(78,(104,105))),((90,91),137)),(((82,101),(100,(120,(126,127)))),121))),((((65,66),71),(((88,89),(134,135)),128)),(((76,87),86),(109,110))))),(55,145))),((10,((((13,14),((32,33),(44,45))),((((19,20),((26,27),43)),34),(41,42))),(30,31))),56)),143)),((46,(50,138)),142)),(((35,36),37),(39,40))),63),((6,7),(28,29))),(52,54)),(2,59)),60);
 877: 1 -13405.45703 -12773.62403 (0,(((((((((1,92),(47,(48,(49,146)))),((50,138),142)),((((35,36),37),(39,40)),46)),63),(((((3,4),139),(15,17)),(((((((((((((5,(21,22)),((11,12),((16,18),38))),23),(24,25)),((8,9),(51,53))),((57,58),((((103,136),119),(125,141)),144))),(((((((((((64,((108,116),115)),112),(113,114)),(130,131)),(106,107)),111),(77,140)),(83,97)),(70,(122,123))),((93,95),(94,96))),(79,80))),(((((((73,74),75),124),129),84),(117,118)),(98,99))),(((((67,(68,81)),102),69),(132,133)),85)),(((72,(78,(104,105))),((90,91),137)),((((82,101),(120,(126,127))),100),121))),((((65,66),71),(((88,89),(134,135)),128)),(((76,87),86),(109,110)))),(61,62)),(55,145))),((10,(((((13,14),((32,33),(44,45))),((((19,20),((26,27),43)),34),(41,42))),(30,31)),56)),143))),((6,7),(28,29))),(52,54)),(2,59)),60);
 878: 1 -12337.4707 -12777.15347 (0,(((((((((1,92),((47,48),(49,146))),((50,138),142)),(((35,36),37),(39,40))),(46,63)),(((((3,4),139),(15,17)),(((((((((((5,((((11,12),((16,38),18)),(21,22)),23)),(24,25)),((8,9),(51,53))),((57,58),((((103,136),119),(125,141)),144))),((((((((((((64,115),(108,116)),112),(113,114)),(130,131)),(106,107)),111),(77,140)),(83,97)),(70,(122,123))),((93,95),(94,96))),(79,80))),(((((((73,74),75),124),84),129),(117,118)),(98,99))),(((((67,(68,81)),102),69),(132,133)),85)),((((65,66),71),(((88,89),(134,135)),128)),(((76,87),86),(109,110)))),(((72,(78,(104,105))),((((82,101),(120,(126,127))),100),121)),((90,91),137))),(61,62)),(55,145))),((10,(((((13,14),((32,33),(44,45))),((((19,20),((26,27),43)),34),(41,42))),(30,31)),56)),143))),((6,7),(28,29))),(52,54)),(2,59)),60);
 879: 1 -13375.81641 -12782.06302 (0,(((((((((1,92),((47,(49,146)),48)),((50,138),142)),((((35,36),37),(39,40)),46)),63),(((((3,4),139),(15,17)),((((((((5,((((11,12),((16,38),18)),(21,22)),23)),(24,25)),((8,9),(51,53))),((57,58),((((103,136),119),(125,141)),144))),((((((((((64,115),(108,116)),112),(113,114)),(130,131)),(106,107)),111),(83,97)),((70,(122,123)),((79,80),((93,95),(94,96))))),(77,140))),(((((((65,66),71),(((88,89),(134,135)),128)),(((76,87),86),(109,110))),(((72,(78,(104,105))),((90,91),137)),((((82,101),(120,(126,127))),100),121))),(((((73,74),124),75),((84,129),(117,118))),(98,99))),((((67,(68,81)),(69,102)),(132,133)),85))),(61,62)),(55,145))),((10,(((((((13,14),32),(33,(44,45))),(((19,20),((26,27),43)),34)),(41,42)),(30,31)),56)),143))),((6,7),(28,29))),(52,54)),(2,59)),60);
 880: 2 -12752.00488 -12787.00241 (0,((((((((((1,92),((47,48),(49,146))),((50,138),142)),((((35,36),37),(39,40)),46)),63),((((3,4),139),(15,17)),(((((((((((((5,(21,22)),((11,12),((16,38),18))),23),(24,25)),((8,9),(51,53))),((57,58),((((103,136),119),(125,141)),144))),(((((((((((((64,115),(108,116)),112),(113,114)),(130,131)),(106,107)),111),(77,140)),(83,97)),(70,(122,123))),(94,96)),(93,95)),(79,80))),((((((73,74),75),124),(84,129)),(117,118)),(98,99))),(((((67,(68,81)),102),69),(132,133)),85)),(((72,(78,(104,105))),((90,91),137)),((((82,101),(120,(126,127))),100),121))),((((65,66),71),(((88,89),(134,135)),128)),(((76,87),86),(109,110)))),(61,62)),(55,145)))),((10,(((((13,14),((32,33),(44,45))),((((19,20),((26,27),43)),34),(41,42))),(30,31)),56)),143)),(52,54)),((6,7),(28,29))),(2,59)),60);
 881: 1 -13754.58301 -12786.40325 (0,(((((((((1,92),((47,48),(49,146))),((50,138),142)),((((35,36),37),(39,40)),46)),63),(((((3,4),139),(15,17)),((((((((((5,(((8,9),(51,53)),((((11,12),((16,38),18)),(21,22)),23))),(24,25)),((57,58),((((103,136),119),(125,141)),144))),((((((((((((64,115),(108,116)),112),(113,114)),(130,131)),(106,107)),111),(77,140)),(83,97)),(70,(122,123))),((93,95),(94,96))),(79,80))),(((((73,74),75),124),(84,((117,118),129))),(98,99))),(((((67,(68,81)),102),69),(132,133)),85)),(((72,(78,(104,105))),((90,91),137)),((((82,101),(120,(126,127))),100),121))),((((65,66),71),(((88,89),(134,135)),128)),(((76,87),86),(109,110)))),(61,62)),(55,145))),((10,(((((13,14),((32,33),(44,45))),((((19,20),((26,27),43)),34),(41,42))),(30,31)),56)),143))),((6,7),(28,29))),(52,54)),(2,59)),60);
 882: 1 -11463.8252 -12775.96066 (0,(((((((((1,92),((47,48),(49,146))),((46,(50,138)),142)),((35,36),(37,(39,40)))),63),(((((3,4),139),(15,17)),(((((((((((((5,(21,22)),((11,12),((16,38),18))),23),(24,25)),((8,9),(51,53))),((57,58),((((103,136),119),(125,141)),144))),(((((((((((64,115),(108,116)),112),(113,114)),(130,131)),(106,107)),111),(77,140)),(83,97)),(70,(122,123))),((79,80),((93,95),(94,96))))),(((((73,74),124),75),(84,((117,118),129))),(98,99))),(((((67,(68,81)),102),69),(132,133)),85)),(((72,(78,(104,105))),((90,91),137)),((((82,101),(120,(126,127))),100),121))),((((65,66),71),(((88,89),(134,135)),128)),(((76,87),86),(109,110)))),(61,62)),(55,145))),((10,(((((13,14),((32,33),(44,45))),((((19,20),((26,27),43)),34),(41,42))),(30,31)),56)),143))),((6,7),(28,29))),(52,54)),(2,59)),60);
 883: 1 -13068.75684 -12787.52266 (0,(((((((((1,92),((47,48),(49,146))),((50,138),142)),((((35,36),37),(39,40)),46)),63),(52,54)),(((((3,4),139),(15,17)),(((((((((((((5,(21,22)),((11,12),((16,38),18))),23),(24,25)),((8,9),(51,53))),((57,58),((((103,136),119),(125,141)),144))),(((((((((((((64,115),(108,116)),112),(113,114)),(130,131)),(106,107)),111),(77,140)),(83,97)),(70,(122,123))),(94,96)),(93,95)),(79,80))),((((((73,74),75),124),(84,129)),(117,118)),(98,99))),(((((67,(68,81)),102),69),(132,133)),85)),(((72,(78,(104,105))),((90,91),137)),((((82,101),(120,(126,127))),100),121))),((((65,66),71),(((88,89),(134,135)),128)),(((76,87),86),(109,110)))),(61,62)),(55,145))),((10,(((((13,14),((32,33),(44,45))),((((19,20),((26,27),43)),34),(41,42))),(30,31)),56)),143))),((6,7),(28,29))),(2,59)),60);
 884: 1 -12652.99805 -12789.82463 (0,((((((((1,92),(((47,48),(49,146)),((50,138),142))),((((35,37),36),(39,40)),46)),63),(((((3,4),139),(15,17)),(((((((((((((5,(21,22)),((11,12),((16,38),18))),23),(24,25)),((8,9),(51,53))),((57,58),((((103,136),119),(125,141)),144))),((((((((((64,115),(108,116)),112),(113,114)),(130,131)),(106,107)),111),(83,97)),((70,(122,123)),((79,80),((93,95),(94,96))))),(77,140))),((((67,(68,81)),(69,102)),(132,133)),85)),(98,99)),((((72,(78,(104,105))),((90,91),137)),((((82,101),(120,(126,127))),100),121)),((((73,74),(75,124)),(84,129)),(117,118)))),((((65,66),71),(((88,89),(134,135)),128)),(((76,87),86),(109,110)))),(61,62)),(55,145))),((10,(((((((((13,14),33),32),(44,45)),((19,20),((26,27),43))),34),(41,42)),(30,31)),56)),143))),((6,7),(28,29))),(52,54)),(2,59)),60);
 885: 1 -12455.16602 -12786.72689 (0,(((((((((1,92),((47,48),(49,146))),((50,138),142)),(((35,36),(37,(39,40))),46)),63),(((((3,4),139),(15,17)),(((((((((((5,((((11,12),((16,18),38)),(21,22)),23)),(24,25)),((8,9),(51,53))),((57,58),((((103,136),119),(125,141)),144))),(((((((((64,115),(108,116)),112),(113,114)),(130,131)),(106,107)),111),(((70,(122,123)),(83,97)),(77,140))),((79,80),((93,95),(94,96))))),(((((73,74),124),75),(84,((117,118),129))),(98,99))),((((67,(68,81)),(69,102)),(132,133)),85)),((((65,66),71),(((88,89),(134,135)),128)),(((76,87),86),(109,110)))),(((72,(78,(104,105))),((90,91),137)),((((82,101),(120,(126,127))),100),121))),(61,62)),(55,145))),((10,(((((13,14),((32,33),(44,45))),((((19,20),((26,27),43)),34),(41,42))),(30,31)),56)),143))),((6,7),(28,29))),(52,54)),(2,59)),60);
 886: 1 -12558.9668 -12780.21213 (0,(((((((((1,92),((47,48),(49,146))),((50,138),142)),((((35,37),36),(39,40)),46)),63),(((((3,4),139),(15,17)),(((((((((5,(((11,12),((16,18),38)),(21,22))),23),(24,25)),((8,9),(51,53))),((57,58),((((103,136),119),(125,141)),144))),((((((((((64,115),(108,116)),112),(113,114)),(130,131)),(106,107)),111),(83,97)),((70,(122,123)),((79,80),((93,95),(94,96))))),(77,140))),(((((((65,66),71),(((88,89),(134,135)),128)),(((76,87),86),(109,110))),(((72,(78,(104,105))),((90,91),137)),((((82,101),(120,(126,127))),100),121))),(((((73,74),75),124),(84,((117,118),129))),(98,99))),((((67,(68,81)),(69,102)),(132,133)),85))),(61,62)),(55,145))),((10,(((((((13,14),32),33),(44,45)),((((19,20),((26,27),43)),34),(41,42))),(30,31)),56)),143))),((6,7),(28,29))),(52,54)),(2,59)),60);
 887: 1 -13162.62891 -12773.49561 (0,(((((((((1,92),((47,48),(49,146))),((46,(50,138)),142)),(((35,36),37),(39,40))),63),(((((3,4),139),(15,17)),(((((((((((5,((((11,12),((16,38),18)),(21,22)),23)),(24,25)),((8,9),(51,53))),((57,58),((((103,136),119),(125,141)),144))),((((((((((64,((108,116),115)),112),(113,114)),(130,131)),(106,107)),111),(77,140)),(83,97)),(70,(122,123))),((79,80),((93,95),(94,96))))),((((67,(68,81)),(69,102)),(132,133)),85)),((((((73,74),(75,124)),84),129),(117,118)),(98,99))),(((72,(78,(104,105))),((90,91),137)),((((82,101),(120,(126,127))),100),121))),((((65,66),71),(((88,89),(134,135)),128)),(((76,87),86),(109,110)))),(61,62)),(55,145))),((10,(((((13,14),((32,(44,45)),33)),((((19,20),((26,27),43)),34),(41,42))),(30,31)),56)),143))),((6,7),(28,29))),(52,54)),(2,59)),60);
 888: 1 -11869.54297 -12787.59195 (0,((((((((1,92),(((47,48),(49,146)),((50,138),142))),(((((3,4),139),(15,17)),((10,((((13,14),((32,33),(44,45))),((((19,20),((26,27),43)),34),(41,42))),(30,31))),56)),143)),((((35,36),37),(39,40)),63)),((((((((((5,(((11,12),((16,38),18)),(21,22))),23),(24,25)),((8,9),(51,53))),((57,58),((((103,136),119),(125,141)),144))),((((((((((64,115),(108,116)),112),(113,114)),(130,131)),(106,107)),111),(83,97)),((70,(122,123)),((79,80),((93,95),(94,96))))),(77,140))),(((((65,66),71),(((88,89),(134,135)),128)),(((76,87),86),(109,110))),((((((67,(68,81)),(69,102)),(132,133)),85),((((73,74),(75,124)),((84,129),(117,118))),(98,99))),(((72,(78,(104,105))),((90,91),137)),((((82,101),(120,(126,127))),100),121))))),(61,62)),(55,145)),46)),((6,7),(28,29))),(52,54)),(2,59)),60);
 889: 1 -13090.47656 -12781.43901 (0,((((((((((1,92),((47,48),(49,146))),((50,138),142)),((((((3,4),139),(15,17)),56),(10,((((13,14),((32,33),(44,45))),((((19,20),((26,27),43)),34),(41,42))),(30,31)))),143)),((35,(36,37)),(39,40))),(46,63)),((((((((((((5,(((11,12),((16,18),38)),(21,22))),23),(24,25)),((8,9),(51,53))),((57,58),((((103,136),119),(125,141)),144))),((((((((((((64,115),(108,116)),112),(113,114)),(130,131)),(106,107)),111),(77,140)),(83,97)),(70,(122,123))),((93,95),(94,96))),(79,80))),(((((73,74),75),124),(84,((117,118),129))),(98,99))),(((((67,(68,81)),102),69),(132,133)),85)),(((72,(78,(104,105))),((90,91),137)),((((82,101),(120,(126,127))),100),121))),((((65,66),71),(((88,89),(134,135)),128)),(((76,87),86),(109,110)))),(61,62)),(55,145))),((6,7),(28,29))),(52,54)),(2,59)),60);
 890: 1 -12702.09277 -12781.8022 (0,(((((((((1,92),((47,(49,146)),48)),((46,(50,138)),142)),(((35,36),(37,(39,40))),63)),(((10,((((13,14),(32,(33,(44,45)))),((((19,20),((26,27),43)),34),(41,42))),(30,31))),56),143)),((((3,4),139),(15,17)),(((((((((((5,((((11,12),((16,38),18)),(21,22)),23)),(24,25)),((8,9),(51,53))),((57,58),((((103,136),119),(125,141)),144))),((((((((((((64,115),(108,116)),112),(113,114)),(130,131)),(106,107)),111),(77,140)),(83,97)),(70,(122,123))),((93,95),(94,96))),(79,80))),(((((73,74),75),124),(84,((117,118),129))),(98,99))),(((((67,(68,81)),102),69),(132,133)),85)),(((72,(78,(104,105))),((90,91),137)),((((82,101),(120,(126,127))),100),121))),((((65,66),71),(((88,89),(134,135)),128)),(((76,87),86),(109,110)))),(61,62)),(55,145)))),((6,7),(28,29))),(52,54)),(2,59)),60);
 891: 4 -12361.94629 -12790.6135 (0,((((((((((1,92),((47,48),(49,146))),((50,138),142)),(((10,((((13,14),((32,33),(44,45))),((((19,20),((26,27),43)),34),(41,42))),(30,31))),56),143)),(((35,36),(39,40)),37)),(((((3,4),139),(15,17)),((((((((((5,(21,22)),((11,12),((16,18),38))),23),(24,25)),((8,9),(51,53))),((57,58),((((103,136),119),(125,141)),144))),((((((((((64,115),(108,116)),112),(113,114)),(130,131)),(106,107)),111),(83,97)),((70,(122,123)),((79,80),((93,95),(94,96))))),(77,140))),(((((65,66),71),(((88,89),(134,135)),128)),(((76,87),86),(109,110))),((((((67,(68,81)),(69,102)),(132,133)),85),((((73,74),124),(75,(84,((117,118),129)))),(98,99))),(((72,(78,(104,105))),((90,91),137)),((((82,101),(120,(126,127))),100),121))))),(61,62)),(55,145))),46)),63),((6,7),(28,29))),(52,54)),(2,59)),60);
 892: 1 -12136.84766 -12784.72372 (0,(((((((((1,92),(47,(48,(49,146)))),((50,138),142)),((((35,36),37),(39,40)),46)),63),(((((3,4),139),(15,17)),(((((((((((5,((((11,12),((16,18),38)),(21,22)),23)),(24,25)),((8,9),(51,53))),((57,58),((((103,136),119),(125,141)),144))),((((((((((64,115),(108,116)),112),(113,114)),(130,131)),(106,107)),111),(((70,(122,123)),(83,97)),(77,140))),((93,95),(94,96))),(79,80))),(((((73,74),75),124),((84,129),(117,118))),(98,99))),((((67,(68,81)),(69,102)),(132,133)),85)),((((65,66),71),(((88,89),(134,135)),128)),(((76,87),86),(109,110)))),(((72,(78,(104,105))),((((82,101),(120,(126,127))),100),121)),((90,91),137))),(61,62)),(55,145))),((10,(((((13,14),((32,33),(44,45))),((((19,20),((26,27),43)),34),(41,42))),(30,31)),56)),143))),((6,7),(28,29))),(52,54)),(2,59)),60);
 893: 1 -12432.64453 -12786.36718 (0,(((((((((1,92),46),(((47,48),(49,146)),((50,138),142))),(((35,36),37),(39,40))),63),(((((3,4),139),(15,17)),(((((((((((5,((((11,12),((16,38),18)),(21,22)),23)),(24,25)),((8,9),(51,53))),((57,58),((103,136),(119,((125,141),144))))),(((((((((((64,115),(108,116)),112),(113,114)),((106,107),(130,131))),111),(77,140)),(83,97)),(70,(122,123))),((93,95),(94,96))),(79,80))),(((((((73,74),75),124),84),129),(117,118)),(98,99))),(((((67,(68,81)),102),69),(132,133)),85)),(((72,(78,(104,105))),((90,91),137)),((((82,101),(120,(126,127))),100),121))),((((65,66),71),(((88,89),(134,135)),128)),(((76,87),86),(109,110)))),(61,62)),(55,145))),((10,((((((13,14),((32,(44,45)),33)),(((19,20),((26,27),43)),34)),(41,42)),(30,31)),56)),143))),((6,7),(28,29))),(52,54)),(2,59)),60);
 894: 1 -12385.12207 -12790.2506 (0,((((((((1,92),((((35,36),37),(39,40)),((46,(50,138)),142))),(47,(48,(49,146)))),(((((3,4),139),(15,17)),(((((((((((5,(21,22)),((11,12),((16,38),18))),23),(24,25)),((8,9),(51,53))),((57,58),((((103,136),119),(125,141)),144))),(((((((((64,115),(108,116)),112),((113,114),(130,131))),(106,107)),111),(83,97)),((70,(122,123)),((79,80),((93,95),(94,96))))),(77,140))),(((((73,74),75),124),((84,129),(117,118))),(98,99))),((((67,(68,81)),(69,102)),(132,133)),85)),(((61,62),(((72,(78,(104,105))),((90,91),137)),((((82,101),(120,(126,127))),100),121))),((((65,66),71),(((88,89),(134,135)),128)),(((76,87),86),(109,110))))),(55,145))),(((10,((((13,14),((32,33),(44,45))),((((19,20),((26,27),43)),34),(41,42))),(30,31))),56),143))),63),((6,7),(28,29))),(52,54)),(2,59)),60);
 895: 1 -12440.4248 -12781.90187 (0,(((((((1,92),((((((10,((((13,14),((32,33),(44,45))),((((19,20),((26,27),43)),34),(41,42))),(30,31))),56),143),((47,48),(49,146))),((50,138),142)),((35,36),(37,(39,40))))),63),(((((3,4),139),(15,17)),(((((((((((5,((((11,12),((16,38),18)),(21,22)),23)),(24,25)),((8,9),(51,53))),((57,58),((((103,136),119),(125,141)),144))),(((((((((64,((108,116),115)),112),(113,114)),(130,131)),(106,107)),111),(83,97)),((70,(122,123)),((79,80),((93,95),(94,96))))),(77,140))),(((((67,(68,81)),102),69),(132,133)),85)),(((((73,74),75),124),(84,((117,118),129))),(98,99))),(((72,(78,(104,105))),((90,91),137)),((((82,101),(120,(126,127))),100),121))),((((65,66),71),(((88,89),(134,135)),128)),(((76,87),86),(109,110)))),(61,62)),(55,145))),46)),((6,7),(28,29))),(52,54)),(2,59)),60);
 896: 1 -13193.18555 -12776.44664 (0,(((((((((1,92),((47,48),(49,146))),((46,(50,138)),142)),(((35,36),37),(39,40))),63),(((((3,4),139),(15,17)),(((((((((((((5,(21,22)),((11,12),((16,18),38))),23),(24,25)),((8,9),(51,53))),((57,58),((((103,136),119),(125,141)),144))),((((((((((((64,115),(108,116)),112),(113,114)),(130,131)),(106,107)),111),(77,140)),(83,97)),(70,(122,123))),((93,95),(94,96))),(79,80))),(((((73,74),124),75),(84,((117,118),129))),(98,99))),(((((67,(68,81)),102),(132,133)),69),85)),(((72,(78,(104,105))),((90,91),137)),((((82,101),(120,(126,127))),100),121))),((((65,66),71),(((88,89),(134,135)),128)),(((76,87),86),(109,110)))),(61,62)),(55,145))),((10,(((((13,14),((32,33),(44,45))),((((19,20),((26,27),43)),34),(41,42))),(30,31)),56)),143))),((6,7),(28,29))),(52,54)),(2,59)),60);
 897: 1 -12221.83984 -12777.43687 (0,((((((((1,92),((((35,36),37),(39,40)),((46,(50,138)),142))),((47,48),(49,146))),(((((3,4),139),(15,17)),(((((((((((5,((((11,12),((16,18),38)),(21,22)),23)),(24,25)),((8,9),(51,53))),((57,58),((((103,136),119),(125,141)),144))),((((((((((((64,115),(108,116)),112),(113,114)),(130,131)),(106,107)),111),(77,140)),(83,97)),(70,(122,123))),((93,95),(94,96))),(79,80))),((((73,74),(75,124)),(84,((117,118),129))),(98,99))),(((((67,(68,81)),102),69),(132,133)),85)),(((72,(78,(104,105))),((90,91),137)),((((82,101),(120,(126,127))),100),121))),((((65,66),71),(((88,89),(134,135)),128)),(((76,87),86),(109,110)))),(61,62)),(55,145))),(((10,((((13,14),((32,33),(44,45))),((((19,20),((26,27),43)),34),(41,42))),(30,31))),56),143))),63),((6,7),(28,29))),(52,54)),(2,59)),60);
 898: 1 -12826.04199 -12785.55037 (0,(((((((((1,92),((47,48),(49,146))),((46,(50,138)),142)),(((35,36),37),(39,40))),63),(((((3,4),139),(15,17)),(((((((((5,((((11,12),((16,38),18)),(21,22)),23)),(24,25)),((8,9),(51,53))),((57,58),((((103,136),119),(125,141)),144))),((((((((((((64,115),(108,116)),112),(113,114)),(130,131)),(106,107)),111),(77,140)),(83,97)),(70,(122,123))),((93,95),(94,96))),(79,80))),((((67,(68,81)),(69,102)),(132,133)),85)),(((((65,66),(71,(((88,89),(134,135)),128))),(((76,87),86),(109,110))),((((((73,74),(75,124)),84),129),(117,118)),(98,99))),(((72,(78,(104,105))),((90,91),137)),((((82,101),(120,(126,127))),100),121)))),(61,62)),(55,145))),((10,(((((13,14),((32,33),(44,45))),((((19,20),((26,27),43)),34),(41,42))),(30,31)),56)),143))),((6,7),(28,29))),(52,54)),(2,59)),60);
 899: 1 -12915.13086 -12781.70323 (0,((((((((1,92),((47,48),(49,146))),((46,(50,138)),142)),((((35,36),37),(39,40)),63)),(((((3,4),139),(15,17)),(((((((5,((((11,12),((16,18),38)),(21,22)),23)),(24,25)),((8,9),(51,53))),((57,58),((((103,136),119),(125,141)),144))),((((((((((((64,115),(108,116)),112),(113,114)),(130,131)),(106,107)),111),(77,140)),(83,97)),(70,(122,123))),((93,95),(94,96))),(79,80))),((((((61,62),(((72,(78,(104,105))),((90,91),137)),((((82,101),(120,(126,127))),100),121))),((((65,66),71),(((88,89),(134,135)),128)),(((76,87),86),(109,110)))),(((((73,74),124),75),(84,((117,118),129))),(98,99))),(((67,(68,81)),(69,102)),(132,133))),85)),(55,145))),((10,(((((13,14),((32,33),(44,45))),((((19,20),((26,27),43)),34),(41,42))),(30,31)),56)),143))),((6,7),(28,29))),(52,54)),(2,59)),60);
 900: 1 -13936.92188 -12780.81831 (0,(((((((1,92),((((35,36),37),(39,40)),((46,(47,(48,(49,146)))),((50,138),142)))),63),(((((3,4),139),(15,17)),(((((((((((5,((((11,12),((16,18),38)),(21,22)),23)),(24,25)),((8,9),(51,53))),((57,58),((((103,136),119),(125,141)),144))),((((((((((((64,115),(108,116)),112),(113,114)),(130,131)),(106,107)),111),(77,140)),(83,97)),(70,(122,123))),((93,95),(94,96))),(79,80))),(((((73,74),75),124),((84,129),(117,118))),(98,99))),(((((67,(68,81)),102),69),(132,133)),85)),(((72,(78,(104,105))),((90,91),137)),((((82,101),(120,(126,127))),100),121))),((((65,66),(((76,87),86),(109,110))),71),(((88,89),(134,135)),128))),(61,62)),(55,145))),((10,(((((13,14),((32,33),(44,45))),((((19,20),((26,27),43)),34),(41,42))),(30,31)),56)),143))),((6,7),(28,29))),(52,54)),(2,59)),60);
 901: 1 -11792.42676 -12776.06228 (0,(((((((((1,92),((47,48),(49,146))),((50,138),142)),((((35,36),37),(39,40)),46)),63),(((((3,4),139),(15,17)),((((((((((((5,(21,22)),((11,12),((16,18),38))),23),(24,25)),((8,9),(51,53))),((57,58),((((103,136),119),(125,141)),144))),(((((((((((64,115),(108,116)),112),(113,114)),(130,131)),(106,107)),111),(77,140)),(83,97)),(70,(122,123))),((79,80),((93,95),(94,96))))),(((((73,74),75),124),(84,((117,118),129))),(98,99))),(((((67,(68,81)),(69,102)),(132,133)),85),(((72,(78,(104,105))),((90,91),137)),((((82,101),(120,(126,127))),100),121)))),((((65,66),71),(((88,89),(134,135)),128)),(((76,87),86),(109,110)))),(61,62)),(55,145))),((10,(((((13,14),((32,33),(44,45))),((((19,20),((26,27),43)),34),(41,42))),(30,31)),56)),143))),((6,7),(28,29))),(52,54)),(2,59)),60);
 902: 1 -12669.36328 -12781.69861 (0,(((((((((1,92),((47,48),(49,146))),((50,138),142)),((((35,36),37),(39,40)),46)),63),(((((3,4),139),(15,17)),((((((((5,((((11,12),(16,(18,38))),(21,22)),23)),(24,25)),((8,9),(51,53))),((57,58),((((103,136),119),(125,141)),144))),((((((((((64,115),(108,116)),112),(113,114)),(130,131)),(106,107)),111),(83,97)),((70,(122,123)),((79,80),((93,95),(94,96))))),(77,140))),(((((((65,66),71),(((88,89),(134,135)),128)),(((76,87),86),(109,110))),(((72,(78,(104,105))),((((82,101),(120,(126,127))),100),121)),((90,91),137))),(((((((73,74),75),124),84),129),(117,118)),(98,99))),((((67,(68,81)),(69,102)),(132,133)),85))),(61,62)),(55,145))),((10,(((((13,14),((32,33),(44,45))),((((19,20),((26,27),43)),34),(41,42))),(30,31)),56)),143))),((6,7),(28,29))),(52,54)),(2,59)),60);
 903: 1 -11962.16797 -12811.08321 (0,((((((((1,92),((47,(49,146)),48)),((50,138),142)),(((((35,36),37),(39,40)),46),63)),(((((3,4),139),(15,17)),((((((((((5,(21,22)),((11,12),((16,38),18))),23),(24,25)),((8,9),(51,53))),((57,58),((((103,136),119),(125,141)),144))),(((((((((64,((108,116),115)),112),(113,114)),(130,131)),(106,107)),111),((70,(122,123)),((79,80),((93,95),(94,96))))),(83,97)),(77,140))),(61,62)),((((65,66),(71,(((88,89),(134,135)),128))),(((76,86),87),(109,110))),((((((67,(68,81)),(69,102)),(132,133)),85),(((72,(78,(104,105))),((90,91),137)),((((82,101),(120,(126,127))),100),121))),(((((((73,74),75),124),84),(117,118)),129),(98,99))))),(55,145))),((10,((((((((13,14),(44,45)),33),32),(((19,20),((26,27),43)),34)),(41,42)),(30,31)),56)),143))),(52,54)),((6,7),(28,29))),(2,59)),60);
 904: 1 -11378.99023 -12778.8639 (0,((((((((1,92),((47,48),(49,146))),((46,(50,138)),142)),(((35,36),37),(39,40))),(((((3,4),139),(15,17)),((10,((((13,14),((32,33),(44,45))),((((19,20),((26,27),43)),34),(41,42))),(30,31))),56)),143)),63),(((((((((((((5,((((11,12),((16,18),38)),(21,22)),23)),(24,25)),((8,9),(51,53))),((57,58),((((103,136),119),(125,141)),144))),((((((((((((64,115),(108,116)),112),(113,114)),(130,131)),(106,107)),111),(77,140)),(83,97)),(70,(122,123))),((93,95),(94,96))),(79,80))),((((((73,74),124),75),84),((117,118),129)),(98,99))),(((((67,(68,81)),102),69),(132,133)),85)),(((72,(78,(104,105))),((90,91),137)),((((82,101),(120,(126,127))),100),121))),((((65,66),71),(((88,89),(134,135)),128)),(((76,87),86),(109,110)))),(61,62)),(55,145)),(52,54)),((6,7),(28,29)))),(2,59)),60);
 905: 1 -12801.41211 -12813.43018 (0,((((((((1,92),((47,(49,146)),48)),((50,138),142)),(((((3,4),139),(15,17)),((10,((((13,14),(32,(33,(44,45)))),((((19,20),((26,27),43)),34),(41,42))),(30,31))),56)),143)),(((((((((((5,(21,22)),((11,12),((16,18),38))),23),(24,25)),((8,9),(51,53))),((57,58),((((103,136),119),(125,141)),144))),((((((((((64,115),(108,116)),112),(113,114)),(130,131)),(106,107)),111),(83,97)),((70,(122,123)),((79,80),((93,95),(94,96))))),(77,140))),(61,62)),((((65,66),(((76,87),86),(109,110))),(71,(((88,89),(134,135)),128))),((((((67,(68,81)),(69,102)),(132,133)),85),(((72,(78,(104,105))),((90,91),137)),((((82,101),(120,(126,127))),100),121))),((((((73,74),75),124),(84,129)),(117,118)),(98,99))))),(55,145)),46)),(((35,(36,37)),(39,40)),63)),(((6,7),(28,29)),(52,54))),(2,59)),60);
 906: 1 -12939.48242 -12776.4569 (0,((((((((((1,92),((47,48),(49,146))),((50,138),142)),(((35,36),37),(39,40))),((((3,4),139),(15,17)),(((10,((((13,14),((32,33),(44,45))),((((19,20),((26,27),43)),34),(41,42))),(30,31))),56),143))),((((((((((((((5,(21,22)),23),((11,12),((16,18),38))),(24,25)),((8,9),(51,53))),((57,58),((((103,136),119),(125,141)),144))),((((((((((((64,115),(108,116)),112),(113,114)),(130,131)),(106,107)),111),(77,140)),(83,97)),(70,(122,123))),((93,95),(94,96))),(79,80))),(((((73,74),124),75),(84,((117,118),129))),(98,99))),(((((67,(68,81)),102),69),(132,133)),85)),(((72,(78,(104,105))),((90,91),137)),((((82,101),(120,(126,127))),100),121))),((((65,66),71),(((88,89),(134,135)),128)),(((76,87),86),(109,110)))),(61,62)),(55,145)),46)),63),((6,7),(28,29))),(52,54)),(2,59)),60);
 907: 1 -12523.1875 -12784.42651 (0,(((((((1,92),(((((((3,4),139),(15,17)),(((((((((((5,((((11,12),(16,(18,38))),(21,22)),23)),(24,25)),((8,9),(51,53))),((57,58),((((103,136),119),(125,141)),144))),(((((((((((((64,115),116),108),112),(113,114)),(130,131)),(106,107)),111),(77,140)),(83,97)),(70,(122,123))),((93,95),(94,96))),(79,80))),(((((73,74),(75,124)),84),((117,118),129)),(98,99))),(((((67,(68,81)),102),69),(132,133)),85)),(((72,(78,(104,105))),((90,91),137)),((((82,101),(120,(126,127))),100),121))),((((65,66),71),(((88,89),(134,135)),128)),(((76,87),86),(109,110)))),(61,62)),(55,145))),10),(((((13,14),((32,(44,45)),33)),((((19,20),((26,27),43)),34),(41,42))),(30,31)),56)),143)),(((((35,36),37),(39,40)),((47,48),(49,146))),((46,(50,138)),142))),63),((6,7),(28,29))),(52,54)),(2,59)),60);
 908: 4 -12779.7207 -12787.4934 (0,(((((((1,92),((47,(49,146)),48)),((50,138),142)),((((35,36),37),(39,40)),46)),(((((3,4),139),(15,17)),(((((((((((5,((((11,12),((16,18),38)),(21,22)),23)),(24,25)),((8,9),(51,53))),((57,58),((((103,136),119),(125,141)),144))),((((((((((64,115),(108,116)),112),(113,114)),(130,131)),(106,107)),111),(83,97)),((70,(122,123)),((79,80),((93,95),(94,96))))),(77,140))),(((((67,(68,81)),102),69),(132,133)),85)),((((((73,74),75),124),(84,129)),(117,118)),(98,99))),(((72,(78,(104,105))),((90,91),137)),((((82,101),(120,(126,127))),100),121))),((((65,66),71),(((88,89),(134,135)),128)),(((76,87),86),(109,110)))),(61,62)),(55,145))),(((10,((((13,14),((32,33),(44,45))),((((19,20),((26,27),43)),34),(41,42))),(30,31))),56),143))),((((6,7),(28,29)),(52,54)),63)),(2,59)),60);
 909: 1 -11740.41406 -12792.22358 (0,((((((((1,92),((47,48),(49,146))),((50,138),142)),((((35,36),37),(39,40)),46)),(((((3,4),139),(15,17)),(((((((((((((5,(21,22)),((11,12),((16,18),38))),23),(24,25)),((8,9),(51,53))),((57,58),((103,136),(119,((125,141),144))))),(((((((((((((64,115),(108,116)),112),(113,114)),(130,131)),(106,107)),111),(77,140)),(83,97)),(70,(122,123))),(79,80)),(94,96)),(93,95))),((((((73,74),(75,124)),84),129),(117,118)),(98,99))),(((((67,(68,81)),102),69),(132,133)),85)),(((72,(78,(104,105))),((90,91),137)),((((82,101),(120,(126,127))),100),121))),((((65,66),71),(((88,89),(134,135)),128)),(((76,87),86),(109,110)))),(61,62)),(55,145))),((10,(((((13,14),(32,(33,(44,45)))),((((19,20),((26,27),43)),34),(41,42))),(30,31)),56)),143))),((6,7),((28,29),63))),(52,54)),(2,59)),60);
 910: 1 -13616.08008 -12783.02149 (0,((((((((((1,92),((47,(49,146)),48)),((50,138),142)),((((3,4),139),(15,17)),(((10,((((13,14),((32,33),(44,45))),((((19,20),((26,27),43)),34),(41,42))),(30,31))),56),143))),(((35,36),37),(39,40))),(46,63)),(((((((((((5,((((11,12),((16,38),18)),(21,22)),23)),(24,25)),((8,9),(51,53))),((57,58),((((103,136),119),(125,141)),144))),((((((((((((64,115),(108,116)),112),(113,114)),(130,131)),(106,107)),111),(77,140)),(83,97)),(70,(122,123))),(79,80)),((93,95),(94,96)))),(((((((73,74),75),124),84),129),(117,118)),(98,99))),(((((67,(68,81)),102),69),(132,133)),85)),(((72,(78,(104,105))),((90,91),137)),((((82,101),(120,(126,127))),100),121))),((((65,66),71),(((88,89),(134,135)),128)),(((76,87),86),(109,110)))),(61,62)),(55,145))),((6,7),(28,29))),(52,54)),(2,59)),60);
 911: 1 -12796.74609 -12782.78274 (0,((((((((1,92),((47,48),(49,146))),((46,(50,138)),142)),((((35,36),37),(39,40)),63)),(((((3,4),139),(15,17)),((10,(((((13,14),((32,33),(44,45))),((((19,20),((26,27),43)),34),(41,42))),(30,31)),56)),143)),((((((((((5,((((11,12),((16,38),18)),(21,22)),23)),(24,25)),((8,9),(51,53))),((57,58),((((103,136),119),(125,141)),144))),(((((((((((64,115),(108,116)),112),(113,114)),(130,131)),(106,107)),111),(77,140)),(83,97)),(70,(122,123))),((79,80),((93,95),(94,96))))),(((((67,(68,81)),102),69),(132,133)),85)),((((72,(78,(104,105))),((90,91),137)),((((82,101),(120,(126,127))),100),121)),((((((73,74),(75,124)),129),84),(117,118)),(98,99)))),((((65,66),71),(((88,89),(134,135)),128)),(((76,87),86),(109,110)))),(61,62)),(55,145)))),((6,7),(28,29))),(52,54)),(2,59)),60);
 912: 1 -12414.81641 -12797.25609 (0,((((((((((1,92),((47,(49,146)),48)),((50,138),142)),(((10,(((((13,14),(44,45)),(32,33)),((((19,20),((26,27),43)),34),(41,42))),(30,31))),56),143)),(((35,36),(39,40)),37)),(((((3,4),139),(15,17)),((((((((((5,(21,22)),((11,12),((16,18),38))),23),(24,25)),((8,9),(51,53))),((57,58),((((103,136),119),(125,141)),144))),((((((((((64,115),(108,116)),112),(113,114)),(130,131)),(106,107)),111),(83,97)),((70,(122,123)),((79,80),((93,95),(94,96))))),(77,140))),((((65,66),(71,(((88,89),(134,135)),128))),(((76,87),86),(109,110))),((((((67,(68,81)),(69,102)),(132,133)),85),((((((73,74),(75,124)),84),129),(117,118)),(98,99))),(((72,(78,(104,105))),((90,91),137)),((((82,101),(120,(126,127))),100),121))))),(61,62)),(55,145))),46)),63),((6,7),(28,29))),(52,54)),(2,59)),60);
 913: 1 -11818.6875 -12776.15135 (0,(((((((((1,92),((47,48),(49,146))),((46,(50,138)),142)),((35,(37,(39,40))),36)),(((((3,4),139),(15,17)),(((((((((((5,((((11,12),((16,38),18)),(21,22)),23)),(24,25)),((8,9),(51,53))),((57,58),((((103,136),119),(125,141)),144))),((((((((((((64,115),(108,116)),112),(113,114)),(130,131)),(106,107)),111),(77,140)),(83,97)),(70,(122,123))),((93,95),(94,96))),(79,80))),(((((67,(68,81)),102),69),(132,133)),85)),((((((73,74),75),124),(84,129)),(117,118)),(98,99))),(((72,(78,(104,105))),((90,91),137)),((((82,101),(120,(126,127))),100),121))),((((65,66),71),(((88,89),(134,135)),128)),(((76,87),86),(109,110)))),(61,62)),(55,145))),((10,(((((13,14),((32,33),(44,45))),((((19,20),((26,27),43)),34),(41,42))),(30,31)),56)),143))),63),((6,7),(28,29))),(52,54)),(2,59)),60);
 914: 1 -12086.38281 -12793.15178 (0,(((((((((1,92),((47,48),(49,146))),((46,(50,138)),142)),63),(((((3,4),139),(15,17)),((((((((((((((5,(21,22)),((11,12),((16,38),18))),23),(24,25)),((8,9),(51,53))),((57,58),((((103,136),119),(125,141)),144))),(((((((((((((64,115),(108,116)),112),(113,114)),(130,131)),(106,107)),111),(77,140)),(83,97)),(70,(122,123))),(94,96)),(93,95)),(79,80))),((((73,74),(75,124)),((84,129),(117,118))),(98,99))),(((67,(68,81)),(69,102)),(132,133))),85),(((72,(78,(104,105))),((90,91),137)),((((82,101),(120,(126,127))),100),121))),((((65,66),71),(((88,89),(134,135)),128)),(((76,87),86),(109,110)))),(61,62)),(55,145))),((10,(((((13,14),((32,33),(44,45))),((((19,20),((26,27),43)),34),(41,42))),(30,31)),56)),143))),(((35,36),(39,40)),37)),((6,7),(28,29))),(52,54)),(2,59)),60);
 915: 1 -12618.50977 -12781.61434 (0,(((((((((1,92),((47,(49,146)),48)),((50,138),142)),((((((3,4),139),(15,17)),((10,((((13,14),((32,33),(44,45))),((((19,20),((26,27),43)),34),(41,42))),(30,31))),56)),143),(((35,36),(39,40)),37))),(46,63)),((((((((((((5,(((11,12),((16,38),18)),(21,22))),23),(24,25)),((8,9),(51,53))),((57,58),((((103,136),119),(125,141)),144))),((((((((((((64,115),(108,116)),112),(113,114)),(130,131)),(106,107)),111),(77,140)),(83,97)),(70,(122,123))),((93,95),(94,96))),(79,80))),(((((73,74),124),75),((84,129),(117,118))),(98,99))),(((((67,(68,81)),102),69),(132,133)),85)),(((72,(78,(104,105))),((90,91),137)),((((82,101),(120,(126,127))),100),121))),((((65,66),71),(((88,89),(134,135)),128)),(((76,87),86),(109,110)))),(61,62)),(55,145))),((6,7),(28,29))),(52,54)),(2,59)),60);
 916: 1 -12327.00586 -12785.00331 (0,(((((((1,92),((47,48),(49,146))),((50,138),142)),((((35,36),37),(39,40)),46)),((((((3,4),139),(15,17)),(((((((((((5,((((11,12),((16,18),38)),(21,22)),23)),(24,25)),((8,9),(51,53))),((57,58),((((103,136),119),(125,141)),144))),((((((((((64,115),(108,116)),112),(113,114)),(130,131)),(106,107)),111),(83,97)),((70,(122,123)),((79,80),((93,95),(94,96))))),(77,140))),(((((73,74),124),75),(84,((117,118),129))),(98,99))),(((((67,(68,81)),102),69),(132,133)),85)),(((72,(78,(104,105))),((90,91),137)),((((82,101),(120,(126,127))),100),121))),(((65,66),(71,(((88,89),(134,135)),128))),(((76,87),86),(109,110)))),(61,62)),(55,145))),((10,(((((13,14),((32,33),(44,45))),((((19,20),((26,27),43)),34),(41,42))),(30,31)),56)),143)),63)),(((6,7),(28,29)),(52,54))),(2,59)),60);
 917: 1 -12206.14355 -12775.39877 (0,((((((((((1,92),((47,48),(49,146))),((50,138),142)),(((35,36),37),(39,40))),((((3,4),139),(15,17)),(((10,((((13,14),((32,33),(44,45))),((((19,20),((26,27),43)),34),(41,42))),(30,31))),56),143))),(((((((((((((5,(((11,12),(16,(18,38))),(21,22))),23),(24,25)),((8,9),(51,53))),((57,58),((((103,136),119),(125,141)),144))),((((((((((((64,115),(108,116)),112),(113,114)),(130,131)),(106,107)),111),(77,140)),(83,97)),(70,(122,123))),((93,95),(94,96))),(79,80))),((((((73,74),75),124),84),((117,118),129)),(98,99))),(((((67,(68,81)),102),69),(132,133)),85)),(((72,(78,(104,105))),((90,91),137)),((((82,101),(120,(126,127))),100),121))),((((65,66),71),(((88,89),(134,135)),128)),(((76,87),86),(109,110)))),(61,62)),(55,145)),46)),63),((6,7),(28,29))),(52,54)),(2,59)),60);
 918: 1 -12626.16406 -12784.51096 (0,((((((((1,92),((((35,36),37),(39,40)),((46,(50,138)),142))),(47,(48,(49,146)))),(((((3,4),139),(15,17)),(((((((((((5,(21,22)),((11,12),((16,38),18))),23),(24,25)),((8,9),(51,53))),((57,58),((((103,136),119),(125,141)),144))),(((((((((64,((108,116),115)),112),(113,114)),(130,131)),(106,107)),111),(83,97)),((70,(122,123)),((79,80),((93,95),(94,96))))),(77,140))),(((((73,74),75),124),((84,129),(117,118))),(98,99))),((((67,(68,81)),(69,102)),(132,133)),85)),(((61,62),(((72,(78,(104,105))),((90,91),137)),((((82,101),(120,(126,127))),100),121))),((((65,66),71),(((88,89),(134,135)),128)),(((76,87),86),(109,110))))),(55,145))),(((10,((((13,14),((32,33),(44,45))),((((19,20),((26,27),43)),34),(41,42))),(30,31))),56),143))),63),((6,7),(28,29))),(52,54)),(2,59)),60);
 919: 1 -11789.89746 -12788.95017 (0,(((((((((1,92),((47,48),(49,146))),(46,((50,138),142))),(((35,36),37),(39,40))),63),(((((3,4),139),(15,17)),((((((((((((5,((((11,12),(16,(18,38))),(21,22)),23)),(24,25)),((8,9),(51,53))),((57,58),((((103,136),119),(125,141)),144))),(((((((((((64,((108,116),115)),112),(113,114)),(130,131)),(106,107)),111),(77,140)),(83,97)),(70,(122,123))),((93,95),(94,96))),(79,80))),((((73,74),(75,124)),(84,((117,118),129))),(98,99))),(((((67,(68,81)),102),69),(132,133)),85)),((90,91),137)),((72,(78,(104,105))),((((82,101),(120,(126,127))),100),121))),((((65,66),71),(((88,89),(134,135)),128)),(((76,87),86),(109,110)))),(61,62)),(55,145))),((10,(((((13,14),((32,33),(44,45))),((((19,20),((26,27),43)),34),(41,42))),(30,31)),56)),143))),((6,7),(28,29))),(52,54)),(2,59)),60);
 920: 1 -13304.36621 -12778.13097 (0,(((((((((1,92),((50,138),142)),((47,(49,146)),48)),((((35,36),37),(39,40)),46)),(((((3,4),139),(15,17)),(((((((((((((5,(21,22)),((11,12),((16,38),18))),23),(24,25)),((8,9),(51,53))),((57,58),((((103,136),119),(125,141)),144))),(((((((((((64,((108,116),115)),112),(113,114)),(130,131)),(106,107)),111),(77,140)),(83,97)),(70,(122,123))),((93,95),(94,96))),(79,80))),(((((((73,74),75),124),84),129),(117,118)),(98,99))),(((((67,(68,81)),102),69),(132,133)),85)),(((72,(78,(104,105))),((90,91),137)),((((82,101),(120,(126,127))),100),121))),((((65,66),71),(((88,89),(134,135)),128)),(((76,87),86),(109,110)))),(61,62)),(55,145))),((10,(((((13,14),((32,33),(44,45))),((((19,20),((26,27),43)),34),(41,42))),(30,31)),56)),143))),63),((6,7),(28,29))),(52,54)),(2,59)),60);
 921: 2 -13420.15723 -12806.59835 (0,(((((((((1,92),((47,(49,146)),48)),((50,138),142)),(((35,36),37),(39,40))),(46,63)),((((3,4),139),((((((((((((5,(21,22)),((11,12),((16,38),18))),23),((8,9),(51,53))),(24,25)),((57,58),((((103,136),119),(125,141)),144))),((((((((((((64,115),(108,116)),112),(113,114)),(130,131)),(106,107)),111),(77,140)),(83,97)),(70,(122,123))),((93,95),(94,96))),(79,80))),((((((73,74),(75,124)),84),129),(117,118)),(98,99))),((((((67,(68,81)),102),69),(132,133)),85),(((72,(78,(104,105))),((90,91),137)),((((82,101),(120,(126,127))),100),121)))),(((65,66),(71,(((88,89),(134,135)),128))),(((76,87),86),(109,110)))),(61,62)),(55,145))),((((10,(15,17)),56),((((13,14),((32,33),(44,45))),((((19,20),((26,27),43)),34),(41,42))),(30,31))),143))),((6,7),(28,29))),(52,54)),(2,59)),60);
 922: 1 -12434.66406 -12782.0324 (0,(((((((((1,92),((47,48),(49,146))),((46,(50,138)),142)),((35,(37,(39,40))),36)),(((((3,4),139),(15,17)),(((((((((((5,((((11,12),((16,38),18)),(21,22)),23)),(24,25)),((8,9),(51,53))),((57,58),((((103,136),119),(125,141)),144))),((((((((((((64,115),(108,116)),112),(113,114)),(130,131)),(106,107)),111),(77,140)),(83,97)),(70,(122,123))),((93,95),(94,96))),(79,80))),((((((73,74),75),124),(84,129)),(117,118)),(98,99))),((((67,(68,81)),102),69),(85,(132,133)))),(((72,(78,(104,105))),((90,91),137)),((((82,101),(120,(126,127))),100),121))),((((65,66),71),(((88,89),(134,135)),128)),(((76,87),86),(109,110)))),(61,62)),(55,145))),((10,(((((13,14),((32,33),(44,45))),((((19,20),((26,27),43)),34),(41,42))),(30,31)),56)),143))),63),((6,7),(28,29))),(52,54)),(2,59)),60);
 923: 9 -12832.35742 -12781.21484 (0,(((((((1,92),(((((3,4),139),(15,17)),(((((((((((5,(21,22)),((11,12),((16,18),38))),23),(24,25)),((8,9),(51,53))),((57,58),((((103,136),119),(125,141)),144))),((((((((((64,115),(108,116)),112),(113,114)),(130,131)),(106,107)),111),(83,97)),((70,(122,123)),((79,80),((93,95),(94,96))))),(77,140))),(((((73,74),75),124),(84,((117,118),129))),(98,99))),((((67,(68,81)),(69,102)),(132,133)),85)),(((61,62),(((72,(78,(104,105))),((90,91),137)),((((82,101),(120,(126,127))),100),121))),((((65,66),71),(((88,89),(134,135)),128)),(((76,87),86),(109,110))))),(55,145))),(((10,((((13,14),((32,33),(44,45))),((((19,20),((26,27),43)),34),(41,42))),(30,31))),56),143))),(((((35,36),37),(39,40)),((47,48),(49,146))),((46,(50,138)),142))),63),((6,7),(28,29))),(52,54)),(2,59)),60);
 924: 1 -13544.27344 -12780.04978 (0,((((((((1,92),((47,48),(49,146))),((46,(50,138)),142)),(((35,37),36),(39,40))),63),(((((3,4),139),(15,17)),(((((((((5,((((11,12),((16,38),18)),(21,22)),23)),(24,25)),((8,9),(51,53))),((57,58),((((103,136),119),(125,141)),144))),(((((((((((64,115),(108,116)),112),(113,114)),(130,131)),(106,107)),111),(77,140)),(83,97)),(70,(122,123))),((79,80),((93,95),(94,96))))),(((((73,74),75),124),(84,((117,118),129))),(98,99))),((((67,(68,81)),(69,102)),(132,133)),85)),(((61,62),(((72,(78,(104,105))),((90,91),137)),((((82,101),(120,(126,127))),100),121))),((((65,66),71),(((88,89),(134,135)),128)),(((76,87),86),(109,110))))),(55,145))),((10,(((((13,14),((32,33),(44,45))),((((19,20),((26,27),43)),34),(41,42))),(30,31)),56)),143))),((6,7),((28,29),(52,54)))),(2,59)),60);
 925: 5 -12104.68555 -12780.8995 (0,(((((((((1,92),((47,48),(49,146))),((50,138),142)),((((35,36),37),(39,40)),46)),63),(((((3,4),139),(15,17)),(((((((((((5,((((11,12),((16,38),18)),(21,22)),23)),(24,25)),((8,9),(51,53))),((57,58),((((103,136),119),(125,141)),144))),(((((((((64,115),(108,116)),112),(113,114)),(130,131)),(106,107)),111),(((70,(122,123)),(83,97)),(77,140))),((79,80),((93,95),(94,96))))),(((((73,74),124),75),(84,((117,118),129))),(98,99))),((((67,(68,81)),(69,102)),(132,133)),85)),(((72,(78,(104,105))),((90,91),137)),((((82,101),(120,(126,127))),100),121))),((((65,66),71),(((88,89),(134,135)),128)),(((76,87),86),(109,110)))),(61,62)),(55,145))),((10,(((((13,14),((32,33),(44,45))),((((19,20),((26,27),43)),34),(41,42))),(30,31)),56)),143))),((6,7),(28,29))),(52,54)),(2,59)),60);
 926: 1 -13269.18652 -12813.32524 (0,((((((((((1,92),((47,48),(49,146))),((46,(50,138)),142)),((35,36),(37,(39,40)))),(((((((((((((5,((11,12),((16,18),38))),23),(21,22)),(24,25)),((8,9),(51,53))),((57,58),((((103,136),119),(125,141)),144))),(((((((((((64,(113,114)),112),(108,116)),115),(130,131)),(106,107)),111),(77,140)),(83,97)),(70,(122,123))),((79,80),((93,95),(94,96))))),(((((73,74),75),124),(84,((117,118),129))),(98,99))),((((67,(68,81)),(69,102)),(132,133)),85)),(((72,(78,(104,105))),((90,91),137)),((((82,101),(120,(126,127))),100),121))),((((65,66),71),(((88,89),(134,135)),128)),(((76,87),86),(109,110)))),(61,62)),(55,145))),((((3,4),139),(15,17)),((10,((((((((13,14),((32,33),(44,45))),((26,43),27)),(19,20)),34),(41,42)),(30,31)),56)),143))),63),(52,54)),((6,7),(28,29))),(2,59)),60);
 927: 2 -12820.6875 -12779.63117 (0,(((((((((1,92),((47,48),(49,146))),((50,138),142)),(((35,36),37),(39,40))),(46,63)),(((((3,4),139),(15,17)),((((((((((5,((((11,12),((16,38),18)),(21,22)),23)),(24,25)),((8,9),(51,53))),((57,58),((((103,136),119),(125,141)),144))),((((((((((((64,115),(108,116)),112),(113,114)),(130,131)),(106,107)),111),(77,140)),(83,97)),(70,(122,123))),((93,95),(94,96))),(79,80))),(((((((73,74),75),124),84),129),(117,118)),(98,99))),(((((67,(68,81)),102),69),(132,133)),85)),((((65,66),71),(((88,89),(134,135)),128)),(((76,87),86),(109,110)))),(((61,62),((72,(78,(104,105))),((90,91),137))),((((82,101),(120,(126,127))),100),121))),(55,145))),((10,(((((13,14),((32,33),(44,45))),((((19,20),((26,27),43)),34),(41,42))),(30,31)),56)),143))),((6,7),(28,29))),(52,54)),(2,59)),60);
 928: 1 -12552.9248 -12784.51096 (0,((((((((1,92),((((35,36),37),(39,40)),((46,(50,138)),142))),(47,(48,(49,146)))),(((((3,4),139),(15,17)),(((((((((((5,(21,22)),((11,12),((16,38),18))),23),(24,25)),((8,9),(51,53))),((57,58),((((103,136),119),(125,141)),144))),(((((((((64,((108,116),115)),112),(113,114)),(130,131)),(106,107)),111),(83,97)),((70,(122,123)),((79,80),((93,95),(94,96))))),(77,140))),(((((73,74),75),124),((84,129),(117,118))),(98,99))),((((67,(68,81)),(69,102)),(132,133)),85)),(((61,62),(((72,(78,(104,105))),((90,91),137)),((((82,101),(120,(126,127))),100),121))),((((65,66),71),(((88,89),(134,135)),128)),(((76,87),86),(109,110))))),(55,145))),(((10,((((13,14),((32,33),(44,45))),((((19,20),((26,27),43)),34),(41,42))),(30,31))),56),143))),63),((6,7),(28,29))),(52,54)),(2,59)),60);
 929: 1 -12248.21484 -12783.10474 (0,((((((((1,92),(((((10,((((13,14),((32,33),(44,45))),((((19,20),((26,27),43)),34),(41,42))),(30,31))),56),143),((47,(49,146)),48)),((50,138),142))),(((35,36),37),(39,40))),63),(((((3,4),139),(15,17)),(((((((((((5,((((11,12),((16,18),38)),(21,22)),23)),(24,25)),((8,9),(51,53))),((57,58),((((103,136),119),(125,141)),144))),(((((((((64,112),(108,(115,116))),(113,114)),(130,131)),(106,107)),111),(83,97)),((70,(122,123)),((79,80),((93,95),(94,96))))),(77,140))),(((((67,(68,81)),102),69),(132,133)),85)),(((((73,74),124),75),(84,((117,118),129))),(98,99))),(((72,(78,(104,105))),((90,91),137)),((((82,101),(120,(126,127))),100),121))),((((65,66),71),(((88,89),(134,135)),128)),(((76,87),86),(109,110)))),(61,62)),(55,145))),46)),((6,7),(28,29))),(52,54)),(2,59)),60);
 930: 1 -12205.00977 -12787.46861 (0,(((((((((((1,92),((47,(49,146)),48)),((50,138),142)),(((((3,4),139),(15,17)),((10,((((13,14),((32,33),(44,45))),((((19,20),((26,27),43)),34),(41,42))),(30,31))),56)),143)),(((35,36),37),(39,40))),63),46),((((((((5,((((11,12),((16,18),38)),(21,22)),23)),(24,25)),((8,9),(51,53))),((57,58),((((103,136),119),(125,141)),144))),((((((((((64,115),(108,116)),112),(113,114)),(130,131)),(106,107)),111),(83,97)),((70,(122,123)),((79,80),((93,95),(94,96))))),(77,140))),(((((65,66),71),(((88,89),(134,135)),128)),(((76,87),86),(109,110))),((((((67,(68,81)),(69,102)),(132,133)),85),((((((73,74),75),124),(84,129)),(117,118)),(98,99))),(((72,(78,(104,105))),((90,91),137)),((((82,101),(120,(126,127))),100),121))))),(61,62)),(55,145))),((6,7),(28,29))),(52,54)),(2,59)),60);
 931: 2 -11535.87109 -12774.64964 (0,((((((((((1,92),((47,48),(49,146))),((50,138),142)),(((35,36),37),(39,40))),((((3,4),139),(15,17)),(((10,((((13,14),((32,33),(44,45))),((((19,20),((26,27),43)),34),(41,42))),(30,31))),56),143))),((((((((((((((5,(21,22)),((11,12),(16,(18,38)))),23),(24,25)),((8,9),(51,53))),((57,58),((((103,136),119),(125,141)),144))),((((((((((((64,115),(108,116)),112),(113,114)),(130,131)),(106,107)),111),(77,140)),(83,97)),(70,(122,123))),((93,95),(94,96))),(79,80))),((((73,74),(75,124)),(84,((117,118),129))),(98,99))),(((((67,(68,81)),102),69),(132,133)),85)),(((72,(78,(104,105))),((90,91),137)),((((82,101),(120,(126,127))),100),121))),((((65,66),71),(((88,89),(134,135)),128)),(((76,87),86),(109,110)))),(61,62)),(55,145)),46)),63),((6,7),(28,29))),(52,54)),(2,59)),60);
 932: 1 -13735.67871 -12789.52361 (0,((((((((1,92),((47,(49,146)),48)),(((((3,4),139),(15,17)),(((((((((5,((((11,12),((16,38),18)),(21,22)),23)),(24,25)),((8,9),(51,53))),((57,58),((((103,136),119),(125,141)),144))),((((((((((((64,115),(108,116)),112),(113,114)),(130,131)),(106,107)),111),(77,140)),(83,97)),(70,(122,123))),((93,95),(94,96))),(79,80))),(((((73,74),124),75),(84,((117,118),129))),(98,99))),((((67,(68,81)),(69,102)),(132,133)),85)),(((61,62),(((72,(78,(104,105))),((90,91),137)),((((82,101),(120,(126,127))),100),121))),((((65,66),71),(((88,89),(134,135)),128)),(((76,87),86),(109,110))))),(55,145))),(((10,((((13,14),((32,(44,45)),33)),((((19,20),((26,27),43)),34),(41,42))),(30,31))),143),56))),((((35,36),37),(39,40)),((46,(50,138)),142))),63),((6,7),(28,29))),(52,54)),(2,59)),60);
 933: 1 -13112.66309 -12791.99304 (0,((((((((1,92),((47,(49,146)),48)),((50,138),142)),(((((35,37),36),(39,40)),46),63)),(((((3,4),139),(15,17)),((((((((((5,((((11,12),((16,18),38)),(21,22)),23)),(24,25)),((8,9),(51,53))),((57,58),((((103,136),(125,141)),119),144))),((((((((((((64,115),(108,116)),112),(113,114)),(130,131)),(106,107)),111),(77,140)),(83,97)),(70,(122,123))),((93,95),(94,96))),(79,80))),(((67,(68,81)),((69,102),(132,133))),85)),(((((((73,74),75),124),84),129),(117,118)),(98,99))),((((65,66),71),(((88,89),(134,135)),128)),(((76,87),86),(109,110)))),((61,62),(((72,(78,(104,105))),((90,91),137)),((((82,101),(120,(126,127))),100),121)))),(55,145))),((10,(((((13,14),((32,33),(44,45))),((((19,20),((26,27),43)),34),(41,42))),(30,31)),56)),143))),((6,7),(28,29))),(52,54)),(2,59)),60);
 934: 1 -13250.20312 -12775.98047 (0,(((((((((1,92),((47,(49,146)),48)),((50,138),142)),(((35,36),37),(39,40))),(46,63)),(((((3,4),139),(15,17)),((((((((((5,((((11,12),((16,18),38)),(21,22)),23)),(24,25)),((8,9),(51,53))),((57,58),((((103,136),119),(125,141)),144))),((((((((((((64,115),(108,116)),112),(113,114)),(130,131)),(106,107)),111),(77,140)),(83,97)),(70,(122,123))),((93,95),(94,96))),(79,80))),(((((73,74),(75,124)),(84,129)),(117,118)),(98,99))),(((((67,(68,81)),(69,102)),(132,133)),85),((72,((78,(104,105)),((90,91),137))),((((82,101),(120,(126,127))),100),121)))),((((65,66),71),(((88,89),(134,135)),128)),(((76,87),86),(109,110)))),(61,62)),(55,145))),((10,(((((13,14),((32,33),(44,45))),((((19,20),((26,27),43)),34),(41,42))),(30,31)),56)),143))),((6,7),(28,29))),(52,54)),(2,59)),60);
 935: 1 -12742.40234 -12778.74697 (0,(((((((1,92),(((((35,36),37),(39,40)),((47,(49,146)),48)),((50,138),142))),(46,63)),(((((3,4),139),(15,17)),(((((((((((((5,(21,22)),((11,12),((16,18),38))),23),(24,25)),((8,9),(51,53))),((57,58),((((103,136),119),(125,141)),144))),((((((((((((64,115),(108,116)),112),(113,114)),(130,131)),(106,107)),111),(77,140)),(83,97)),(70,(122,123))),((93,95),(94,96))),(79,80))),((((((73,74),75),124),(84,129)),(117,118)),(98,99))),(((((67,(68,81)),102),(132,133)),69),85)),(((72,(78,(104,105))),((90,91),137)),((((82,101),(120,(126,127))),100),121))),((((65,66),71),(((88,89),(134,135)),128)),(((76,87),86),(109,110)))),(61,62)),(55,145))),((10,(((((13,14),((32,33),(44,45))),((((19,20),((26,27),43)),34),(41,42))),(30,31)),56)),143))),((6,7),(28,29))),(52,54)),(2,59)),60);
 936: 1 -11733.33887 -12804.42565 (0,((((((((((1,92),((47,48),(49,146))),((50,138),142)),((((35,37),36),(39,40)),46)),63),(((((3,4),139),(15,17)),((((((((((5,(24,25)),23),((11,12),((16,38),18))),(21,22)),((8,9),(51,53))),((57,58),((((103,136),119),(125,141)),144))),((((((((((((64,((108,116),115)),112),(113,114)),(130,131)),(106,107)),111),(77,140)),(83,97)),(70,(122,123))),(79,80)),(94,96)),(93,95))),(((((((65,66),71),(((88,89),(134,135)),128)),(((76,87),86),(109,110))),(((72,(78,(104,105))),((90,91),137)),((((82,101),(120,(126,127))),100),121))),((((((73,74),75),124),(84,129)),(117,118)),(98,99))),(((((67,(68,81)),102),69),(132,133)),85))),(61,62)),(55,145))),((10,(((((13,14),((32,33),(44,45))),((((19,20),((26,27),43)),34),(41,42))),(30,31)),56)),143))),(6,7)),(28,29)),(52,54)),(2,59)),60);
 937: 1 -12550.7832 -12786.7964 (0,(((((((((1,92),(47,(48,(49,146)))),((50,138),142)),(((35,36),(37,(39,40))),46)),63),(((((3,4),139),(15,17)),(((((((((((5,((((11,12),((16,18),38)),(21,22)),23)),(24,25)),((8,9),(51,53))),((57,58),((((103,136),119),(125,141)),144))),((((((((((64,115),(108,116)),112),(113,114)),(130,131)),(106,107)),111),(((70,(122,123)),(83,97)),(77,140))),((93,95),(94,96))),(79,80))),(((((73,74),75),124),((84,129),(117,118))),(98,99))),((((67,(68,81)),(69,102)),(132,133)),85)),(((72,(78,(104,105))),((((82,101),(120,(126,127))),100),121)),((90,91),137))),((((65,66),71),(((88,89),(134,135)),128)),(((76,87),86),(109,110)))),(61,62)),(55,145))),((10,(((((13,14),((32,33),(44,45))),((((19,20),((26,27),43)),34),(41,42))),(30,31)),56)),143))),((6,7),(28,29))),(52,54)),(2,59)),60);
 938: 1 -13060.89258 -12782.06302 (0,(((((((((1,92),((47,(49,146)),48)),((50,138),142)),((((35,36),37),(39,40)),46)),63),(((((3,4),139),(15,17)),((((((((5,((((11,12),((16,38),18)),(21,22)),23)),(24,25)),((8,9),(51,53))),((57,58),((((103,136),119),(125,141)),144))),((((((((((64,115),(108,116)),112),(113,114)),(130,131)),(106,107)),111),(83,97)),((70,(122,123)),((79,80),((93,95),(94,96))))),(77,140))),(((((((65,66),71),(((88,89),(134,135)),128)),(((76,87),86),(109,110))),(((72,(78,(104,105))),((90,91),137)),((((82,101),(120,(126,127))),100),121))),(((((73,74),124),75),((84,129),(117,118))),(98,99))),((((67,(68,81)),(69,102)),(132,133)),85))),(61,62)),(55,145))),((10,(((((((13,14),32),(33,(44,45))),(((19,20),((26,27),43)),34)),(41,42)),(30,31)),56)),143))),((6,7),(28,29))),(52,54)),(2,59)),60);
 939: 2 -12532.8418 -12779.85697 (0,((((((((1,92),((47,48),(49,146))),((46,(50,138)),142)),((((35,36),37),(39,40)),63)),(((((3,4),139),(15,17)),(((((((5,((((11,12),((16,38),18)),(21,22)),23)),(24,25)),((8,9),(51,53))),((57,58),((((103,136),119),(125,141)),144))),((((((((((((64,115),(108,116)),112),(113,114)),(130,131)),(106,107)),111),(77,140)),(83,97)),(70,(122,123))),((93,95),(94,96))),(79,80))),(((((61,62),(((72,(78,(104,105))),((90,91),137)),((((82,101),(120,(126,127))),100),121))),((((65,66),71),(((88,89),(134,135)),128)),(((76,87),86),(109,110)))),(((((73,74),75),(84,((117,118),129))),124),(98,99))),((((67,(68,81)),(69,102)),(132,133)),85))),(55,145))),((10,(((((13,14),((32,33),(44,45))),((((19,20),((26,27),43)),34),(41,42))),(30,31)),56)),143))),((6,7),(28,29))),(52,54)),(2,59)),60);
 940: 1 -12524.30859 -12790.91248 (0,(((((((((1,92),(46,((50,138),142))),((35,36),(37,(39,40)))),63),(47,(48,(49,146)))),(((((3,4),139),(15,17)),(((((((((((5,((((11,12),((16,18),38)),(21,22)),23)),(24,25)),((8,9),(51,53))),((57,58),((103,136),(119,((125,141),144))))),((((((((((64,115),(108,116)),112),(113,114)),(130,131)),(106,107)),111),(83,97)),((70,(122,123)),((79,80),((93,95),(94,96))))),(77,140))),((((67,(68,81)),(69,102)),(132,133)),85)),(((((((73,74),75),124),129),84),(117,118)),(98,99))),((((65,66),71),(((88,89),(134,135)),128)),(((76,87),86),(109,110)))),(((72,(78,(104,105))),((90,91),137)),((((82,101),(120,(126,127))),100),121))),(61,62)),(55,145))),((10,(((((13,14),((32,(44,45)),33)),((((19,20),((26,27),43)),34),(41,42))),(30,31)),56)),143))),((6,7),(28,29))),(52,54)),(2,59)),60);
 941: 1 -12093.10742 -12777.75315 (0,(((((((((1,92),((47,48),(49,146))),((50,138),142)),((((35,36),37),(39,40)),46)),63),(((((3,4),139),(15,17)),(((((((((((5,((((11,12),(16,(18,38))),(21,22)),23)),(24,25)),((8,9),(51,53))),((57,58),((((103,136),119),(125,141)),144))),((((((((((((64,115),(108,116)),112),(113,114)),(130,131)),(106,107)),111),(77,140)),(83,97)),(70,(122,123))),((93,95),(94,96))),(79,80))),(((((73,74),(75,124)),(84,129)),(117,118)),(98,99))),(((((67,(68,81)),102),69),(132,133)),85)),(((72,(78,(104,105))),((90,91),137)),((((82,101),(120,(126,127))),100),121))),(((65,66),(71,(((88,89),(134,135)),128))),(((76,87),86),(109,110)))),(61,62)),(55,145))),((10,(((((13,14),((32,33),(44,45))),((((19,20),((26,27),43)),34),(41,42))),(30,31)),56)),143))),((6,7),(28,29))),(52,54)),(2,59)),60);
 942: 1 -11839.58398 -12794.34072 (0,((((((((1,92),(46,((50,138),142))),63),((((35,36),37),(39,40)),((47,(49,146)),48))),(((((3,4),139),(15,17)),(((((((((((5,((((11,12),((16,38),18)),(21,22)),23)),(24,25)),((8,9),(51,53))),((57,58),((((103,136),119),(125,141)),144))),(((((((((((64,115),(108,116)),112),(113,114)),(130,131)),(106,107)),111),97),83),((70,(122,123)),((79,80),((93,95),(94,96))))),(77,140))),(((((73,74),75),124),(84,((117,118),129))),(98,99))),(((((67,(68,81)),102),69),(132,133)),85)),(((72,(78,(104,105))),((90,91),137)),((((82,101),(120,(126,127))),100),121))),((((65,66),(((76,87),86),(109,110))),71),(((88,89),(134,135)),128))),(61,62)),(55,145))),(((10,((((13,14),((32,33),(44,45))),((((19,20),((26,27),43)),34),(41,42))),(30,31))),56),143))),((6,7),(28,29))),(52,54)),(2,59)),60);
 943: 2 -12807.75293 -12784.49488 (0,(((((((((1,92),((47,(49,146)),48)),((50,138),142)),((((35,36),37),(39,40)),63)),((((3,4),139),(15,17)),((10,(((((13,14),((32,33),(44,45))),((((19,20),((26,27),43)),34),(41,42))),(30,31)),56)),143))),((((((((((((5,((((11,12),((16,38),18)),(21,22)),23)),(24,25)),((8,9),(51,53))),((57,58),((((103,136),119),(125,141)),144))),((((((((((((64,(108,116)),115),112),(113,114)),(130,131)),(106,107)),111),(77,140)),(83,97)),(70,(122,123))),((93,95),(94,96))),(79,80))),(((((73,74),75),124),(84,((117,118),129))),(98,99))),(((((67,(68,81)),102),69),(132,133)),85)),(((72,(78,(104,105))),((90,91),137)),((((82,101),(120,(126,127))),100),121))),((((65,66),(((76,87),86),(109,110))),71),(((88,89),(134,135)),128))),(61,62)),(55,145)),46)),((6,7),(28,29))),(52,54)),(2,59)),60);
 944: 1 -12339.16016 -12782.85189 (0,(((((((1,92),(((((3,4),139),(15,17)),(((((((((((5,(21,22)),((11,12),((16,38),18))),23),(24,25)),((8,9),(51,53))),((57,58),((((103,136),119),(125,141)),144))),((((((((((64,115),(108,116)),112),(113,114)),(130,131)),(106,107)),111),(83,97)),((70,(122,123)),((79,80),((93,95),(94,96))))),(77,140))),(((((73,74),75),124),(84,((117,118),129))),(98,99))),((((67,(68,81)),(69,102)),(132,133)),85)),(((61,62),(((72,(78,(104,105))),((90,91),137)),((((82,101),(120,(126,127))),100),121))),((((65,66),71),(((88,89),(134,135)),128)),(((76,87),86),(109,110))))),(55,145))),(((10,((((13,14),((32,33),(44,45))),((((19,20),((26,27),43)),34),(41,42))),(30,31))),56),143))),(((((35,36),37),(39,40)),(47,(48,(49,146)))),(46,((50,138),142)))),63),((6,7),(28,29))),(52,54)),(2,59)),60);
 945: 1 -12710.91309 -12776.39405 (0,(((((((((1,92),(((47,48),(49,146)),((50,138),142))),(((35,36),37),(39,40))),((((3,4),139),(15,17)),(((10,((((13,14),((32,33),(44,45))),((((19,20),((26,27),43)),34),(41,42))),(30,31))),56),143))),(((((((((((((5,(((11,12),(16,(18,38))),(21,22))),23),(24,25)),((8,9),(51,53))),((57,58),((((103,136),119),(125,141)),144))),((((((((((((64,115),(108,116)),112),(113,114)),(130,131)),(106,107)),111),(77,140)),(83,97)),(70,(122,123))),((93,95),(94,96))),(79,80))),(((((73,74),75),124),(84,((117,118),129))),(98,99))),(((((67,(68,81)),102),69),(132,133)),85)),(((72,(78,(104,105))),((90,91),137)),((((82,101),(120,(126,127))),100),121))),((((65,66),71),(((88,89),(134,135)),128)),(((76,87),86),(109,110)))),(61,62)),(55,145)),46)),63),((6,7),(28,29))),(52,54)),(2,59)),60);
 946: 1 -11552.2373 -12780.16418 (0,((((((((1,92),((47,48),(49,146))),((50,138),142)),((((((3,4),139),(15,17)),(((((((((((((5,(((11,12),((16,38),18)),(21,22))),23),(24,25)),((8,9),(51,53))),((57,58),((((103,136),119),(125,141)),144))),((((((((((((64,((108,116),115)),112),(113,114)),(130,131)),(106,107)),111),(77,140)),(83,97)),(70,(122,123))),(79,80)),(94,96)),(93,95))),(((73,74),(75,124)),((84,129),(117,118)))),(98,99)),(((((67,(68,81)),102),69),(132,133)),85)),(((72,(78,(104,105))),((90,91),137)),((((82,101),(120,(126,127))),100),121))),((((65,66),71),(((88,89),(134,135)),128)),(((76,87),86),(109,110)))),(61,62)),(55,145))),((10,(((((13,14),((32,33),(44,45))),((((19,20),((26,27),43)),34),(41,42))),(30,31)),56)),143)),((((35,37),36),(39,40)),46))),63),((6,7),(28,29))),(52,54)),(2,59)),60);
 947: 1 -13043.89258 -12816.82925 (0,(((((((((1,92),((47,48),(49,146))),((50,138),142)),((((35,37),36),(39,40)),46)),63),(((((3,4),139),(15,17)),(((((((((5,((((11,12),((16,18),38)),21),22)),23),(24,25)),((8,9),(51,53))),((57,58),((((103,136),119),(125,141)),144))),((((((((((64,115),(108,116)),112),(113,114)),(130,131)),(106,107)),111),(83,97)),((70,(122,123)),((79,80),((93,95),(94,96))))),(77,140))),(((((((65,66),71),(((88,89),(134,135)),128)),(((76,87),86),(109,110))),(((72,(78,(104,105))),((((82,101),(120,(126,127))),100),121)),((90,91),137))),(((((73,74),75),124),(84,((117,118),129))),(98,99))),((((67,(68,81)),(69,102)),(132,133)),85))),(61,62)),(55,145))),((10,(((((((13,14),32),33),(44,45)),((((19,20),((26,27),43)),34),(41,42))),(30,31)),56)),143))),((6,7),(28,29))),(52,54)),(2,59)),60);
 948: 1 -12937.10938 -12785.87866 (0,(((((((((1,92),((47,48),(49,146))),((50,138),142)),((((35,36),37),(39,40)),46)),63),(((((3,4),139),(15,17)),((((((((((((((5,(21,22)),((11,12),((16,18),38))),23),((8,9),(51,53))),25),24),((57,58),((((103,136),119),(125,141)),144))),(((((((((((64,115),(108,116)),112),(113,114)),(130,131)),(106,107)),111),(77,140)),(83,97)),(70,(122,123))),((79,80),((93,95),(94,96))))),((((((73,74),(75,124)),84),129),(117,118)),(98,99))),((((67,(68,81)),(69,102)),(132,133)),85)),(((72,(78,(104,105))),((90,91),137)),((((82,101),(120,(126,127))),100),121))),((((65,66),(((76,87),86),(109,110))),71),(((88,89),(134,135)),128))),(61,62)),(55,145))),((10,(((((13,14),((32,33),(44,45))),((((19,20),((26,27),43)),34),(41,42))),(30,31)),56)),143))),((6,7),(28,29))),(52,54)),(2,59)),60);
 949: 3 -11924.47363 -12778.20193 (0,((((((((1,92),((46,(50,138)),142)),((47,48),(49,146))),((((((3,4),139),(15,17)),(((((((((((5,((((11,12),(16,(18,38))),(21,22)),23)),(24,25)),((8,9),(51,53))),((57,58),((((103,136),119),(125,141)),144))),(((((((((((64,((108,116),115)),112),(113,114)),(130,131)),(106,107)),111),(77,140)),(83,97)),(70,(122,123))),((93,95),(94,96))),(79,80))),(((((73,74),124),75),(84,((117,118),129))),(98,99))),((((67,(68,81)),(69,102)),(132,133)),85)),(((72,(78,(104,105))),((90,91),137)),((((82,101),(120,(126,127))),100),121))),((((65,66),71),(((88,89),(134,135)),128)),(((76,87),86),(109,110)))),(61,62)),(55,145))),(((10,((((13,14),((32,33),(44,45))),((((19,20),((26,27),43)),34),(41,42))),(30,31))),56),143)),((35,36),(37,(39,40))))),63),((6,7),(28,29))),(52,54)),(2,59)),60);
 950: 1 -13086.59375 -12785.14543 (0,(((((((((1,92),((47,48),(49,146))),((50,138),142)),((((35,36),37),(39,40)),46)),63),(((((3,4),139),(15,17)),(((((((((((5,((((11,12),(16,(18,38))),(21,22)),23)),(24,25)),((8,9),(51,53))),((57,58),((((103,136),119),(125,141)),144))),(((((((((((64,115),(108,116)),112),(113,114)),(130,131)),(106,107)),111),(77,140)),(83,97)),(70,(122,123))),((79,80),((93,95),(94,96))))),(((((73,74),75),124),((84,129),(117,118))),(98,99))),(((((67,(68,81)),102),69),(132,133)),85)),(((72,(78,(104,105))),(((82,101),(100,(120,(126,127)))),121)),((90,91),137))),((((65,66),(((76,87),86),(109,110))),71),(((88,89),(134,135)),128))),(61,62)),(55,145))),((10,(((((13,14),((32,33),(44,45))),((((19,20),((26,27),43)),34),(41,42))),(30,31)),56)),143))),((6,7),(28,29))),(52,54)),(2,59)),60);
 951: 3 -13365.91797 -12785.19394 (0,((((((((((1,92),((47,48),(49,146))),((50,138),142)),46),((((3,4),139),(15,17)),(((((((((((5,((((11,12),((16,18),38)),(21,22)),23)),(24,25)),((8,9),(51,53))),((57,58),((((103,136),119),(125,141)),144))),(((((((((((64,115),(108,116)),112),(113,114)),(130,131)),(106,107)),111),(77,140)),(83,97)),(70,(122,123))),((79,80),((93,95),(94,96))))),((((73,74),124),(75,(84,((117,118),129)))),(98,99))),(((((67,(68,81)),102),69),(132,133)),85)),(((72,(78,(104,105))),((90,91),137)),((((82,101),(120,(126,127))),100),121))),((((65,66),71),(((88,89),(134,135)),128)),(((76,87),86),(109,110)))),(61,62)),(55,145)))),(((35,36),(37,(39,40))),63)),((10,(((((13,14),((32,33),(44,45))),((((19,20),((26,27),43)),34),(41,42))),(30,31)),56)),143)),((6,7),(28,29))),(52,54)),(2,59)),60);
 952: 1 -13155.3623 -12776.90861 (0,((((((((1,92),((47,(49,146)),48)),((46,(50,138)),142)),(((35,36),(37,(39,40))),63)),(((((3,4),139),(15,17)),(((((((((((5,((((11,12),((16,38),18)),(21,22)),23)),(24,25)),((8,9),(51,53))),((57,58),((((103,136),119),(125,141)),144))),((((((((((((64,115),(108,116)),112),(113,114)),(130,131)),(106,107)),111),(77,140)),(83,97)),(70,(122,123))),((93,95),(94,96))),(79,80))),(((((73,74),75),124),(84,((117,118),129))),(98,99))),(((((67,(68,81)),102),69),(132,133)),85)),(((72,(78,(104,105))),((90,91),137)),((((82,101),(120,(126,127))),100),121))),((((65,66),71),(((88,89),(134,135)),128)),(((76,87),86),(109,110)))),(61,62)),(55,145))),(((10,((((13,14),(32,(33,(44,45)))),((((19,20),((26,27),43)),34),(41,42))),(30,31))),56),143))),(52,54)),((6,7),(28,29))),(2,59)),60);
 953: 1 -12320.62891 -12778.74697 (0,(((((((1,92),(((((35,36),37),(39,40)),((47,(49,146)),48)),((50,138),142))),(46,63)),(((((3,4),139),(15,17)),(((((((((((((5,(21,22)),((11,12),((16,18),38))),23),(24,25)),((8,9),(51,53))),((57,58),((((103,136),119),(125,141)),144))),((((((((((((64,115),(108,116)),112),(113,114)),(130,131)),(106,107)),111),(77,140)),(83,97)),(70,(122,123))),((93,95),(94,96))),(79,80))),((((((73,74),75),124),(84,129)),(117,118)),(98,99))),(((((67,(68,81)),102),(132,133)),69),85)),(((72,(78,(104,105))),((90,91),137)),((((82,101),(120,(126,127))),100),121))),((((65,66),71),(((88,89),(134,135)),128)),(((76,87),86),(109,110)))),(61,62)),(55,145))),((10,(((((13,14),((32,33),(44,45))),((((19,20),((26,27),43)),34),(41,42))),(30,31)),56)),143))),((6,7),(28,29))),(52,54)),(2,59)),60);
 954: 1 -12735.60645 -12783.22657 (0,(((((((1,92),63),(((((35,36),37),(39,40)),(47,(48,(49,146)))),((46,(50,138)),142))),(((((3,4),139),(15,17)),((((((((((((5,(21,22)),((11,12),((16,38),18))),23),(24,25)),((8,9),(51,53))),((57,58),((((103,136),119),(125,141)),144))),((((((((((((64,115),(108,116)),112),(113,114)),(130,131)),(106,107)),111),(77,140)),(83,97)),(70,(122,123))),((93,95),(94,96))),(79,80))),(((((73,74),75),124),((84,129),(117,118))),(98,99))),((((67,(68,81)),(69,102)),(132,133)),85)),((((65,66),71),(((88,89),(134,135)),128)),(((76,87),86),(109,110)))),((61,62),(((72,(78,(104,105))),((((82,101),(120,(126,127))),100),121)),((90,91),137)))),(55,145))),((10,(((((13,14),((32,33),(44,45))),((((19,20),((26,27),43)),34),(41,42))),(30,31)),56)),143))),((6,7),(28,29))),(52,54)),(2,59)),60);
 955: 1 -12581.61719 -12789.95925 (0,(((((((((1,92),((47,48),(49,146))),((46,(50,138)),142)),(((35,36),37),(39,40))),(((((3,4),(15,17)),139),(((((((((((5,((((11,12),((16,38),18)),(21,22)),23)),(24,25)),((8,9),(51,53))),((57,58),((((103,136),119),(125,141)),144))),((((((((((((64,115),(108,116)),112),(113,114)),(130,131)),(106,107)),111),(77,140)),(83,97)),(70,(122,123))),((93,95),(94,96))),(79,80))),(((((73,74),75),124),(84,((117,118),129))),(98,99))),((((67,(68,81)),(69,102)),(132,133)),85)),((72,((78,(104,105)),((90,91),137))),((((82,101),(120,(126,127))),100),121))),((((65,66),71),(((88,89),(134,135)),128)),(((76,87),86),(109,110)))),(61,62)),(55,145))),(((10,((((13,14),((32,33),(44,45))),((((19,20),((26,27),43)),34),(41,42))),(30,31))),56),143))),63),((6,7),(28,29))),(52,54)),(2,59)),60);
 956: 1 -13639.41406 -12801.54606 (0,(((((((((1,92),((47,(49,146)),48)),((46,(50,138)),142)),(((35,36),37),(39,40))),63),((((3,4),139),(((((((((((5,((((11,12),((16,18),38)),(21,22)),23)),(24,25)),((8,9),(51,53))),((57,58),((((103,136),119),(125,141)),144))),((((((((((((64,115),(108,116)),112),(113,114)),(130,131)),(106,107)),111),(77,140)),(83,97)),(70,(122,123))),(79,80)),((93,95),(94,96)))),((((73,74),(75,124)),(84,((117,118),129))),(98,99))),(((67,(68,81)),((69,102),(132,133))),85)),(((72,(78,(104,105))),((90,91),137)),((((82,101),(120,(126,127))),100),121))),((((65,66),71),(((88,89),(134,135)),128)),(((76,87),86),(109,110)))),(61,62)),(55,145))),((((10,(15,17)),56),((((13,14),((32,33),(44,45))),((((19,20),((26,27),43)),34),(41,42))),(30,31))),143))),((6,7),(28,29))),(52,54)),(2,59)),60);
 957: 1 -13529.18652 -12781.90187 (0,(((((((1,92),((((((10,((((13,14),((32,33),(44,45))),((((19,20),((26,27),43)),34),(41,42))),(30,31))),56),143),((47,48),(49,146))),((50,138),142)),((35,36),(37,(39,40))))),63),(((((3,4),139),(15,17)),(((((((((((5,((((11,12),((16,38),18)),(21,22)),23)),(24,25)),((8,9),(51,53))),((57,58),((((103,136),119),(125,141)),144))),(((((((((64,((108,116),115)),112),(113,114)),(130,131)),(106,107)),111),(83,97)),((70,(122,123)),((79,80),((93,95),(94,96))))),(77,140))),(((((67,(68,81)),102),69),(132,133)),85)),(((((73,74),75),124),(84,((117,118),129))),(98,99))),(((72,(78,(104,105))),((90,91),137)),((((82,101),(120,(126,127))),100),121))),((((65,66),71),(((88,89),(134,135)),128)),(((76,87),86),(109,110)))),(61,62)),(55,145))),46)),((6,7),(28,29))),(52,54)),(2,59)),60);
 958: 2 -12440.67773 -12775.16683 (0,((((((((((1,92),((47,48),(49,146))),((50,138),142)),(((35,36),37),(39,40))),((((3,4),139),(15,17)),(((10,((((13,14),((32,33),(44,45))),((((19,20),((26,27),43)),34),(41,42))),(30,31))),56),143))),((((((((((((((5,(21,22)),((11,12),((16,18),38))),23),(24,25)),((8,9),(51,53))),((57,58),((((103,136),119),(125,141)),144))),((((((((((((64,115),(108,116)),112),(113,114)),(130,131)),(106,107)),111),(77,140)),(83,97)),(70,(122,123))),((93,95),(94,96))),(79,80))),((((((73,74),124),75),84),((117,118),129)),(98,99))),(((((67,(68,81)),102),69),(132,133)),85)),(((72,(78,(104,105))),((90,91),137)),((((82,101),(120,(126,127))),100),121))),((((65,66),71),(((88,89),(134,135)),128)),(((76,87),86),(109,110)))),(61,62)),(55,145)),46)),63),((6,7),(28,29))),(52,54)),(2,59)),60);
 959: 1 -12207.50586 -12782.53532 (0,((((((((((1,92),((47,48),(49,146))),((46,(50,138)),142)),((35,36),(37,(39,40)))),(((((3,4),139),(15,17)),((10,((((13,14),((32,33),(44,45))),((((19,20),((26,27),43)),34),(41,42))),(30,31))),56)),143)),63),((((((((((5,((((11,12),(16,(18,38))),(21,22)),23)),(24,25)),((8,9),(51,53))),((57,58),((((103,136),119),(125,141)),144))),(((((((((((64,115),(108,116)),112),(113,114)),(130,131)),(106,107)),111),(77,140)),(83,97)),(70,(122,123))),((79,80),((93,95),(94,96))))),(((((73,74),75),124),(84,((117,118),129))),(98,99))),(((((67,(68,81)),(69,102)),(132,133)),85),(((72,(78,(104,105))),((90,91),137)),((((82,101),(120,(126,127))),100),121)))),((((65,66),71),(((88,89),(134,135)),128)),(((76,87),86),(109,110)))),(61,62)),(55,145))),((6,7),(28,29))),(52,54)),(2,59)),60);
 960: 1 -12684.76562 -12776.54108 (0,((((((((1,92),(((47,48),(49,146)),((50,138),142))),((((35,36),37),(39,40)),46)),63),(((((3,4),139),(15,17)),(((((((((((5,((((11,12),(16,(18,38))),(21,22)),23)),(24,25)),((8,9),(51,53))),((57,58),((((103,136),119),(125,141)),144))),((((((((((64,115),(108,116)),112),(113,114)),(130,131)),(106,107)),111),(83,97)),((70,(122,123)),((79,80),((93,95),(94,96))))),(77,140))),(((((67,(68,81)),102),69),(132,133)),85)),((((73,74),(75,124)),((84,129),(117,118))),(98,99))),(((72,(78,(104,105))),((90,91),137)),((((82,101),(120,(126,127))),100),121))),((((65,66),71),(((88,89),(134,135)),128)),(((76,87),86),(109,110)))),(61,62)),(55,145))),(((10,((((13,14),((32,33),(44,45))),((((19,20),((26,27),43)),34),(41,42))),(30,31))),56),143))),((6,7),(28,29))),(52,54)),(2,59)),60);
 961: 5 -12271.55859 -12776.23022 (0,((((((((1,92),((47,48),(49,146))),((46,(50,138)),142)),((((((3,4),139),(15,17)),(((((((((((5,((((11,12),(16,(18,38))),(21,22)),23)),(24,25)),((8,9),(51,53))),((57,58),((((103,136),119),(125,141)),144))),(((((((((((64,((108,116),115)),112),(113,114)),(130,131)),(106,107)),111),(77,140)),(83,97)),(70,(122,123))),((93,95),(94,96))),(79,80))),((((((73,74),124),75),84),((117,118),129)),(98,99))),((((67,(68,81)),(69,102)),(132,133)),85)),(((72,(78,(104,105))),((90,91),137)),((((82,101),(120,(126,127))),100),121))),((((65,66),71),(((88,89),(134,135)),128)),(((76,87),86),(109,110)))),(61,62)),(55,145))),(((10,((((13,14),((32,33),(44,45))),((((19,20),((26,27),43)),34),(41,42))),(30,31))),56),143)),((35,36),(37,(39,40))))),63),((6,7),(28,29))),(52,54)),(2,59)),60);
 962: 1 -12148.21484 -12778.57434 (0,((((((((1,92),((47,48),(49,146))),((50,138),142)),((((35,36),37),(39,40)),46)),63),(((((3,4),139),(15,17)),((((((((5,((((11,12),((16,18),38)),(21,22)),23)),(24,25)),((8,9),(51,53))),((57,58),((((103,136),119),(125,141)),144))),(((((((((((64,115),(108,116)),112),(113,114)),(130,131)),(106,107)),111),(77,140)),(83,97)),(70,(122,123))),((79,80),((93,95),(94,96))))),(((((((65,66),71),(((88,89),(134,135)),128)),(((76,87),86),(109,110))),(((72,(78,(104,105))),((90,91),137)),((((82,101),(120,(126,127))),100),121))),(((((73,74),75),124),(84,((117,118),129))),(98,99))),((((67,(68,81)),(69,102)),(132,133)),85))),(61,62)),(55,145))),((10,(((((13,14),((32,33),(44,45))),((((19,20),((26,27),43)),34),(41,42))),(30,31)),56)),143))),(((6,7),(28,29)),(52,54))),(2,59)),60);
 963: 1 -12953.33008 -12779.68876 (0,(((((((((1,92),((47,48),(49,146))),((46,(50,138)),142)),((((((3,4),139),(15,17)),((10,((((13,14),((32,33),(44,45))),((((19,20),((26,27),43)),34),(41,42))),(30,31))),56)),143),(((35,36),(39,40)),37))),63),(((((((((((5,((((11,12),(16,(18,38))),(21,22)),23)),(24,25)),((8,9),(51,53))),((57,58),((((103,136),119),(125,141)),144))),((((((((((((64,115),(108,116)),112),(113,114)),(130,131)),(106,107)),111),(77,140)),(83,97)),(70,(122,123))),((93,95),(94,96))),(79,80))),(((((73,74),75),124),(84,((117,118),129))),(98,99))),((((67,(68,81)),(69,102)),(132,133)),85)),(((72,(78,(104,105))),((90,91),137)),((((82,101),(120,(126,127))),100),121))),((((65,66),71),(((88,89),(134,135)),128)),(((76,87),86),(109,110)))),(61,62)),(55,145))),((6,7),(28,29))),(52,54)),(2,59)),60);
 964: 1 -12943.74316 -12781.23777 (0,(((((((((1,92),(47,(48,(49,146)))),((50,138),142)),((((35,36),37),(39,40)),46)),63),(((((3,4),139),(15,17)),(((((((((((((5,(21,22)),((11,12),((16,38),18))),23),(24,25)),((8,9),(51,53))),((57,58),((((103,136),119),(125,141)),144))),((((((((((((64,115),(108,116)),112),(113,114)),(130,131)),(106,107)),111),(77,140)),(83,97)),(70,(122,123))),((93,95),(94,96))),(79,80))),((((73,74),(75,124)),(84,((117,118),129))),(98,99))),(((((67,(68,81)),102),(132,133)),69),85)),(((72,(78,(104,105))),((90,91),137)),((((82,101),(120,(126,127))),100),121))),((((65,66),(((76,87),86),(109,110))),71),(((88,89),(134,135)),128))),(61,62)),(55,145))),((10,(((((13,14),((32,33),(44,45))),((((19,20),((26,27),43)),34),(41,42))),(30,31)),56)),143))),((6,7),(28,29))),(52,54)),(2,59)),60);
 965: 3 -12668.68945 -12777.81296 (0,((((((((1,92),(47,(48,(49,146)))),((46,(50,138)),142)),((((35,36),37),(39,40)),63)),(((((3,4),139),(15,17)),(((((((((((((5,(21,22)),((11,12),((16,18),38))),23),(24,25)),((8,9),(51,53))),((57,58),((((103,136),119),(125,141)),144))),((((((((((((64,115),(108,116)),112),(113,114)),(130,131)),(106,107)),111),(77,140)),(83,97)),(70,(122,123))),((93,95),(94,96))),(79,80))),(((((73,74),124),75),((84,129),(117,118))),(98,99))),((((67,(68,81)),(69,102)),(132,133)),85)),(((72,(78,(104,105))),((90,91),137)),((((82,101),(120,(126,127))),100),121))),((((65,66),(((76,87),86),(109,110))),71),(((88,89),(134,135)),128))),(61,62)),(55,145))),((10,(((((13,14),((32,33),(44,45))),((((19,20),((26,27),43)),34),(41,42))),(30,31)),56)),143))),((6,7),(28,29))),(52,54)),(2,59)),60);
 966: 8 -13544.58984 -12780.60472 (0,(((((((((1,92),((47,48),(49,146))),((50,138),142)),((((35,36),37),(39,40)),63)),((((3,4),139),(15,17)),((10,(((((13,14),((32,33),(44,45))),((((19,20),((26,27),43)),34),(41,42))),(30,31)),56)),143))),((((((((((((5,((((11,12),((16,38),18)),(21,22)),23)),(24,25)),((8,9),(51,53))),((57,58),((((103,136),119),(125,141)),144))),((((((((((((64,115),(108,116)),112),(113,114)),(130,131)),(106,107)),111),(77,140)),(83,97)),(70,(122,123))),((93,95),(94,96))),(79,80))),((((73,74),(75,124)),(84,((117,118),129))),(98,99))),(((((67,(68,81)),102),69),(132,133)),85)),(((72,(78,(104,105))),((90,91),137)),((((82,101),(120,(126,127))),100),121))),((((65,66),(((76,87),86),(109,110))),71),(((88,89),(134,135)),128))),(61,62)),(55,145)),46)),((6,7),(28,29))),(52,54)),(2,59)),60);
 967: 3 -12674.92578 -12779.59478 (0,(((((((1,92),(((((35,36),37),(39,40)),((47,48),(49,146))),(46,((50,138),142)))),63),(((((3,4),139),(15,17)),(((((((((((5,((((11,12),((16,18),38)),(21,22)),23)),(24,25)),((8,9),(51,53))),((57,58),((((103,136),119),(125,141)),144))),((((((((((((64,115),(108,116)),112),(113,114)),(130,131)),(106,107)),111),(77,140)),(83,97)),(70,(122,123))),((93,95),(94,96))),(79,80))),(((((73,74),75),124),(84,((117,118),129))),(98,99))),(((((67,(68,81)),102),69),(132,133)),85)),(((72,(78,(104,105))),((90,91),137)),((((82,101),(120,(126,127))),100),121))),((((65,66),(((76,87),86),(109,110))),71),(((88,89),(134,135)),128))),(61,62)),(55,145))),((10,(((((13,14),((32,33),(44,45))),((((19,20),((26,27),43)),34),(41,42))),(30,31)),56)),143))),((6,7),(28,29))),(52,54)),(2,59)),60);
 968: 3 -12549.95215 -12780.33108 (0,((((((((1,92),(((47,(49,146)),48),((50,138),142))),(((35,36),37),(39,40))),(46,63)),(((((3,4),139),(15,17)),(((((((((((((5,(21,22)),((11,12),((16,18),38))),23),(24,25)),((8,9),(51,53))),((57,58),((((103,136),119),(125,141)),144))),((((((((((64,115),(108,116)),112),(113,114)),(130,131)),(106,107)),111),(83,97)),((70,(122,123)),((79,80),((93,95),(94,96))))),(77,140))),(((((73,74),75),124),(84,((117,118),129))),(98,99))),(((((67,(68,81)),102),69),(132,133)),85)),(((72,(78,(104,105))),((90,91),137)),((((82,101),(120,(126,127))),100),121))),((((65,66),(((76,87),86),(109,110))),71),(((88,89),(134,135)),128))),(61,62)),(55,145))),((10,(((((13,14),((32,33),(44,45))),((((19,20),((26,27),43)),34),(41,42))),(30,31)),56)),143))),((6,7),(28,29))),(52,54)),(2,59)),60);
 969: 6 -12991.59668 -12786.81497 (0,((((((((((1,92),((47,48),(49,146))),((50,138),142)),((((3,4),139),(15,17)),(((10,((((13,14),((32,33),(44,45))),((((19,20),((26,27),43)),34),(41,42))),(30,31))),56),143))),(((35,36),37),(39,40))),(46,63)),(((((((((((5,((((11,12),(16,(18,38))),(21,22)),23)),(24,25)),((8,9),(51,53))),((57,58),((((103,136),119),(125,141)),144))),((((((((((((64,115),(108,116)),112),(113,114)),(130,131)),(106,107)),111),(77,140)),(83,97)),(70,(122,123))),((93,95),(94,96))),(79,80))),(((((((73,74),75),84),124),129),(117,118)),(98,99))),(((((67,(68,81)),102),69),(132,133)),85)),(((72,(78,(104,105))),((90,91),137)),((((82,101),(120,(126,127))),100),121))),((((65,66),71),(((88,89),(134,135)),128)),(((76,87),86),(109,110)))),(61,62)),(55,145))),((6,7),(28,29))),(52,54)),(2,59)),60);
 970: 1 -12535.1875 -12794.59413 (0,(((((((((1,92),((47,48),(49,146))),((50,138),142)),((((((3,4),139),(15,17)),((10,(((((((13,14),(44,45)),(32,33)),((19,20),((26,27),43))),34),(41,42)),(30,31))),56)),143),(((35,36),(39,40)),37))),((((((((((5,23),(((11,12),((16,18),38)),(21,22))),(24,25)),((8,9),(51,53))),((57,58),((((103,136),119),(125,141)),144))),((((((((((64,115),(108,116)),112),(113,114)),(130,131)),(106,107)),111),(83,97)),((70,(122,123)),((79,80),((93,95),(94,96))))),(77,140))),(((((65,66),71),(((88,89),(134,135)),128)),(((76,87),86),(109,110))),((((((67,(68,81)),(69,102)),(132,133)),85),((((73,74),(75,124)),((84,129),(117,118))),(98,99))),(((72,(78,(104,105))),((90,91),137)),((((82,101),(120,(126,127))),100),121))))),(61,62)),(55,145)),46)),63),((6,7),(28,29))),(52,54)),(2,59)),60);
 971: 1 -12814.03906 -12782.71698 (0,(((((((((1,92),((47,48),(49,146))),((46,(50,138)),142)),(((35,36),37),(39,40))),63),(((((3,4),139),(15,17)),(((((((((((5,((((11,12),((16,18),38)),(21,22)),23)),(24,25)),((8,9),(51,53))),((57,58),((((103,136),119),(125,141)),144))),((((((((((((64,115),(108,116)),112),(113,114)),(130,131)),(106,107)),111),(77,140)),(83,97)),(70,(122,123))),((93,95),(94,96))),(79,80))),((((((73,74),(75,124)),84),129),(117,118)),(98,99))),(((((67,(68,81)),102),(132,133)),69),85)),(((72,(78,(104,105))),((((82,101),(120,(126,127))),100),121)),((90,91),137))),((((65,66),71),(((88,89),(134,135)),128)),(((76,87),86),(109,110)))),(61,62)),(55,145))),((10,((((((13,14),(44,45)),(32,33)),((((19,20),((26,27),43)),34),(41,42))),(30,31)),56)),143))),((6,7),(28,29))),(52,54)),(2,59)),60);
 972: 1 -12332.5166 -12783.5947 (0,(((((((1,92),((((((3,4),139),(15,17)),(((((((((((5,(21,22)),((11,12),((16,38),18))),23),(24,25)),((8,9),(51,53))),((57,58),((((103,136),119),(125,141)),144))),((((((((((64,115),(108,116)),112),(113,114)),(130,131)),(106,107)),111),(83,97)),((70,(122,123)),((79,80),((93,95),(94,96))))),(77,140))),(((((73,74),75),124),(84,((117,118),129))),(98,99))),((((67,(68,81)),(69,102)),(132,133)),85)),(((61,62),(((72,(78,(104,105))),((90,91),137)),((((82,101),(120,(126,127))),100),121))),((((65,66),71),(((88,89),(134,135)),128)),(((76,87),86),(109,110))))),(55,145))),((10,((((13,14),((32,33),(44,45))),((((19,20),((26,27),43)),34),(41,42))),(30,31))),56)),143)),(((((35,36),37),(39,40)),(47,(48,(49,146)))),((46,(50,138)),142))),63),((6,7),(28,29))),(52,54)),(2,59)),60);
 973: 1 -12183.70605 -12787.58679 (0,(((((((((1,92),((47,48),(49,146))),((50,138),142)),((((35,36),37),(39,40)),46)),63),(((((3,4),139),(15,17)),(((((((((((5,((((11,12),((16,38),18)),(21,22)),23)),(24,25)),((8,9),(51,53))),((57,58),((((103,136),119),(125,141)),144))),((((((((((((64,115),(108,116)),112),(113,114)),(130,131)),(106,107)),111),(77,140)),(83,97)),(70,(122,123))),((93,95),(94,96))),(79,80))),((((((73,74),75),124),84),129),(117,118))),(((((65,66),71),(((88,89),(134,135)),128)),(((76,87),86),(109,110))),(98,99))),((((67,(68,81)),(69,102)),(132,133)),85)),(((72,(78,(104,105))),((90,91),137)),((((82,101),(120,(126,127))),100),121))),(61,62)),(55,145))),((10,(((((((13,14),(32,33)),(44,45)),(((19,20),((26,27),43)),34)),(41,42)),(30,31)),56)),143))),((6,7),(28,29))),(52,54)),(2,59)),60);
 974: 2 -12441.95898 -12782.43081 (0,(((((((((1,92),(47,(48,(49,146)))),((46,(50,138)),142)),((((((3,4),139),(15,17)),((10,((((13,14),((32,33),(44,45))),((((19,20),((26,27),43)),34),(41,42))),(30,31))),56)),143),((35,(37,(39,40))),36))),63),(((((((((((5,((((11,12),((16,18),38)),(21,22)),23)),(24,25)),((8,9),(51,53))),((57,58),((((103,136),119),(125,141)),144))),(((((((((((((64,115),(108,116)),112),(113,114)),(130,131)),(106,107)),111),(77,140)),(83,97)),(70,(122,123))),(94,96)),(93,95)),(79,80))),(((((73,74),124),75),((84,129),(117,118))),(98,99))),((((67,(68,81)),(69,102)),(132,133)),85)),(((72,(78,(104,105))),((90,91),137)),((((82,101),(120,(126,127))),100),121))),((((65,66),71),(((88,89),(134,135)),128)),(((76,87),86),(109,110)))),(61,62)),(55,145))),((6,7),(28,29))),(52,54)),(2,59)),60);
 975: 1 -12470.30859 -12779.90385 (0,(((((((((1,92),((47,48),(49,146))),((50,138),142)),((((35,36),37),(39,40)),46)),(((((3,4),139),(15,17)),((((((((5,((((11,12),(16,(18,38))),(21,22)),23)),(24,25)),((8,9),(51,53))),((57,58),((((103,136),119),(125,141)),144))),((((((((((64,115),(108,116)),112),(113,114)),(130,131)),(106,107)),111),(83,97)),((70,(122,123)),((79,80),((93,95),(94,96))))),(77,140))),(((((((65,66),71),(((88,89),(134,135)),128)),(((76,87),86),(109,110))),(((72,(78,(104,105))),((90,91),137)),((((82,101),(120,(126,127))),100),121))),(((((((73,74),75),124),84),129),(117,118)),(98,99))),((((67,(68,81)),(69,102)),(132,133)),85))),(61,62)),(55,145))),((10,(((((13,14),((32,33),(44,45))),((((19,20),((26,27),43)),34),(41,42))),(30,31)),56)),143))),63),((6,7),(28,29))),(52,54)),(2,59)),60);
 976: 1 -12716.31055 -12780.43833 (0,(((((((((1,92),((47,(49,146)),48)),((50,138),142)),((((35,36),37),(39,40)),46)),63),(((((3,4),139),(15,17)),((((((((((5,((((11,12),((16,38),18)),(21,22)),23)),(24,25)),((8,9),(51,53))),((57,58),((((103,136),119),(125,141)),144))),((((((((((64,115),(108,116)),112),(113,114)),(130,131)),(106,107)),111),(83,97)),((70,(122,123)),((79,80),((93,95),(94,96))))),(77,140))),(((((73,74),124),75),((84,129),(117,118))),(98,99))),(((((67,(68,81)),102),69),(132,133)),85)),(((61,62),((72,(78,(104,105))),((90,91),137))),((((82,101),(120,(126,127))),100),121))),((((65,66),71),(((88,89),(134,135)),128)),(((76,87),86),(109,110)))),(55,145))),((10,(((((13,14),((32,33),(44,45))),((((19,20),((26,27),43)),34),(41,42))),(30,31)),56)),143))),((6,7),(28,29))),(52,54)),(2,59)),60);
 977: 1 -12845.99121 -12789.47215 (0,(((((((1,92),((((35,36),37),(39,40)),((46,((50,138),142)),((47,48),(49,146))))),63),(((((3,4),139),(15,17)),(((((((((((5,((((11,12),((16,38),18)),(21,22)),23)),(24,25)),((8,9),(51,53))),((57,58),((((103,136),119),(125,141)),144))),(((((((((((((64,115),(108,116)),112),(113,114)),(130,131)),(106,107)),111),(77,140)),(83,97)),(70,(122,123))),(93,95)),(94,96)),(79,80))),(((((73,74),(75,124)),(84,129)),(117,118)),(98,99))),(((((67,(68,81)),102),(132,133)),69),85)),(((72,(78,(104,105))),((90,91),137)),((((82,101),(120,(126,127))),100),121))),((((65,66),(((76,87),86),(109,110))),71),(((88,89),(134,135)),128))),(61,62)),(55,145))),((10,(((((13,14),((32,33),(44,45))),((((19,20),((26,27),43)),34),(41,42))),(30,31)),56)),143))),((6,7),(28,29))),(52,54)),(2,59)),60);
 978: 1 -12924.71094 -12777.46032 (0,(((((((((1,92),((47,48),(49,146))),((50,138),142)),((((35,36),37),(39,40)),46)),63),(((((3,4),139),(15,17)),(((((((((((5,((((11,12),((16,38),18)),(21,22)),23)),(24,25)),((8,9),(51,53))),((57,58),((((103,136),119),(125,141)),144))),((((((((((((64,115),(108,116)),112),(113,114)),(130,131)),(106,107)),111),(77,140)),(83,97)),(70,(122,123))),((93,95),(94,96))),(79,80))),((((((73,74),(75,124)),84),129),(117,118)),(98,99))),((((67,(68,81)),(69,102)),(132,133)),85)),((((65,66),71),(((88,89),(134,135)),128)),(((76,87),86),(109,110)))),(((72,(78,(104,105))),((((82,101),(120,(126,127))),100),121)),((90,91),137))),(61,62)),(55,145))),((10,(((((13,14),((32,33),(44,45))),((((19,20),((26,27),43)),34),(41,42))),(30,31)),56)),143))),((6,7),(28,29))),(52,54)),(2,59)),60);
 979: 1 -12456.8125 -12787.86929 (0,((((((((1,92),((10,(((((13,14),((32,33),(44,45))),((((19,20),((26,43),27)),34),(41,42))),(30,31)),56)),143)),(((((35,36),37),(39,40)),((47,48),(49,146))),((46,(50,138)),142))),((((3,4),139),(15,17)),(((((((((((((5,(21,22)),((11,12),((16,18),38))),23),(24,25)),((8,9),(51,53))),((57,58),((((103,136),119),(125,141)),144))),((((((((((64,((108,116),115)),112),(113,114)),(130,131)),(106,107)),111),(77,140)),(83,97)),(70,(122,123))),(((79,80),(93,95)),(94,96)))),(((((73,74),75),124),(84,((117,118),129))),(98,99))),(((((67,(68,81)),102),69),(132,133)),85)),(((72,(78,(104,105))),((90,91),137)),((((82,101),(120,(126,127))),100),121))),((((65,66),71),(((88,89),(134,135)),128)),(((76,87),86),(109,110)))),(61,62)),(55,145)))),63),((6,7),(28,29))),(52,54)),(2,59)),60);
 980: 1 -13925.06152 -12782.72614 (0,((((((((1,92),((((35,36),37),(39,40)),(46,((50,138),142)))),63),(47,(48,(49,146)))),(((((3,4),139),(15,17)),(((((((((((5,((((11,12),((16,18),38)),(21,22)),23)),(24,25)),((8,9),(51,53))),((57,58),((((103,136),119),(125,141)),144))),((((((((((64,115),(108,116)),112),(113,114)),(130,131)),(106,107)),111),(83,97)),((70,(122,123)),((79,80),((93,95),(94,96))))),(77,140))),(((((((73,74),75),124),84),129),(117,118)),(98,99))),((((67,(68,81)),(69,102)),(132,133)),85)),((((65,66),71),(((88,89),(134,135)),128)),(((76,87),86),(109,110)))),(((72,(78,(104,105))),((90,91),137)),((((82,101),(120,(126,127))),100),121))),(61,62)),(55,145))),((10,(((((13,14),((32,33),(44,45))),((((19,20),((26,27),43)),34),(41,42))),(30,31)),56)),143))),((6,7),(28,29))),(52,54)),(2,59)),60);
 981: 1 -12890.38867 -12776.09185 (0,(((((((((1,92),((47,(49,146)),48)),((46,(50,138)),142)),(((35,36),37),(39,40))),63),(((((3,4),139),(15,17)),(((((((((((5,((((11,12),((16,18),38)),(21,22)),23)),(24,25)),((8,9),(51,53))),((57,58),((((103,136),119),(125,141)),144))),((((((((((64,115),(108,116)),112),(113,114)),((106,107),(130,131))),111),(77,140)),(83,97)),(70,(122,123))),((79,80),((93,95),(94,96))))),(((((73,74),124),75),(84,((117,118),129))),(98,99))),((((67,(68,81)),(69,102)),(132,133)),85)),(((72,(78,(104,105))),((90,91),137)),((((82,101),(120,(126,127))),100),121))),((((65,66),71),(((88,89),(134,135)),128)),(((76,87),86),(109,110)))),(61,62)),(55,145))),((10,(((((13,14),((32,33),(44,45))),((((19,20),((26,27),43)),34),(41,42))),(30,31)),56)),143))),((6,7),(28,29))),(52,54)),(2,59)),60);
 982: 1 -12342.16699 -12790.64373 (0,(((((((((1,92),((47,48),(49,146))),((50,138),142)),((((35,36),37),(39,40)),46)),63),(((((3,4),139),(15,17)),((10,(((((13,14),((32,33),(44,45))),((((19,20),((26,27),43)),34),(41,42))),(30,31)),56)),143)),((((((((((((5,((11,12),((16,18),38))),23),((21,22),(24,25))),((8,9),(51,53))),((57,58),((((103,136),119),(125,141)),144))),((((((((((((64,115),(108,116)),112),(113,114)),(130,131)),(106,107)),111),(77,140)),(83,97)),(70,(122,123))),((93,95),(94,96))),(79,80))),((((73,74),(75,124)),((84,129),(117,118))),(98,99))),((((67,(68,81)),(69,102)),(132,133)),85)),(((72,(78,(104,105))),((90,91),137)),((((82,101),(120,(126,127))),100),121))),((((65,66),71),(((88,89),(134,135)),128)),(((76,87),86),(109,110)))),(61,62)),(55,145)))),((6,7),(28,29))),(52,54)),(2,59)),60);
 983: 1 -13365.16406 -12781.11445 (0,(((((((((1,92),((47,48),(49,146))),((46,(50,138)),142)),(((35,36),37),(39,40))),63),(((((3,4),139),(15,17)),((((((((5,((((11,12),((16,18),38)),(21,22)),23)),(24,25)),((8,9),(51,53))),((57,58),((((103,136),119),(125,141)),144))),(((((((((((((64,115),(108,116)),112),(113,114)),(130,131)),(106,107)),111),(77,140)),(83,97)),(70,(122,123))),(79,80)),(94,96)),(93,95))),((((((65,66),71),(((88,89),(134,135)),128)),(((76,87),86),(109,110))),((((72,(78,(104,105))),((90,91),137)),((((82,101),(120,(126,127))),100),121)),(((((73,74),124),75),(84,((117,118),129))),(98,99)))),((((67,(68,81)),(69,102)),(132,133)),85))),(61,62)),(55,145))),((10,(((((13,14),((32,33),(44,45))),((((19,20),((26,27),43)),34),(41,42))),(30,31)),56)),143))),((6,7),(28,29))),(52,54)),(2,59)),60);
 984: 1 -12637.625 -12787.39492 (0,((((((((1,92),((46,(50,138)),142)),((((35,36),(39,40)),37),((47,48),(49,146)))),63),(((((3,4),139),(15,17)),((((((((((((5,(21,22)),((11,12),((16,18),38))),23),(24,25)),((8,9),(51,53))),((57,58),((((103,136),119),(125,141)),144))),(((((((((((64,115),(108,116)),112),(113,114)),(130,131)),(106,107)),111),((77,140),(83,97))),(70,(122,123))),((93,95),(94,96))),(79,80))),(((((73,74),124),75),(84,((117,118),129))),(98,99))),((((67,(68,81)),(69,102)),(132,133)),85)),((((65,66),71),(((88,89),(134,135)),128)),(((76,87),86),(109,110)))),((61,62),(((72,(78,(104,105))),((((82,101),(120,(126,127))),100),121)),((90,91),137)))),(55,145))),((10,(((((13,14),((32,33),(44,45))),((((19,20),((26,27),43)),34),(41,42))),(30,31)),56)),143))),((6,7),(28,29))),(52,54)),(2,59)),60);
 985: 2 -12372.94922 -12783.10474 (0,((((((((1,92),(((((10,((((13,14),((32,33),(44,45))),((((19,20),((26,27),43)),34),(41,42))),(30,31))),56),143),((47,(49,146)),48)),((50,138),142))),(((35,36),37),(39,40))),63),(((((3,4),139),(15,17)),(((((((((((5,((((11,12),((16,18),38)),(21,22)),23)),(24,25)),((8,9),(51,53))),((57,58),((((103,136),119),(125,141)),144))),(((((((((64,112),(108,(115,116))),(113,114)),(130,131)),(106,107)),111),(83,97)),((70,(122,123)),((79,80),((93,95),(94,96))))),(77,140))),(((((67,(68,81)),102),69),(132,133)),85)),(((((73,74),124),75),(84,((117,118),129))),(98,99))),(((72,(78,(104,105))),((90,91),137)),((((82,101),(120,(126,127))),100),121))),((((65,66),71),(((88,89),(134,135)),128)),(((76,87),86),(109,110)))),(61,62)),(55,145))),46)),((6,7),(28,29))),(52,54)),(2,59)),60);
 986: 1 -12193.21484 -12782.04462 (0,(((((((((1,92),((47,48),(49,146))),((50,138),142)),((((35,36),37),(39,40)),46)),63),(((((3,4),139),(15,17)),(((((((((((5,((((11,12),(16,(18,38))),(21,22)),23)),((8,9),(51,53))),(24,25)),((57,58),((((103,136),119),(125,141)),144))),((((((((((((64,115),(108,116)),112),(113,114)),(130,131)),(106,107)),111),(77,140)),(83,97)),(70,(122,123))),((93,95),(94,96))),(79,80))),((((((73,74),(75,124)),84),129),(117,118)),(98,99))),(((((67,(68,81)),102),69),(132,133)),85)),((72,((78,(104,105)),((90,91),137))),((((82,101),(120,(126,127))),100),121))),((((65,66),(((76,87),86),(109,110))),71),(((88,89),(134,135)),128))),(61,62)),(55,145))),((10,(((((13,14),((32,33),(44,45))),((((19,20),((26,27),43)),34),(41,42))),(30,31)),56)),143))),((6,7),(28,29))),(52,54)),(2,59)),60);
 987: 2 -12430.73633 -12780.45521 (0,(((((((((1,92),((47,48),(49,146))),(((46,138),50),142)),(((35,36),37),(39,40))),63),(((((3,4),139),(15,17)),(((((((((5,((((11,12),((16,38),18)),(21,22)),23)),(24,25)),((8,9),(51,53))),((57,58),((((103,136),119),(125,141)),144))),(((((((((((64,115),(108,116)),112),(113,114)),(130,131)),(106,107)),111),(77,140)),(83,97)),(70,(122,123))),((79,80),((93,95),(94,96))))),(((((73,74),75),124),(84,((117,118),129))),(98,99))),((((67,(68,81)),(69,102)),(132,133)),85)),(((61,62),(((72,(78,(104,105))),((((82,101),(120,(126,127))),100),121)),((90,91),137))),((((65,66),71),(((88,89),(134,135)),128)),(((76,87),86),(109,110))))),(55,145))),((10,(((((13,14),((32,33),(44,45))),((((19,20),((26,27),43)),34),(41,42))),(30,31)),56)),143))),((6,7),(28,29))),(52,54)),(2,59)),60);
 988: 1 -12492.875 -12784.57057 (0,((((((((1,92),((47,48),(49,146))),((46,(50,138)),142)),((((35,36),37),(39,40)),63)),(((((3,4),139),(15,17)),(((((((((((((5,(21,22)),((11,12),((16,38),18))),23),(24,25)),((8,9),(51,53))),((57,58),(((103,136),119),((125,141),144)))),((((((((((((64,115),(108,116)),112),(113,114)),(130,131)),(106,107)),111),(77,140)),(83,97)),(70,(122,123))),((93,95),(94,96))),(79,80))),(((((((73,74),75),124),84),129),(117,118)),(98,99))),(((((67,(68,81)),102),69),(132,133)),85)),(((72,(78,(104,105))),((90,91),137)),((((82,101),(120,(126,127))),100),121))),((((65,66),71),(((88,89),(134,135)),128)),(((76,87),86),(109,110)))),(61,62)),(55,145))),(10,((((((13,14),(32,(33,(44,45)))),((((19,20),((26,27),43)),34),(41,42))),(30,31)),56),143)))),((6,7),(28,29))),(52,54)),(2,59)),60);
 989: 1 -13206.93164 -12796.72003 (0,(((((((((1,92),((47,(49,146)),48)),((46,(50,138)),142)),63),(((((3,4),139),(15,17)),(((((((((((((5,(21,22)),((11,12),((16,18),38))),23),(((8,9),(51,53)),(24,25))),((57,58),((((103,136),119),(125,141)),144))),((((((((((((64,115),(108,116)),112),(113,114)),(130,131)),(106,107)),111),(77,140)),(83,97)),(70,(122,123))),(94,96)),((79,80),(93,95)))),(98,99)),(((((73,74),75),124),(84,129)),(117,118))),((((67,(68,81)),(69,102)),(132,133)),85)),((72,((78,(104,105)),((90,91),137))),((((82,101),(120,(126,127))),100),121))),((((65,66),71),(((88,89),(134,135)),128)),(((76,87),86),(109,110)))),(61,62)),(55,145))),((10,(((((13,14),((32,33),(44,45))),((((19,20),((26,27),43)),34),(41,42))),(30,31)),56)),143))),(((35,36),(39,40)),37)),((6,7),(28,29))),(52,54)),(2,59)),60);
 990: 3 -11387.95898 -12782.59484 (0,(((((((((1,92),46),(((47,48),(49,146)),((50,138),142))),(((35,36),37),(39,40))),63),(((((3,4),139),(15,17)),(((((((((((5,((((11,12),((16,18),38)),(21,22)),23)),(24,25)),((8,9),(51,53))),((57,58),((((103,136),119),(125,141)),144))),((((((((((64,115),(108,116)),112),(113,114)),(130,131)),(106,107)),111),(83,97)),((70,(122,123)),((79,80),((93,95),(94,96))))),(77,140))),((((((73,74),124),75),((117,118),129)),84),(98,99))),(((((67,(68,81)),102),69),(132,133)),85)),(((72,(78,(104,105))),((90,91),137)),((((82,101),(120,(126,127))),100),121))),((((65,66),(((76,87),86),(109,110))),71),(((88,89),(134,135)),128))),(61,62)),(55,145))),(((10,((((13,14),((32,33),(44,45))),((((19,20),((26,27),43)),34),(41,42))),(30,31))),56),143))),((6,7),(28,29))),(52,54)),(2,59)),60);
 991: 1 -12998.18945 -12778.00333 (0,((((((((1,92),((47,48),(49,146))),((46,(50,138)),142)),((((35,36),37),(39,40)),63)),(((((3,4),139),(15,17)),(((((((((((((5,(21,22)),((11,12),((16,38),18))),23),(24,25)),((8,9),(51,53))),((57,58),((103,136),(119,((125,141),144))))),((((((((((((64,115),(108,116)),112),(113,114)),(130,131)),(106,107)),111),(77,140)),(83,97)),(70,(122,123))),((93,95),(94,96))),(79,80))),(((((((73,74),75),124),84),129),(117,118)),(98,99))),(((((67,(68,81)),102),69),(132,133)),85)),(((72,(78,(104,105))),((90,91),137)),((((82,101),(120,(126,127))),100),121))),((((65,66),71),(((88,89),(134,135)),128)),(((76,87),86),(109,110)))),(61,62)),(55,145))),((10,(((((13,14),(32,(33,(44,45)))),((((19,20),((26,27),43)),34),(41,42))),(30,31)),56)),143))),((6,7),(28,29))),(52,54)),(2,59)),60);
 992: 1 -12261.78906 -12791.43376 (0,(((((((((1,92),((47,(49,146)),48)),((50,138),142)),((((35,36),37),(39,40)),46)),63),(((((3,4),139),(15,17)),(((((((((((((5,(21,22)),((11,12),((16,38),18))),23),(24,25)),((8,9),(51,53))),((57,58),((((103,136),119),(125,141)),144))),((((((((((((64,115),(108,116)),112),(113,114)),(130,131)),(106,107)),111),(77,140)),(83,97)),(70,(122,123))),((93,95),(94,96))),(79,80))),(((((73,74),75),124),((84,129),(117,118))),(98,99))),(((((67,(68,81)),102),69),(132,133)),85)),(((72,(78,(104,105))),((90,91),137)),((((82,101),(120,(126,127))),100),121))),(((65,66),(((88,89),(134,135)),128)),(71,(((76,87),86),(109,110))))),(61,62)),(55,145))),((10,(((((13,14),((32,33),(44,45))),((((19,20),((26,27),43)),34),(41,42))),(30,31)),56)),143))),((6,7),(28,29))),(52,54)),(2,59)),60);
 993: 1 -12593.31445 -12783.14709 (0,(((((((1,92),(((((10,((((13,14),((32,33),(44,45))),((((19,20),((26,27),43)),34),(41,42))),(30,31))),56),143),((47,(49,146)),48)),((50,138),142))),((((35,36),37),(39,40)),63)),(((((3,4),139),(15,17)),(((((((((((5,((((11,12),((16,18),38)),(21,22)),23)),(24,25)),((8,9),(51,53))),((57,58),((((103,136),119),(125,141)),144))),(((((((((64,112),((108,116),115)),(113,114)),(130,131)),(106,107)),111),(83,97)),((70,(122,123)),((79,80),((93,95),(94,96))))),(77,140))),(((((67,(68,81)),102),69),(132,133)),85)),(((((73,74),124),75),(84,((117,118),129))),(98,99))),(((72,(78,(104,105))),((90,91),137)),((((82,101),(120,(126,127))),100),121))),((((65,66),71),(((88,89),(134,135)),128)),(((76,87),86),(109,110)))),(61,62)),(55,145))),46)),((6,7),(28,29))),(52,54)),(2,59)),60);
 994: 2 -12858.46289 -12788.36437 (0,(((((((1,92),((47,(49,146)),48)),(((((35,37),36),(39,40)),(46,((50,138),142))),63)),(((((3,4),139),(15,17)),(((((((((((5,((((11,12),((16,38),18)),(21,22)),23)),(24,25)),((8,9),(51,53))),((57,58),((((103,136),119),(125,141)),144))),(((((((((((((64,115),(108,116)),112),(113,114)),(130,131)),(106,107)),111),(77,140)),(83,97)),(70,(122,123))),(79,80)),(94,96)),(93,95))),((((73,74),75),(((84,(117,118)),129),124)),(98,99))),(((((67,(68,81)),102),69),(132,133)),85)),(((72,(78,(104,105))),((((82,101),(120,(126,127))),100),121)),((90,91),137))),((((65,66),71),(((88,89),(134,135)),128)),(((76,87),86),(109,110)))),(61,62)),(55,145))),((10,(((((13,14),((32,33),(44,45))),((((19,20),((26,27),43)),34),(41,42))),(30,31)),56)),143))),((6,7),(28,29))),(52,54)),(2,59)),60);
 995: 2 -12304.77148 -12780.10132 (0,((((((((1,92),((((10,((((13,14),((32,33),(44,45))),((((19,20),((26,27),43)),34),(41,42))),(30,31))),56),143),((47,48),(49,146)))),((((35,36),37),(39,40)),((50,138),142))),63),(((((3,4),139),(15,17)),(((((((((((5,((((11,12),((16,18),38)),(21,22)),23)),(24,25)),((8,9),(51,53))),((57,58),((((103,136),119),(125,141)),144))),((((((((((64,115),(108,116)),112),(113,114)),(130,131)),(106,107)),111),(83,97)),((70,(122,123)),((79,80),((93,95),(94,96))))),(77,140))),(((((67,(68,81)),102),69),(132,133)),85)),(((((73,74),124),75),(84,((117,118),129))),(98,99))),(((72,(78,(104,105))),((90,91),137)),((((82,101),(120,(126,127))),100),121))),((((65,66),71),(((88,89),(134,135)),128)),(((76,87),86),(109,110)))),(61,62)),(55,145))),46)),((6,7),(28,29))),(52,54)),(2,59)),60);
 996: 1 -13149.05664 -12785.55037 (0,(((((((((1,92),((47,48),(49,146))),((46,(50,138)),142)),(((35,36),37),(39,40))),63),(((((3,4),139),(15,17)),(((((((((5,((((11,12),((16,38),18)),(21,22)),23)),(24,25)),((8,9),(51,53))),((57,58),((((103,136),119),(125,141)),144))),((((((((((((64,115),(108,116)),112),(113,114)),(130,131)),(106,107)),111),(77,140)),(83,97)),(70,(122,123))),((93,95),(94,96))),(79,80))),((((67,(68,81)),(69,102)),(132,133)),85)),(((((65,66),(71,(((88,89),(134,135)),128))),(((76,87),86),(109,110))),((((((73,74),(75,124)),84),129),(117,118)),(98,99))),(((72,(78,(104,105))),((90,91),137)),((((82,101),(120,(126,127))),100),121)))),(61,62)),(55,145))),((10,(((((13,14),((32,33),(44,45))),((((19,20),((26,27),43)),34),(41,42))),(30,31)),56)),143))),((6,7),(28,29))),(52,54)),(2,59)),60);
 997: 1 -12747.60938 -12781.47254 (0,(((((((((1,92),(47,(48,(49,146)))),((50,138),142)),((((35,36),37),(39,40)),46)),63),(((((3,4),139),(15,17)),(((((((((((((5,((11,12),((16,38),18))),23),(21,22)),(24,25)),((8,9),(51,53))),((57,58),((((103,136),119),(125,141)),144))),((((((((((64,115),(108,116)),112),(113,114)),(130,131)),(106,107)),111),(83,97)),((70,(122,123)),((79,80),((93,95),(94,96))))),(77,140))),((((73,74),(75,124)),((84,129),(117,118))),(98,99))),((((67,(68,81)),(69,102)),(132,133)),85)),((((65,66),71),(((88,89),(134,135)),128)),(((76,87),86),(109,110)))),(((72,(78,(104,105))),((90,91),137)),((((82,101),(120,(126,127))),100),121))),(61,62)),(55,145))),((10,(((((13,14),((32,33),(44,45))),((((19,20),((26,27),43)),34),(41,42))),(30,31)),56)),143))),((6,7),(28,29))),(52,54)),(2,59)),60);
 998: 2 -12415.17383 -12786.05773 (0,((((((((1,92),((47,48),(49,146))),((46,(50,138)),142)),((((((3,4),139),(15,17)),((((((((((5,((((11,12),((16,18),38)),(21,22)),23)),(24,25)),((8,9),(51,53))),((57,58),((((103,136),119),(125,141)),144))),(((((((((((64,115),(108,116)),112),(113,114)),(130,131)),(106,107)),111),(77,140)),(83,97)),(70,(122,123))),((79,80),((93,95),(94,96))))),((((67,(68,81)),(69,102)),(132,133)),85)),((((((73,74),(75,124)),84),129),(117,118)),(98,99))),(((61,62),((72,(78,(104,105))),((90,91),137))),((((82,101),(120,(126,127))),100),121))),(((65,66),(71,(((88,89),(134,135)),128))),(((76,87),86),(109,110)))),(55,145))),((10,(((((13,14),((32,33),(44,45))),((((19,20),((26,27),43)),34),(41,42))),(30,31)),56)),143)),((35,36),(37,(39,40))))),63),((6,7),(28,29))),(52,54)),(2,59)),60);
 999: 1 -12261.63867 -12774.93683 (0,(((((((((1,92),((47,48),(49,146))),((46,(50,138)),142)),(((35,36),37),(39,40))),63),(((((3,4),139),(15,17)),((((((((((5,((((11,12),((16,18),38)),(21,22)),23)),(24,25)),((8,9),(51,53))),((57,58),((((103,136),119),(125,141)),144))),((((((((((((64,115),(108,116)),112),(113,114)),(130,131)),(106,107)),111),(77,140)),(83,97)),(70,(122,123))),((93,95),(94,96))),(79,80))),((((((73,74),(75,124)),84),129),(117,118)),(98,99))),(((((67,(68,81)),(69,102)),(132,133)),85),(((72,(78,(104,105))),((90,91),137)),((((82,101),(120,(126,127))),100),121)))),((((65,66),71),(((88,89),(134,135)),128)),(((76,87),86),(109,110)))),(61,62)),(55,145))),((10,(((((13,14),((32,33),(44,45))),((((19,20),((26,27),43)),34),(41,42))),(30,31)),56)),143))),((6,7),(28,29))),(52,54)),(2,59)),60);
 boot_splits_size: 4
 logl_cutoff: -12816.99859
UFBootSplit0:
 000: 1 5 8 9 11 12 16 18 21 22 23 24 25 38 51 53 57 58 64 65 66 67 68 69 70 71 76 77 79 80 81 83 85 86 87 88 89 93 94 95 96 97 98 99 102 103 106 107 108 109 110 111 112 113 114 115 116 119 122 123 125 128 130 131 132 133 134 135 136 140 141 144
 001: 1 3 4 15 17
 002: 1000 1 92
 003: 1 65 66 71 76 86 87 88 89 90 91 109 110 128 134 135 137
 004: 1 5 8 9 11 12 16 18 21 22 23 25 38 51 53
 005: 1 11 12 16 18 21 38
 006: 994 49 146
 007: 206 47 49 146
 008: 1 73 124
 009: 1000 47 48 49 146
 010: 769 1 47 48 49 92 146
 011: 1 65 66 71 76 86 87 109 110 128
 012: 1 108 115
 013: 1000 50 138
 014: 1 6 7 52 54
 015: 642 50 138 142
 016: 474 1 47 48 49 50 92 138 142 146
 017: 1 0 1 2 3 4 6 7 10 13 14 15 17 19 20 26 27 28 29 30 31 32 33 34 35 36 37 39 40 41 42 43 44 45 46 47 48 49 50 52 54 55 56 59 60 61 62 63 65 66 71 76 86 87 88 89 92 98 99 109 110 128 134 135 138 139 142 143 145 146
 018: 1 1 63 92
 019: 893 35 36
 020: 1 11 12 16 18 23 38
 021: 1 0 2 6 7 28 29 35 36 37 39 40 46 52 54 59 60 63
 022: 1 35 36 37 39 40 46 47 48 49 50 138 146
 023: 999 39 40
 024: 96 37 39 40
 025: 1000 35 36 37 39 40
 026: 65 1 35 36 37 39 40 47 48 49 50 92 138 142 146
 027: 1 67 68 69 81 85 98 99 102 132 133
 028: 1 67 68 69 81
 029: 48 46 63
 030: 588 1 35 36 37 39 40 46 47 48 49 50 63 92 138 142 146
 031: 1 0 1 2 35 36 37 39 40 46 47 48 49 50 52 54 59 60 63 92 138 142 146
 032: 1 0 1 2 3 4 10 13 14 15 17 19 20 26 27 30 31 32 33 34 35 36 37 39 40 41 42 43 44 45 47 48 49 50 52 54 56 59 60 63 92 138 139 142 143 146
 033: 1000 3 4
 034: 1 0 1 2 3 4 6 7 15 17 28 29 35 36 37 39 40 46 47 48 49 50 52 54 59 60 63 92 138 139 142 143 146
 035: 999 3 4 139
 036: 1 35 36 37 39 40 46 50 63 138 142
 037: 2 76 86
 038: 1000 15 17
 039: 972 3 4 15 17 139
 040: 1 47 48 49
 041: 1 10 13 14 19 20 26 27 32 33 34 41 42 43 44 45
 042: 1 0 2 6 7 28 29 46 52 54 59 60 63
 043: 999 21 22
 044: 384 5 21 22
 045: 1 23 24 25
 046: 1 79 80 94 96
 047: 994 11 12
 048: 1 0 1 2 6 7 28 29 47 48 49 50 52 54 59 60 63 92 138 142 146
 049: 1 119 125 141
 050: 562 16 18
 051: 1 34 41 42
 052: 1000 16 18 38
 053: 999 11 12 16 18 38
 054: 438 5 11 12 16 18 21 22 38
 055: 2 6 7 28 29 52 54 63
 056: 959 5 11 12 16 18 21 22 23 38
 057: 1 0 1 2 6 7 10 13 14 19 20 26 27 28 29 30 31 32 33 34 35 36 37 39 40 41 42 43 44 45 46 47 48 49 50 52 54 55 56 59 60 63 92 138 142 143 145 146
 058: 1 5 8 9 11 12 16 18 21 22 23 38
 059: 999 24 25
 060: 992 5 11 12 16 18 21 22 23 24 25 38
 061: 1 1 46 47 48 49 50 92 138 146
 062: 1 13 14 32 33 34 44 45
 063: 1000 8 9
 064: 1 1 3 4 10 13 14 15 17 19 20 26 27 30 31 32 33 34 41 42 43 44 45 47 48 49 56 92 139 143 146
 065: 1 64 77 79 80 83 93 94 95 96 97 106 107 108 111 112 113 114 115 116 130 131 140
 066: 1000 51 53
 067: 999 8 9 51 53
 068: 1000 5 8 9 11 12 16 18 21 22 23 24 25 38 51 53
 069: 2 5 23
 070: 3 35 36 37 39 40 47 48 49 50 138 142 146
 071: 999 57 58
 072: 1 70 77 79 80 83 93 94 95 96 97 122 123 140
 073: 1 75 124 129
 074: 1000 103 136
 075: 2 10 15 17 56
 076: 969 103 119 136
 077: 1 61 62 65 66 67 68 69 71 72 76 78 81 82 85 86 87 88 89 90 91 100 101 102 104 105 109 110 120 121 126 127 128 132 133 134 135 137
 078: 2 19 20 26 27 32 33 34 41 42 43 44 45
 079: 1000 125 141
 080: 949 103 119 125 136 141
 081: 2 1 35 36 37 39 40 92
 082: 1000 103 119 125 136 141 144
 083: 1000 57 58 103 119 125 136 141 144
 084: 1000 5 8 9 11 12 16 18 21 22 23 24 25 38 51 53 57 58 103 119 125 136 141 144
 085: 2 103 125 136 141 144
 086: 5 78 90 91 104 105 137
 087: 897 64 115
 088: 1 19 26 27 43
 089: 1 1 35 36 37 39 40 46 47 48 49 92 146
 090: 968 108 116
 091: 957 64 108 115 116
 092: 1 0 1 2 35 36 37 39 40 46 47 48 49 50 59 60 92 138 142 146
 093: 991 64 108 112 115 116
 094: 4 0 1 2 6 7 28 29 35 36 37 39 40 46 47 48 49 50 52 54 59 60 92 138 142 146
 095: 2 112 113 114
 096: 1000 113 114
 097: 996 64 108 112 113 114 115 116
 098: 1 0 1 2 6 7 10 13 14 19 20 26 27 28 29 30 31 32 33 34 35 36 37 39 40 41 42 43 44 45 46 47 48 49 50 52 54 56 59 60 63 92 138 142 146
 099: 2 13 14 26 27 32 33 43 44 45
 100: 1000 130 131
 101: 969 64 108 112 113 114 115 116 130 131
 102: 9 21 22 23 24 25
 103: 1 73 74 84 117 118 129
 104: 1000 106 107
 105: 990 64 106 107 108 112 113 114 115 116 130 131
 106: 1 32 33 45
 107: 1000 64 106 107 108 111 112 113 114 115 116 130 131
 108: 1 82 90 91 100 101 120 121 126 127 137
 109: 3 65 66 76 86 87 88 89 109 110 128 134 135
 110: 992 83 97
 111: 480 64 83 97 106 107 108 111 112 113 114 115 116 130 131
 112: 2 71 76 86 87 109 110
 113: 3 5 8 9 11 12 16 18 21 22 23 24 25 38 51 53 57 58 64 67 68 69 70 72 77 78 79 80 81 82 83 85 90 91 93 94 95 96 97 100 101 102 103 104 105 106 107 108 111 112 113 114 115 116 119 120 121 122 123 125 126 127 130 131 132 133 136 137 140 141 144
 114: 1 0 2 6 7 28 29 35 36 37 39 40 46 47 48 49 52 54 59 60 146
 115: 1000 122 123
 116: 1000 70 122 123
 117: 2 5 24 25
 118: 7 5 8 9 11 12 16 18 21 22 23 38 51 53
 119: 999 79 80
 120: 2 3 4 15 17 56 139
 121: 1 64 108 113 114 115 116
 122: 1000 93 95
 123: 3 64 106 107 108 111 112 113 114 115 116
 124: 3 64 108 111 112 113 114 115 116
 125: 1000 94 96
 126: 916 93 94 95 96
 127: 671 79 80 93 94 95 96
 128: 520 70 79 80 93 94 95 96 122 123
 129: 494 64 70 79 80 83 93 94 95 96 97 106 107 108 111 112 113 114 115 116 122 123 130 131
 130: 4 75 84 117 118 129
 131: 5 6 7 28 29 63
 132: 1000 77 140
 133: 1000 64 70 77 79 80 83 93 94 95 96 97 106 107 108 111 112 113 114 115 116 122 123 130 131 140
 134: 1000 5 8 9 11 12 16 18 21 22 23 24 25 38 51 53 57 58 64 70 77 79 80 83 93 94 95 96 97 103 106 107 108 111 112 113 114 115 116 119 122 123 125 130 131 136 140 141 144
 135: 5 72 73 74 75 78 82 84 90 91 98 99 100 101 104 105 117 118 120 121 124 126 127 129 137
 136: 3 12 16 18 38
 137: 997 73 74
 138: 1 72 78 90 91 104 105 121 137
 139: 456 73 74 75
 140: 1 0 1 2 3 4 6 7 15 17 28 29 35 36 37 39 40 46 47 48 49 50 52 54 59 60 63 92 138 139 142 146
 141: 962 73 74 75 124
 142: 2 78 82 100 101 104 105 120 121 126 127
 143: 1 10 56
 144: 1 35 36 37 39
 145: 998 117 118
 146: 5 0 2 6 7 59 60
 147: 467 117 118 129
 148: 716 84 117 118 129
 149: 1000 73 74 75 84 117 118 124 129
 150: 1 13 14 19 20 26 27 30 32 33 34 41 42 43 44 45
 151: 1 19 20 26 27 34 42 43
 152: 1000 98 99
 153: 988 73 74 75 84 98 99 117 118 124 129
 154: 635 5 8 9 11 12 16 18 21 22 23 24 25 38 51 53 57 58 64 70 73 74 75 77 79 80 83 84 93 94 95 96 97 98 99 103 106 107 108 111 112 113 114 115 116 117 118 119 122 123 124 125 129 130 131 136 140 141 144
 155: 2 64 77 83 106 107 108 111 112 113 114 115 116 130 131 140
 156: 3 32 33 44
 157: 2 5 8 9 11 12 16 18 21 22 23 24 25 38 51 53 57 58 64 70 77 79 80 83 93 94 95 96 97 98 99 103 106 107 108 111 112 113 114 115 116 119 122 123 125 130 131 136 140 141 144
 158: 1000 68 81
 159: 1000 67 68 81
 160: 1 82 101 120
 161: 423 67 68 81 102
 162: 3 26 43
 163: 957 67 68 69 81 102
 164: 1 73 74 84 117 118 124 129
 165: 2 100 120
 166: 1000 132 133
 167: 994 67 68 69 81 102 132 133
 168: 1 65 76 86 87 109 110
 169: 996 67 68 69 81 85 102 132 133
 170: 819 5 8 9 11 12 16 18 21 22 23 24 25 38 51 53 57 58 64 67 68 69 70 73 74 75 77 79 80 81 83 84 85 93 94 95 96 97 98 99 102 103 106 107 108 111 112 113 114 115 116 117 118 119 122 123 124 125 129 130 131 132 133 136 140 141 144
 171: 3 0 2 6 7 10 13 14 19 20 26 27 28 29 30 31 32 33 34 41 42 43 44 45 52 54 56 59 60 143
 172: 13 1 46 92
 173: 1 64 77 97 106 107 108 111 112 113 114 115 116 130 131 140
 174: 4 64 97 106 107 108 111 112 113 114 115 116 130 131
 175: 1000 104 105
 176: 1000 78 104 105
 177: 990 72 78 104 105
 178: 1 57 103 119 125 136 141 144
 179: 1 64 70 77 80 83 93 94 95 96 97 106 107 108 111 112 113 114 115 116 122 123 130 131 140
 180: 1000 90 91
 181: 10 35 37 39 40
 182: 1000 90 91 137
 183: 941 72 78 90 91 104 105 137
 184: 5 85 132 133
 185: 3 72 90 91 137
 186: 1000 82 101
 187: 5 64 108 111 112 113 114 115 116 130 131
 188: 2 0 1 2 6 7 28 29 35 36 37 39 40 46 50 52 54 59 60 63 92 138 142
 189: 14 28 29 63
 190: 1000 126 127
 191: 997 120 126 127
 192: 981 82 101 120 126 127
 193: 10 1 10 13 14 19 20 26 27 30 31 32 33 34 35 36 37 39 40 41 42 43 44 45 46 47 48 49 50 56 92 138 142 143 146
 194: 996 82 100 101 120 126 127
 195: 3 106 107 111
 196: 999 82 100 101 120 121 126 127
 197: 970 72 78 82 90 91 100 101 104 105 120 121 126 127 137
 198: 676 0 1 2 3 4 6 7 10 13 14 15 17 19 20 26 27 28 29 30 31 32 33 34 35 36 37 39 40 41 42 43 44 45 46 47 48 49 50 52 54 55 56 59 60 61 62 63 65 66 71 76 86 87 88 89 92 109 110 128 134 135 138 139 142 143 145 146
 199: 5 47 48 146
 200: 1 67 68 69 81 85 102
 201: 996 65 66
 202: 25 70 77 83 97 122 123 140
 203: 5 13 14 19 20 26 27 30 31 32 33 34 41 42 43 44 45 56 143
 204: 993 76 87
 205: 2 74 75 124
 206: 1000 76 86 87
 207: 1 5 8 9 11 12 16 18 23 38 51 53
 208: 7 61 62 65 66 71 76 86 87 88 89 109 110 128 134 135
 209: 1000 109 110
 210: 1000 76 86 87 109 110
 211: 126 65 66 76 86 87 109 110
 212: 5 84 117 118
 213: 135 65 66 71 76 86 87 109 110
 214: 1 70 79 80 93 94 95 96 97 122 123
 215: 5 46 50 63 138 142
 216: 1000 88 89
 217: 1 84 124
 218: 5 72 73 74 75 78 82 84 90 91 100 101 104 105 117 118 120 121 124 126 127 129 137
 219: 1000 134 135
 220: 1000 88 89 134 135
 221: 9 46 47 48 49 50 138 142 146
 222: 999 88 89 128 134 135
 223: 999 65 66 71 76 86 87 88 89 109 110 128 134 135
 224: 835 0 1 2 3 4 6 7 10 13 14 15 17 19 20 26 27 28 29 30 31 32 33 34 35 36 37 39 40 41 42 43 44 45 46 47 48 49 50 52 54 55 56 59 60 61 62 63 92 138 139 142 143 145 146
 225: 4 67 68 81 132 133
 226: 3 21 22 23
 227: 1000 61 62
 228: 1000 0 1 2 3 4 6 7 10 13 14 15 17 19 20 26 27 28 29 30 31 32 33 34 35 36 37 39 40 41 42 43 44 45 46 47 48 49 50 52 54 55 56 59 60 63 92 138 139 142 143 145 146
 229: 10 1 46 50 63 92 138 142
 230: 10 13 14 33
 231: 1000 55 145
 232: 999 0 1 2 3 4 6 7 10 13 14 15 17 19 20 26 27 28 29 30 31 32 33 34 35 36 37 39 40 41 42 43 44 45 46 47 48 49 50 52 54 56 59 60 63 92 138 139 142 143 146
 233: 825 0 1 2 6 7 10 13 14 19 20 26 27 28 29 30 31 32 33 34 35 36 37 39 40 41 42 43 44 45 46 47 48 49 50 52 54 56 59 60 63 92 138 142 143 146
 234: 7 10 13 14 19 20 26 27 30 31 32 33 34 41 42 43 44 45 143
 235: 1 5 8 9 11 12 16 18 21 22 23 24 25 38 51 53 57 58 64 67 68 69 70 73 74 75 77 79 80 81 83 84 85 93 94 95 96 97 102 103 106 107 108 111 112 113 114 115 116 117 118 119 122 123 124 125 129 130 131 132 133 136 140 141 144
 236: 5 86 87
 237: 997 13 14
 238: 3 36 39 40
 239: 4 13 14 19 20 32 33 44 45
 240: 4 13 14 32 44 45
 241: 996 44 45
 242: 84 32 44 45
 243: 22 0 2 6 7 52 54 59 60
 244: 920 32 33 44 45
 245: 983 13 14 32 33 44 45
 246: 26 119 125 141 144
 247: 5 70 77 79 80 93 94 95 96 122 123 140
 248: 999 19 20
 249: 17 1 46 50 92 138 142
 250: 29 70 83 97 122 123
 251: 997 26 27
 252: 10 115 116
 253: 1000 26 27 43
 254: 992 19 20 26 27 43
 255: 13 70 79 80 83 93 94 95 96 97 122 123
 256: 968 19 20 26 27 34 43
 257: 5 73 74 84
 258: 1 61 62 65 66 67 68 69 71 72 73 74 75 76 78 81 82 84 85 86 87 88 89 90 91 98 99 100 101 102 104 105 109 110 117 118 120 121 124 126 127 128 129 132 133 134 135 137
 259: 999 41 42
 260: 943 19 20 26 27 34 41 42 43
 261: 1000 13 14 19 20 26 27 32 33 34 41 42 43 44 45
 262: 1 73 74 75 84 118 124 129
 263: 1 5 16 18 21 22 38
 264: 999 30 31
 265: 984 13 14 19 20 26 27 30 31 32 33 34 41 42 43 44 45
 266: 6 64 108 112 113 114 116
 267: 627 13 14 19 20 26 27 30 31 32 33 34 41 42 43 44 45 56
 268: 958 10 13 14 19 20 26 27 30 31 32 33 34 41 42 43 44 45 56
 269: 17 64 108 112 116
 270: 828 10 13 14 19 20 26 27 30 31 32 33 34 41 42 43 44 45 56 143
 271: 774 0 1 2 6 7 28 29 35 36 37 39 40 46 47 48 49 50 52 54 59 60 63 92 138 142 146
 272: 978 0 2 6 7 28 29 52 54 59 60
 273: 45 1 10 13 14 19 20 26 27 30 31 32 33 34 41 42 43 44 45 47 48 49 50 56 92 138 142 143 146
 274: 21 1 10 13 14 19 20 26 27 30 31 32 33 34 41 42 43 44 45 47 48 49 56 92 143 146
 275: 1000 6 7
 276: 2 64 112 115
 277: 25 35 36 37 39 40 50 138 142
 278: 1000 28 29
 279: 972 6 7 28 29
 280: 925 0 2 52 54 59 60
 281: 29 61 62 72 78 90 91 104 105 137
 282: 1 0 1 2 3 4 6 7 10 13 14 15 17 19 20 26 27 28 29 30 31 32 33 34 35 36 37 39 40 41 42 43 44 45 46 47 48 49 50 52 54 55 56 59 60 61 62 63 65 66 71 88 89 92 128 134 135 138 139 142 143 145 146
 283: 1000 52 54
 284: 1000 0 2 59 60
 285: 47 33 44 45
 286: 28 13 14 32
 287: 1000 2 59
 288: 1000 0 60
 289: 23 69 102 132 133
 290: 41 1 3 4 10 13 14 15 17 19 20 26 27 30 31 32 33 34 35 36 37 39 40 41 42 43 44 45 47 48 49 50 56 92 138 139 142 143 146
 291: 671 47 48
 292: 857 35 36 37
 293: 356 35 36 37 39 40 46
 294: 616 1 35 36 37 39 40 46 47 48 49 50 92 138 142 146
 295: 5 103 119 136 144
 296: 463 64 77 106 107 108 111 112 113 114 115 116 130 131 140
 297: 471 64 77 83 97 106 107 108 111 112 113 114 115 116 130 131 140
 298: 479 64 70 77 83 97 106 107 108 111 112 113 114 115 116 122 123 130 131 140
 299: 58 64 70 77 79 80 83 97 106 107 108 111 112 113 114 115 116 122 123 130 131 140
 300: 50 64 70 77 79 80 83 94 96 97 106 107 108 111 112 113 114 115 116 122 123 130 131 140
 301: 271 75 124
 302: 170 73 74 75 84 124
 303: 236 73 74 75 84 124 129
 304: 839 65 66 71
 305: 861 65 66 71 88 89 128 134 135
 306: 835 32 33
 307: 19 1 50 92 138 142
 308: 123 48 49 146
 309: 550 11 12 16 18 21 22 38
 310: 495 11 12 16 18 21 22 23 38
 311: 273 73 74 124
 312: 353 84 129
 313: 358 46 50 138
 314: 410 46 50 138 142
 315: 303 1 46 47 48 49 50 92 138 142 146
 316: 86 35 37
 317: 350 16 38
 318: 85 108 115 116
 319: 271 64 70 77 83 93 94 95 96 97 106 107 108 111 112 113 114 115 116 122 123 130 131 140
 320: 575 69 102
 321: 63 65 66 71 72 76 78 82 86 87 88 89 90 91 100 101 104 105 109 110 120 121 126 127 128 134 135 137
 322: 2 75 84 124
 323: 65 65 66 71 72 73 74 75 76 78 82 84 86 87 88 89 90 91 98 99 100 101 104 105 109 110 117 118 120 121 124 126 127 128 129 134 135 137
 324: 142 65 66 67 68 69 71 72 73 74 75 76 78 81 82 84 85 86 87 88 89 90 91 98 99 100 101 102 104 105 109 110 117 118 120 121 124 126 127 128 129 132 133 134 135 137
 325: 41 35 36 37 39 40 63
 326: 11 1 35 36 37 39 40 47 48 49 50 63 92 138 142 146
 327: 57 13 14 19 20 26 27 32 33 34 43 44 45
 328: 142 3 4 10 13 14 15 17 19 20 26 27 30 31 32 33 34 41 42 43 44 45 56 139 143
 329: 34 1 3 4 10 13 14 15 17 19 20 26 27 30 31 32 33 34 35 36 37 39 40 41 42 43 44 45 47 48 49 50 56 63 92 138 139 142 143 146
 330: 2 103 125 136 141
 331: 71 0 1 2 3 4 6 7 10 13 14 15 17 19 20 26 27 28 29 30 31 32 33 34 35 36 37 39 40 41 42 43 44 45 47 48 49 50 52 54 56 59 60 63 92 138 139 142 143 146
 332: 3 84 117 118 124 129
 333: 370 10 13 14 19 20 26 27 30 31 32 33 34 41 42 43 44 45
 334: 141 61 62 72 78 82 90 91 100 101 104 105 120 121 126 127 137
 335: 110 61 62 65 66 71 72 76 78 82 86 87 88 89 90 91 100 101 104 105 109 110 120 121 126 127 128 134 135 137
 336: 26 0 2 6 7 28 29 35 36 37 39 40 46 47 48 49 50 52 54 59 60 63 138 142 146
 337: 38 35 36 37 39 40 47 48 49 146
 338: 25 35 36 37 39 40 46 47 48 49 50 138 142 146
 339: 241 0 2 6 7 28 29 52 54 59 60 63
 340: 7 0 1 2 3 4 6 7 10 13 14 15 17 19 20 26 27 28 29 30 31 32 33 34 35 36 37 39 40 41 42 43 44 45 46 47 48 49 50 52 54 55 56 59 60 63 67 68 69 81 85 92 102 132 133 138 139 142 143 145 146
 341: 42 0 1 2 6 7 28 29 35 36 37 39 40 46 47 48 49 50 52 54 59 60 63 92 138 142 143 146
 342: 58 0 2 6 7 28 29 35 36 37 39 40 46 50 52 54 59 60 63 138 142
 343: 34 0 2 6 7 28 29 35 36 37 39 40 52 54 59 60 63
 344: 26 0 1 2 3 4 6 7 10 13 14 15 17 19 20 26 27 28 29 30 31 32 33 34 35 36 37 39 40 41 42 43 44 45 46 47 48 49 50 52 54 55 56 59 60 63 65 66 71 76 86 87 88 89 92 109 110 128 134 135 138 139 142 143 145 146
 345: 29 71 88 89 128 134 135
 346: 17 67 68 81 102 132 133
 347: 215 5 8 9 11 12 16 18 21 22 23 24 25 38 51 53 57 58 64 67 68 69 70 77 79 80 81 83 85 93 94 95 96 97 102 103 106 107 108 111 112 113 114 115 116 119 122 123 125 130 131 132 133 136 140 141 144
 348: 20 73 74 75 84 117 118 129
 349: 17 1 50 63 92 138 142
 350: 17 35 36 37 39 40 46 47 48 49 146
 351: 1 5 8 9 11 12 16 18 21 22 23 24 25 38 51 53 57 58 64 70 72 73 74 75 77 78 79 80 82 83 84 90 91 93 94 95 96 97 98 99 100 101 103 104 105 106 107 108 111 112 113 114 115 116 117 118 119 120 121 122 123 124 125 126 127 129 130 131 136 137 140 141 144
 352: 88 18 38
 353: 27 106 107 130 131
 354: 19 100 120 126 127
 355: 3 66 76 86 87 109 110
 356: 21 79 80 93 95
 357: 15 13 14 19 20 26 27 34 41 42 43
 358: 15 13 14 19 20 26 27 32 33 34 41 42 43 44 45 56
 359: 36 6 7 28 29 52 54
 360: 6 5 8 9 11 12 16 18 21 22 23 24 25 38 51 53 57 58 64 67 68 69 70 77 79 80 81 83 85 93 94 95 96 97 98 99 102 103 106 107 108 111 112 113 114 115 116 119 122 123 125 130 131 132 133 136 140 141 144
 361: 4 113 114 130 131
 362: 46 125 141 144
 363: 20 1 47 48 49 50 63 92 138 142 146
 364: 14 64 70 79 80 93 94 95 96 106 107 108 111 112 113 114 115 116 122 123 130 131
 365: 58 72 78 82 100 101 104 105 120 121 126 127
 366: 30 73 74 75 124 129
 367: 4 5 8 9 11 12 16 18 21 22 23 24 25 38 51 53 57 58 64 67 68 69 70 73 74 75 77 79 80 81 83 84 93 94 95 96 97 98 99 102 103 106 107 108 111 112 113 114 115 116 117 118 119 122 123 124 125 129 130 131 132 133 136 140 141 144
 368: 81 10 13 14 19 20 26 27 30 31 32 33 34 41 42 43 44 45 47 48 49 56 143 146
 369: 40 10 13 14 19 20 26 27 30 31 32 33 34 41 42 43 44 45 47 48 49 50 56 138 142 143 146
 370: 41 10 13 14 19 20 26 27 30 31 32 33 34 35 36 37 39 40 41 42 43 44 45 47 48 49 50 56 138 142 143 146
 371: 86 1 10 13 14 19 20 26 27 30 31 32 33 34 35 36 37 39 40 41 42 43 44 45 47 48 49 50 56 92 138 142 143 146
 372: 76 1 10 13 14 19 20 26 27 30 31 32 33 34 35 36 37 39 40 41 42 43 44 45 47 48 49 50 56 63 92 138 142 143 146
 373: 42 64 112
 374: 92 0 1 2 6 7 10 13 14 19 20 26 27 28 29 30 31 32 33 34 35 36 37 39 40 41 42 43 44 45 47 48 49 50 52 54 56 59 60 63 92 138 142 143 146
 375: 37 0 2 6 7 28 29 59 60
 376: 1 5 21 22 23
 377: 28 0 1 2 6 7 10 13 14 15 17 19 20 26 27 28 29 30 31 32 33 34 35 36 37 39 40 41 42 43 44 45 46 47 48 49 50 52 54 56 59 60 63 92 138 142 143 146
 378: 28 10 15 17
 379: 28 10 13 14 15 17 19 20 26 27 30 31 32 33 34 41 42 43 44 45 56
 380: 28 10 13 14 15 17 19 20 26 27 30 31 32 33 34 41 42 43 44 45 56 143
 381: 101 3 4 10 13 14 15 17 19 20 26 27 30 31 32 33 34 41 42 43 44 45 56 139
 382: 25 1 3 4 10 13 14 15 17 19 20 26 27 30 31 32 33 34 41 42 43 44 45 47 48 49 50 56 92 138 139 142 143 146
 383: 5 65 66 88 89 128 134 135
 384: 73 67 68 69 73 74 75 81 84 85 98 99 102 117 118 124 129 132 133
 385: 81 67 68 69 72 73 74 75 78 81 82 84 85 90 91 98 99 100 101 102 104 105 117 118 120 121 124 126 127 129 132 133 137
 386: 2 26 27 34 43
 387: 63 5 11 12 16 18 38
 388: 51 5 11 12 16 18 23 38
 389: 38 21 22 24 25
 390: 41 0 1 2 3 4 6 7 10 13 14 15 17 19 20 26 27 28 29 30 31 32 33 34 35 36 37 39 40 41 42 43 44 45 46 47 48 49 50 52 54 55 56 59 60 61 62 63 72 78 82 90 91 92 100 101 104 105 120 121 126 127 137 138 139 142 143 145 146
 391: 54 3 4 10 13 14 15 17 19 20 26 27 30 31 32 33 34 35 36 37 39 40 41 42 43 44 45 56 139 143
 392: 48 1 3 4 10 13 14 15 17 19 20 26 27 30 31 32 33 34 35 36 37 39 40 41 42 43 44 45 46 47 48 49 50 56 92 138 139 142 143 146
 393: 51 1 3 4 10 13 14 15 17 19 20 26 27 30 31 32 33 34 35 36 37 39 40 41 42 43 44 45 46 47 48 49 50 56 63 92 138 139 142 143 146
 394: 16 73 74 75 117 118 124 129
 395: 1 84 117 129
 396: 62 35 36 37 39 40 46 50 138 142
 397: 26 1 35 36 37 39 40 46 50 92 138 142
 398: 21 64 115 116
 399: 47 35 36 39 40
 400: 12 64 70 77 83 94 96 97 106 107 108 111 112 113 114 115 116 122 123 130 131 140
 401: 4 82 101 120 121 126 127
 402: 3 5 11 12 16 18 21 22 24 25 38
 403: 5 77 83 97 140
 404: 2 0 2 6 7 10 13 14 19 20 26 27 28 29 30 31 32 33 34 41 42 43 44 45 52 54 56 59 60 63 143
 405: 26 13 14 32 33
 406: 39 47 48 49 50 138 142 146
 407: 3 11 16 18 38
 408: 3 13 32 33 44 45
 409: 1 5 8 9 11 12 16 18 21 22 23 24 25 38 51 53 57 58 64 70 73 74 75 77 79 80 83 84 93 94 95 96 97 103 106 107 108 111 112 113 114 115 116 117 118 119 122 123 124 125 129 130 131 136 140 141 144
 410: 8 36 37
 411: 5 35 36 37 39 40 46 63
 412: 16 5 8 9 11 12 16 18 21 22 23 24 25 38 51 53 57 58 61 62 64 70 77 79 80 83 93 94 95 96 97 103 106 107 108 111 112 113 114 115 116 119 122 123 125 130 131 136 140 141 144
 413: 31 67 68 69 72 78 81 82 85 90 91 100 101 102 104 105 120 121 126 127 132 133 137
 414: 7 73 74 75 84 117 118 124
 415: 39 13 14 44 45
 416: 7 13 14 33 44 45
 417: 30 13 14 19 20 26 27 32 33 43 44 45
 nsplits: 418
 ntax: 147
UFBootSplit1:
 000: 1 35 36 37 39 40 46 50 63 138 142
 001: 1 77 83 140
 002: 1000 1 92
 003: 2 84 117 118
 004: 1 46 50 63 138 142
 005: 1 19 20 26 27 34 41 43
 006: 996 49 146
 007: 217 47 49 146
 008: 1 1 6 7 10 13 14 19 20 26 27 28 29 30 31 32 33 34 35 36 37 39 40 41 42 43 44 45 46 47 48 49 50 52 54 56 63 92 138 142 143 146
 009: 1000 47 48 49 146
 010: 690 1 47 48 49 92 146
 011: 1 65 66 71 76 86 87 88 89 90 91 109 110 128 134 135 137
 012: 1 5 8 9 11 12 16 18 21 22 23 25 38 51 53
 013: 1000 50 138
 014: 1 11 12 16 18 21 38
 015: 507 50 138 142
 016: 325 1 47 48 49 50 92 138 142 146
 017: 1 0 2 6 7 59 60
 018: 2 1 46 50 63 92 138 142
 019: 907 35 36
 020: 1 21 22 23
 021: 1 46 47 48 49 146
 022: 1 47 48 146
 023: 998 39 40
 024: 123 37 39 40
 025: 1000 35 36 37 39 40
 026: 73 1 35 36 37 39 40 47 48 49 50 92 138 142 146
 027: 1 76 86
 028: 1 1 10 13 14 19 20 26 27 30 31 32 33 34 35 36 37 39 40 41 42 43 44 45 46 47 48 49 50 56 63 92 138 142 143 146
 029: 58 46 63
 030: 602 1 35 36 37 39 40 46 47 48 49 50 63 92 138 142 146
 031: 1 6 7 52 54
 032: 1 19 20 26 27 32 33 34 41 42 43 44 45
 033: 1000 3 4
 034: 1 0 2 6 7 28 29 35 36 37 39 40 46 52 54 59 60 63
 035: 998 3 4 139
 036: 1 67 68 69 81 85 98 99 102 132 133
 037: 1 73 74 84 117 118 124 129
 038: 1000 15 17
 039: 983 3 4 15 17 139
 040: 1 108 112 115 116
 041: 1 0 1 2 3 4 10 13 14 15 17 19 20 26 27 30 31 32 33 34 35 36 37 39 40 41 42 43 44 45 47 48 49 50 52 54 56 59 60 63 92 138 139 142 143 146
 042: 2 5 11 12 16 18 23 24 25 38
 043: 999 21 22
 044: 342 5 21 22
 045: 1 0 1 2 3 4 6 7 15 17 28 29 35 36 37 39 40 46 47 48 49 50 52 54 59 60 63 92 138 139 142 143 146
 046: 1 19 20 26 27 34 42 43
 047: 989 11 12
 048: 2 67 68 69 81
 049: 2 13 14 19 20 26 27 32 33 34 41 42 43
 050: 543 16 18
 051: 1 10 13 14 19 20 26 27 32 33 34 41 42 43 44 45
 052: 1000 16 18 38
 053: 999 11 12 16 18 38
 054: 418 5 11 12 16 18 21 22 38
 055: 1 0 2 6 7 28 29 46 52 54 59 60 63
 056: 970 5 11 12 16 18 21 22 23 38
 057: 1 23 24 25
 058: 1 5 8 9 11 12 16 18 21 22 23 24 25 38 51 53 57 58 64 70 77 79 80 83 85 93 94 95 96 97 103 106 107 108 111 112 113 114 115 116 119 122 123 125 130 131 136 140 141 144
 059: 999 24 25
 060: 993 5 11 12 16 18 21 22 23 24 25 38
 061: 1 119 125 141
 062: 2 64 77 83 106 107 108 111 112 113 114 115 116 130 131 140
 063: 1000 8 9
 064: 1 34 41 42
 065: 2 6 7 28 29 52 54 63
 066: 1000 51 53
 067: 999 8 9 51 53
 068: 1000 5 8 9 11 12 16 18 21 22 23 24 25 38 51 53
 069: 2 0 1 2 6 7 10 13 14 19 20 26 27 28 29 30 31 32 33 34 35 36 37 39 40 41 42 43 44 45 46 47 48 49 50 52 54 55 56 59 60 63 92 138 142 143 145 146
 070: 1 5 8 9 11 12 16 18 21 22 23 38
 071: 999 57 58
 072: 2 0 2 6 7 10 13 14 19 20 26 27 28 29 30 31 32 33 34 35 36 37 39 40 41 42 43 44 45 46 47 48 49 50 52 54 56 59 60 63 138 142 143 146
 073: 1 106 107 111
 074: 999 103 136
 075: 1 1 46 47 48 49 50 92 138 146
 076: 944 103 119 136
 077: 1 13 14 32 33 34 44 45
 078: 1 13 32 33 44 45
 079: 1000 125 141
 080: 907 103 119 125 136 141
 081: 2 35 36 37 39 40 46 63
 082: 1000 103 119 125 136 141 144
 083: 1000 57 58 103 119 125 136 141 144
 084: 1000 5 8 9 11 12 16 18 21 22 23 24 25 38 51 53 57 58 103 119 125 136 141 144
 085: 1 69 85
 086: 4 5 8 9 11 12 16 18 21 22 23 38 51 53
 087: 888 64 115
 088: 3 8 9 24 25 51 53
 089: 1 75 84 117 118 124 129
 090: 967 108 116
 091: 958 64 108 115 116
 092: 1 119 125 136 141 144
 093: 994 64 108 112 115 116
 094: 3 12 16 18 38
 095: 1 75 124 129
 096: 1000 113 114
 097: 994 64 108 112 113 114 115 116
 098: 2 10 15 17 56
 099: 1 35 36 37 39 40 46 47 48 49 50 63 138 142 146
 100: 1000 130 131
 101: 981 64 108 112 113 114 115 116 130 131
 102: 1 19 20 26 27 41 42 43
 103: 5 84 117 118 124 129
 104: 1000 106 107
 105: 992 64 106 107 108 112 113 114 115 116 130 131
 106: 3 47 48 49
 107: 1000 64 106 107 108 111 112 113 114 115 116 130 131
 108: 1 61 62 65 66 67 68 69 71 72 76 78 81 82 85 86 87 88 89 90 91 100 101 102 104 105 109 110 120 121 126 127 128 132 133 134 135 137
 109: 2 64 112 115
 110: 985 83 97
 111: 390 64 83 97 106 107 108 111 112 113 114 115 116 130 131
 112: 8 1 63 92
 113: 3 5 23
 114: 4 6 7 28 29 63
 115: 1000 122 123
 116: 1000 70 122 123
 117: 1 76 86 87 98 99 109 110
 118: 3 1 10 13 14 19 20 26 27 30 31 32 33 34 41 42 43 44 45 46 47 48 49 50 56 92 138 142 143 146
 119: 999 79 80
 120: 2 1 35 36 37 39 40 92
 121: 1 19 26 27 43
 122: 1000 93 95
 123: 1 0 1 2 35 36 37 39 40 46 47 48 49 50 59 60 92 138 142 146
 124: 4 0 1 2 6 7 28 29 35 36 37 39 40 46 47 48 49 50 52 54 59 60 92 138 142 146
 125: 1000 94 96
 126: 915 93 94 95 96
 127: 574 79 80 93 94 95 96
 128: 411 70 79 80 93 94 95 96 122 123
 129: 399 64 70 79 80 83 93 94 95 96 97 106 107 108 111 112 113 114 115 116 122 123 130 131
 130: 1 112 113 114
 131: 1 0 1 2 6 7 10 13 14 19 20 26 27 28 29 30 31 32 33 34 35 36 37 39 40 41 42 43 44 45 46 47 48 49 50 52 54 56 59 60 63 92 138 142 146
 132: 1000 77 140
 133: 1000 64 70 77 79 80 83 93 94 95 96 97 106 107 108 111 112 113 114 115 116 122 123 130 131 140
 134: 1000 5 8 9 11 12 16 18 21 22 23 24 25 38 51 53 57 58 64 70 77 79 80 83 93 94 95 96 97 103 106 107 108 111 112 113 114 115 116 119 122 123 125 130 131 136 140 141 144
 135: 2 73 74 75 84 117 118 124
 136: 1 13 14 26 27 32 33 43 44 45
 137: 994 73 74
 138: 5 21 22 23 24 25
 139: 497 73 74 75
 140: 1 73 74 84 117 118 129
 141: 962 73 74 75 124
 142: 1 65 66 76 86 87 88 89 109 110 128 134 135
 143: 5 71 76 86 87 109 110
 144: 2 5 8 9 11 12 16 18 21 22 23 24 25 38 51 53 57 58 64 67 68 69 70 72 77 78 79 80 81 82 83 85 90 91 93 94 95 96 97 100 101 102 103 104 105 106 107 108 111 112 113 114 115 116 119 120 121 122 123 125 126 127 130 131 132 133 136 137 140 141 144
 145: 998 117 118
 146: 1 0 2 6 7 28 29 35 36 37 39 40 46 47 48 49 52 54 59 60 146
 147: 472 117 118 129
 148: 650 84 117 118 129
 149: 1000 73 74 75 84 117 118 124 129
 150: 3 13 14 33 44 45
 151: 1 10 143
 152: 1000 98 99
 153: 979 73 74 75 84 98 99 117 118 124 129
 154: 638 5 8 9 11 12 16 18 21 22 23 24 25 38 51 53 57 58 64 70 73 74 75 77 79 80 83 84 93 94 95 96 97 98 99 103 106 107 108 111 112 113 114 115 116 117 118 119 122 123 124 125 129 130 131 136 140 141 144
 155: 1 1 10 13 14 19 20 26 27 30 31 32 33 34 35 36 37 39 40 41 42 43 44 45 46 47 48 49 50 56 92 138 142 146
 156: 1 64 108 113 114 115 116
 157: 6 36 37
 158: 1000 68 81
 159: 1000 67 68 81
 160: 3 64 106 107 108 111 112 113 114 115 116
 161: 491 67 68 81 102
 162: 3 64 108 111 112 113 114 115 116
 163: 942 67 68 69 81 102
 164: 2 1 6 7 28 29 35 36 37 39 40 46 47 48 49 50 63 92 138 142 146
 165: 1 72 78 90 91 104 105 121 137
 166: 1000 132 133
 167: 992 67 68 69 81 102 132 133
 168: 1 0 1 2 3 4 6 7 15 17 28 29 35 36 37 39 40 46 47 48 49 50 52 54 59 60 63 92 138 139 142 146
 169: 992 67 68 69 81 85 102 132 133
 170: 789 5 8 9 11 12 16 18 21 22 23 24 25 38 51 53 57 58 64 67 68 69 70 73 74 75 77 79 80 81 83 84 85 93 94 95 96 97 98 99 102 103 106 107 108 111 112 113 114 115 116 117 118 119 122 123 124 125 129 130 131 132 133 136 140 141 144
 171: 2 78 82 100 101 104 105 120 121 126 127
 172: 8 78 90 91 104 105 137
 173: 2 3 4 15 17
 174: 2 13 14 19 20 26 27 30 32 33 34 41 42 43 44 45
 175: 1000 104 105
 176: 1000 78 104 105
 177: 986 72 78 104 105
 178: 6 10 13 14 19 20 26 27 30 31 32 33 34 41 42 43 44 45 143
 179: 2 1 6 7 28 29 35 36 37 39 40 46 47 48 49 50 52 54 63 92 138 142 146
 180: 1000 90 91
 181: 2 61 62 65 66 71 72 73 74 75 76 78 82 84 86 87 88 89 90 91 98 99 100 101 104 105 109 110 117 118 120 121 124 126 127 128 129 134 135 137
 182: 1000 90 91 137
 183: 914 72 78 90 91 104 105 137
 184: 10 72 73 74 75 78 82 84 90 91 98 99 100 101 104 105 117 118 120 121 124 126 127 129 137
 185: 2 32 33 44
 186: 1000 82 101
 187: 4 5 8 9 11 12 16 18 21 22 23 24 25 38 51 53 57 58 64 70 77 79 80 83 93 94 95 96 97 98 99 103 106 107 108 111 112 113 114 115 116 119 122 123 125 130 131 136 140 141 144
 188: 9 64 70 79 80 93 94 95 96 106 107 108 111 112 113 114 115 116 122 123 130 131
 189: 1 32 33 45
 190: 1000 126 127
 191: 999 120 126 127
 192: 994 82 101 120 126 127
 193: 1 100 120
 194: 997 82 100 101 120 126 127
 195: 1 0 2 6 7 10 13 14 19 20 26 27 28 29 30 31 32 33 34 41 42 43 44 45 52 54 56 59 60 143
 196: 999 82 100 101 120 121 126 127
 197: 965 72 78 82 90 91 100 101 104 105 120 121 126 127 137
 198: 634 0 1 2 3 4 6 7 10 13 14 15 17 19 20 26 27 28 29 30 31 32 33 34 35 36 37 39 40 41 42 43 44 45 46 47 48 49 50 52 54 55 56 59 60 61 62 63 65 66 71 76 86 87 88 89 92 109 110 128 134 135 138 139 142 143 145 146
 199: 9 1 46 92
 200: 4 0 1 2 3 4 6 7 10 13 14 15 17 19 20 26 27 28 29 30 31 32 33 34 35 36 37 39 40 41 42 43 44 45 46 47 48 49 50 52 54 55 56 59 60 63 67 68 69 81 85 92 102 132 133 138 139 142 143 145 146
 201: 1000 65 66
 202: 11 13 14 19 20 26 27 34 41 42 43
 203: 4 88 89 128
 204: 996 76 87
 205: 18 73 74 75 84 117 118 129
 206: 1000 76 86 87
 207: 5 64 97 106 107 108 111 112 113 114 115 116 130 131
 208: 1 57 103 119 125 136 141 144
 209: 1000 109 110
 210: 1000 76 86 87 109 110
 211: 90 65 66 76 86 87 109 110
 212: 11 73 74 75 117 118 124 129
 213: 102 65 66 71 76 86 87 109 110
 214: 5 75 84 117 118 129
 215: 4 64 108 112 113 114 116
 216: 1000 88 89
 217: 13 64 108 112 116
 218: 1 64 70 77 80 83 93 94 95 96 97 106 107 108 111 112 113 114 115 116 122 123 130 131 140
 219: 1000 134 135
 220: 996 88 89 134 135
 221: 12 35 37 39 40
 222: 1000 88 89 128 134 135
 223: 997 65 66 71 76 86 87 88 89 109 110 128 134 135
 224: 830 0 1 2 3 4 6 7 10 13 14 15 17 19 20 26 27 28 29 30 31 32 33 34 35 36 37 39 40 41 42 43 44 45 46 47 48 49 50 52 54 55 56 59 60 61 62 63 92 138 139 142 143 145 146
 225: 2 1 35 36 37 39 40 63 92
 226: 6 85 132 133
 227: 1000 61 62
 228: 1000 0 1 2 3 4 6 7 10 13 14 15 17 19 20 26 27 28 29 30 31 32 33 34 35 36 37 39 40 41 42 43 44 45 46 47 48 49 50 52 54 55 56 59 60 63 92 138 139 142 143 145 146
 229: 7 64 77 97 106 107 108 111 112 113 114 115 116 130 131 140
 230: 1 112 115
 231: 1000 55 145
 232: 992 0 1 2 3 4 6 7 10 13 14 15 17 19 20 26 27 28 29 30 31 32 33 34 35 36 37 39 40 41 42 43 44 45 46 47 48 49 50 52 54 56 59 60 63 92 138 139 142 143 146
 233: 859 0 1 2 6 7 10 13 14 19 20 26 27 28 29 30 31 32 33 34 35 36 37 39 40 41 42 43 44 45 46 47 48 49 50 52 54 56 59 60 63 92 138 142 143 146
 234: 2 64 108 116
 235: 3 72 90 91 137
 236: 5 64 108 111 112 113 114 115 116 130 131
 237: 999 13 14
 238: 4 28 29 52 54
 239: 5 0 2 28 29 52 54 59 60
 240: 5 5 23 24 25
 241: 997 44 45
 242: 66 32 44 45
 243: 8 5 24 25
 244: 938 32 33 44 45
 245: 988 13 14 32 33 44 45
 246: 1 0 1 2 6 7 28 29 35 36 37 39 40 46 50 52 54 59 60 63 92 138 142
 247: 7 28 29 63
 248: 999 19 20
 249: 10 115 116
 250: 1 67 68 69 81 85 102
 251: 988 26 27
 252: 1 74 75 124
 253: 1000 26 27 43
 254: 994 19 20 26 27 43
 255: 1 73 74 75 84
 256: 972 19 20 26 27 34 43
 257: 2 72 73 74 75 78 82 84 90 91 100 101 104 105 117 118 120 121 124 126 127 129 137
 258: 6 100 120 126 127
 259: 998 41 42
 260: 946 19 20 26 27 34 41 42 43
 261: 1000 13 14 19 20 26 27 32 33 34 41 42 43 44 45
 262: 2 5 8 9 11 12 16 18 21 22 23 24 25 38 51 53 57 58 64 67 68 69 70 77 79 80 81 83 85 93 94 95 96 97 98 99 102 103 106 107 108 111 112 113 114 115 116 119 122 123 125 130 131 132 133 136 140 141 144
 263: 19 70 77 83 97 122 123 140
 264: 998 30 31
 265: 992 13 14 19 20 26 27 30 31 32 33 34 41 42 43 44 45
 266: 17 1 10 13 14 19 20 26 27 30 31 32 33 34 41 42 43 44 45 47 48 49 56 92 143 146
 267: 682 13 14 19 20 26 27 30 31 32 33 34 41 42 43 44 45 56
 268: 963 10 13 14 19 20 26 27 30 31 32 33 34 41 42 43 44 45 56
 269: 2 67 68 81 132 133
 270: 853 10 13 14 19 20 26 27 30 31 32 33 34 41 42 43 44 45 56 143
 271: 786 0 1 2 6 7 28 29 35 36 37 39 40 46 47 48 49 50 52 54 59 60 63 92 138 142 146
 272: 963 0 2 6 7 28 29 52 54 59 60
 273: 4 35 36 37 39 40 46 47 48 49 50 138 146
 274: 5 13 14 33
 275: 1000 6 7
 276: 10 65 66 71 73 74 75 76 84 86 87 88 89 98 99 109 110 117 118 124 128 129 134 135
 277: 5 65 66 71 76 86 87 88 89 98 99 109 110 128 134 135
 278: 1000 28 29
 279: 979 6 7 28 29
 280: 900 0 2 52 54 59 60
 281: 15 106 107 130 131
 282: 2 3 4 15 17 56 139
 283: 1000 52 54
 284: 1000 0 2 59 60
 285: 2 5 8 9 11 12 16 18 21 22 23 24 25 38 51 53 57 58 64 67 68 69 70 73 74 75 77 79 80 81 83 84 85 93 94 95 96 97 102 103 106 107 108 111 112 113 114 115 116 117 118 119 122 123 124 125 129 130 131 132 133 136 140 141 144
 286: 26 46 47 48 49 50 138 142 146
 287: 1000 2 59
 288: 1000 0 60
 289: 3 86 87
 290: 3 36 39 40
 291: 493 46 50 138
 292: 546 46 50 138 142
 293: 400 1 46 47 48 49 50 92 138 142 146
 294: 819 35 36 37
 295: 539 1 35 36 37 39 40 46 47 48 49 50 92 138 142 146
 296: 6 103 119 136 144
 297: 552 64 77 106 107 108 111 112 113 114 115 116 130 131 140
 298: 575 64 77 83 97 106 107 108 111 112 113 114 115 116 130 131 140
 299: 589 64 70 77 83 97 106 107 108 111 112 113 114 115 116 122 123 130 131 140
 300: 358 64 70 77 83 93 94 95 96 97 106 107 108 111 112 113 114 115 116 122 123 130 131 140
 301: 275 75 124
 302: 218 73 74 75 84 124
 303: 308 73 74 75 84 124 129
 304: 859 65 66 71
 305: 895 65 66 71 88 89 128 134 135
 306: 837 32 33
 307: 58 35 36 37 39 40 46 50 138 142
 308: 52 1 35 36 37 39 40 46 50 92 138 142
 309: 664 47 48
 310: 617 11 12 16 18 21 22 38
 311: 535 11 12 16 18 21 22 23 38
 312: 65 64 70 77 79 80 83 97 106 107 108 111 112 113 114 115 116 122 123 130 131 140
 313: 58 64 70 77 79 80 83 94 96 97 106 107 108 111 112 113 114 115 116 122 123 130 131 140
 314: 6 3 4 15 17 55 139 145
 315: 30 77 83 97 140
 316: 291 84 129
 317: 43 71 88 89 128 134 135
 318: 90 65 66 71 72 76 78 82 86 87 88 89 90 91 100 101 104 105 109 110 120 121 126 127 128 134 135 137
 319: 9 0 1 2 3 4 6 7 10 13 14 15 17 19 20 26 27 28 29 30 31 32 33 34 35 36 37 39 40 41 42 43 44 45 46 47 48 49 50 52 54 55 56 59 60 61 62 63 67 68 69 81 85 92 102 132 133 138 139 142 143 145 146
 320: 507 69 102
 321: 230 35 36 37 39 40 46
 322: 1 75 84 124
 323: 104 65 66 71 72 73 74 75 76 78 82 84 86 87 88 89 90 91 98 99 100 101 104 105 109 110 117 118 120 121 124 126 127 128 129 134 135 137
 324: 154 65 66 67 68 69 71 72 73 74 75 76 78 81 82 84 85 86 87 88 89 90 91 98 99 100 101 102 104 105 109 110 117 118 120 121 124 126 127 128 129 132 133 134 135 137
 325: 119 48 49 146
 326: 102 35 36 37 39 40 63
 327: 9 1 35 36 37 39 40 47 48 49 50 63 92 138 142 146
 328: 54 13 14 19 20 26 27 32 33 34 43 44 45
 329: 120 3 4 10 13 14 15 17 19 20 26 27 30 31 32 33 34 41 42 43 44 45 56 139 143
 330: 30 1 3 4 10 13 14 15 17 19 20 26 27 30 31 32 33 34 35 36 37 39 40 41 42 43 44 45 47 48 49 50 56 63 92 138 139 142 143 146
 331: 398 16 38
 332: 2 103 125 136 141
 333: 63 0 1 2 3 4 6 7 10 13 14 15 17 19 20 26 27 28 29 30 31 32 33 34 35 36 37 39 40 41 42 43 44 45 47 48 49 50 52 54 56 59 60 63 92 138 139 142 143 146
 334: 228 73 74 124
 335: 316 10 13 14 19 20 26 27 30 31 32 33 34 41 42 43 44 45
 336: 148 61 62 72 78 82 90 91 100 101 104 105 120 121 126 127 137
 337: 96 61 62 65 66 71 72 76 78 82 86 87 88 89 90 91 100 101 104 105 109 110 120 121 126 127 128 134 135 137
 338: 34 0 2 6 7 28 29 35 36 37 39 40 46 47 48 49 50 52 54 59 60 63 138 142 146
 339: 106 35 36 37 39 40 47 48 49 146
 340: 75 35 36 37 39 40 46 47 48 49 50 138 142 146
 341: 239 0 2 6 7 28 29 52 54 59 60 63
 342: 59 18 38
 343: 9 0 1 2 6 7 13 14 19 20 26 27 28 29 30 31 32 33 34 35 36 37 39 40 41 42 43 44 45 46 47 48 49 50 52 54 56 59 60 63 92 138 142 143 146
 344: 38 0 1 2 6 7 28 29 35 36 37 39 40 46 47 48 49 50 52 54 59 60 63 92 138 142 143 146
 345: 64 0 1 2 3 4 6 7 10 13 14 15 17 19 20 26 27 28 29 30 31 32 33 34 35 36 37 39 40 41 42 43 44 45 46 47 48 49 50 52 54 55 56 59 60 61 62 63 72 78 82 90 91 92 100 101 104 105 120 121 126 127 137 138 139 142 143 145 146
 346: 23 0 1 2 6 7 28 29 46 47 48 49 50 52 54 59 60 63 92 138 142 146
 347: 29 67 68 81 102 132 133
 348: 197 5 8 9 11 12 16 18 21 22 23 24 25 38 51 53 57 58 64 67 68 69 70 77 79 80 81 83 85 93 94 95 96 97 102 103 106 107 108 111 112 113 114 115 116 119 122 123 125 130 131 132 133 136 140 141 144
 349: 37 1 46 50 92 138 142
 350: 28 1 35 36 37 39 40 46 50 63 92 138 142
 351: 87 125 141 144
 352: 50 119 125 141 144
 353: 46 73 74 75 124 129
 354: 7 13 14 19 20 26 27 32 33 34 41 42 43 44 45 56
 355: 11 1 50 92 138 142
 356: 10 1 50 63 92 138 142
 357: 10 35 36 37 39 40 46 47 48 49 146
 358: 1 5 8 9 11 12 16 18 21 22 23 24 25 38 51 53 57 58 64 70 72 73 74 75 77 78 79 80 82 83 84 90 91 93 94 95 96 97 98 99 100 101 103 104 105 106 107 108 111 112 113 114 115 116 117 118 119 120 121 122 123 124 125 126 127 129 130 131 136 137 140 141 144
 359: 96 108 115 116
 360: 5 73 124
 361: 86 72 78 82 100 101 104 105 120 121 126 127
 362: 1 72 82 100 101 120 121 126 127
 363: 2 73 74 75 76 84 86 87 98 99 109 110 117 118 124 129
 364: 2 72 73 74 75 76 78 82 84 86 87 90 91 98 99 100 101 104 105 109 110 117 118 120 121 124 126 127 129 137
 365: 12 79 80 93 95
 366: 2 35 36 37 39
 367: 72 35 37
 368: 1 112 116
 369: 4 108 112 116
 370: 6 113 114 130 131
 371: 72 33 44 45
 372: 27 69 102 132 133
 373: 28 0 1 2 3 4 6 7 10 13 14 15 17 19 20 26 27 28 29 30 31 32 33 34 35 36 37 39 40 41 42 43 44 45 46 47 48 49 50 52 54 55 56 59 60 63 65 66 71 76 86 87 88 89 92 109 110 128 134 135 138 139 142 143 145 146
 374: 6 5 8 9 11 12 16 18 21 22 23 24 25 38 51 53 57 58 64 67 68 69 70 73 74 75 77 79 80 81 83 84 93 94 95 96 97 98 99 102 103 106 107 108 111 112 113 114 115 116 117 118 119 122 123 124 125 129 130 131 132 133 136 140 141 144
 375: 68 10 13 14 19 20 26 27 30 31 32 33 34 41 42 43 44 45 47 48 49 56 143 146
 376: 35 10 13 14 19 20 26 27 30 31 32 33 34 41 42 43 44 45 47 48 49 50 56 138 142 143 146
 377: 35 10 13 14 19 20 26 27 30 31 32 33 34 35 36 37 39 40 41 42 43 44 45 47 48 49 50 56 138 142 143 146
 378: 73 1 10 13 14 19 20 26 27 30 31 32 33 34 35 36 37 39 40 41 42 43 44 45 47 48 49 50 56 92 138 142 143 146
 379: 63 1 10 13 14 19 20 26 27 30 31 32 33 34 35 36 37 39 40 41 42 43 44 45 47 48 49 50 56 63 92 138 142 143 146
 380: 35 64 112
 381: 79 0 1 2 6 7 10 13 14 19 20 26 27 28 29 30 31 32 33 34 35 36 37 39 40 41 42 43 44 45 47 48 49 50 52 54 56 59 60 63 92 138 142 143 146
 382: 13 1 47 48 49 50 63 92 138 142 146
 383: 27 0 2 6 7 28 29 59 60
 384: 1 5 21 22 23
 385: 17 0 1 2 6 7 10 13 14 15 17 19 20 26 27 28 29 30 31 32 33 34 35 36 37 39 40 41 42 43 44 45 46 47 48 49 50 52 54 56 59 60 63 92 138 142 143 146
 386: 17 10 15 17
 387: 17 10 13 14 15 17 19 20 26 27 30 31 32 33 34 41 42 43 44 45 56
 388: 17 10 13 14 15 17 19 20 26 27 30 31 32 33 34 41 42 43 44 45 56 143
 389: 89 3 4 10 13 14 15 17 19 20 26 27 30 31 32 33 34 41 42 43 44 45 56 139
 390: 21 1 3 4 10 13 14 15 17 19 20 26 27 30 31 32 33 34 41 42 43 44 45 47 48 49 50 56 92 138 139 142 143 146
 391: 5 65 66 88 89 128 134 135
 392: 65 67 68 69 73 74 75 81 84 85 98 99 102 117 118 124 129 132 133
 393: 70 67 68 69 72 73 74 75 78 81 82 84 85 90 91 98 99 100 101 102 104 105 117 118 120 121 124 126 127 129 132 133 137
 394: 2 26 27 34 43
 395: 38 5 11 12 16 18 38
 396: 32 5 11 12 16 18 23 38
 397: 21 21 22 24 25
 398: 6 5 8 9 11 12 16 18 21 22 23 24 25 38 51 53 57 58 64 70 73 74 75 77 79 80 83 84 93 94 95 96 97 103 106 107 108 111 112 113 114 115 116 117 118 119 122 123 124 125 129 130 131 136 140 141 144
 399: 4 61 62 65 66 71 76 86 87 88 89 109 110 128 134 135
 400: 3 13 14 19 20 26 27 30 31 32 33 34 41 42 43 44 45 56 143
 401: 22 64 115 116
 402: 37 1 3 4 10 13 14 15 17 19 20 26 27 30 31 32 33 34 35 36 37 39 40 41 42 43 44 45 46 47 48 49 50 56 92 138 139 142 143 146
 403: 39 1 3 4 10 13 14 15 17 19 20 26 27 30 31 32 33 34 35 36 37 39 40 41 42 43 44 45 46 47 48 49 50 56 63 92 138 139 142 143 146
 404: 8 11 16 18 38
 405: 19 0 1 2 3 4 6 7 10 13 14 15 17 19 20 26 27 28 29 30 31 32 33 34 35 36 37 39 40 41 42 43 44 45 46 47 48 49 50 56 59 60 63 92 138 139 142 143 146
 406: 19 0 1 2 3 4 10 13 14 15 17 19 20 26 27 30 31 32 33 34 35 36 37 39 40 41 42 43 44 45 46 47 48 49 50 56 59 60 63 92 138 139 142 143 146
 407: 58 35 36 39 40
 408: 30 3 4 10 13 14 15 17 19 20 26 27 30 31 32 33 34 35 36 37 39 40 41 42 43 44 45 56 139 143
 409: 18 64 70 77 83 94 96 97 106 107 108 111 112 113 114 115 116 122 123 130 131 140
 410: 3 82 101 120 121 126 127
 411: 27 0 2 6 7 28 29 35 36 37 39 40 46 50 52 54 59 60 63 138 142
 412: 22 0 2 6 7 28 29 35 36 37 39 40 52 54 59 60 63
 413: 1 5 11 12 16 18 21 22 24 25 38
 414: 1 0 2 6 7 10 13 14 19 20 26 27 28 29 30 31 32 33 34 41 42 43 44 45 52 54 56 59 60 63 143
 415: 19 13 14 32 33
 416: 27 47 48 49 50 138 142 146
 417: 28 35 36 37 39 40 47 48 49 50 138 142 146
 418: 50 6 7 28 29 52 54
 419: 30 67 68 69 72 78 81 82 85 90 91 100 101 102 104 105 120 121 126 127 132 133 137
 420: 3 103 125 136 141 144
 421: 39 1 3 4 10 13 14 15 17 19 20 26 27 30 31 32 33 34 35 36 37 39 40 41 42 43 44 45 47 48 49 50 56 92 138 139 142 143 146
 422: 1 0 1 2 3 4 6 7 10 13 14 15 17 19 20 26 27 28 29 30 31 32 33 34 35 36 37 39 40 41 42 43 44 45 46 47 48 49 50 52 54 55 56 59 60 61 62 63 65 66 71 88 89 92 128 134 135 138 139 142 143 145 146
 423: 14 5 8 9 11 12 16 18 21 22 23 24 25 38 51 53 57 58 61 62 64 70 77 79 80 83 93 94 95 96 97 103 106 107 108 111 112 113 114 115 116 119 122 123 125 130 131 136 140 141 144
 424: 1 5 16 18 21 22 38
 425: 38 1 10 13 14 19 20 26 27 30 31 32 33 34 41 42 43 44 45 47 48 49 50 56 92 138 142 143 146
 426: 1 73 74 75 84 118 124 129
 427: 34 61 62 72 78 90 91 104 105 137
 428: 33 13 14 44 45
 429: 25 13 14 19 20 26 27 32 33 43 44 45
 430: 2 61 62 65 66 67 68 69 71 72 73 74 75 76 78 81 82 84 85 86 87 88 89 90 91 98 99 100 101 102 104 105 109 110 117 118 120 121 124 126 127 128 129 132 133 134 135 137
 431: 4 73 74 84
 432: 1 73 74 75 84 117 124 129
 433: 5 70 79 80 83 93 94 95 96 97 122 123
 434: 20 13 14 32
 435: 10 1 46 47 48 49 92 146
 436: 21 35 36 37 39 40 50 138 142
 437: 18 70 83 97 122 123
 438: 1 65 66 71 72 73 74 75 76 78 82 84 85 86 87 88 89 90 91 98 99 100 101 104 105 109 110 117 118 120 121 124 126 127 128 129 134 135 137
 439: 16 1 46 47 48 49 50 63 92 138 142 146
 440: 16 0 2 6 7 28 29 35 36 37 39 40 52 54 59 60
 441: 12 26 43
 442: 9 1 10 13 14 19 20 26 27 30 31 32 33 34 41 42 43 44 45 56 92 143
 443: 26 1 10 13 14 19 20 26 27 30 31 32 33 34 35 36 37 39 40 41 42 43 44 45 46 47 48 49 50 56 92 138 142 143 146
 444: 3 70 77 79 80 93 94 95 96 122 123 140
 445: 13 0 2 6 7 52 54 59 60
 446: 5 13 14 32 44 45
 447: 3 13 14 19 20 32 33 44 45
 nsplits: 448
 ntax: 147
UFBootSplit2:
 000: 1 35 36 37 39 40 46 50 63 138 142
 001: 1 46 138
 002: 1000 1 92
 003: 1 5 8 9 11 12 16 18 21 22 23 25 38 51 53
 004: 1 11 12 16 18 21 38
 005: 1 1 46 50 63 92 138 142
 006: 996 49 146
 007: 208 47 49 146
 008: 1 21 22 23
 009: 1000 47 48 49 146
 010: 723 1 47 48 49 92 146
 011: 1 0 2 3 4 6 7 10 13 14 15 17 19 20 26 27 28 29 30 31 32 33 34 41 42 43 44 45 52 54 56 59 60 63 139 143
 012: 1 47 48 146
 013: 997 50 138
 014: 1 76 86
 015: 533 50 138 142
 016: 381 1 47 48 49 50 92 138 142 146
 017: 1 35 36 37 39 40 46 63
 018: 1 46 47 48 49 146
 019: 928 35 36
 020: 1 1 10 13 14 19 20 26 27 30 31 32 33 34 35 36 37 39 40 41 42 43 44 45 46 47 48 49 50 56 63 92 138 142 143 146
 021: 1 72 73 74 75 78 82 84 90 91 100 101 104 105 117 118 120 121 124 126 127 129 137
 022: 1 5 8 9 11 12 16 18 21 22 23 24 25 38 51 53 57 58 64 67 68 69 70 77 79 80 81 83 85 93 94 95 96 97 98 99 102 103 106 107 108 111 112 113 114 115 116 119 122 123 125 130 131 132 133 136 140 141 144
 023: 1000 39 40
 024: 107 37 39 40
 025: 1000 35 36 37 39 40
 026: 69 1 35 36 37 39 40 47 48 49 50 92 138 142 146
 027: 1 6 7 52 54
 028: 1 13 32 33 44 45
 029: 53 46 63
 030: 628 1 35 36 37 39 40 46 47 48 49 50 63 92 138 142 146
 031: 2 61 62 65 66 67 68 69 71 72 73 74 75 76 78 81 82 84 86 87 88 89 90 91 98 99 100 101 102 104 105 109 110 117 118 120 121 124 126 127 128 129 132 133 134 135 137
 032: 1 0 2 6 7 28 29 35 36 37 39 40 46 52 54 59 60 63
 033: 1000 3 4
 034: 1 67 68 69 81 85 98 99 102 132 133
 035: 998 3 4 139
 036: 1 0 1 2 3 4 10 13 14 15 17 19 20 26 27 30 31 32 33 34 35 36 37 39 40 41 42 43 44 45 47 48 49 50 52 54 56 59 60 63 92 138 139 142 143 146
 037: 2 5 11 12 16 18 23 24 25 38
 038: 1000 15 17
 039: 988 3 4 15 17 139
 040: 1 0 1 2 3 4 6 7 15 17 28 29 35 36 37 39 40 46 47 48 49 50 52 54 59 60 63 92 138 139 142 143 146
 041: 1 19 20 26 27 34 42 43
 042: 1 64 83 106 107 108 111 112 113 114 115 116 130 131
 043: 999 21 22
 044: 314 5 21 22
 045: 1 10 13 14 19 20 26 27 32 33 34 41 42 43 44 45
 046: 1 0 2 6 7 28 29 46 52 54 59 60 63
 047: 990 11 12
 048: 1 23 24 25
 049: 1 20 26 27 43
 050: 554 16 18
 051: 1 5 8 9 11 12 16 18 21 22 23 24 25 38 51 53 57 58 64 67 68 69 70 73 74 75 77 79 80 81 83 84 85 93 94 95 96 97 102 103 106 107 108 111 112 113 114 115 116 117 118 119 122 123 124 125 129 130 131 132 133 136 140 141 144
 052: 1000 16 18 38
 053: 999 11 12 16 18 38
 054: 371 5 11 12 16 18 21 22 38
 055: 1 5 8 9 11 12 16 18 21 22 23 24 25 38 51 53 57 58 61 62 64 70 72 77 78 79 80 82 83 90 91 93 94 95 96 97 100 101 103 104 105 106 107 108 111 112 113 114 115 116 119 120 121 122 123 125 126 127 130 131 136 137 140 141 144
 056: 977 5 11 12 16 18 21 22 23 38
 057: 1 61 62 65 66 71 72 76 78 82 86 87 88 89 90 91 98 99 100 101 104 105 109 110 120 121 126 127 128 134 135 137
 058: 1 66 76 86 87 109 110
 059: 999 24 25
 060: 984 5 11 12 16 18 21 22 23 24 25 38
 061: 1 34 41 42
 062: 1 5 8 9 11 12 16 18 21 22 23 24 25 38 51 53 57 58 64 70 73 74 75 77 79 80 83 84 85 93 94 95 96 97 98 99 103 106 107 108 111 112 113 114 115 116 117 118 119 122 123 124 125 129 130 131 136 140 141 144
 063: 1000 8 9
 064: 2 6 7 28 29 52 54 63
 065: 1 90 137
 066: 1000 51 53
 067: 1000 8 9 51 53
 068: 1000 5 8 9 11 12 16 18 21 22 23 24 25 38 51 53
 069: 2 0 2 6 7 10 13 14 19 20 26 27 28 29 30 31 32 33 34 35 36 37 39 40 41 42 43 44 45 46 47 48 49 50 52 54 56 59 60 63 138 142 143 146
 070: 1 1 46 47 48 49 50 92 138 146
 071: 999 57 58
 072: 1 69 85
 073: 2 119 125 141
 074: 999 103 136
 075: 1 57 58 144
 076: 952 103 119 136
 077: 1 65 66 71 76 86 87 109 110 128
 078: 3 5 8 9 11 12 16 18 21 22 23 24 25 38 51 53 57 58 64 70 77 79 80 83 93 94 95 96 97 98 99 103 106 107 108 111 112 113 114 115 116 119 122 123 125 130 131 136 140 141 144
 079: 1000 125 141
 080: 925 103 119 125 136 141
 081: 3 8 9 24 25 51 53
 082: 999 103 119 125 136 141 144
 083: 1000 57 58 103 119 125 136 141 144
 084: 1000 5 8 9 11 12 16 18 21 22 23 24 25 38 51 53 57 58 103 119 125 136 141 144
 085: 1 75 84 117 118 124 129
 086: 2 8 9 11 12 16 18 21 22 23 38 51 53
 087: 849 64 115
 088: 1 119 125 136 141 144
 089: 2 5 23
 090: 965 108 116
 091: 928 64 108 115 116
 092: 2 12 16 18 38
 093: 971 64 108 112 115 116
 094: 1 13 14 32 33 41 42 44 45
 095: 1 75 124 129
 096: 1000 113 114
 097: 995 64 108 112 113 114 115 116
 098: 2 10 15 17 56
 099: 8 1 63 92
 100: 1000 130 131
 101: 979 64 108 112 113 114 115 116 130 131
 102: 3 47 48 49
 103: 1 67 68
 104: 1000 106 107
 105: 991 64 106 107 108 112 113 114 115 116 130 131
 106: 1 61 62 65 66 67 68 69 71 72 76 78 81 82 85 86 87 88 89 90 91 100 101 102 104 105 109 110 120 121 126 127 128 132 133 134 135 137
 107: 1000 64 106 107 108 111 112 113 114 115 116 130 131
 108: 3 106 107 111
 109: 1 64 77 79 80 83 93 94 95 96 97 106 107 108 111 112 113 114 115 116 130 131 140
 110: 990 83 97
 111: 342 64 83 97 106 107 108 111 112 113 114 115 116 130 131
 112: 1 138 142
 113: 2 64 112 115
 114: 5 5 8 9 11 12 16 18 21 22 23 24 25 38 51 53 57 58 64 65 66 70 71 73 74 75 76 77 79 80 83 84 86 87 88 89 93 94 95 96 97 98 99 103 106 107 108 109 110 111 112 113 114 115 116 117 118 119 122 123 124 125 128 129 130 131 134 135 136 140 141 144
 115: 1000 122 123
 116: 1000 70 122 123
 117: 1 1 35 36 37 39 40 63 92
 118: 4 6 7 28 29 63
 119: 999 79 80
 120: 1 72 73 74 75 76 78 82 84 86 87 90 91 98 99 100 101 104 105 109 110 117 118 120 121 124 126 127 129 137
 121: 1 73 74 75 76 84 86 87 98 99 109 110 117 118 124 129
 122: 1000 93 95
 123: 2 76 86 87 98 99 109 110
 124: 1 1 10 13 14 19 20 26 27 30 31 32 33 34 41 42 43 44 45 46 47 48 49 50 56 92 138 142 143 146
 125: 1000 94 96
 126: 928 93 94 95 96
 127: 522 79 80 93 94 95 96
 128: 352 70 79 80 93 94 95 96 122 123
 129: 343 64 70 79 80 83 93 94 95 96 97 106 107 108 111 112 113 114 115 116 122 123 130 131
 130: 1 5 8 9 11 12 16 18 23 38 51 53
 131: 2 1 35 36 37 39 40 92
 132: 1000 77 140
 133: 1000 64 70 77 79 80 83 93 94 95 96 97 106 107 108 111 112 113 114 115 116 122 123 130 131 140
 134: 1000 5 8 9 11 12 16 18 21 22 23 24 25 38 51 53 57 58 64 70 77 79 80 83 93 94 95 96 97 103 106 107 108 111 112 113 114 115 116 119 122 123 125 130 131 136 140 141 144
 135: 1 0 1 2 35 36 37 39 40 46 47 48 49 50 59 60 92 138 142 146
 136: 3 0 1 2 6 7 28 29 35 36 37 39 40 46 47 48 49 50 52 54 59 60 92 138 142 146
 137: 994 73 74
 138: 1 5 8 9 11 12 16 18 21 22 23 24 25 38 51 53 57 58 64 67 68 69 70 73 74 75 77 79 80 81 83 84 85 90 91 93 94 95 96 97 98 99 102 103 106 107 108 111 112 113 114 115 116 117 118 119 122 123 124 125 129 130 131 132 133 136 137 140 141 144
 139: 488 73 74 75
 140: 1 112 113 114
 141: 963 73 74 75 124
 142: 1 0 1 2 6 7 10 13 14 19 20 26 27 28 29 30 31 32 33 34 35 36 37 39 40 41 42 43 44 45 46 47 48 49 50 52 54 56 59 60 63 92 138 142 146
 143: 2 73 74 75 84 117 118 124
 144: 2 13 14 26 27 32 33 43 44 45
 145: 998 117 118
 146: 3 21 22 23 24 25
 147: 497 117 118 129
 148: 663 84 117 118 129
 149: 1000 73 74 75 84 117 118 124 129
 150: 2 65 66 76 86 87 88 89 109 110 128 134 135
 151: 2 5 8 9 11 12 16 18 21 22 23 24 25 38 51 53 57 58 64 67 68 69 70 72 77 78 79 80 81 82 83 85 90 91 93 94 95 96 97 100 101 102 103 104 105 106 107 108 111 112 113 114 115 116 119 120 121 122 123 125 126 127 130 131 132 133 136 137 140 141 144
 152: 1000 98 99
 153: 979 73 74 75 84 98 99 117 118 124 129
 154: 666 5 8 9 11 12 16 18 21 22 23 24 25 38 51 53 57 58 64 70 73 74 75 77 79 80 83 84 93 94 95 96 97 98 99 103 106 107 108 111 112 113 114 115 116 117 118 119 122 123 124 125 129 130 131 136 140 141 144
 155: 1 0 2 6 7 28 29 35 36 37 39 40 46 47 48 49 52 54 59 60 146
 156: 3 13 14 33 44 45
 157: 1 1 10 13 14 19 20 26 27 30 31 32 33 34 35 36 37 39 40 41 42 43 44 45 46 47 48 49 50 56 92 138 142 146
 158: 999 68 81
 159: 1000 67 68 81
 160: 3 0 1 2 6 7 10 13 14 19 20 26 27 28 29 30 31 32 33 34 35 36 37 39 40 41 42 43 44 45 46 47 48 49 50 52 54 55 56 59 60 63 92 138 142 143 145 146
 161: 482 67 68 81 102
 162: 2 86 87
 163: 928 67 68 69 81 102
 164: 2 36 39 40
 165: 2 13 14 19 20 32 33 44 45
 166: 1000 132 133
 167: 992 67 68 69 81 102 132 133
 168: 2 13 14 32 44 45
 169: 991 67 68 69 81 85 102 132 133
 170: 799 5 8 9 11 12 16 18 21 22 23 24 25 38 51 53 57 58 64 67 68 69 70 73 74 75 77 79 80 81 83 84 85 93 94 95 96 97 98 99 102 103 106 107 108 111 112 113 114 115 116 117 118 119 122 123 124 125 129 130 131 132 133 136 140 141 144
 171: 2 64 108 113 114 115 116
 172: 5 36 37
 173: 2 64 106 107 108 111 112 113 114 115 116
 174: 2 64 108 111 112 113 114 115 116
 175: 1000 104 105
 176: 1000 78 104 105
 177: 980 72 78 104 105
 178: 6 64 70 79 80 93 94 95 96 106 107 108 111 112 113 114 115 116 122 123 130 131
 179: 2 73 74 84 117 118 129
 180: 999 90 91
 181: 2 1 6 7 28 29 35 36 37 39 40 46 47 48 49 50 63 92 138 142 146
 182: 1000 90 91 137
 183: 903 72 78 90 91 104 105 137
 184: 1 0 1 2 3 4 6 7 15 17 28 29 35 36 37 39 40 46 47 48 49 50 52 54 59 60 63 92 138 139 142 146
 185: 2 78 82 100 101 104 105 120 121 126 127
 186: 1000 82 101
 187: 7 65 66 71 73 74 75 76 84 86 87 88 89 98 99 109 110 117 118 124 128 129 134 135
 188: 8 65 66 71 76 86 87 88 89 98 99 109 110 128 134 135
 189: 2 3 4 15 17
 190: 1000 126 127
 191: 1000 120 126 127
 192: 996 82 101 120 126 127
 193: 2 13 14 19 20 26 27 30 32 33 34 41 42 43 44 45
 194: 996 82 100 101 120 126 127
 195: 6 10 13 14 19 20 26 27 30 31 32 33 34 41 42 43 44 45 143
 196: 999 82 100 101 120 121 126 127
 197: 951 72 78 82 90 91 100 101 104 105 120 121 126 127 137
 198: 648 0 1 2 3 4 6 7 10 13 14 15 17 19 20 26 27 28 29 30 31 32 33 34 35 36 37 39 40 41 42 43 44 45 46 47 48 49 50 52 54 55 56 59 60 61 62 63 65 66 71 76 86 87 88 89 92 109 110 128 134 135 138 139 142 143 145 146
 199: 4 1 46 92
 200: 14 78 90 91 104 105 137
 201: 999 65 66
 202: 6 72 73 74 75 78 82 84 90 91 98 99 100 101 104 105 117 118 120 121 124 126 127 129 137
 203: 10 35 37 39 40
 204: 997 76 87
 205: 2 32 33 44
 206: 1000 76 86 87
 207: 7 1 10 13 14 19 20 26 27 30 31 32 33 34 41 42 43 44 45 56 92 143
 208: 1 32 33 45
 209: 1000 109 110
 210: 1000 76 86 87 109 110
 211: 133 65 66 76 86 87 109 110
 212: 4 100 120 126 127
 213: 143 65 66 71 76 86 87 109 110
 214: 2 35 36 37 39 40 46 47 48 49 50 63 138 142 146
 215: 13 73 74 75 84 117 118 129
 216: 1000 88 89
 217: 6 28 29 52 54
 218: 4 0 2 28 29 52 54 59 60
 219: 1000 134 135
 220: 995 88 89 134 135
 221: 4 5 23 24 25
 222: 997 88 89 128 134 135
 223: 990 65 66 71 76 86 87 88 89 109 110 128 134 135
 224: 824 0 1 2 3 4 6 7 10 13 14 15 17 19 20 26 27 28 29 30 31 32 33 34 35 36 37 39 40 41 42 43 44 45 46 47 48 49 50 52 54 55 56 59 60 61 62 63 92 138 139 142 143 145 146
 225: 6 5 24 25
 226: 5 13 14 19 20 26 27 34 41 42 43
 227: 1000 61 62
 228: 1000 0 1 2 3 4 6 7 10 13 14 15 17 19 20 26 27 28 29 30 31 32 33 34 35 36 37 39 40 41 42 43 44 45 46 47 48 49 50 52 54 55 56 59 60 63 92 138 139 142 143 145 146
 229: 5 88 89 128
 230: 5 113 114 130 131
 231: 1000 55 145
 232: 993 0 1 2 3 4 6 7 10 13 14 15 17 19 20 26 27 28 29 30 31 32 33 34 35 36 37 39 40 41 42 43 44 45 46 47 48 49 50 52 54 56 59 60 63 92 138 139 142 143 146
 233: 847 0 1 2 6 7 10 13 14 19 20 26 27 28 29 30 31 32 33 34 35 36 37 39 40 41 42 43 44 45 46 47 48 49 50 52 54 56 59 60 63 92 138 142 143 146
 234: 4 64 97 106 107 108 111 112 113 114 115 116 130 131
 235: 1 57 103 119 125 136 141 144
 236: 7 75 84 117 118 129
 237: 999 13 14
 238: 11 64 108 112 116
 239: 1 64 70 77 79 83 93 94 95 96 97 106 107 108 111 112 113 114 115 116 122 123 130 131 140
 240: 2 19 26 27 43
 241: 997 44 45
 242: 54 32 44 45
 243: 16 70 83 97 122 123
 244: 931 32 33 44 45
 245: 991 13 14 32 33 44 45
 246: 7 85 132 133
 247: 4 0 2 6 7 10 13 14 19 20 26 27 28 29 30 31 32 33 34 41 42 43 44 45 52 54 56 59 60 143
 248: 997 19 20
 249: 3 0 2 6 7 10 13 14 19 20 26 27 28 29 30 31 32 33 34 35 36 37 39 40 41 42 43 44 45 52 54 56 59 60 63 143
 250: 5 64 77 97 106 107 108 111 112 113 114 115 116 130 131 140
 251: 983 26 27
 252: 1 112 115
 253: 1000 26 27 43
 254: 993 19 20 26 27 43
 255: 2 64 108 116
 256: 975 19 20 26 27 34 43
 257: 2 72 90 91 137
 258: 5 64 108 111 112 113 114 115 116 130 131
 259: 999 41 42
 260: 933 19 20 26 27 34 41 42 43
 261: 1000 13 14 19 20 26 27 32 33 34 41 42 43 44 45
 262: 7 28 29 63
 263: 21 1 10 13 14 19 20 26 27 30 31 32 33 34 35 36 37 39 40 41 42 43 44 45 46 47 48 49 50 56 92 138 142 143 146
 264: 998 30 31
 265: 991 13 14 19 20 26 27 30 31 32 33 34 41 42 43 44 45
 266: 1 74 75 124
 267: 713 13 14 19 20 26 27 30 31 32 33 34 41 42 43 44 45 56
 268: 972 10 13 14 19 20 26 27 30 31 32 33 34 41 42 43 44 45 56
 269: 1 30 31 56
 270: 874 10 13 14 19 20 26 27 30 31 32 33 34 41 42 43 44 45 56 143
 271: 780 0 1 2 6 7 28 29 35 36 37 39 40 46 47 48 49 50 52 54 59 60 63 92 138 142 146
 272: 965 0 2 6 7 28 29 52 54 59 60
 273: 4 19 20 26 27 32 33 34 41 42 43 44 45
 274: 4 84 117 118
 275: 1000 6 7
 276: 18 70 77 83 97 122 123 140
 277: 1 65 66 71 76 86 87 88 89 109 110 134 135
 278: 1000 28 29
 279: 979 6 7 28 29
 280: 909 0 2 52 54 59 60
 281: 15 1 10 13 14 19 20 26 27 30 31 32 33 34 41 42 43 44 45 47 48 49 56 92 143 146
 282: 2 67 68 81 132 133
 283: 1000 52 54
 284: 1000 0 2 59 60
 285: 2 108 112 116
 286: 1 72 78 82 100 101 104 105 120 126 127
 287: 1000 2 59
 288: 1000 0 60
 289: 6 13 14 33
 290: 13 0 1 2 3 4 6 7 10 13 14 15 17 19 20 26 27 28 29 30 31 32 33 34 35 36 37 39 40 41 42 43 44 45 46 47 48 49 50 52 54 55 56 59 60 63 67 68 69 81 85 92 102 132 133 138 139 142 143 145 146
 291: 467 46 50 138
 292: 516 46 50 138 142
 293: 391 1 46 47 48 49 50 92 138 142 146
 294: 842 35 36 37
 295: 561 1 35 36 37 39 40 46 47 48 49 50 92 138 142 146
 296: 5 103 119 136 144
 297: 609 64 77 106 107 108 111 112 113 114 115 116 130 131 140
 298: 635 64 77 83 97 106 107 108 111 112 113 114 115 116 130 131 140
 299: 647 64 70 77 83 97 106 107 108 111 112 113 114 115 116 122 123 130 131 140
 300: 423 64 70 77 83 93 94 95 96 97 106 107 108 111 112 113 114 115 116 122 123 130 131 140
 301: 263 75 124
 302: 203 73 74 75 84 124
 303: 285 73 74 75 84 124 129
 304: 812 65 66 71
 305: 853 65 66 71 88 89 128 134 135
 306: 873 32 33
 307: 46 35 36 37 39 40 46 50 138 142
 308: 44 1 35 36 37 39 40 46 50 92 138 142
 309: 681 47 48
 310: 629 11 12 16 18 21 22 38
 311: 569 11 12 16 18 21 22 23 38
 312: 52 64 70 77 79 80 83 97 106 107 108 111 112 113 114 115 116 122 123 130 131 140
 313: 46 64 70 77 79 80 83 94 96 97 106 107 108 111 112 113 114 115 116 122 123 130 131 140
 314: 4 3 4 15 17 55 139 145
 315: 27 77 83 97 140
 316: 291 84 129
 317: 40 71 88 89 128 134 135
 318: 74 65 66 71 72 76 78 82 86 87 88 89 90 91 100 101 104 105 109 110 120 121 126 127 128 134 135 137
 319: 5 0 1 2 3 4 6 7 10 13 14 15 17 19 20 26 27 28 29 30 31 32 33 34 35 36 37 39 40 41 42 43 44 45 46 47 48 49 50 52 54 55 56 59 60 61 62 63 67 68 69 81 85 92 102 132 133 138 139 142 143 145 146
 320: 518 69 102
 321: 256 35 36 37 39 40 46
 322: 1 75 84 124
 323: 80 65 66 71 72 73 74 75 76 78 82 84 86 87 88 89 90 91 98 99 100 101 104 105 109 110 117 118 120 121 124 126 127 128 129 134 135 137
 324: 135 65 66 67 68 69 71 72 73 74 75 76 78 81 82 84 85 86 87 88 89 90 91 98 99 100 101 102 104 105 109 110 117 118 120 121 124 126 127 128 129 132 133 134 135 137
 325: 111 48 49 146
 326: 130 35 36 37 39 40 63
 327: 32 1 35 36 37 39 40 47 48 49 50 63 92 138 142 146
 328: 66 13 14 19 20 26 27 32 33 34 43 44 45
 329: 138 3 4 10 13 14 15 17 19 20 26 27 30 31 32 33 34 41 42 43 44 45 56 139 143
 330: 50 1 3 4 10 13 14 15 17 19 20 26 27 30 31 32 33 34 35 36 37 39 40 41 42 43 44 45 47 48 49 50 56 63 92 138 139 142 143 146
 331: 372 16 38
 332: 2 103 125 136 141
 333: 81 0 1 2 3 4 6 7 10 13 14 15 17 19 20 26 27 28 29 30 31 32 33 34 35 36 37 39 40 41 42 43 44 45 47 48 49 50 52 54 56 59 60 63 92 138 139 142 143 146
 334: 249 73 74 124
 335: 285 10 13 14 19 20 26 27 30 31 32 33 34 41 42 43 44 45
 336: 158 61 62 72 78 82 90 91 100 101 104 105 120 121 126 127 137
 337: 106 61 62 65 66 71 72 76 78 82 86 87 88 89 90 91 100 101 104 105 109 110 120 121 126 127 128 134 135 137
 338: 28 0 2 6 7 28 29 35 36 37 39 40 46 47 48 49 50 52 54 59 60 63 138 142 146
 339: 86 35 36 37 39 40 47 48 49 146
 340: 73 35 36 37 39 40 46 47 48 49 50 138 142 146
 341: 208 0 2 6 7 28 29 52 54 59 60 63
 342: 115 108 115 116
 343: 13 108 112 115 116
 344: 30 0 1 2 6 7 28 29 35 36 37 39 40 46 47 48 49 50 52 54 59 60 63 92 138 142 143 146
 345: 69 0 1 2 3 4 6 7 10 13 14 15 17 19 20 26 27 28 29 30 31 32 33 34 35 36 37 39 40 41 42 43 44 45 46 47 48 49 50 52 54 55 56 59 60 61 62 63 72 78 82 90 91 92 100 101 104 105 120 121 126 127 137 138 139 142 143 145 146
 346: 21 0 1 2 6 7 28 29 46 47 48 49 50 52 54 59 60 63 92 138 142 146
 347: 167 5 8 9 11 12 16 18 21 22 23 24 25 38 51 53 57 58 64 67 68 69 70 77 79 80 81 83 85 93 94 95 96 97 102 103 106 107 108 111 112 113 114 115 116 119 122 123 125 130 131 132 133 136 140 141 144
 348: 28 1 46 50 92 138 142
 349: 23 1 35 36 37 39 40 46 50 63 92 138 142
 350: 70 125 141 144
 351: 41 119 125 141 144
 352: 42 73 74 75 124 129
 353: 7 13 14 19 20 26 27 32 33 34 41 42 43 44 45 56
 354: 11 1 50 92 138 142
 355: 10 1 50 63 92 138 142
 356: 10 35 36 37 39 40 46 47 48 49 146
 357: 1 5 8 9 11 12 16 18 21 22 23 24 25 38 51 53 57 58 64 70 72 73 74 75 77 78 79 80 82 83 84 90 91 93 94 95 96 97 98 99 100 101 103 104 105 106 107 108 111 112 113 114 115 116 117 118 119 120 121 122 123 124 125 126 127 129 130 131 136 137 140 141 144
 358: 1 65 66 71 88 89 134 135
 359: 37 61 62 72 78 90 91 104 105 137
 360: 46 67 68 81 102 132 133
 361: 2 72 82 100 101 120 121 126 127
 362: 97 72 78 82 100 101 104 105 120 121 126 127
 363: 8 0 1 2 3 4 6 7 10 13 14 15 17 19 20 26 27 28 29 30 31 32 33 34 35 36 37 39 40 41 42 43 44 45 46 47 48 49 50 52 54 55 56 59 60 61 62 63 65 66 71 88 89 92 128 134 135 138 139 142 143 145 146
 364: 44 13 14 44 45
 365: 10 79 80 93 95
 366: 1 46 50
 367: 8 84 117 118 124 129
 368: 54 33 44 45
 369: 55 35 37
 370: 24 69 102 132 133
 371: 24 0 1 2 3 4 6 7 10 13 14 15 17 19 20 26 27 28 29 30 31 32 33 34 35 36 37 39 40 41 42 43 44 45 46 47 48 49 50 52 54 55 56 59 60 63 65 66 71 76 86 87 88 89 92 109 110 128 134 135 138 139 142 143 145 146
 372: 5 5 8 9 11 12 16 18 21 22 23 24 25 38 51 53 57 58 64 67 68 69 70 73 74 75 77 79 80 81 83 84 93 94 95 96 97 98 99 102 103 106 107 108 111 112 113 114 115 116 117 118 119 122 123 124 125 129 130 131 132 133 136 140 141 144
 373: 60 10 13 14 19 20 26 27 30 31 32 33 34 41 42 43 44 45 47 48 49 56 143 146
 374: 33 10 13 14 19 20 26 27 30 31 32 33 34 41 42 43 44 45 47 48 49 50 56 138 142 143 146
 375: 31 10 13 14 19 20 26 27 30 31 32 33 34 35 36 37 39 40 41 42 43 44 45 47 48 49 50 56 138 142 143 146
 376: 66 1 10 13 14 19 20 26 27 30 31 32 33 34 35 36 37 39 40 41 42 43 44 45 47 48 49 50 56 92 138 142 143 146
 377: 55 1 10 13 14 19 20 26 27 30 31 32 33 34 35 36 37 39 40 41 42 43 44 45 47 48 49 50 56 63 92 138 142 143 146
 378: 33 64 112
 379: 71 0 1 2 6 7 10 13 14 19 20 26 27 28 29 30 31 32 33 34 35 36 37 39 40 41 42 43 44 45 47 48 49 50 52 54 56 59 60 63 92 138 142 143 146
 380: 12 1 47 48 49 50 63 92 138 142 146
 381: 24 0 2 6 7 28 29 59 60
 382: 12 115 116
 383: 12 0 1 2 6 7 10 13 14 15 17 19 20 26 27 28 29 30 31 32 33 34 35 36 37 39 40 41 42 43 44 45 46 47 48 49 50 52 54 56 59 60 63 92 138 142 143 146
 384: 12 10 15 17
 385: 12 10 13 14 15 17 19 20 26 27 30 31 32 33 34 41 42 43 44 45 56
 386: 12 10 13 14 15 17 19 20 26 27 30 31 32 33 34 41 42 43 44 45 56 143
 387: 81 3 4 10 13 14 15 17 19 20 26 27 30 31 32 33 34 41 42 43 44 45 56 139
 388: 20 1 3 4 10 13 14 15 17 19 20 26 27 30 31 32 33 34 41 42 43 44 45 47 48 49 50 56 92 138 139 142 143 146
 389: 7 65 66 88 89 128 134 135
 390: 62 67 68 69 73 74 75 81 84 85 98 99 102 117 118 124 129 132 133
 391: 66 67 68 69 72 73 74 75 78 81 82 84 85 90 91 98 99 100 101 102 104 105 117 118 120 121 124 126 127 129 132 133 137
 392: 3 26 27 34 43
 393: 54 5 11 12 16 18 38
 394: 50 5 11 12 16 18 23 38
 395: 23 64 113 114
 396: 22 64 112 113 114
 397: 25 64 108 112 113 114 116
 398: 11 5 8 9 11 12 16 18 21 22 23 24 25 38 51 53 57 58 64 70 73 74 75 77 79 80 83 84 93 94 95 96 97 103 106 107 108 111 112 113 114 115 116 117 118 119 122 123 124 125 129 130 131 136 140 141 144
 399: 3 61 62 65 66 71 76 86 87 88 89 109 110 128 134 135
 400: 6 0 1 2 6 7 13 14 19 20 26 27 28 29 30 31 32 33 34 35 36 37 39 40 41 42 43 44 45 46 47 48 49 50 52 54 56 59 60 63 92 138 142 143 146
 401: 3 13 14 19 20 26 27 30 31 32 33 34 41 42 43 44 45 56 143
 402: 23 64 115 116
 403: 32 1 3 4 10 13 14 15 17 19 20 26 27 30 31 32 33 34 35 36 37 39 40 41 42 43 44 45 46 47 48 49 50 56 92 138 139 142 143 146
 404: 38 1 3 4 10 13 14 15 17 19 20 26 27 30 31 32 33 34 35 36 37 39 40 41 42 43 44 45 46 47 48 49 50 56 63 92 138 139 142 143 146
 405: 74 18 38
 406: 8 11 16 18 38
 407: 18 0 1 2 3 4 6 7 10 13 14 15 17 19 20 26 27 28 29 30 31 32 33 34 35 36 37 39 40 41 42 43 44 45 46 47 48 49 50 56 59 60 63 92 138 139 142 143 146
 408: 18 0 1 2 3 4 10 13 14 15 17 19 20 26 27 30 31 32 33 34 35 36 37 39 40 41 42 43 44 45 46 47 48 49 50 56 59 60 63 92 138 139 142 143 146
 409: 51 35 36 39 40
 410: 23 3 4 10 13 14 15 17 19 20 26 27 30 31 32 33 34 35 36 37 39 40 41 42 43 44 45 56 139 143
 411: 16 64 70 77 83 94 96 97 106 107 108 111 112 113 114 115 116 122 123 130 131 140
 412: 4 82 101 120 121 126 127
 413: 19 0 2 6 7 28 29 35 36 37 39 40 46 50 52 54 59 60 63 138 142
 414: 16 0 2 6 7 28 29 35 36 37 39 40 52 54 59 60 63
 415: 13 21 22 24 25
 416: 1 5 11 12 16 18 21 22 24 25 38
 417: 1 0 2 6 7 10 13 14 19 20 26 27 28 29 30 31 32 33 34 41 42 43 44 45 52 54 56 59 60 63 143
 418: 18 13 14 32 33
 419: 34 47 48 49 50 138 142 146
 420: 18 35 36 37 39 40 47 48 49 50 138 142 146
 421: 45 6 7 28 29 52 54
 422: 10 71 76 86 87 109 110
 423: 5 73 124
 424: 30 46 47 48 49 50 138 142 146
 425: 27 67 68 69 72 78 81 82 85 90 91 100 101 102 104 105 120 121 126 127 132 133 137
 426: 3 103 125 136 141 144
 427: 17 26 43
 428: 35 1 3 4 10 13 14 15 17 19 20 26 27 30 31 32 33 34 35 36 37 39 40 41 42 43 44 45 47 48 49 50 56 92 138 139 142 143 146
 429: 11 61 62 72 78 82 100 101 104 105 120 121 126 127
 430: 12 5 8 9 11 12 16 18 21 22 23 24 25 38 51 53 57 58 61 62 64 70 77 79 80 83 93 94 95 96 97 103 106 107 108 111 112 113 114 115 116 119 122 123 125 130 131 136 140 141 144
 431: 13 73 74 75 117 118 124 129
 432: 1 5 16 18 21 22 38
 433: 34 1 10 13 14 19 20 26 27 30 31 32 33 34 41 42 43 44 45 47 48 49 50 56 92 138 142 143 146
 434: 1 73 74 75 84 118 124 129
 435: 24 13 14 19 20 26 27 32 33 43 44 45
 436: 12 61 62 65 66 67 68 69 71 72 73 74 75 76 78 81 82 84 85 86 87 88 89 90 91 98 99 100 101 102 104 105 109 110 117 118 120 121 124 126 127 128 129 132 133 134 135 137
 437: 4 73 74 84
 438: 1 73 74 75 84 117 124 129
 439: 2 70 79 80 83 93 94 95 96 97 122 123
 440: 15 13 14 32
 441: 3 1 46 47 48 49 92 146
 442: 17 35 36 37 39 40 50 138 142
 443: 1 0 1 2 6 7 28 29 35 36 37 39 40 46 47 48 49 50 59 60 63 92 138 142 146
 444: 1 0 1 2 6 7 35 36 37 39 40 46 47 48 49 50 59 60 63 92 138 142 146
 445: 1 0 1 2 35 36 37 39 40 46 47 48 49 50 59 60 63 92 138 142 146
 446: 12 61 62 65 66 71 72 73 74 75 76 78 82 84 86 87 88 89 90 91 98 99 100 101 104 105 109 110 117 118 120 121 124 126 127 128 129 134 135 137
 447: 1 61 62 65 66 71 72 73 74 75 76 78 82 84 85 86 87 88 89 90 91 98 99 100 101 104 105 109 110 117 118 120 121 124 126 127 128 129 134 135 137
 448: 13 1 46 47 48 49 50 63 92 138 142 146
 449: 13 0 2 6 7 28 29 35 36 37 39 40 52 54 59 60
 450: 13 5 8 9 11 12 16 18 21 22 23 38 51 53
 451: 2 70 77 79 80 93 94 95 96 122 123 140
 452: 11 0 2 6 7 52 54 59 60
 453: 3 64 70 77 83 93 95 97 106 107 108 111 112 113 114 115 116 122 123 130 131 140
 454: 5 35 36 37 39 40 46 47 48 49 50 138 146
 455: 2 3 4 15 17 56 139
 456: 18 106 107 130 131
 457: 7 0 1 2 3 4 6 7 10 13 14 15 17 19 20 26 27 28 29 30 31 32 33 34 35 36 37 39 40 41 42 43 44 45 46 47 48 49 50 52 54 55 56 59 60 63 67 68 69 73 74 75 81 84 85 92 98 99 102 117 118 124 129 132 133 138 139 142 143 145 146
 nsplits: 458
 ntax: 147
UFBootSplit3:
 000: 1 35 36 37 39 40 46 50 63 138 142
 001: 1 46 138
 002: 1000 1 92
 003: 1 73 74 75 84
 004: 1 10 15 17 56
 005: 1 5 8 9 11 12 16 18 21 22 23 25 38 51 53
 006: 997 49 146
 007: 193 47 49 146
 008: 1 11 12 16 18 21 38
 009: 1000 47 48 49 146
 010: 722 1 47 48 49 92 146
 011: 1 0 1 2 6 7 28 29 47 48 49 50 52 54 59 60 63 92 138 142 146
 012: 1 64 108 116
 013: 997 50 138
 014: 1 1 46 50 63 92 138 142
 015: 591 50 138 142
 016: 421 1 47 48 49 50 92 138 142 146
 017: 1 21 22 23
 018: 1 0 2 3 4 6 7 10 13 14 15 17 19 20 26 27 28 29 30 31 32 33 34 41 42 43 44 45 52 54 56 59 60 63 139 143
 019: 904 35 36
 020: 1 76 86
 021: 1 46 47 48 49 146
 022: 1 1 10 13 14 19 20 26 27 30 31 32 33 34 35 36 37 39 40 41 42 43 44 45 46 47 48 49 50 56 63 92 138 142 143 146
 023: 1000 39 40
 024: 99 37 39 40
 025: 1000 35 36 37 39 40
 026: 80 1 35 36 37 39 40 47 48 49 50 92 138 142 146
 027: 1 72 73 74 75 78 82 84 90 91 100 101 104 105 117 118 120 121 124 126 127 129 137
 028: 1 5 8 9 11 12 16 18 21 22 23 24 25 38 51 53 57 58 64 67 68 69 70 77 79 80 81 83 85 93 94 95 96 97 98 99 102 103 106 107 108 111 112 113 114 115 116 119 122 123 125 130 131 132 133 136 140 141 144
 029: 73 46 63
 030: 620 1 35 36 37 39 40 46 47 48 49 50 63 92 138 142 146
 031: 1 1 35 36 37 39 40 46 47 48 49 50 52 54 63 92 138 142 146
 032: 1 0 1 2 3 4 6 7 10 13 14 15 17 19 20 26 27 28 29 30 31 32 33 34 35 36 37 39 40 41 42 43 44 45 46 47 48 49 50 52 54 55 56 59 60 61 62 63 76 86 87 92 109 110 138 139 142 143 145 146
 033: 1000 3 4
 034: 2 61 62 65 66 67 68 69 71 72 73 74 75 76 78 81 82 84 86 87 88 89 90 91 98 99 100 101 102 104 105 109 110 117 118 120 121 124 126 127 128 129 132 133 134 135 137
 035: 998 3 4 139
 036: 1 67 68 69 81 85 98 99 102 132 133
 037: 1 73 74 75 117 118 124
 038: 1000 15 17
 039: 986 3 4 15 17 139
 040: 1 0 1 2 3 4 10 13 14 15 17 19 20 26 27 30 31 32 33 34 35 36 37 39 40 41 42 43 44 45 47 48 49 50 52 54 56 59 60 63 92 138 139 142 143 146
 041: 2 5 11 12 16 18 23 24 25 38
 042: 1 0 1 2 3 4 6 7 15 17 28 29 35 36 37 39 40 46 47 48 49 50 52 54 59 60 63 92 138 139 142 143 146
 043: 999 21 22
 044: 304 5 21 22
 045: 1 64 83 106 107 108 111 112 113 114 115 116 130 131
 046: 1 10 13 14 19 20 26 27 32 33 34 41 42 43 44 45
 047: 990 11 12
 048: 1 0 2 6 7 28 29 46 52 54 59 60 63
 049: 1 12 16 18 38
 050: 536 16 18
 051: 1 23 24 25
 052: 1000 16 18 38
 053: 999 11 12 16 18 38
 054: 374 5 11 12 16 18 21 22 38
 055: 1 20 26 27 43
 056: 981 5 11 12 16 18 21 22 23 38
 057: 1 5 8 9 11 12 16 18 21 22 23 24 25 38 51 53 57 58 64 67 68 69 70 73 74 75 77 79 80 81 83 84 85 93 94 95 96 97 102 103 106 107 108 111 112 113 114 115 116 117 118 119 122 123 124 125 129 130 131 132 133 136 140 141 144
 058: 1 5 8 9 11 12 16 18 21 22 23 24 25 38 51 53 57 58 61 62 64 70 72 77 78 79 80 82 83 90 91 93 94 95 96 97 100 101 103 104 105 106 107 108 111 112 113 114 115 116 119 120 121 122 123 125 126 127 130 131 136 137 140 141 144
 059: 999 24 25
 060: 981 5 11 12 16 18 21 22 23 24 25 38
 061: 2 5 8 9 11 12 16 18 21 22 23 24 25 38 51 53 57 58 64 70 77 79 80 83 93 94 95 96 97 98 99 103 106 107 108 111 112 113 114 115 116 119 122 123 125 130 131 136 140 141 144
 062: 2 8 9 24 25 51 53
 063: 1000 8 9
 064: 1 61 62 65 66 71 72 76 78 82 86 87 88 89 90 91 98 99 100 101 104 105 109 110 120 121 126 127 128 134 135 137
 065: 1 34 41 42
 066: 1000 51 53
 067: 1000 8 9 51 53
 068: 1000 5 8 9 11 12 16 18 21 22 23 24 25 38 51 53
 069: 1 5 8 9 11 12 16 18 21 22 23 24 25 38 51 53 57 58 64 70 73 74 75 77 79 80 83 84 85 93 94 95 96 97 98 99 103 106 107 108 111 112 113 114 115 116 117 118 119 122 123 124 125 129 130 131 136 140 141 144
 070: 1 13 44 45
 071: 999 57 58
 072: 1 90 137
 073: 1 84 124
 074: 999 103 136
 075: 1 3 4 10 13 14 15 17 19 20 26 27 30 31 32 33 34 41 42 43 44 45 139
 076: 957 103 119 136
 077: 2 0 2 6 7 10 13 14 19 20 26 27 28 29 30 31 32 33 34 35 36 37 39 40 41 42 43 44 45 46 47 48 49 50 52 54 56 59 60 63 138 142 143 146
 078: 1 1 46 47 48 49 50 92 138 146
 079: 1000 125 141
 080: 933 103 119 125 136 141
 081: 1 69 85
 082: 999 103 119 125 136 141 144
 083: 1000 57 58 103 119 125 136 141 144
 084: 1000 5 8 9 11 12 16 18 21 22 23 24 25 38 51 53 57 58 103 119 125 136 141 144
 085: 2 119 125 141
 086: 1 57 58 144
 087: 834 64 115
 088: 1 65 66 71 76 86 87 109 110 128
 089: 1 75 84 117 118 124 129
 090: 965 108 116
 091: 932 64 108 115 116
 092: 2 8 9 11 12 16 18 21 22 23 38 51 53
 093: 973 64 108 112 115 116
 094: 1 119 125 136 141 144
 095: 2 5 23
 096: 1000 113 114
 097: 996 64 108 112 113 114 115 116
 098: 1 13 14 32 33 41 42 44 45
 099: 7 1 63 92
 100: 1000 130 131
 101: 976 64 108 112 113 114 115 116 130 131
 102: 1 64 112 115
 103: 3 47 48 49
 104: 1000 106 107
 105: 994 64 106 107 108 112 113 114 115 116 130 131
 106: 1 61 62 65 66 67 68 69 71 72 76 78 81 82 85 86 87 88 89 90 91 100 101 102 104 105 109 110 120 121 126 127 128 132 133 134 135 137
 107: 1000 64 106 107 108 111 112 113 114 115 116 130 131
 108: 1 67 68 69 81
 109: 3 106 107 111
 110: 989 83 97
 111: 300 64 83 97 106 107 108 111 112 113 114 115 116 130 131
 112: 1 138 142
 113: 3 5 8 9 11 12 16 18 21 22 23 24 25 38 51 53 57 58 64 65 66 70 71 73 74 75 76 77 79 80 83 84 86 87 88 89 93 94 95 96 97 98 99 103 106 107 108 109 110 111 112 113 114 115 116 117 118 119 122 123 124 125 128 129 130 131 134 135 136 140 141 144
 114: 1 1 35 36 37 39 40 63 92
 115: 1000 122 123
 116: 1000 70 122 123
 117: 1 72 73 74 75 76 78 82 84 86 87 90 91 98 99 100 101 104 105 109 110 117 118 120 121 124 126 127 129 137
 118: 1 73 74 75 76 84 86 87 98 99 109 110 117 118 124 129
 119: 1000 79 80
 120: 2 76 86 87 98 99 109 110
 121: 1 1 10 13 14 19 20 26 27 30 31 32 33 34 41 42 43 44 45 46 47 48 49 50 56 92 138 142 143 146
 122: 1000 93 95
 123: 1 5 8 9 11 12 16 18 23 38 51 53
 124: 2 1 35 36 37 39 40 92
 125: 1000 94 96
 126: 924 93 94 95 96
 127: 458 79 80 93 94 95 96
 128: 308 70 79 80 93 94 95 96 122 123
 129: 300 64 70 79 80 83 93 94 95 96 97 106 107 108 111 112 113 114 115 116 122 123 130 131
 130: 1 61 62 72 78 104 105
 131: 2 0 1 2 3 4 6 7 10 13 14 15 17 19 20 26 27 28 29 30 31 32 33 34 35 36 37 39 40 41 42 43 44 45 46 47 48 49 50 52 54 55 56 59 60 61 62 63 65 66 71 76 86 87 88 89 90 91 92 109 110 128 134 135 137 138 139 142 143 145 146
 132: 1000 77 140
 133: 1000 64 70 77 79 80 83 93 94 95 96 97 106 107 108 111 112 113 114 115 116 122 123 130 131 140
 134: 1000 5 8 9 11 12 16 18 21 22 23 24 25 38 51 53 57 58 64 70 77 79 80 83 93 94 95 96 97 103 106 107 108 111 112 113 114 115 116 119 122 123 125 130 131 136 140 141 144
 135: 1 0 1 2 35 36 37 39 40 46 47 48 49 50 59 60 92 138 142 146
 136: 3 0 1 2 6 7 28 29 35 36 37 39 40 46 47 48 49 50 52 54 59 60 92 138 142 146
 137: 994 73 74
 138: 3 13 14 44
 139: 502 73 74 75
 140: 1 112 113 114
 141: 959 73 74 75 124
 142: 1 0 1 2 6 7 10 13 14 19 20 26 27 28 29 30 31 32 33 34 35 36 37 39 40 41 42 43 44 45 46 47 48 49 50 52 54 56 59 60 63 92 138 142 146
 143: 2 73 74 75 84 117 118 124
 144: 2 13 14 26 27 32 33 43 44 45
 145: 999 117 118
 146: 2 21 22 23 24 25
 147: 492 117 118 129
 148: 663 84 117 118 129
 149: 1000 73 74 75 84 117 118 124 129
 150: 2 5 8 9 11 12 16 18 21 22 23 24 25 38 51 53 57 58 64 67 68 69 70 73 74 75 77 79 80 81 83 84 85 90 91 93 94 95 96 97 98 99 102 103 106 107 108 111 112 113 114 115 116 117 118 119 122 123 124 125 129 130 131 132 133 136 137 140 141 144
 151: 2 65 66 76 86 87 88 89 109 110 128 134 135
 152: 1000 98 99
 153: 978 73 74 75 84 98 99 117 118 124 129
 154: 683 5 8 9 11 12 16 18 21 22 23 24 25 38 51 53 57 58 64 70 73 74 75 77 79 80 83 84 93 94 95 96 97 98 99 103 106 107 108 111 112 113 114 115 116 117 118 119 122 123 124 125 129 130 131 136 140 141 144
 155: 1 0 1 2 3 4 6 7 10 13 14 15 17 19 20 26 27 28 29 30 31 32 33 34 35 36 37 39 40 41 42 43 44 45 46 47 48 49 50 52 54 55 56 59 60 61 62 63 72 78 90 91 92 104 105 137 138 139 142 143 145 146
 156: 4 71 76 86 87 109 110
 157: 1 0 2 6 7 28 29 35 36 37 39 40 46 47 48 49 52 54 59 60 146
 158: 1000 68 81
 159: 1000 67 68 81
 160: 6 13 14 33 44 45
 161: 513 67 68 81 102
 162: 3 5 8 9 11 12 16 18 21 22 23 24 25 38 51 53 57 58 64 67 68 69 70 73 74 75 77 79 80 81 83 84 93 94 95 96 97 98 99 102 103 106 107 108 111 112 113 114 115 116 117 118 119 122 123 124 125 129 130 131 132 133 136 140 141 144
 163: 922 67 68 69 81 102
 164: 1 0 1 2 6 7 10 13 14 19 20 26 27 28 29 30 31 32 33 34 35 36 37 39 40 41 42 43 44 45 46 47 48 49 50 52 54 55 56 59 60 63 92 138 142 143 145 146
 165: 2 86 87
 166: 1000 132 133
 167: 992 67 68 69 81 102 132 133
 168: 2 36 39 40
 169: 993 67 68 69 81 85 102 132 133
 170: 815 5 8 9 11 12 16 18 21 22 23 24 25 38 51 53 57 58 64 67 68 69 70 73 74 75 77 79 80 81 83 84 85 93 94 95 96 97 98 99 102 103 106 107 108 111 112 113 114 115 116 117 118 119 122 123 124 125 129 130 131 132 133 136 140 141 144
 171: 2 13 14 19 20 32 33 44 45
 172: 2 13 14 32 44 45
 173: 1 64 108 113 114 115 116
 174: 2 64 106 107 108 111 112 113 114 115 116
 175: 1000 104 105
 176: 1000 78 104 105
 177: 981 72 78 104 105
 178: 1 64 108 111 112 113 114 115 116
 179: 6 64 70 79 80 93 94 95 96 106 107 108 111 112 113 114 115 116 122 123 130 131
 180: 999 90 91
 181: 2 73 74 84 117 118 129
 182: 1000 90 91 137
 183: 892 72 78 90 91 104 105 137
 184: 3 1 3 4 10 13 14 15 17 19 20 26 27 30 31 32 33 34 41 42 43 44 45 47 48 49 56 92 139 143 146
 185: 1 1 6 7 28 29 35 36 37 39 40 46 47 48 49 50 63 92 138 142 146
 186: 1000 82 101
 187: 1 0 1 2 3 4 6 7 15 17 28 29 35 36 37 39 40 46 47 48 49 50 52 54 59 60 63 92 138 139 142 146
 188: 2 78 82 100 101 104 105 120 121 126 127
 189: 6 65 66 71 73 74 75 76 84 86 87 88 89 98 99 109 110 117 118 124 128 129 134 135
 190: 1000 126 127
 191: 1000 120 126 127
 192: 996 82 101 120 126 127
 193: 5 65 66 71 76 86 87 88 89 98 99 109 110 128 134 135
 194: 996 82 100 101 120 126 127
 195: 2 3 4 15 17
 196: 999 82 100 101 120 121 126 127
 197: 946 72 78 82 90 91 100 101 104 105 120 121 126 127 137
 198: 664 0 1 2 3 4 6 7 10 13 14 15 17 19 20 26 27 28 29 30 31 32 33 34 35 36 37 39 40 41 42 43 44 45 46 47 48 49 50 52 54 55 56 59 60 61 62 63 65 66 71 76 86 87 88 89 92 109 110 128 134 135 138 139 142 143 145 146
 199: 1 13 14 19 20 26 27 30 32 33 34 41 42 43 44 45
 200: 6 10 13 14 19 20 26 27 30 31 32 33 34 41 42 43 44 45 143
 201: 1000 65 66
 202: 1 0 2 6 7 10 13 14 19 20 26 27 28 29 30 31 32 33 34 41 42 43 44 45 52 54 56 59 60 63 143
 203: 13 78 90 91 104 105 137
 204: 997 76 87
 205: 6 72 73 74 75 78 82 84 90 91 98 99 100 101 104 105 117 118 120 121 124 126 127 129 137
 206: 1000 76 86 87
 207: 8 35 37 39 40
 208: 2 32 33 44
 209: 1000 109 110
 210: 1000 76 86 87 109 110
 211: 129 65 66 76 86 87 109 110
 212: 7 1 10 13 14 19 20 26 27 30 31 32 33 34 41 42 43 44 45 56 92 143
 213: 132 65 66 71 76 86 87 109 110
 214: 4 100 120 126 127
 215: 2 35 36 37 39 40 46 47 48 49 50 63 138 142 146
 216: 1000 88 89
 217: 15 73 74 75 84 117 118 129
 218: 4 28 29 52 54
 219: 1000 134 135
 220: 996 88 89 134 135
 221: 3 0 2 28 29 52 54 59 60
 222: 999 88 89 128 134 135
 223: 992 65 66 71 76 86 87 88 89 109 110 128 134 135
 224: 823 0 1 2 3 4 6 7 10 13 14 15 17 19 20 26 27 28 29 30 31 32 33 34 35 36 37 39 40 41 42 43 44 45 46 47 48 49 50 52 54 55 56 59 60 61 62 63 92 138 139 142 143 145 146
 225: 3 5 23 24 25
 226: 5 5 24 25
 227: 1000 61 62
 228: 1000 0 1 2 3 4 6 7 10 13 14 15 17 19 20 26 27 28 29 30 31 32 33 34 35 36 37 39 40 41 42 43 44 45 46 47 48 49 50 52 54 55 56 59 60 63 92 138 139 142 143 145 146
 229: 5 13 14 19 20 26 27 34 41 42 43
 230: 8 1 47 48 49 50 63 92 138 142 146
 231: 1000 55 145
 232: 995 0 1 2 3 4 6 7 10 13 14 15 17 19 20 26 27 28 29 30 31 32 33 34 35 36 37 39 40 41 42 43 44 45 46 47 48 49 50 52 54 56 59 60 63 92 138 139 142 143 146
 233: 843 0 1 2 6 7 10 13 14 19 20 26 27 28 29 30 31 32 33 34 35 36 37 39 40 41 42 43 44 45 46 47 48 49 50 52 54 56 59 60 63 92 138 142 143 146
 234: 4 88 89 128
 235: 4 64 77 97 106 107 108 111 112 113 114 115 116 130 131 140
 236: 4 113 114 130 131
 237: 999 13 14
 238: 4 64 97 106 107 108 111 112 113 114 115 116 130 131
 239: 1 57 103 119 125 136 141 144
 240: 3 5 8 9 11 12 16 18 21 22 23 24 25 38 51 53 57 58 64 67 68 69 70 72 77 78 79 80 81 82 83 85 90 91 93 94 95 96 97 100 101 102 103 104 105 106 107 108 111 112 113 114 115 116 119 120 121 122 123 125 126 127 130 131 132 133 136 137 140 141 144
 241: 995 44 45
 242: 62 32 44 45
 243: 7 75 84 117 118 129
 244: 931 32 33 44 45
 245: 992 13 14 32 33 44 45
 246: 9 64 108 112 116
 247: 2 19 26 27 43
 248: 997 19 20
 249: 3 0 2 6 7 10 13 14 19 20 26 27 28 29 30 31 32 33 34 41 42 43 44 45 52 54 56 59 60 143
 250: 2 0 2 6 7 10 13 14 19 20 26 27 28 29 30 31 32 33 34 35 36 37 39 40 41 42 43 44 45 52 54 56 59 60 63 143
 251: 985 26 27
 252: 2 72 90 91 137
 253: 1000 26 27 43
 254: 994 19 20 26 27 43
 255: 2 64 108 111 112 113 114 115 116 130 131
 256: 975 19 20 26 27 34 43
 257: 4 28 29 63
 258: 1 74 75 124
 259: 1000 41 42
 260: 934 19 20 26 27 34 41 42 43
 261: 1000 13 14 19 20 26 27 32 33 34 41 42 43 44 45
 262: 7 85 132 133
 263: 3 19 20 26 27 32 33 34 41 42 43 44 45
 264: 999 30 31
 265: 990 13 14 19 20 26 27 30 31 32 33 34 41 42 43 44 45
 266: 4 84 117 118
 267: 709 13 14 19 20 26 27 30 31 32 33 34 41 42 43 44 45 56
 268: 968 10 13 14 19 20 26 27 30 31 32 33 34 41 42 43 44 45 56
 269: 10 6 7 28 29 52 54 63
 270: 873 10 13 14 19 20 26 27 30 31 32 33 34 41 42 43 44 45 56 143
 271: 783 0 1 2 6 7 28 29 35 36 37 39 40 46 47 48 49 50 52 54 59 60 63 92 138 142 146
 272: 961 0 2 6 7 28 29 52 54 59 60
 273: 12 6 7 28 29 63
 274: 13 1 10 13 14 19 20 26 27 30 31 32 33 34 41 42 43 44 45 47 48 49 56 92 143 146
 275: 1000 6 7
 276: 1 67 68 81 132 133
 277: 2 108 112 116
 278: 1000 28 29
 279: 986 6 7 28 29
 280: 909 0 2 52 54 59 60
 281: 1 72 78 82 100 101 104 105 120 126 127
 282: 6 13 14 33
 283: 1000 52 54
 284: 1000 0 2 59 60
 285: 12 0 1 2 3 4 6 7 10 13 14 15 17 19 20 26 27 28 29 30 31 32 33 34 35 36 37 39 40 41 42 43 44 45 46 47 48 49 50 52 54 55 56 59 60 63 67 68 69 81 85 92 102 132 133 138 139 142 143 145 146
 286: 6 0 1 2 3 4 6 7 10 13 14 15 17 19 20 26 27 28 29 30 31 32 33 34 35 36 37 39 40 41 42 43 44 45 46 47 48 49 50 52 54 55 56 59 60 63 67 68 69 73 74 75 81 84 85 92 98 99 102 117 118 124 129 132 133 138 139 142 143 145 146
 287: 1000 2 59
 288: 1000 0 60
 289: 5 3 4 15 17 56 139
 290: 5 35 36 37 39 40 46 47 48 49 50 138 146
 291: 67 35 37
 292: 856 35 36 37
 293: 287 35 36 37 39 40 46
 294: 9 35 36 37 39 40 46 63
 295: 632 11 12 16 18 21 22 38
 296: 560 11 12 16 18 21 22 23 38
 297: 7 103 119 136 144
 298: 643 64 77 106 107 108 111 112 113 114 115 116 130 131 140
 299: 669 64 77 83 97 106 107 108 111 112 113 114 115 116 130 131 140
 300: 692 64 70 77 83 97 106 107 108 111 112 113 114 115 116 122 123 130 131 140
 301: 490 64 70 77 83 93 94 95 96 97 106 107 108 111 112 113 114 115 116 122 123 130 131 140
 302: 486 69 102
 303: 32 69 102 132 133
 304: 175 5 8 9 11 12 16 18 21 22 23 24 25 38 51 53 57 58 64 67 68 69 70 77 79 80 81 83 85 93 94 95 96 97 102 103 106 107 108 111 112 113 114 115 116 119 122 123 125 130 131 132 133 136 140 141 144
 305: 225 73 74 75 84 124
 306: 290 73 74 75 84 124 129
 307: 821 65 66 71
 308: 864 65 66 71 88 89 128 134 135
 309: 86 0 1 2 3 4 6 7 10 13 14 15 17 19 20 26 27 28 29 30 31 32 33 34 35 36 37 39 40 41 42 43 44 45 46 47 48 49 50 52 54 55 56 59 60 61 62 63 72 78 82 90 91 92 100 101 104 105 120 121 126 127 137 138 139 142 143 145 146
 310: 161 61 62 72 78 82 90 91 100 101 104 105 120 121 126 127 137
 311: 868 32 33
 312: 464 46 50 138 142
 313: 48 35 36 37 39 40 46 50 138 142
 314: 46 1 35 36 37 39 40 46 50 92 138 142
 315: 686 47 48
 316: 576 1 35 36 37 39 40 46 47 48 49 50 92 138 142 146
 317: 50 64 70 77 79 80 83 97 106 107 108 111 112 113 114 115 116 122 123 130 131 140
 318: 45 64 70 77 79 80 83 94 96 97 106 107 108 111 112 113 114 115 116 122 123 130 131 140
 319: 408 46 50 138
 320: 348 1 46 47 48 49 50 92 138 142 146
 321: 4 3 4 15 17 55 139 145
 322: 26 77 83 97 140
 323: 263 75 124
 324: 279 84 129
 325: 41 71 88 89 128 134 135
 326: 63 65 66 71 72 76 78 82 86 87 88 89 90 91 100 101 104 105 109 110 120 121 126 127 128 134 135 137
 327: 5 0 1 2 3 4 6 7 10 13 14 15 17 19 20 26 27 28 29 30 31 32 33 34 35 36 37 39 40 41 42 43 44 45 46 47 48 49 50 52 54 55 56 59 60 61 62 63 67 68 69 81 85 92 102 132 133 138 139 142 143 145 146
 328: 2 75 84 124
 329: 64 65 66 71 72 73 74 75 76 78 82 84 86 87 88 89 90 91 98 99 100 101 104 105 109 110 117 118 120 121 124 126 127 128 129 134 135 137
 330: 113 65 66 67 68 69 71 72 73 74 75 76 78 81 82 84 85 86 87 88 89 90 91 98 99 100 101 102 104 105 109 110 117 118 120 121 124 126 127 128 129 132 133 134 135 137
 331: 121 48 49 146
 332: 115 35 36 37 39 40 63
 333: 29 1 35 36 37 39 40 47 48 49 50 63 92 138 142 146
 334: 65 13 14 19 20 26 27 32 33 34 43 44 45
 335: 141 3 4 10 13 14 15 17 19 20 26 27 30 31 32 33 34 41 42 43 44 45 56 139 143
 336: 46 1 3 4 10 13 14 15 17 19 20 26 27 30 31 32 33 34 35 36 37 39 40 41 42 43 44 45 47 48 49 50 56 63 92 138 139 142 143 146
 337: 383 16 38
 338: 2 103 125 136 141
 339: 72 0 1 2 3 4 6 7 10 13 14 15 17 19 20 26 27 28 29 30 31 32 33 34 35 36 37 39 40 41 42 43 44 45 47 48 49 50 52 54 56 59 60 63 92 138 139 142 143 146
 340: 235 73 74 124
 341: 290 10 13 14 19 20 26 27 30 31 32 33 34 41 42 43 44 45
 342: 96 61 62 65 66 71 72 76 78 82 86 87 88 89 90 91 100 101 104 105 109 110 120 121 126 127 128 134 135 137
 343: 27 0 2 6 7 28 29 35 36 37 39 40 46 47 48 49 50 52 54 59 60 63 138 142 146
 344: 77 35 36 37 39 40 47 48 49 146
 345: 75 35 36 37 39 40 46 47 48 49 50 138 142 146
 346: 218 0 2 6 7 28 29 52 54 59 60 63
 347: 134 108 115 116
 348: 8 108 112 115 116
 349: 26 0 1 2 6 7 28 29 35 36 37 39 40 46 47 48 49 50 52 54 59 60 63 92 138 142 143 146
 350: 20 0 1 2 6 7 28 29 46 47 48 49 50 52 54 59 60 63 92 138 142 146
 351: 27 1 46 50 92 138 142
 352: 18 1 35 36 37 39 40 46 50 63 92 138 142
 353: 60 125 141 144
 354: 36 119 125 141 144
 355: 34 73 74 75 124 129
 356: 9 13 14 19 20 26 27 32 33 34 41 42 43 44 45 56
 357: 12 1 50 92 138 142
 358: 10 1 50 63 92 138 142
 359: 14 35 36 37 39 40 46 47 48 49 146
 360: 1 5 8 9 11 12 16 18 21 22 23 24 25 38 51 53 57 58 64 70 72 73 74 75 77 78 79 80 82 83 84 90 91 93 94 95 96 97 98 99 100 101 103 104 105 106 107 108 111 112 113 114 115 116 117 118 119 120 121 122 123 124 125 126 127 129 130 131 136 137 140 141 144
 361: 17 1 46 92
 362: 48 47 48 49 50 138 142 146
 363: 22 106 107 130 131
 364: 41 61 62 72 78 90 91 104 105 137
 365: 81 18 38
 366: 2 72 82 100 101 120 121 126 127
 367: 107 72 78 82 100 101 104 105 120 121 126 127
 368: 9 79 80 93 95
 369: 1 46 50
 370: 10 84 117 118 124 129
 371: 50 33 44 45
 372: 1 70 77 79 80 83 93 94 95 96 97 122 123 140
 373: 19 0 1 2 3 4 6 7 10 13 14 15 17 19 20 26 27 28 29 30 31 32 33 34 35 36 37 39 40 41 42 43 44 45 46 47 48 49 50 52 54 55 56 59 60 63 65 66 71 76 86 87 88 89 92 109 110 128 134 135 138 139 142 143 145 146
 374: 61 5 11 12 16 18 38
 375: 59 5 11 12 16 18 23 38
 376: 23 64 115 116
 377: 56 10 13 14 19 20 26 27 30 31 32 33 34 41 42 43 44 45 47 48 49 56 143 146
 378: 33 10 13 14 19 20 26 27 30 31 32 33 34 41 42 43 44 45 47 48 49 50 56 138 142 143 146
 379: 28 10 13 14 19 20 26 27 30 31 32 33 34 35 36 37 39 40 41 42 43 44 45 47 48 49 50 56 138 142 143 146
 380: 59 1 10 13 14 19 20 26 27 30 31 32 33 34 35 36 37 39 40 41 42 43 44 45 47 48 49 50 56 92 138 142 143 146
 381: 50 1 10 13 14 19 20 26 27 30 31 32 33 34 35 36 37 39 40 41 42 43 44 45 47 48 49 50 56 63 92 138 142 143 146
 382: 37 64 112
 383: 64 0 1 2 6 7 10 13 14 19 20 26 27 28 29 30 31 32 33 34 35 36 37 39 40 41 42 43 44 45 47 48 49 50 52 54 56 59 60 63 92 138 142 143 146
 384: 12 115 116
 385: 45 67 68 81 102 132 133
 386: 14 0 1 2 6 7 10 13 14 15 17 19 20 26 27 28 29 30 31 32 33 34 35 36 37 39 40 41 42 43 44 45 46 47 48 49 50 52 54 56 59 60 63 92 138 142 143 146
 387: 12 10 15 17
 388: 14 10 13 14 15 17 19 20 26 27 30 31 32 33 34 41 42 43 44 45 56
 389: 14 10 13 14 15 17 19 20 26 27 30 31 32 33 34 41 42 43 44 45 56 143
 390: 85 3 4 10 13 14 15 17 19 20 26 27 30 31 32 33 34 41 42 43 44 45 56 139
 391: 29 1 3 4 10 13 14 15 17 19 20 26 27 30 31 32 33 34 41 42 43 44 45 47 48 49 50 56 92 138 139 142 143 146
 392: 7 65 66 88 89 128 134 135
 393: 56 67 68 69 73 74 75 81 84 85 98 99 102 117 118 124 129 132 133
 394: 60 67 68 69 72 73 74 75 78 81 82 84 85 90 91 98 99 100 101 102 104 105 117 118 120 121 124 126 127 129 132 133 137
 395: 5 1 35 36 37 39 40 46 47 48 49 92 146
 396: 22 64 113 114
 397: 21 64 112 113 114
 398: 24 64 108 112 113 114 116
 399: 2 26 27 34 43
 400: 14 5 8 9 11 12 16 18 21 22 23 24 25 38 51 53 57 58 64 70 73 74 75 77 79 80 83 84 93 94 95 96 97 103 106 107 108 111 112 113 114 115 116 117 118 119 122 123 124 125 129 130 131 136 140 141 144
 401: 2 61 62 65 66 71 76 86 87 88 89 109 110 128 134 135
 402: 6 0 1 2 6 7 13 14 19 20 26 27 28 29 30 31 32 33 34 35 36 37 39 40 41 42 43 44 45 46 47 48 49 50 52 54 56 59 60 63 92 138 142 143 146
 403: 3 13 14 19 20 26 27 30 31 32 33 34 41 42 43 44 45 56 143
 404: 29 1 3 4 10 13 14 15 17 19 20 26 27 30 31 32 33 34 35 36 37 39 40 41 42 43 44 45 46 47 48 49 50 56 92 138 139 142 143 146
 405: 49 1 3 4 10 13 14 15 17 19 20 26 27 30 31 32 33 34 35 36 37 39 40 41 42 43 44 45 46 47 48 49 50 56 63 92 138 139 142 143 146
 406: 9 11 16 18 38
 407: 17 0 1 2 3 4 6 7 10 13 14 15 17 19 20 26 27 28 29 30 31 32 33 34 35 36 37 39 40 41 42 43 44 45 46 47 48 49 50 56 59 60 63 92 138 139 142 143 146
 408: 17 0 1 2 3 4 10 13 14 15 17 19 20 26 27 30 31 32 33 34 35 36 37 39 40 41 42 43 44 45 46 47 48 49 50 56 59 60 63 92 138 139 142 143 146
 409: 23 1 10 13 14 19 20 26 27 30 31 32 33 34 35 36 37 39 40 41 42 43 44 45 46 47 48 49 50 56 92 138 142 143 146
 410: 21 64 70 77 83 94 96 97 106 107 108 111 112 113 114 115 116 122 123 130 131 140
 411: 4 82 101 120 121 126 127
 412: 17 0 2 6 7 28 29 35 36 37 39 40 46 50 52 54 59 60 63 138 142
 413: 12 0 2 6 7 28 29 35 36 37 39 40 52 54 59 60 63
 414: 11 35 36 37 39 40 47 48 49 50 138 142 146
 415: 24 0 2 6 7 28 29 59 60
 416: 40 6 7 28 29 52 54
 417: 5 73 124
 418: 23 46 47 48 49 50 138 142 146
 419: 35 67 68 69 72 78 81 82 85 90 91 100 101 102 104 105 120 121 126 127 132 133 137
 420: 3 103 125 136 141 144
 421: 15 26 43
 422: 19 36 37
 423: 10 21 22 24 25
 424: 49 1 3 4 10 13 14 15 17 19 20 26 27 30 31 32 33 34 35 36 37 39 40 41 42 43 44 45 47 48 49 50 56 92 138 139 142 143 146
 425: 5 0 1 2 3 4 6 7 10 13 14 15 17 19 20 26 27 28 29 30 31 32 33 34 35 36 37 39 40 41 42 43 44 45 46 47 48 49 50 52 54 55 56 59 60 61 62 63 65 66 71 88 89 92 128 134 135 138 139 142 143 145 146
 426: 8 61 62 72 78 82 100 101 104 105 120 121 126 127
 427: 25 70 83 97 122 123
 428: 27 70 77 83 97 122 123 140
 429: 11 5 8 9 11 12 16 18 21 22 23 24 25 38 51 53 57 58 61 62 64 70 77 79 80 83 93 94 95 96 97 103 106 107 108 111 112 113 114 115 116 119 122 123 125 130 131 136 140 141 144
 430: 10 73 74 75 117 118 124 129
 431: 1 5 16 18 21 22 38
 432: 30 1 10 13 14 19 20 26 27 30 31 32 33 34 41 42 43 44 45 47 48 49 50 56 92 138 142 143 146
 433: 45 35 36 39 40
 434: 1 73 74 75 84 118 124 129
 435: 45 13 14 44 45
 436: 23 13 14 19 20 26 27 32 33 43 44 45
 437: 26 3 4 10 13 14 15 17 19 20 26 27 30 31 32 33 34 35 36 37 39 40 41 42 43 44 45 56 139 143
 438: 12 61 62 65 66 67 68 69 71 72 73 74 75 76 78 81 82 84 85 86 87 88 89 90 91 98 99 100 101 102 104 105 109 110 117 118 120 121 124 126 127 128 129 132 133 134 135 137
 439: 2 73 74 84
 440: 2 64 77 83 106 107 108 111 112 113 114 115 116 130 131 140
 441: 2 70 79 80 83 93 94 95 96 97 122 123
 442: 16 13 14 32
 443: 14 13 14 32 33
 444: 14 35 36 37 39 40 50 138 142
 445: 1 0 1 2 6 7 28 29 35 36 37 39 40 46 47 48 49 50 59 60 63 92 138 142 146
 446: 1 0 1 2 6 7 35 36 37 39 40 46 47 48 49 50 59 60 63 92 138 142 146
 447: 1 0 1 2 35 36 37 39 40 46 47 48 49 50 59 60 63 92 138 142 146
 448: 12 61 62 65 66 71 72 73 74 75 76 78 82 84 86 87 88 89 90 91 98 99 100 101 104 105 109 110 117 118 120 121 124 126 127 128 129 134 135 137
 449: 1 61 62 65 66 71 72 73 74 75 76 78 82 84 85 86 87 88 89 90 91 98 99 100 101 104 105 109 110 117 118 120 121 124 126 127 128 129 134 135 137
 450: 10 1 46 47 48 49 50 63 92 138 142 146
 451: 10 0 2 6 7 28 29 35 36 37 39 40 52 54 59 60
 452: 3 1 35 36 37 39 40 46 92
 453: 17 5 8 9 11 12 16 18 21 22 23 38 51 53
 454: 1 70 77 79 80 93 94 95 96 122 123 140
 455: 6 0 2 6 7 52 54 59 60
 456: 3 64 70 77 83 93 95 97 106 107 108 111 112 113 114 115 116 122 123 130 131 140
 457: 1 19 20 26 27 41 42 43
 nsplits: 458
 ntax: 147
boot_consense_logl: -12773.38092
contree: (0:0.0000000000,((((((((((((1:0.0000000000,176:0.0000000000):2.68282705e-06,92:0.0000026828)100:0.08913227965,(((47:0.0000000000,165:0.0000000000):2.68282705e-06,48:0.0000026828)70:2.68282705e-06,(49:0.0000026828,146:0.0000026828)100:0.003841655472)100:0.05246685512)73:0.01403508199,((50:0.0000026828,138:0.0000026828)100:0.02154436066,142:0.0249605171)61:0.031243648)45:0.01233259043,46:0.2136078229)33:0.003343273025,(((35:0.0000026828,36:0.0000026828)91:2.688480623e-06,37:0.0114765595)86:0.01662981906,(39:0.0000026828,40:0.0000026828)100:0.01402143308)100:0.1112567246)55:0.01519195691,63:0.0735885863)63:0.01667373674,(((((3:0.0000026828,4:0.0000026828)100:0.1696415695,139:0.0813998813)100:0.07837788978,(((15:0.0000000000,166:0.0000000000):0,164:0.0000000000):2.68282705e-06,17:0.0000026828)100:0.2353767537)98:0.08374158036,(((((((((((5:0.0719506341,((((((11:0.0000000000,178:0.0000000000):0,148:0.0000000000):2.68282705e-06,12:0.0000026828)99:0.01494572471,((((16:0.0000000000,177:0.0000000000):0,167:0.0000000000):2.68282705e-06,18:0.0000026828)52:2.68282705e-06,38:0.0073736294)100:0.03844227671)100:0.03744094414,(21:0.0143199829,22:0.0083423499)100:0.04782453894)61:0.005569537745,23:0.0419241320)54:0.01074539786)98:0.03299814785,((((24:0.0000000000,180:0.0000000000):0,158:0.0000000000):0,149:0.0000000000):2.68282705e-06,25:0.0000026828)100:0.05353846704)98:0.01532357614,(((((8:0.0000000000,174:0.0000000000):0,173:0.0000000000):0,152:0.0000000000):2.68282705e-06,9:0.0000026828)100:0.1004866175,(51:0.0000026828,53:0.0000026828)100:0.03092859073)100:0.04295369989)100:0.3151443082,((57:0.0000026828,58:0.0000026828)100:0.07033029387,((((103:0.0000026885,136:0.0233045739)100:0.03996458743,119:0.0346954807)96:0.01255157468,(125:0.0038264807,141:0.0037991467)100:0.0142412821)93:0.007755396949,144:0.0256963115)100:0.1223807596)100:0.2720540663)100:0.3221075186,((((((((((((64:0.0479347091,115:0.0447216092)82:0.009426955061,(108:0.0214028965,116:0.0087984821)96:0.009885844783)93:0.01129164934,112:0.0363264610)97:0.01832001635,(113:0.0000026828,114:0.0000026828)100:0.03520477886)99:0.01599797083,(130:0.0000026828,131:0.0000026828)100:0.03663919225)97:0.01283024584,(106:0.0000026828,107:0.0000026828)100:0.04232746317)98:0.0217679492,111:0.0901683929)100:0.0717554707,(77:0.0560525104,140:0.0442511781)100:0.1761228642)66:0.0135991076,(83:0.1476638733,97:0.1068403437)99:0.0339075658)69:0.04497592923,(70:0.0156054574,(122:0.0000026828,123:0.0000026828)100:0.03532174604)100:0.1351390232)71:0.07597614293,((93:0.0000026828,95:0.0000026828)100:0.09992827547,(94:0.0000026828,96:0.0000026828)100:0.04060889485)93:0.03726094925)50:0.06004168911,(79:0.0000026828,80:0.0000026828)100:0.09105168809)100:0.3656024411)100:0.3579838018,((((((73:0.0000000000,179:0.0000000000):2.68282705e-06,74:0.0000026828)99:0.003709615587,75:0.0000026828)53:2.68282705e-06,124:0.0036966659)96:0.004035851865,(84:0.0112966610,(((117:0.0000000000,155:0.0000000000):2.68282705e-06,118:0.0000026828)100:0.0149307142,129:0.0076345753)51:2.688480623e-06)65:0.003518206093)100:0.1890611364,(98:0.0000026828,99:0.0000026828)100:0.1686984074)98:0.02069479439)70:0.01910083143,(((((67:0.0027808020,(68:0.0000026828,81:0.0000026828)100:0.008861098262)100:0.1215992969,102:0.1151820668)53:0.01775477927,69:0.1090740061)92:0.03560690131,(132:0.0000026828,133:0.0000026828)100:0.04398259698)99:0.04085878196,85:0.1649979638)99:0.06918991083)82:0.02443859738,(((72:0.1435176207,(78:0.0818453067,(104:0.0000026828,105:0.0000026828)100:0.1327004643)100:0.1179828972)98:0.02570693002,((90:0.0000026828,91:0.0000026828)100:0.01566414952,137:0.0496237196)100:0.2188575473)89:0.04187853189,(((((((82:0.0000000000,169:0.0000000000):0,168:0.0000000000):0,150:0.0000000000):2.68282705e-06,101:0.0000026828)100:0.02311685196,(120:0.0039409900,(126:0.0000026828,127:0.0000026828)100:0.00801607875)100:0.0135252074)100:0.00805835539,100:0.0457694357)100:0.01597637296,121:0.0383408523)100:0.06806475017)95:0.07495213225)67:0.03143666328,((((65:0.0000026828,66:0.0000026828)100:0.02650056628,71:0.0240139054)82:0.01508905808,(((((((((88:0.0000000000,172:0.0000000000):0,171:0.0000000000):0,162:0.0000000000):0,157:0.0000000000):0,154:0.0000000000):0,147:0.0000000000):2.68282705e-06,89:0.0000026828)100:0.01141730726,((134:0.0000000000,161:0.0000000000):2.68282705e-06,135:0.0000026828)100:0.003740044293)100:0.003758879704,128:0.0037780311)100:0.02018630483)87:0.05335251572,(((76:0.0075896616,87:0.0073784903)100:0.01196845505,86:0.0268456024)100:0.06191526887,(109:0.0000026828,110:0.0000026828)100:0.05252722606)100:0.09778564002)99:0.08029931208)83:0.04638185127,((61:0.0000000000,181:0.0000000000):2.68282705e-06,62:0.0000026828)100:0.323912602)100:0.1569950974,(55:0.0591941983,145:0.0035578347)100:0.1194287156)99:0.05302872667)82:0.02347389813,((10:0.1195419281,(((((((13:0.0000000000,175:0.0000000000):0,160:0.0000000000):2.68282705e-06,14:0.0000026828)100:0.00365370976,((((32:0.0000000000,170:0.0000000000):0,159:0.0000000000):2.68282705e-06,33:0.0000026828)88:2.68282705e-06,(44:0.0000026828,45:0.0000026828)100:0.003757056855)94:0.002923884352)99:0.004474379526,(((((((19:0.0000000000,156:0.0000000000):0,153:0.0000000000):0,151:0.0000000000):2.68282705e-06,20:0.0000026828)100:0.007476218059,((26:0.0066149562,27:0.0164237822)99:0.007359247615,43:0.0142779974)100:0.01253306837)99:0.003796540585,34:0.0037376186)98:0.0037798627,(41:0.0000026828,42:0.0000026828)100:0.01136313472)94:0.007919007539)100:0.08901862412,(30:0.0000026828,31:0.0000026828)100:0.03268565316)99:0.03256026086,56:0.1064645668)70:0.02104896045)96:0.02213467678,143:0.0483482847)88:0.02780455841)77:0.0267122935)96:0.01985926301,((6:0.0000026828,7:0.0000026828)100:0.0992209574,(28:0.0000026828,29:0.0000026828)100:0.04746517628)98:0.01965580375)91:0.004149610369,(52:0.0000026828,54:0.0000026828)100:0.04078792693)100:0.04515682421,(2:0.0000026828,59:0.0000026828)100:0.0585076111)100:0.03225157267,60:0.0000026828):2.68282705e-06,163:0.0000000000);
contree_rfdist: 4
finished: true
finishedCandidateSet: true
finishedModelFinal: true
finishedModelInit: true
```
