## Supplementary Data 7 for "Structural and evolutionary analyses support reclassification of glycopeptide antibiotics as xyclopeptides": AMP_binding_domains_3_trimal_iqtree.ckp (part 2 of 2)

```
initTree: (0:0.0000010000,(((((((1:0.0000010000,92:0.0000010000):0.06616366802,((50:0.0000010000,138:0.0000010000):0.02107598447,142:0.0210759845):0.04310833806):0.01042238069,((35:0.0000010000,(36:0.0000010000,(37:0.0069229368,(39:0.0000010000,40:0.0000010000):0.02467990351):0.003448901797):1e-06):0.1028262177,63:0.0545037292):0.01394751331):0.02107598447,(((((((3:0.0000010000,4:0.0000010000):0.12436081,139:0.0701107011):0.1028262177,(15:0.0000010000,17:0.0000010000):0.133223345):0.08621029789,((10:0.0944521774,(((((((((13:0.0000010000,14:0.0000010000):0.003448901797,(44:0.0000010000,45:0.0000010000):0.003448901797):1e-06,32:0.0000010000):1e-06,33:0.0000010000):0.01394751331,((26:0.0034489018,27:0.0174986185):0.006922936783,43:0.0104223807):0.01394751331):1e-06,(19:0.0000010000,20:0.0000010000):0.006922936783):0.003448901797,34:0.0034489018):0.01042238069,(41:0.0000010000,42:0.0000010000):0.003448901797):0.07408851628,(30:0.0000010000,31:0.0000010000):0.03196859226):0.03196859226):0.03565396885,56:0.0701107011):0.02467990351):0.03196859226,143:0.0356539688):0.01749861853,(((((((((((5:0.0661636680,(21:0.0069229368,22:0.0139475133):0.03196859226):0.01042238069,((11:0.0000010000,12:0.0000010000):0.01749861853,((16:0.0000010000,38:0.0069229368):1e-06,18:0.0000010000):0.03196859226):0.02831067238):0.01749861853,23:0.0356539688):0.02831067238,(24:0.0000010000,25:0.0000010000):0.0545037292):0.02467990351,((8:0.0000010000,9:0.0000010000):0.07809747504,(51:0.0000010000,53:0.0000010000):0.04310833806):0.02831067238):0.1749839366,((57:0.0000010000,58:0.0000010000):0.07408851628,((((103:0.0034489018,136:0.0174986185):0.03565396885,119:0.0283106724):0.01042238069,(125:0.0034489018,141:0.0034489018):0.01042238069):0.01042238069,144:0.0210759845):0.09862247954):0.179823618):0.2046603649,((((((((((64:0.0431083381,115:0.0393671125):0.006922936783,(108:0.0210759845,116:0.0069229368):0.01042238069):0.01042238069,112:0.0319685923):0.01749861853,(113:0.0000010000,114:0.0000010000):0.03196859226):0.01749861853,(130:0.0000010000,131:0.0000010000):0.02831067238):0.01394751331,(106:0.0000010000,107:0.0000010000):0.03565396885):0.02467990351,111:0.0740885163):0.04687796546,((70:0.0283106724,(122:0.0000010000,123:0.0000010000):0.01749861853):0.09031491384,((79:0.0000010000,80:0.0000010000):0.07809747504,((93:0.0000010000,95:0.0000010000):0.06224706109,(94:0.0000010000,96:0.0000010000):0.0545037292):0.06224706109):0.07408851628):0.0545037292):0.03565396885,(83:0.1199837034,97:0.0862102979):0.03565396885):0.0545037292,(77:0.0468779655,140:0.0393671125):0.08213794459):0.2149035263):0.220093562,(61:0.0000010000,62:0.0000010000):0.1749839366):0.08213794459,((((65:0.0000010000,66:0.0000010000):0.01749861853,(71:0.0210759845,(((88:0.0000010000,89:0.0000010000):0.01042238069,(134:0.0000010000,135:0.0000010000):0.003448901797):0.003448901797,128:0.0034489018):0.02831067238):0.006922936783):0.05836052985,(((76:0.0069229368,87:0.0069229368):0.006922936783,86:0.0283106724):0.0506763193,(109:0.0000010000,110:0.0000010000):0.0506763193):0.05836052985):0.0545037292,((((((67:0.0034489018,(68:0.0000010000,81:0.0000010000):0.006922936783):0.09445217737,(69:0.0740885163,102:0.0862102979):0.02107598447):0.04310833806,(132:0.0000010000,133:0.0000010000):0.04310833806):0.04687796546,85:0.1028262177):0.0506763193,(((72:0.1028262177,(78:0.0780974750,(104:0.0000010000,105:0.0000010000):0.09031491384):0.08621029789):0.03936711245,((90:0.0000010000,91:0.0000010000):0.01394751331,137:0.0431083381):0.1513944223):0.0506763193,(((82:0.0000010000,101:0.0000010000):0.01749861853,(100:0.0431083381,(120:0.0034489018,(126:0.0000010000,127:0.0000010000):0.006922936783):0.006922936783):0.006922936783):0.01749861853,121:0.0319685923):0.0506763193):0.06224706109):0.02467990351,((((((73:0.0000010000,74:0.0000010000):0.003448901797,(75:0.0000010000,124:0.0034489018):1e-06):0.006922936783,84:0.0104223807):0.003448901797,(117:0.0000010000,118:0.0000010000):0.01042238069):1e-06,129:0.0069229368):0.1377096707,(98:0.0000010000,99:0.0000010000):0.1199837034):0.03936711245):0.03936711245):0.03936711245):0.1287738755,(55:0.0356539688,145:0.0210759845):0.08213794459):0.06224706109,46:0.1332233450):0.05836052985):0.02107598447,((47:0.0000010000,48:0.0000010000):1e-06,(49:0.0000010000,146:0.0000010000):0.003448901797):0.04310833806):0.006922936783):0.02467990351,(52:0.0000010000,54:0.0000010000):0.04310833806):0.01042238069,((6:0.0000010000,7:0.0000010000):0.08621029789,(28:0.0000010000,29:0.0000010000):0.03565396885):0.01749861853):0.03565396885,(2:0.0000010000,59:0.0000010000):0.04687796546):0.03196859226,60:0.0000010000);
iqtree:
 command:  -nt AUTO -s /media/hdd_2tb/GPA_reclassification_clean/A_dataset_creation/5_basic_phylogenetics/2_trimmed_complete_basic_phylogeny/2_OGs_with_domains_phylogeny/2_trimal_MSAs/AMP_binding_domains_3_trimalMSA.faa -m JTT+F+I+G4 -pre /media/hdd_2tb/GPA_reclassification_clean/A_dataset_creation/5_basic_phylogenetics/2_trimmed_complete_basic_phylogeny/2_OGs_with_domains_phylogeny/5_trimal_iqtree_ML_trees/AMP_binding_domains_3_trimal_iqtree -redo -bb 1000
 seed: 264543
 start_time: 1708002491
 version: 2.2.5
```
