## Supplementary Data 7 for "Structural and evolutionary analyses support reclassification of glycopeptide antibiotics as xyclopeptides": AMP_binding_domains_3_trimal_iqtree.contree

```
(A40:0.0000000000,((((((((((((A47:0.0000000000,StToN1:0.0000000000):0.0000026828,StTo:0.0000026828)100:0.0891322797,(((ApTi:0.0000000000,tei_1:0.0000000000):0.0000026828,ApTi_4:0.0000026828)70:0.0000026828,(ApTi_5:0.0000026828,tei_2:0.0000026828)100:0.0038416555)100:0.0524668551)73:0.0140350820,((ApsA3_2:0.0000026828,UK6:0.0000026828)100:0.0215443607,Uc37:0.0249605171)61:0.0312436480)45:0.0123325904,ApRc:0.2136078229)33:0.0033432730,(((AmsW1_1:0.0000026828,AmsW1_2:0.0000026828)91:0.0000026885,AmsW5_2:0.0114765595)86:0.0166298191,(AmsW6_1:0.0000026828,AmsW6_2:0.0000026828)100:0.0140214331)100:0.1112567246)55:0.0151919569,NnsW4_1:0.0735885863)63:0.0166737367,(((((AkAan_1:0.0000026828,AkAan_2:0.0000026828)100:0.1696415695,UME:0.0813998813)100:0.0783778898,(((AmKeF:0.0000000000,AmKen_2:0.0000000000):0.0000000000,ker:0.0000000000):0.0000026828,AmKe_3:0.0000026828)100:0.2353767537)98:0.0837415804,(((((((((((AmAaD2_3:0.0719506341,((((((AmDeD9_1:0.0000000000,dec_2:0.0000000000):0.0000000000,AmDeD9_3:0.0000000000):0.0000026828,AmDeD9_2:0.0000026828)99:0.0149457247,((((AmKe_2:0.0000000000,AmOrH:0.0000000000):0.0000000000,van:0.0000000000):0.0000026828,AmKe_4:0.0000026828)52:0.0000026828,AmsW69_1:0.0073736294)100:0.0384422767)100:0.0374409441,(AmOrD0:0.0143199829,AmOr_2:0.0083423499)100:0.0478245389)61:0.0055695377,AmOv:0.0419241320)54:0.0107453979)98:0.0329981479,((((AmRgN0:0.0000000000,dec_1:0.0000000000):0.0000000000,AmRg_6:0.0000000000):0.0000000000,AmRg_5:0.0000000000):0.0000026828,AmRg_4:0.0000026828)100:0.0535384670)98:0.0153235761,(((((AmBlD4:0.0000000000,AmBlD59_2:0.0000000000):0.0000000000,bal:0.0000000000):0.0000000000,AmBlFH:0.0000000000):0.0000026828,AmBlD59_1:0.0000026828)100:0.1004866175,(KbArN5:0.0000026828,KbAr_2:0.0000026828)100:0.0309285907)100:0.0429536999)100:0.3151443082,((NcTr_1:0.0000026828,NcTr_2:0.0000026828)100:0.0703302939,((((StsAN:0.0000026885,StsY_A:0.0233045739)100:0.0399645874,StsMC:0.0346954807)96:0.0125515747,(StsW00:0.0038264807,US8:0.0037991467)100:0.0142412821)93:0.0077553969,Ue26:0.0256963115)100:0.1223807596)100:0.2720540663)100:0.3221075186,((((((((((((StAc:0.0479347091,StsCT:0.0447216092)82:0.0094269551,(StsC25:0.0214028965,StsCY:0.0087984821)96:0.0098858448)93:0.0112916493,StsC8:0.0363264610)97:0.0183200164,(StsCM_1:0.0000026828,StsCM_2:0.0000026828)100:0.0352047789)99:0.0159979708,(StsW38_1:0.0000026828,StsW38_2:0.0000026828)100:0.0366391923)97:0.0128302458,(StsC09_1:0.0000026828,StsC09_2:0.0000026828)100:0.0423274632)98:0.0217679492,StsC3:0.0901683929)100:0.0717554707,(StDa_1:0.0560525104,US5:0.0442511781)100:0.1761228642)66:0.0135991076,(StFu:0.1476638733,StVrN_A:0.1068403437)99:0.0339075658)69:0.0449759292,(StAq:0.0156054574,(StsTL_1:0.0000026828,StsTL_3:0.0000026828)100:0.0353217460)100:0.1351390232)71:0.0759761429,((StVe_1:0.0000026828,StVe_4:0.0000026828)100:0.0999282755,(StVe_3:0.0000026828,StVe_5:0.0000026828)100:0.0406088948)93:0.0372609492)50:0.0600416891,(StFo_1:0.0000026828,StFo_2:0.0000026828)100:0.0910516881)100:0.3656024411)100:0.3579838018,((((((StCar_1:0.0000000000,StCar_4:0.0000000000):0.0000026828,StCar_2:0.0000026828)99:0.0037096156,StCar_3:0.0000026828)53:0.0000026828,StsTu:0.0036966659)96:0.0040358519,(StLaN18:0.0112966610,(((StsK_1:0.0000000000,StsPA_1:0.0000000000):0.0000026828,StsK_3:0.0000026828)100:0.0149307142,StsW2_2:0.0076345753)51:0.0000026885)65:0.0035182061)100:0.1890611364,(StVrN_B:0.0000026828,StVr_1_A:0.0000026828)100:0.1686984074)98:0.0206947944)70:0.0191008314,(((((StAfa_2:0.0027808020,(StAfa_6:0.0000026828,StFr_3:0.0000026828)100:0.0088610983)100:0.1215992969,Sts1:0.1151820668)53:0.0177547793,StAn_2:0.1090740061)92:0.0356069013,(StsW52_1:0.0000026828,StsW52_2:0.0000026828)100:0.0439825970)99:0.0408587820,StLtNB:0.1649979638)99:0.0691899108)82:0.0244385974,(((StAvMA_2:0.1435176207,(StDu:0.0818453067,(StsBA_1:0.0000026828,StsBA_2:0.0000026828)100:0.1327004643)100:0.1179828972)98:0.0257069300,((StSe_1:0.0000026828,StSe_2:0.0000026828)100:0.0156641495,StsY_B:0.0496237196)100:0.2188575473)89:0.0418785319,(((((((StFr_4:0.0000000000,StX_2:0.0000000000):0.0000000000,StX_4:0.0000000000):0.0000000000,StX_3:0.0000000000):0.0000026828,StX_1:0.0000026828)100:0.0231168520,(StsMU:0.0039409900,(StsW0_1:0.0000026828,StsW0_2:0.0000026828)100:0.0080160787)100:0.0135252074)100:0.0080583554,StX:0.0457694357)100:0.0159763730,StsS0:0.0383408523)100:0.0680647502)95:0.0749521322)67:0.0314366633,((((StAfJ3_1:0.0000026828,StAfJ3_2:0.0000026828)100:0.0265005663,StAua_2:0.0240139054)82:0.0150890581,(((((((((StRi1:0.0000000000,StRi_3:0.0000000000):0.0000000000,StRi_1:0.0000000000):0.0000000000,StRi_5:0.0000000000):0.0000000000,StRir_1:0.0000000000):0.0000000000,StRir_20:0.0000000000):0.0000000000,StRi_6:0.0000000000):0.0000026828,StRiR_1:0.0000026828)100:0.0114173073,((StsW83_1:0.0000000000,rim:0.0000000000):0.0000026828,StsW83_2:0.0000026828)100:0.0037400443)100:0.0037588797,StsW25_2:0.0037780311)100:0.0201863048)87:0.0533525157,(((StCr:0.0075896616,StPo:0.0073784903)100:0.0119684551,StMo_1:0.0268456024)100:0.0619152689,(StsC2_1:0.0000026828,StsC2_2:0.0000026828)100:0.0525272261)100:0.0977856400)99:0.0802993121)83:0.0463818513,((NnsA5_2:0.0000000000,kis:0.0000000000):0.0000026828,NnsA5_3:0.0000026828)100:0.3239126020)100:0.1569950974,(KbPh:0.0591941983,UsB:0.0035578347)100:0.1194287156)99:0.0530287267)82:0.0234738981,((AmBr_2:0.1195419281,(((((((AmJaD4:0.0000000000,risA:0.0000000000):0.0000000000,AmJa_2:0.0000000000):0.0000026828,AmJa_1:0.0000026828)100:0.0036537098,((((AmsC0_2:0.0000000000,AmsMJ_4:0.0000000000):0.0000000000,AmsMJ_3:0.0000000000):0.0000026828,AmsMJ_2:0.0000026828)88:0.0000026828,(AmsW9_1:0.0000026828,AmsW9_2:0.0000026828)100:0.0037570569)94:0.0029238844)99:0.0044743795,(((((((AmLrN2_1:0.0000000000,AmLr_1:0.0000000000):0.0000000000,ris:0.0000000000):0.0000000000,AmLr_2:0.0000000000):0.0000026828,AmLrN2_2:0.0000026828)100:0.0074762181,((AmRo_1:0.0066149562,AmRo_2:0.0164237822)99:0.0073592476,AmsW97:0.0142779974)100:0.0125330684)99:0.0037965406,AmsTN:0.0037376186)98:0.0037798627,(AmsW8_1:0.0000026828,AmsW8_2:0.0000026828)100:0.0113631347)94:0.0079190075)100:0.0890186241,(AmsBJ_3:0.0000026828,AmsBJ_4:0.0000026828)100:0.0326856532)99:0.0325602609,Kus:0.1064645668)70:0.0210489605)96:0.0221346768,Uc878:0.0483482847)88:0.0278045584)77:0.0267122935)96:0.0198592630,((AmAzD3_3:0.0000026828,AmAzD3_5:0.0000026828)100:0.0992209574,(AmVs_1:0.0000026828,AmVs_2:0.0000026828)100:0.0474651763)98:0.0196558038)91:0.0041496104,(KbAr_1:0.0000026828,KbAr_3:0.0000026828)100:0.0407879269)100:0.0451568242,(A50:0.0000026828,NnCxD5_1:0.0000026828)100:0.0585076111)100:0.0322515727,NnGe:0.0000026828):0.0000026828,NnGeA9:0.0000000000);
```
