## Supplementary Data 7 for "Structural and evolutionary analyses support reclassification of glycopeptide antibiotics as xyclopeptides": AMP_binding_domains_3_trimal_iqtree.iqtree

```
IQ-TREE 2.2.5 COVID-edition built Sep 15 2023

Input file name: /media/hdd_2tb/GPA_reclassification_clean/A_dataset_creation/5_basic_phylogenetics/2_trimmed_complete_basic_phylogeny/2_OGs_with_domains_phylogeny/2_trimal_MSAs/AMP_binding_domains_3_trimalMSA.faa
Type of analysis: tree reconstruction + ultrafast bootstrap (1000 replicates)
Random seed number: 264543

REFERENCES
----------

To cite IQ-TREE please use:

Bui Quang Minh, Heiko A. Schmidt, Olga Chernomor, Dominik Schrempf,
Michael D. Woodhams, Arndt von Haeseler, and Robert Lanfear (2020)
IQ-TREE 2: New models and efficient methods for phylogenetic inference
in the genomic era. Mol. Biol. Evol., in press.
https://doi.org/10.1093/molbev/msaa015

Since you used ultrafast bootstrap (UFBoot) please also cite: 

Diep Thi Hoang, Olga Chernomor, Arndt von Haeseler, Bui Quang Minh,
and Le Sy Vinh (2018) UFBoot2: Improving the ultrafast bootstrap
approximation. Mol. Biol. Evol., 35:518–522.
https://doi.org/10.1093/molbev/msx281

SEQUENCE ALIGNMENT
------------------

Input data: 182 sequences with 291 amino-acid sites
Number of constant sites: 50 (= 17.1821% of all sites)
Number of invariant (constant or ambiguous constant) sites: 50 (= 17.1821% of all sites)
Number of parsimony informative sites: 237
Number of distinct site patterns: 257

SUBSTITUTION PROCESS
--------------------

Model of substitution: JTT+F+I+G4

State frequencies: (empirical counts from alignment)

  pi(A) = 0.1381
  pi(R) = 0.0716
  pi(N) = 0.0091
  pi(D) = 0.0606
  pi(C) = 0.0064
  pi(Q) = 0.0139
  pi(E) = 0.0433
  pi(G) = 0.1126
  pi(H) = 0.0162
  pi(I) = 0.0206
  pi(L) = 0.0985
  pi(K) = 0.0119
  pi(M) = 0.0161
  pi(F) = 0.0315
  pi(P) = 0.0681
  pi(S) = 0.0437
  pi(T) = 0.0581
  pi(W) = 0.0139
  pi(Y) = 0.0348
  pi(V) = 0.1310

Model of rate heterogeneity: Invar+Gamma with 4 categories
Proportion of invariable sites: 0.1434
Gamma shape alpha: 1.4222

 Category  Relative_rate  Proportion
  0         0              0.1434
  1         0.2487         0.2142
  2         0.6713         0.2142
  3         1.2205         0.2142
  4         2.5289         0.2142
Relative rates are computed as MEAN of the portion of the Gamma distribution falling in the category.

MAXIMUM LIKELIHOOD TREE
-----------------------

Log-likelihood of the tree: -12770.9814 (s.e. 565.7786)
Unconstrained log-likelihood (without tree): -1580.8822
Number of free parameters (#branches + #model parameters): 312
Akaike information criterion (AIC) score: 26165.9629
Corrected Akaike information criterion (AICc) score: 221477.9629
Bayesian information criterion (BIC) score: 27312.0397

**************************** WARNING ****************************
Number of parameters (K, model parameters and branch lengths): 312
Sample size (n, alignment length): 291

Given that K>=n, the parameter estimates might be inaccurate.
Thus, phylogenetic estimates should be interpreted with caution.

Ideally, it is desirable that n >> K. When selecting optimal models,
1. use AIC or BIC if n > 40K;
2. use AICc or BIC if 40K >= n > K;
3. be extremely cautious if n <= K

To improve the situation (3), consider the following options:
  1. Increase the sample size (n)
  2. Decrease the number of parameters (K) to be estimated. If
     possible:
     a. Remove the least important sequences from the alignment
     b. Specify some of the parameter values for the substitution
        model (e.g., the nucleotide or amino acid frequencies)
     c. Specify some of the parameter values for the rates-across-
        sites model (e.g., the shape parameter for the discrete
        Gamma distribution, the proportion of invariable sites, or
        the rates of change for different rate categories under
        the FreeRate model)

Reference:
Burnham KR, Anderson DR (2002). Model Selection and Multimodel
Inference: A Practical Information-Theoretic Approach. Springer,
New York.
************************ END OF WARNING ***********************

Total tree length (sum of branch lengths): 10.3188
Sum of internal branch lengths: 5.5277 (53.5695% of tree length)

WARNING: 7 near-zero internal branches (<0.0034) should be treated with caution
         Such branches are denoted by '**' in the figure below

NOTE: Tree is UNROOTED although outgroup taxon 'A40' is drawn at root
Numbers in parentheses are  ultrafast bootstrap support (%)

+**A40
|
|                          +**A47
|                       +--| (100)
|                       |  +**StTo
|                    +--| (73)
|                    |  |     +**ApTi
|                    |  |  +**| (70)
|                    |  |  |  +**ApTi_4
|                    |  +--| (100)
|                    |     |  +**ApTi_5
|                    |     +--| (100)
|                    |        +**tei_2
|                 +--| (45)
|                 |  |     +**ApsA3_2
|                 |  |  +--| (100)
|                 |  |  |  +**UK6
|                 |  +--| (61)
|                 |     +--Uc37
|              +--| (12)
|              |  |         +**AmsW1_1
|              |  |      +**| (91)
|              |  |      |  +**AmsW1_2
|              |  |   +--| (86)
|              |  |   |  +--AmsW5_2
|              |  +---| (100)
|              |      |  +**AmsW6_1
|              |      +--| (100)
|              |         +**AmsW6_2
|           +--| (63)
|           |  |  +------ApRc
|           |  +--| (9)
|           |     +--NnsW4_1
|        +--| (96)
|        |  |                 +**AkAan_1
|        |  |           +-----| (100)
|        |  |           |     +**AkAan_2
|        |  |        +--| (100)
|        |  |        |  +--UME
|        |  |     +--| (98)
|        |  |     |  |       +**AmKeF
|        |  |     |  +-------| (100)
|        |  |     |          +**AmKe_3
|        |  |  +--| (82)
|        |  |  |  |                                                            +--AmAaD2_3
|        |  |  |  |                                                         +--| (98)
|        |  |  |  |                                                         |  |           +**AmDeD9_1
|        |  |  |  |                                                         |  |        +--| (99)
|        |  |  |  |                                                         |  |        |  +**AmDeD9_2
|        |  |  |  |                                                         |  |     +--| (100)
|        |  |  |  |                                                         |  |     |  |     +**AmKe_2
|        |  |  |  |                                                         |  |     |  |  +**| (52)
|        |  |  |  |                                                         |  |     |  |  |  +**AmKe_4
|        |  |  |  |                                                         |  |     |  +--| (100)
|        |  |  |  |                                                         |  |     |     +--AmsW69_1
|        |  |  |  |                                                         |  |  +--| (61)
|        |  |  |  |                                                         |  |  |  |  +--AmOrD0
|        |  |  |  |                                                         |  |  |  +--| (100)
|        |  |  |  |                                                         |  |  |     +--AmOr_2
|        |  |  |  |                                                         |  +--| (54)
|        |  |  |  |                                                         |     +--AmOv
|        |  |  |  |                                                      +--| (98)
|        |  |  |  |                                                      |  |  +**AmRgN0
|        |  |  |  |                                                      |  +--| (100)
|        |  |  |  |                                                      |     +**AmRg_4
|        |  |  |  |                                           +----------| (100)
|        |  |  |  |                                           |          |     +**AmBlD4
|        |  |  |  |                                           |          |  +--| (100)
|        |  |  |  |                                           |          |  |  +**AmBlD59_1
|        |  |  |  |                                           |          +--| (100)
|        |  |  |  |                                           |             |  +**KbArN5
|        |  |  |  |                                           |             +--| (100)
|        |  |  |  |                                           |                +**KbAr_2
|        |  |  |  |                                +----------| (100)
|        |  |  |  |                                |          |           +**NcTr_1
|        |  |  |  |                                |          |        +--| (100)
|        |  |  |  |                                |          |        |  +**NcTr_2
|        |  |  |  |                                |          +--------| (100)
|        |  |  |  |                                |                   |            +**StsAN
|        |  |  |  |                                |                   |         +--| (100)
|        |  |  |  |                                |                   |         |  +--StsY_A
|        |  |  |  |                                |                   |      +--| (96)
|        |  |  |  |                                |                   |      |  +--StsMC
|        |  |  |  |                                |                   |   +--| (93)
|        |  |  |  |                                |                   |   |  |  +--StsW00
|        |  |  |  |                                |                   |   |  +--| (100)
|        |  |  |  |                                |                   |   |     +--US8
|        |  |  |  |                                |                   +---| (100)
|        |  |  |  |                                |                       +--Ue26
|        |  |  |  |                   +------------| (100)
|        |  |  |  |                   |            |                                             +--StAc
|        |  |  |  |                   |            |                                          +--| (82)
|        |  |  |  |                   |            |                                          |  +--StsCT
|        |  |  |  |                   |            |                                       +--| (93)
|        |  |  |  |                   |            |                                       |  |  +--StsC25
|        |  |  |  |                   |            |                                       |  +--| (96)
|        |  |  |  |                   |            |                                       |     +--StsCY
|        |  |  |  |                   |            |                                    +--| (97)
|        |  |  |  |                   |            |                                    |  +--StsC8
|        |  |  |  |                   |            |                                 +--| (99)
|        |  |  |  |                   |            |                                 |  |  +**StsCM_1
|        |  |  |  |                   |            |                                 |  +--| (100)
|        |  |  |  |                   |            |                                 |     +**StsCM_2
|        |  |  |  |                   |            |                              +--| (97)
|        |  |  |  |                   |            |                              |  |  +**StsW38_1
|        |  |  |  |                   |            |                              |  +--| (100)
|        |  |  |  |                   |            |                              |     +**StsW38_2
|        |  |  |  |                   |            |                           +--| (98)
|        |  |  |  |                   |            |                           |  |  +**StsC09_1
|        |  |  |  |                   |            |                           |  +--| (100)
|        |  |  |  |                   |            |                           |     +**StsC09_2
|        |  |  |  |                   |            |                        +--| (100)
|        |  |  |  |                   |            |                        |  +--StsC3
|        |  |  |  |                   |            |                     +--| (66)
|        |  |  |  |                   |            |                     |  |     +--StDa_1
|        |  |  |  |                   |            |                     |  +-----| (100)
|        |  |  |  |                   |            |                     |        +--US5
|        |  |  |  |                   |            |                  +--| (69)
|        |  |  |  |                   |            |                  |  |  +----StFu
|        |  |  |  |                   |            |                  |  +--| (99)
|        |  |  |  |                   |            |                  |     +--StVrN_A
|        |  |  |  |                   |            |               +--| (71)
|        |  |  |  |                   |            |               |  |   +--StAq
|        |  |  |  |                   |            |               |  +---| (100)
|        |  |  |  |                   |            |               |      |  +**StsTL_1
|        |  |  |  |                   |            |               |      +--| (100)
|        |  |  |  |                   |            |               |         +**StsTL_3
|        |  |  |  |                   |            |            +--| (50)
|        |  |  |  |                   |            |            |  |     +**StVe_1
|        |  |  |  |                   |            |            |  |  +--| (100)
|        |  |  |  |                   |            |            |  |  |  +**StVe_4
|        |  |  |  |                   |            |            |  +--| (93)
|        |  |  |  |                   |            |            |     |  +**StVe_3
|        |  |  |  |                   |            |            |     +--| (100)
|        |  |  |  |                   |            |            |        +**StVe_5
|        |  |  |  |                   |            +------------| (100)
|        |  |  |  |                   |                         |  +**StFo_1
|        |  |  |  |                   |                         +--| (100)
|        |  |  |  |                   |                            +**StFo_2
|        |  |  |  |                +--| (70)
|        |  |  |  |                |  |                 +**StCar_1
|        |  |  |  |                |  |              +--| (99)
|        |  |  |  |                |  |              |  +**StCar_2
|        |  |  |  |                |  |           +**| (53)
|        |  |  |  |                |  |           |  +**StCar_3
|        |  |  |  |                |  |        +--| (96)
|        |  |  |  |                |  |        |  +--StsTu
|        |  |  |  |                |  |  +-----| (100)
|        |  |  |  |                |  |  |     |  +--StLaN18
|        |  |  |  |                |  |  |     +--| (65)
|        |  |  |  |                |  |  |        |     +**StsK_1
|        |  |  |  |                |  |  |        |  +--| (100)
|        |  |  |  |                |  |  |        |  |  +**StsK_3
|        |  |  |  |                |  |  |        +**| (51)
|        |  |  |  |                |  |  |           +--StsW2_2
|        |  |  |  |                |  +--| (98)
|        |  |  |  |                |     |     +**StVrN_B
|        |  |  |  |                |     +-----| (100)
|        |  |  |  |                |           +**StVr_1_A
|        |  |  |  |             +--| (82)
|        |  |  |  |             |  |               +**StAfa_2
|        |  |  |  |             |  |           +---| (100)
|        |  |  |  |             |  |           |   |  +**StAfa_6
|        |  |  |  |             |  |           |   +--| (100)
|        |  |  |  |             |  |           |      +**StFr_3
|        |  |  |  |             |  |        +--| (53)
|        |  |  |  |             |  |        |  +---Sts1
|        |  |  |  |             |  |     +--| (92)
|        |  |  |  |             |  |     |  +---StAn_2
|        |  |  |  |             |  |  +--| (99)
|        |  |  |  |             |  |  |  |  +**StsW52_1
|        |  |  |  |             |  |  |  +--| (100)
|        |  |  |  |             |  |  |     +**StsW52_2
|        |  |  |  |             |  +--| (99)
|        |  |  |  |             |     +-----StLtNB
|        |  |  |  |          +--| (67)
|        |  |  |  |          |  |        +----StAvMA_2
|        |  |  |  |          |  |     +--| (98)
|        |  |  |  |          |  |     |  |   +--StDu
|        |  |  |  |          |  |     |  +---| (100)
|        |  |  |  |          |  |     |      |   +**StsBA_1
|        |  |  |  |          |  |     |      +---| (100)
|        |  |  |  |          |  |     |          +**StsBA_2
|        |  |  |  |          |  |  +--| (89)
|        |  |  |  |          |  |  |  |          +**StSe_1
|        |  |  |  |          |  |  |  |       +--| (100)
|        |  |  |  |          |  |  |  |       |  +**StSe_2
|        |  |  |  |          |  |  |  +-------| (100)
|        |  |  |  |          |  |  |          +--StsY_B
|        |  |  |  |          |  +--| (95)
|        |  |  |  |          |     |           +**StFr_4
|        |  |  |  |          |     |        +--| (100)
|        |  |  |  |          |     |        |  +**StX_1
|        |  |  |  |          |     |     +--| (100)
|        |  |  |  |          |     |     |  |  +--StsMU
|        |  |  |  |          |     |     |  +--| (100)
|        |  |  |  |          |     |     |     |  +**StsW0_1
|        |  |  |  |          |     |     |     +--| (100)
|        |  |  |  |          |     |     |        +**StsW0_2
|        |  |  |  |          |     |  +--| (100)
|        |  |  |  |          |     |  |  +--StX
|        |  |  |  |          |     +--| (100)
|        |  |  |  |          |        +--StsS0
|        |  |  |  |       +--| (83)
|        |  |  |  |       |  |           +**StAfJ3_1
|        |  |  |  |       |  |        +--| (100)
|        |  |  |  |       |  |        |  +**StAfJ3_2
|        |  |  |  |       |  |     +--| (82)
|        |  |  |  |       |  |     |  +--StAua_2
|        |  |  |  |       |  |  +--| (87)
|        |  |  |  |       |  |  |  |        +**StRi1
|        |  |  |  |       |  |  |  |     +--| (100)
|        |  |  |  |       |  |  |  |     |  +**StRiR_1
|        |  |  |  |       |  |  |  |  +--| (100)
|        |  |  |  |       |  |  |  |  |  |  +**StsW83_1
|        |  |  |  |       |  |  |  |  |  +--| (100)
|        |  |  |  |       |  |  |  |  |     +**StsW83_2
|        |  |  |  |       |  |  |  +--| (100)
|        |  |  |  |       |  |  |     +--StsW25_2
|        |  |  |  |       |  +--| (99)
|        |  |  |  |       |     |        +--StCr
|        |  |  |  |       |     |     +--| (100)
|        |  |  |  |       |     |     |  +--StPo
|        |  |  |  |       |     |  +--| (100)
|        |  |  |  |       |     |  |  +--StMo_1
|        |  |  |  |       |     +--| (100)
|        |  |  |  |       |        |  +**StsC2_1
|        |  |  |  |       |        +--| (100)
|        |  |  |  |       |           +**StsC2_2
|        |  |  |  |  +----| (100)
|        |  |  |  |  |    |          +**NnsA5_2
|        |  |  |  |  |    +----------| (100)
|        |  |  |  |  |               +**NnsA5_3
|        |  |  |  +--| (99)
|        |  |  |     |   +--KbPh
|        |  |  |     +---| (100)
|        |  |  |         +--UsB
|        |  +--| (77)
|        |     |     +---AmBr_2
|        |     |  +--| (96)
|        |     |  |  |              +**AmJaD4
|        |     |  |  |           +--| (100)
|        |     |  |  |           |  +**AmJa_1
|        |     |  |  |        +--| (99)
|        |     |  |  |        |  |     +**AmsC0_2
|        |     |  |  |        |  |  +**| (88)
|        |     |  |  |        |  |  |  +**AmsMJ_2
|        |     |  |  |        |  +**| (94)
|        |     |  |  |        |     |  +**AmsW9_1
|        |     |  |  |        |     +--| (100)
|        |     |  |  |        |        +**AmsW9_2
|        |     |  |  |     +--| (100)
|        |     |  |  |     |  |           +**AmLrN2_1
|        |     |  |  |     |  |        +--| (100)
|        |     |  |  |     |  |        |  +**AmLrN2_2
|        |     |  |  |     |  |     +--| (99)
|        |     |  |  |     |  |     |  |     +--AmRo_1
|        |     |  |  |     |  |     |  |  +--| (99)
|        |     |  |  |     |  |     |  |  |  +--AmRo_2
|        |     |  |  |     |  |     |  +--| (100)
|        |     |  |  |     |  |     |     +--AmsW97
|        |     |  |  |     |  |  +--| (98)
|        |     |  |  |     |  |  |  +--AmsTN
|        |     |  |  |     |  +--| (94)
|        |     |  |  |     |     |  +**AmsW8_1
|        |     |  |  |     |     +--| (100)
|        |     |  |  |     |        +**AmsW8_2
|        |     |  |  |  +--| (99)
|        |     |  |  |  |  |  +**AmsBJ_3
|        |     |  |  |  |  +--| (100)
|        |     |  |  |  |     +**AmsBJ_4
|        |     |  |  +--| (70)
|        |     |  |     +--Kus
|        |     +--| (88)
|        |        +--Uc878
|     +--| (91)
|     |  |     +**AmAzD3_3
|     |  |  +--| (100)
|     |  |  |  +**AmAzD3_5
|     |  +--| (98)
|     |     |  +**AmVs_1
|     |     +--| (100)
|     |        +**AmVs_2
|  +--| (100)
|  |  |  +**KbAr_1
|  |  +--| (100)
|  |     +**KbAr_3
+--| (100)
|  |  +**A50
|  +--| (100)
|     +**NnCxD5_1
|
+**NnGe

Tree in newick format:

(A40:0.0000009999,(((((((((A47:0.0000009999,StTo:0.0000009999)100:0.0867674571,((ApTi:0.0000009999,ApTi_4:0.0000009999)70:0.0000009999,(ApTi_5:0.0000009999,tei_2:0.0000009999)100:0.0038357171)100:0.0548850158)73:0.0133941855,((ApsA3_2:0.0000009999,UK6:0.0000009999)100:0.0233259167,Uc37:0.0230901499)61:0.0325215585)45:0.0125469484,(((AmsW1_1:0.0000009999,AmsW1_2:0.0000009999)91:0.0000020618,AmsW5_2:0.0114590715)86:0.0171074347,(AmsW6_1:0.0000009999,AmsW6_2:0.0000009999)100:0.0135032722)100:0.1120647981)12:0.0110747002,(ApRc:0.2057055542,NnsW4_1:0.0688138534)9:0.0093065725)63:0.0179020291,(((((AkAan_1:0.0000009999,AkAan_2:0.0000009999)100:0.1694741760,UME:0.0811066672)100:0.0786392121,(AmKeF:0.0000009999,AmKe_3:0.0000009999)100:0.2347277080)98:0.0837806487,(((((((((((AmAaD2_3:0.0717824057,((((AmDeD9_1:0.0000009999,AmDeD9_2:0.0000009999)99:0.0149090906,((AmKe_2:0.0000009999,AmKe_4:0.0000009999)52:0.0000009999,AmsW69_1:0.0073562469)100:0.0383520254)100:0.0373503019,(AmOrD0:0.0142859808,AmOr_2:0.0083230196)100:0.0477102558)61:0.0055585310,AmOv:0.0418309097)54:0.0107164434)98:0.0329212054,(AmRgN0:0.0000009999,AmRg_4:0.0000009999)100:0.0534135714)98:0.0153070835,((AmBlD4:0.0000009999,AmBlD59_1:0.0000009999)100:0.1002408649,(KbArN5:0.0000024605,KbAr_2:0.0000027744)100:0.0308473793)100:0.0428381334)100:0.3142442873,((NcTr_1:0.0000009999,NcTr_2:0.0000009999)100:0.0703224849,((((StsAN:0.0000022430,StsY_A:0.0232518692)100:0.0398765988,StsMC:0.0346209519)96:0.0125225332,(StsW00:0.0038175988,US8:0.0037902729)100:0.0142085240)93:0.0077366434,Ue26:0.0256369158)100:0.1219754000)100:0.2714749657)100:0.3215121392,((((((((((((StAc:0.0478300757,StsCT:0.0446265839)82:0.0094085603,(StsC25:0.0213597322,StsCY:0.0087797442)96:0.0098709776)93:0.0112681661,StsC8:0.0362487807)97:0.0182861859,(StsCM_1:0.0000009999,StsCM_2:0.0000009999)100:0.0351372282)99:0.0159697320,(StsW38_1:0.0000009999,StsW38_2:0.0000009999)100:0.0365584508)97:0.0128066836,(StsC09_1:0.0000009999,StsC09_2:0.0000009999)100:0.0422386757)98:0.0217368285,StsC3:0.0899764574)100:0.0715944571,(StDa_1:0.0559269856,US5:0.0441511930)100:0.1757348536)66:0.0135903373,(StFu:0.1473818903,StVrN_A:0.1066273109)99:0.0338274080)69:0.0448994322,(StAq:0.0155696869,(StsTL_1:0.0000009999,StsTL_3:0.0000009999)100:0.0352495301)100:0.1348648193)71:0.0758103295,((StVe_1:0.0000009999,StVe_4:0.0000009999)100:0.0997257927,(StVe_3:0.0000009999,StVe_5:0.0000009999)100:0.0405147948)93:0.0371950924)50:0.0599421222,(StFo_1:0.0000024707,StFo_2:0.0000028688)100:0.0908542541)100:0.3648705174)100:0.3573617254,(((((StCar_1:0.0000009999,StCar_2:0.0000009999)99:0.0037037035,StCar_3:0.0000009999)53:0.0000026226,StsTu:0.0036907755)96:0.0040297925,(StLaN18:0.0112774155,((StsK_1:0.0000009999,StsK_3:0.0000009999)100:0.0149049036,StsW2_2:0.0076212858)51:0.0000028806)65:0.0035124628)100:0.1886844040,(StVrN_B:0.0000022378,StVr_1_A:0.0000021244)100:0.1683456152)98:0.0206600674)70:0.0190419411,(((((StAfa_2:0.0027775080,(StAfa_6:0.0000009999,StFr_3:0.0000009999)100:0.0088429386)100:0.1213603279,Sts1:0.1149457566)53:0.0177265772,StAn_2:0.1088286552)92:0.0355777188,(StsW52_1:0.0000009999,StsW52_2:0.0000009999)100:0.0438854026)99:0.0407624953,StLtNB:0.1646822094)99:0.0691070056)82:0.0244009494,(((StAvMA_2:0.1432417453,(StDu:0.0817000088,(StsBA_1:0.0000009999,StsBA_2:0.0000009999)100:0.1324678191)100:0.1178073490)98:0.0256580474,((StSe_1:0.0000026747,StSe_2:0.0000027649)100:0.0156181476,StsY_B:0.0495536052)100:0.2184340525)89:0.0418385698,((((StFr_4:0.0000009999,StX_1:0.0000009999)100:0.0230762862,(StsMU:0.0039344575,(StsW0_1:0.0000009999,StsW0_2:0.0000009999)100:0.0080015428)100:0.0134998879)100:0.0080436778,StX:0.0456865628)100:0.0159525484,StsS0:0.0382661479)100:0.0679008643)95:0.0747999653)67:0.0314854283,((((StAfJ3_1:0.0000009999,StAfJ3_2:0.0000009999)100:0.0264490240,StAua_2:0.0239660310)82:0.0150587667,(((StRi1:0.0000009999,StRiR_1:0.0000009999)100:0.0113950476,(StsW83_1:0.0000009999,StsW83_2:0.0000009999)100:0.0037331516)100:0.0037521878,StsW25_2:0.0037712214)100:0.0201507192)87:0.0532581071,(((StCr:0.0075778775,StPo:0.0073667863)100:0.0119465443,StMo_1:0.0268021663)100:0.0618162603,(StsC2_1:0.0000021610,StsC2_2:0.0000009999)100:0.0524171043)100:0.0975869156)99:0.0800164844)83:0.0463393593,(NnsA5_2:0.0000009999,NnsA5_3:0.0000009999)100:0.3232686079)100:0.1567443143,(KbPh:0.0588871519,UsB:0.0037511165)100:0.1188044819)99:0.0534873940)82:0.0200443898,((AmBr_2:0.1193549808,(((((AmJaD4:0.0000009999,AmJa_1:0.0000009999)100:0.0036482831,((AmsC0_2:0.0000009999,AmsMJ_2:0.0000009999)88:0.0000021673,(AmsW9_1:0.0000009999,AmsW9_2:0.0000009999)100:0.0037514848)94:0.0029199648)99:0.0044687978,((((AmLrN2_1:0.0000009999,AmLrN2_2:0.0000024365)100:0.0074651537,((AmRo_1:0.0066060869,AmRo_2:0.0163992986)99:0.0073492551,AmsW97:0.0142570059)100:0.0125145907)99:0.0037910363,AmsTN:0.0037320829)98:0.0037742201,(AmsW8_1:0.0000009999,AmsW8_2:0.0000009999)100:0.0113454965)94:0.0079058809)100:0.0890429090,(AmsBJ_3:0.0000009999,AmsBJ_4:0.0000009999)100:0.0324864485)99:0.0324981136,Kus:0.1062640323)70:0.0210763521)96:0.0221906747,Uc878:0.0479111709)88:0.0298000051)77:0.0249237287)96:0.0210225838,((AmAzD3_3:0.0000020063,AmAzD3_5:0.0000021932)100:0.0998830676,(AmVs_1:0.0000009999,AmVs_2:0.0000009999)100:0.0466965165)98:0.0195340283)91:0.0041681091,(KbAr_1:0.0000021892,KbAr_3:0.0000024440)100:0.0416600697)100:0.0442499969,(A50:0.0000009999,NnCxD5_1:0.0000009999)100:0.0600628031)100:0.0306553852,NnGe:0.0000009999);

CONSENSUS TREE
--------------

Consensus tree is constructed from 1000 bootstrap trees
Log-likelihood of consensus tree: -12773.380923
Robinson-Foulds distance between ML tree and consensus tree: 4

Branches with support >0.000000% are kept (extended consensus)
Branch lengths are optimized by maximum likelihood on original alignment
Numbers in parentheses are bootstrap supports (%)

+**A40
|
|                                   +**A47
|                                +--|
|                                |  +**StToN1
|                             +--| (100)
|                             |  +--StTo
|                          +--| (73)
|                          |  |        +**ApTi
|                          |  |     +--|
|                          |  |     |  +**tei_1
|                          |  |  +--| (70)
|                          |  |  |  +--ApTi_4
|                          |  +--| (100)
|                          |     |  +--ApTi_5
|                          |     +--| (100)
|                          |        +--tei_2
|                       +--| (45)
|                       |  |     +--ApsA3_2
|                       |  |  +--| (100)
|                       |  |  |  +--UK6
|                       |  +--| (61)
|                       |     +--Uc37
|                    +--| (33)
|                    |  +------ApRc
|                 +--| (55)
|                 |  |         +--AmsW1_1
|                 |  |      +--| (91)
|                 |  |      |  +--AmsW1_2
|                 |  |   +--| (86)
|                 |  |   |  +--AmsW5_2
|                 |  +---| (100)
|                 |      |  +--AmsW6_1
|                 |      +--| (100)
|                 |         +--AmsW6_2
|              +--| (63)
|              |  +--NnsW4_1
|           +--| (96)
|           |  |                 +--AkAan_1
|           |  |           +-----| (100)
|           |  |           |     +--AkAan_2
|           |  |        +--| (100)
|           |  |        |  +--UME
|           |  |     +--| (98)
|           |  |     |  |             +**AmKeF
|           |  |     |  |          +**|
|           |  |     |  |          |  +**AmKen_2
|           |  |     |  |       +--|
|           |  |     |  |       |  +**ker
|           |  |     |  +-------| (100)
|           |  |     |          +--AmKe_3
|           |  |  +--| (82)
|           |  |  |  |                                                            +--AmAaD2_3
|           |  |  |  |                                                         +--| (98)
|           |  |  |  |                                                         |  |                 +**AmDeD9_1
|           |  |  |  |                                                         |  |              +**|
|           |  |  |  |                                                         |  |              |  +**dec_2
|           |  |  |  |                                                         |  |           +--|
|           |  |  |  |                                                         |  |           |  +**AmDeD9_3
|           |  |  |  |                                                         |  |        +--| (99)
|           |  |  |  |                                                         |  |        |  +--AmDeD9_2
|           |  |  |  |                                                         |  |     +--| (100)
|           |  |  |  |                                                         |  |     |  |           +**AmKe_2
|           |  |  |  |                                                         |  |     |  |        +**|
|           |  |  |  |                                                         |  |     |  |        |  +**AmOrH
|           |  |  |  |                                                         |  |     |  |     +--|
|           |  |  |  |                                                         |  |     |  |     |  +**van
|           |  |  |  |                                                         |  |     |  |  +--| (52)
|           |  |  |  |                                                         |  |     |  |  |  +--AmKe_4
|           |  |  |  |                                                         |  |     |  +--| (100)
|           |  |  |  |                                                         |  |     |     +--AmsW69_1
|           |  |  |  |                                                         |  |  +--| (61)
|           |  |  |  |                                                         |  |  |  |  +--AmOrD0
|           |  |  |  |                                                         |  |  |  +--| (100)
|           |  |  |  |                                                         |  |  |     +--AmOr_2
|           |  |  |  |                                                         |  +--| (54)
|           |  |  |  |                                                         |     +--AmOv
|           |  |  |  |                                                      +--| (98)
|           |  |  |  |                                                      |  |           +**AmRgN0
|           |  |  |  |                                                      |  |        +**|
|           |  |  |  |                                                      |  |        |  +**dec_1
|           |  |  |  |                                                      |  |     +**|
|           |  |  |  |                                                      |  |     |  +**AmRg_6
|           |  |  |  |                                                      |  |  +--|
|           |  |  |  |                                                      |  |  |  +**AmRg_5
|           |  |  |  |                                                      |  +--| (100)
|           |  |  |  |                                                      |     +--AmRg_4
|           |  |  |  |                                           +----------| (100)
|           |  |  |  |                                           |          |              +**AmBlD4
|           |  |  |  |                                           |          |           +**|
|           |  |  |  |                                           |          |           |  +**AmBlD59_2
|           |  |  |  |                                           |          |        +**|
|           |  |  |  |                                           |          |        |  +**bal
|           |  |  |  |                                           |          |     +--|
|           |  |  |  |                                           |          |     |  +**AmBlFH
|           |  |  |  |                                           |          |  +--| (100)
|           |  |  |  |                                           |          |  |  +--AmBlD59_1
|           |  |  |  |                                           |          +--| (100)
|           |  |  |  |                                           |             |  +--KbArN5
|           |  |  |  |                                           |             +--| (100)
|           |  |  |  |                                           |                +--KbAr_2
|           |  |  |  |                                +----------| (100)
|           |  |  |  |                                |          |           +--NcTr_1
|           |  |  |  |                                |          |        +--| (100)
|           |  |  |  |                                |          |        |  +--NcTr_2
|           |  |  |  |                                |          +--------| (100)
|           |  |  |  |                                |                   |            +--StsAN
|           |  |  |  |                                |                   |         +--| (100)
|           |  |  |  |                                |                   |         |  +--StsY_A
|           |  |  |  |                                |                   |      +--| (96)
|           |  |  |  |                                |                   |      |  +--StsMC
|           |  |  |  |                                |                   |   +--| (93)
|           |  |  |  |                                |                   |   |  |  +--StsW00
|           |  |  |  |                                |                   |   |  +--| (100)
|           |  |  |  |                                |                   |   |     +--US8
|           |  |  |  |                                |                   +---| (100)
|           |  |  |  |                                |                       +--Ue26
|           |  |  |  |                   +------------| (100)
|           |  |  |  |                   |            |                                             +--StAc
|           |  |  |  |                   |            |                                          +--| (82)
|           |  |  |  |                   |            |                                          |  +--StsCT
|           |  |  |  |                   |            |                                       +--| (93)
|           |  |  |  |                   |            |                                       |  |  +--StsC25
|           |  |  |  |                   |            |                                       |  +--| (96)
|           |  |  |  |                   |            |                                       |     +--StsCY
|           |  |  |  |                   |            |                                    +--| (97)
|           |  |  |  |                   |            |                                    |  +--StsC8
|           |  |  |  |                   |            |                                 +--| (99)
|           |  |  |  |                   |            |                                 |  |  +--StsCM_1
|           |  |  |  |                   |            |                                 |  +--| (100)
|           |  |  |  |                   |            |                                 |     +--StsCM_2
|           |  |  |  |                   |            |                              +--| (97)
|           |  |  |  |                   |            |                              |  |  +--StsW38_1
|           |  |  |  |                   |            |                              |  +--| (100)
|           |  |  |  |                   |            |                              |     +--StsW38_2
|           |  |  |  |                   |            |                           +--| (98)
|           |  |  |  |                   |            |                           |  |  +--StsC09_1
|           |  |  |  |                   |            |                           |  +--| (100)
|           |  |  |  |                   |            |                           |     +--StsC09_2
|           |  |  |  |                   |            |                        +--| (100)
|           |  |  |  |                   |            |                        |  +--StsC3
|           |  |  |  |                   |            |                     +--| (66)
|           |  |  |  |                   |            |                     |  |     +--StDa_1
|           |  |  |  |                   |            |                     |  +-----| (100)
|           |  |  |  |                   |            |                     |        +--US5
|           |  |  |  |                   |            |                  +--| (69)
|           |  |  |  |                   |            |                  |  |  +----StFu
|           |  |  |  |                   |            |                  |  +--| (99)
|           |  |  |  |                   |            |                  |     +--StVrN_A
|           |  |  |  |                   |            |               +--| (71)
|           |  |  |  |                   |            |               |  |   +--StAq
|           |  |  |  |                   |            |               |  +---| (100)
|           |  |  |  |                   |            |               |      |  +--StsTL_1
|           |  |  |  |                   |            |               |      +--| (100)
|           |  |  |  |                   |            |               |         +--StsTL_3
|           |  |  |  |                   |            |            +--| (50)
|           |  |  |  |                   |            |            |  |     +--StVe_1
|           |  |  |  |                   |            |            |  |  +--| (100)
|           |  |  |  |                   |            |            |  |  |  +--StVe_4
|           |  |  |  |                   |            |            |  +--| (93)
|           |  |  |  |                   |            |            |     |  +--StVe_3
|           |  |  |  |                   |            |            |     +--| (100)
|           |  |  |  |                   |            |            |        +--StVe_5
|           |  |  |  |                   |            +------------| (100)
|           |  |  |  |                   |                         |  +--StFo_1
|           |  |  |  |                   |                         +--| (100)
|           |  |  |  |                   |                            +--StFo_2
|           |  |  |  |                +--| (70)
|           |  |  |  |                |  |                    +**StCar_1
|           |  |  |  |                |  |                 +--|
|           |  |  |  |                |  |                 |  +**StCar_4
|           |  |  |  |                |  |              +--| (99)
|           |  |  |  |                |  |              |  +--StCar_2
|           |  |  |  |                |  |           +--| (53)
|           |  |  |  |                |  |           |  +--StCar_3
|           |  |  |  |                |  |        +--| (96)
|           |  |  |  |                |  |        |  +--StsTu
|           |  |  |  |                |  |  +-----| (100)
|           |  |  |  |                |  |  |     |  +--StLaN18
|           |  |  |  |                |  |  |     +--| (65)
|           |  |  |  |                |  |  |        |        +**StsK_1
|           |  |  |  |                |  |  |        |     +--|
|           |  |  |  |                |  |  |        |     |  +**StsPA_1
|           |  |  |  |                |  |  |        |  +--| (100)
|           |  |  |  |                |  |  |        |  |  +--StsK_3
|           |  |  |  |                |  |  |        +--| (51)
|           |  |  |  |                |  |  |           +--StsW2_2
|           |  |  |  |                |  +--| (98)
|           |  |  |  |                |     |     +--StVrN_B
|           |  |  |  |                |     +-----| (100)
|           |  |  |  |                |           +--StVr_1_A
|           |  |  |  |             +--| (82)
|           |  |  |  |             |  |               +--StAfa_2
|           |  |  |  |             |  |           +---| (100)
|           |  |  |  |             |  |           |   |  +--StAfa_6
|           |  |  |  |             |  |           |   +--| (100)
|           |  |  |  |             |  |           |      +--StFr_3
|           |  |  |  |             |  |        +--| (53)
|           |  |  |  |             |  |        |  +---Sts1
|           |  |  |  |             |  |     +--| (92)
|           |  |  |  |             |  |     |  +--StAn_2
|           |  |  |  |             |  |  +--| (99)
|           |  |  |  |             |  |  |  |  +--StsW52_1
|           |  |  |  |             |  |  |  +--| (100)
|           |  |  |  |             |  |  |     +--StsW52_2
|           |  |  |  |             |  +--| (99)
|           |  |  |  |             |     +-----StLtNB
|           |  |  |  |          +--| (67)
|           |  |  |  |          |  |        +----StAvMA_2
|           |  |  |  |          |  |     +--| (98)
|           |  |  |  |          |  |     |  |   +--StDu
|           |  |  |  |          |  |     |  +---| (100)
|           |  |  |  |          |  |     |      |   +--StsBA_1
|           |  |  |  |          |  |     |      +---| (100)
|           |  |  |  |          |  |     |          +--StsBA_2
|           |  |  |  |          |  |  +--| (89)
|           |  |  |  |          |  |  |  |          +--StSe_1
|           |  |  |  |          |  |  |  |       +--| (100)
|           |  |  |  |          |  |  |  |       |  +--StSe_2
|           |  |  |  |          |  |  |  +-------| (100)
|           |  |  |  |          |  |  |          +--StsY_B
|           |  |  |  |          |  +--| (95)
|           |  |  |  |          |     |                    +**StFr_4
|           |  |  |  |          |     |                 +**|
|           |  |  |  |          |     |                 |  +**StX_2
|           |  |  |  |          |     |              +**|
|           |  |  |  |          |     |              |  +**StX_4
|           |  |  |  |          |     |           +--|
|           |  |  |  |          |     |           |  +**StX_3
|           |  |  |  |          |     |        +--| (100)
|           |  |  |  |          |     |        |  +--StX_1
|           |  |  |  |          |     |     +--| (100)
|           |  |  |  |          |     |     |  |  +--StsMU
|           |  |  |  |          |     |     |  +--| (100)
|           |  |  |  |          |     |     |     |  +--StsW0_1
|           |  |  |  |          |     |     |     +--| (100)
|           |  |  |  |          |     |     |        +--StsW0_2
|           |  |  |  |          |     |  +--| (100)
|           |  |  |  |          |     |  |  +--StX
|           |  |  |  |          |     +--| (100)
|           |  |  |  |          |        +--StsS0
|           |  |  |  |       +--| (83)
|           |  |  |  |       |  |           +--StAfJ3_1
|           |  |  |  |       |  |        +--| (100)
|           |  |  |  |       |  |        |  +--StAfJ3_2
|           |  |  |  |       |  |     +--| (82)
|           |  |  |  |       |  |     |  +--StAua_2
|           |  |  |  |       |  |  +--| (87)
|           |  |  |  |       |  |  |  |                          +**StRi1
|           |  |  |  |       |  |  |  |                       +**|
|           |  |  |  |       |  |  |  |                       |  +**StRi_3
|           |  |  |  |       |  |  |  |                    +**|
|           |  |  |  |       |  |  |  |                    |  +**StRi_1
|           |  |  |  |       |  |  |  |                 +**|
|           |  |  |  |       |  |  |  |                 |  +**StRi_5
|           |  |  |  |       |  |  |  |              +**|
|           |  |  |  |       |  |  |  |              |  +**StRir_1
|           |  |  |  |       |  |  |  |           +**|
|           |  |  |  |       |  |  |  |           |  +**StRir_20
|           |  |  |  |       |  |  |  |        +--|
|           |  |  |  |       |  |  |  |        |  +**StRi_6
|           |  |  |  |       |  |  |  |     +--| (100)
|           |  |  |  |       |  |  |  |     |  +--StRiR_1
|           |  |  |  |       |  |  |  |  +--| (100)
|           |  |  |  |       |  |  |  |  |  |     +**StsW83_1
|           |  |  |  |       |  |  |  |  |  |  +--|
|           |  |  |  |       |  |  |  |  |  |  |  +**rim
|           |  |  |  |       |  |  |  |  |  +--| (100)
|           |  |  |  |       |  |  |  |  |     +--StsW83_2
|           |  |  |  |       |  |  |  +--| (100)
|           |  |  |  |       |  |  |     +--StsW25_2
|           |  |  |  |       |  +--| (99)
|           |  |  |  |       |     |        +--StCr
|           |  |  |  |       |     |     +--| (100)
|           |  |  |  |       |     |     |  +--StPo
|           |  |  |  |       |     |  +--| (100)
|           |  |  |  |       |     |  |  +--StMo_1
|           |  |  |  |       |     +--| (100)
|           |  |  |  |       |        |  +--StsC2_1
|           |  |  |  |       |        +--| (100)
|           |  |  |  |       |           +--StsC2_2
|           |  |  |  |  +----| (100)
|           |  |  |  |  |    |             +**NnsA5_2
|           |  |  |  |  |    |          +--|
|           |  |  |  |  |    |          |  +**kis
|           |  |  |  |  |    +----------| (100)
|           |  |  |  |  |               +--NnsA5_3
|           |  |  |  +--| (99)
|           |  |  |     |   +--KbPh
|           |  |  |     +---| (100)
|           |  |  |         +--UsB
|           |  +--| (77)
|           |     |     +---AmBr_2
|           |     |  +--| (96)
|           |     |  |  |                    +**AmJaD4
|           |     |  |  |                 +**|
|           |     |  |  |                 |  +**risA
|           |     |  |  |              +--|
|           |     |  |  |              |  +**AmJa_2
|           |     |  |  |           +--| (100)
|           |     |  |  |           |  +--AmJa_1
|           |     |  |  |        +--| (99)
|           |     |  |  |        |  |           +**AmsC0_2
|           |     |  |  |        |  |        +**|
|           |     |  |  |        |  |        |  +**AmsMJ_4
|           |     |  |  |        |  |     +--|
|           |     |  |  |        |  |     |  +**AmsMJ_3
|           |     |  |  |        |  |  +--| (88)
|           |     |  |  |        |  |  |  +--AmsMJ_2
|           |     |  |  |        |  +--| (94)
|           |     |  |  |        |     |  +--AmsW9_1
|           |     |  |  |        |     +--| (100)
|           |     |  |  |        |        +--AmsW9_2
|           |     |  |  |     +--| (100)
|           |     |  |  |     |  |                    +**AmLrN2_1
|           |     |  |  |     |  |                 +**|
|           |     |  |  |     |  |                 |  +**AmLr_1
|           |     |  |  |     |  |              +**|
|           |     |  |  |     |  |              |  +**ris
|           |     |  |  |     |  |           +--|
|           |     |  |  |     |  |           |  +**AmLr_2
|           |     |  |  |     |  |        +--| (100)
|           |     |  |  |     |  |        |  +--AmLrN2_2
|           |     |  |  |     |  |     +--| (99)
|           |     |  |  |     |  |     |  |     +--AmRo_1
|           |     |  |  |     |  |     |  |  +--| (99)
|           |     |  |  |     |  |     |  |  |  +--AmRo_2
|           |     |  |  |     |  |     |  +--| (100)
|           |     |  |  |     |  |     |     +--AmsW97
|           |     |  |  |     |  |  +--| (98)
|           |     |  |  |     |  |  |  +--AmsTN
|           |     |  |  |     |  +--| (94)
|           |     |  |  |     |     |  +--AmsW8_1
|           |     |  |  |     |     +--| (100)
|           |     |  |  |     |        +--AmsW8_2
|           |     |  |  |  +--| (99)
|           |     |  |  |  |  |  +--AmsBJ_3
|           |     |  |  |  |  +--| (100)
|           |     |  |  |  |     +--AmsBJ_4
|           |     |  |  +--| (70)
|           |     |  |     +--Kus
|           |     +--| (88)
|           |        +--Uc878
|        +--| (91)
|        |  |     +--AmAzD3_3
|        |  |  +--| (100)
|        |  |  |  +--AmAzD3_5
|        |  +--| (98)
|        |     |  +--AmVs_1
|        |     +--| (100)
|        |        +--AmVs_2
|     +--| (100)
|     |  |  +--KbAr_1
|     |  +--| (100)
|     |     +--KbAr_3
|  +--| (100)
|  |  |  +--A50
|  |  +--| (100)
|  |     +--NnCxD5_1
+--|
|  +--NnGe
|
+**NnGeA9


Consensus tree in newick format: 

(A40:0.0000000000,((((((((((((A47:0.0000000000,StToN1:0.0000000000):0.0000026828,StTo:0.0000026828)100:0.0891322797,(((ApTi:0.0000000000,tei_1:0.0000000000):0.0000026828,ApTi_4:0.0000026828)70:0.0000026828,(ApTi_5:0.0000026828,tei_2:0.0000026828)100:0.0038416555)100:0.0524668551)73:0.0140350820,((ApsA3_2:0.0000026828,UK6:0.0000026828)100:0.0215443607,Uc37:0.0249605171)61:0.0312436480)45:0.0123325904,ApRc:0.2136078229)33:0.0033432730,(((AmsW1_1:0.0000026828,AmsW1_2:0.0000026828)91:0.0000026885,AmsW5_2:0.0114765595)86:0.0166298191,(AmsW6_1:0.0000026828,AmsW6_2:0.0000026828)100:0.0140214331)100:0.1112567246)55:0.0151919569,NnsW4_1:0.0735885863)63:0.0166737367,(((((AkAan_1:0.0000026828,AkAan_2:0.0000026828)100:0.1696415695,UME:0.0813998813)100:0.0783778898,(((AmKeF:0.0000000000,AmKen_2:0.0000000000):0.0000000000,ker:0.0000000000):0.0000026828,AmKe_3:0.0000026828)100:0.2353767537)98:0.0837415804,(((((((((((AmAaD2_3:0.0719506341,((((((AmDeD9_1:0.0000000000,dec_2:0.0000000000):0.0000000000,AmDeD9_3:0.0000000000):0.0000026828,AmDeD9_2:0.0000026828)99:0.0149457247,((((AmKe_2:0.0000000000,AmOrH:0.0000000000):0.0000000000,van:0.0000000000):0.0000026828,AmKe_4:0.0000026828)52:0.0000026828,AmsW69_1:0.0073736294)100:0.0384422767)100:0.0374409441,(AmOrD0:0.0143199829,AmOr_2:0.0083423499)100:0.0478245389)61:0.0055695377,AmOv:0.0419241320)54:0.0107453979)98:0.0329981479,((((AmRgN0:0.0000000000,dec_1:0.0000000000):0.0000000000,AmRg_6:0.0000000000):0.0000000000,AmRg_5:0.0000000000):0.0000026828,AmRg_4:0.0000026828)100:0.0535384670)98:0.0153235761,(((((AmBlD4:0.0000000000,AmBlD59_2:0.0000000000):0.0000000000,bal:0.0000000000):0.0000000000,AmBlFH:0.0000000000):0.0000026828,AmBlD59_1:0.0000026828)100:0.1004866175,(KbArN5:0.0000026828,KbAr_2:0.0000026828)100:0.0309285907)100:0.0429536999)100:0.3151443082,((NcTr_1:0.0000026828,NcTr_2:0.0000026828)100:0.0703302939,((((StsAN:0.0000026885,StsY_A:0.0233045739)100:0.0399645874,StsMC:0.0346954807)96:0.0125515747,(StsW00:0.0038264807,US8:0.0037991467)100:0.0142412821)93:0.0077553969,Ue26:0.0256963115)100:0.1223807596)100:0.2720540663)100:0.3221075186,((((((((((((StAc:0.0479347091,StsCT:0.0447216092)82:0.0094269551,(StsC25:0.0214028965,StsCY:0.0087984821)96:0.0098858448)93:0.0112916493,StsC8:0.0363264610)97:0.0183200164,(StsCM_1:0.0000026828,StsCM_2:0.0000026828)100:0.0352047789)99:0.0159979708,(StsW38_1:0.0000026828,StsW38_2:0.0000026828)100:0.0366391923)97:0.0128302458,(StsC09_1:0.0000026828,StsC09_2:0.0000026828)100:0.0423274632)98:0.0217679492,StsC3:0.0901683929)100:0.0717554707,(StDa_1:0.0560525104,US5:0.0442511781)100:0.1761228642)66:0.0135991076,(StFu:0.1476638733,StVrN_A:0.1068403437)99:0.0339075658)69:0.0449759292,(StAq:0.0156054574,(StsTL_1:0.0000026828,StsTL_3:0.0000026828)100:0.0353217460)100:0.1351390232)71:0.0759761429,((StVe_1:0.0000026828,StVe_4:0.0000026828)100:0.0999282755,(StVe_3:0.0000026828,StVe_5:0.0000026828)100:0.0406088948)93:0.0372609492)50:0.0600416891,(StFo_1:0.0000026828,StFo_2:0.0000026828)100:0.0910516881)100:0.3656024411)100:0.3579838018,((((((StCar_1:0.0000000000,StCar_4:0.0000000000):0.0000026828,StCar_2:0.0000026828)99:0.0037096156,StCar_3:0.0000026828)53:0.0000026828,StsTu:0.0036966659)96:0.0040358519,(StLaN18:0.0112966610,(((StsK_1:0.0000000000,StsPA_1:0.0000000000):0.0000026828,StsK_3:0.0000026828)100:0.0149307142,StsW2_2:0.0076345753)51:0.0000026885)65:0.0035182061)100:0.1890611364,(StVrN_B:0.0000026828,StVr_1_A:0.0000026828)100:0.1686984074)98:0.0206947944)70:0.0191008314,(((((StAfa_2:0.0027808020,(StAfa_6:0.0000026828,StFr_3:0.0000026828)100:0.0088610983)100:0.1215992969,Sts1:0.1151820668)53:0.0177547793,StAn_2:0.1090740061)92:0.0356069013,(StsW52_1:0.0000026828,StsW52_2:0.0000026828)100:0.0439825970)99:0.0408587820,StLtNB:0.1649979638)99:0.0691899108)82:0.0244385974,(((StAvMA_2:0.1435176207,(StDu:0.0818453067,(StsBA_1:0.0000026828,StsBA_2:0.0000026828)100:0.1327004643)100:0.1179828972)98:0.0257069300,((StSe_1:0.0000026828,StSe_2:0.0000026828)100:0.0156641495,StsY_B:0.0496237196)100:0.2188575473)89:0.0418785319,(((((((StFr_4:0.0000000000,StX_2:0.0000000000):0.0000000000,StX_4:0.0000000000):0.0000000000,StX_3:0.0000000000):0.0000026828,StX_1:0.0000026828)100:0.0231168520,(StsMU:0.0039409900,(StsW0_1:0.0000026828,StsW0_2:0.0000026828)100:0.0080160787)100:0.0135252074)100:0.0080583554,StX:0.0457694357)100:0.0159763730,StsS0:0.0383408523)100:0.0680647502)95:0.0749521322)67:0.0314366633,((((StAfJ3_1:0.0000026828,StAfJ3_2:0.0000026828)100:0.0265005663,StAua_2:0.0240139054)82:0.0150890581,(((((((((StRi1:0.0000000000,StRi_3:0.0000000000):0.0000000000,StRi_1:0.0000000000):0.0000000000,StRi_5:0.0000000000):0.0000000000,StRir_1:0.0000000000):0.0000000000,StRir_20:0.0000000000):0.0000000000,StRi_6:0.0000000000):0.0000026828,StRiR_1:0.0000026828)100:0.0114173073,((StsW83_1:0.0000000000,rim:0.0000000000):0.0000026828,StsW83_2:0.0000026828)100:0.0037400443)100:0.0037588797,StsW25_2:0.0037780311)100:0.0201863048)87:0.0533525157,(((StCr:0.0075896616,StPo:0.0073784903)100:0.0119684551,StMo_1:0.0268456024)100:0.0619152689,(StsC2_1:0.0000026828,StsC2_2:0.0000026828)100:0.0525272261)100:0.0977856400)99:0.0802993121)83:0.0463818513,((NnsA5_2:0.0000000000,kis:0.0000000000):0.0000026828,NnsA5_3:0.0000026828)100:0.3239126020)100:0.1569950974,(KbPh:0.0591941983,UsB:0.0035578347)100:0.1194287156)99:0.0530287267)82:0.0234738981,((AmBr_2:0.1195419281,(((((((AmJaD4:0.0000000000,risA:0.0000000000):0.0000000000,AmJa_2:0.0000000000):0.0000026828,AmJa_1:0.0000026828)100:0.0036537098,((((AmsC0_2:0.0000000000,AmsMJ_4:0.0000000000):0.0000000000,AmsMJ_3:0.0000000000):0.0000026828,AmsMJ_2:0.0000026828)88:0.0000026828,(AmsW9_1:0.0000026828,AmsW9_2:0.0000026828)100:0.0037570569)94:0.0029238844)99:0.0044743795,(((((((AmLrN2_1:0.0000000000,AmLr_1:0.0000000000):0.0000000000,ris:0.0000000000):0.0000000000,AmLr_2:0.0000000000):0.0000026828,AmLrN2_2:0.0000026828)100:0.0074762181,((AmRo_1:0.0066149562,AmRo_2:0.0164237822)99:0.0073592476,AmsW97:0.0142779974)100:0.0125330684)99:0.0037965406,AmsTN:0.0037376186)98:0.0037798627,(AmsW8_1:0.0000026828,AmsW8_2:0.0000026828)100:0.0113631347)94:0.0079190075)100:0.0890186241,(AmsBJ_3:0.0000026828,AmsBJ_4:0.0000026828)100:0.0326856532)99:0.0325602609,Kus:0.1064645668)70:0.0210489605)96:0.0221346768,Uc878:0.0483482847)88:0.0278045584)77:0.0267122935)96:0.0198592630,((AmAzD3_3:0.0000026828,AmAzD3_5:0.0000026828)100:0.0992209574,(AmVs_1:0.0000026828,AmVs_2:0.0000026828)100:0.0474651763)98:0.0196558038)91:0.0041496104,(KbAr_1:0.0000026828,KbAr_3:0.0000026828)100:0.0407879269)100:0.0451568242,(A50:0.0000026828,NnCxD5_1:0.0000026828)100:0.0585076111)100:0.0322515727,NnGe:0.0000026828):0.0000026828,NnGeA9:0.0000000000);

ALISIM COMMAND
--------------
To simulate an alignment of the same length as the original alignment, using the tree and model parameters estimated from this analysis, you can use the following command:

--alisim simulated_MSA -t /media/hdd_2tb/GPA_reclassification_clean/A_dataset_creation/5_basic_phylogenetics/2_trimmed_complete_basic_phylogeny/2_OGs_with_domains_phylogeny/5_trimal_iqtree_ML_trees/AMP_binding_domains_3_trimal_iqtree.treefile -m "JTT+F+I{0.143366}+G4{1.42219}" --length 291

To mimic the alignment used to produce this analysis, i.e. simulate an alignment of the same length as the original alignment, using the tree and model parameters estimated from this analysis *and* copying the same gap positions as the original alignment, you can use the following command:

iqtree -s /media/hdd_2tb/GPA_reclassification_clean/A_dataset_creation/5_basic_phylogenetics/2_trimmed_complete_basic_phylogeny/2_OGs_with_domains_phylogeny/2_trimal_MSAs/AMP_binding_domains_3_trimalMSA.faa --alisim mimicked_MSA

To simulate any number of alignments in either of the two commandlines above, use the --num-alignments options, for example mimic 100 alignments you would use the command line:

iqtree -s /media/hdd_2tb/GPA_reclassification_clean/A_dataset_creation/5_basic_phylogenetics/2_trimmed_complete_basic_phylogeny/2_OGs_with_domains_phylogeny/2_trimal_MSAs/AMP_binding_domains_3_trimalMSA.faa --alisim mimicked_MSA --num-alignments 100

For more information on using AliSim, please visit: www.iqtree.org/doc/AliSim

TIME STAMP
----------

Date and time: Thu Feb 15 14:19:20 2024
Total CPU time used: 1910.958766 seconds (0h:31m:50s)
Total wall-clock time used: 669.3242158 seconds (0h:11m:9s)
```
