## Supplementary Data 7 for "Structural and evolutionary analyses support reclassification of glycopeptide antibiotics as xyclopeptides": AMP_binding_domains_3_trimal_iqtree.log

```
IQ-TREE multicore version 2.2.5 COVID-edition for Linux 64-bit built Sep 15 2023
Developed by Bui Quang Minh, James Barbetti, Nguyen Lam Tung,
Olga Chernomor, Heiko Schmidt, Dominik Schrempf, Michael Woodhams, Ly Trong Nhan.

Host:    athina-desktop (AVX2, FMA3, 62 GB RAM)
Command: /home/athina/anaconda3/envs/iqtree2/bin/iqtree2 -nt AUTO -s /media/hdd_2tb/GPA_reclassification_clean/A_dataset_creation/5_basic_phylogenetics/2_trimmed_complete_basic_phylogeny/2_OGs_with_domains_phylogeny/2_trimal_MSAs/AMP_binding_domains_3_trimalMSA.faa -m JTT+F+I+G4 -pre /media/hdd_2tb/GPA_reclassification_clean/A_dataset_creation/5_basic_phylogenetics/2_trimmed_complete_basic_phylogeny/2_OGs_with_domains_phylogeny/5_trimal_iqtree_ML_trees/AMP_binding_domains_3_trimal_iqtree -redo -bb 1000
Seed:    264543 (Using SPRNG - Scalable Parallel Random Number Generator)
Time:    Thu Feb 15 14:08:11 2024
Kernel:  AVX+FMA - auto-detect threads (32 CPU cores detected)

Reading alignment file /media/hdd_2tb/GPA_reclassification_clean/A_dataset_creation/5_basic_phylogenetics/2_trimmed_complete_basic_phylogeny/2_OGs_with_domains_phylogeny/2_trimal_MSAs/AMP_binding_domains_3_trimalMSA.faa ... Fasta format detected
Reading fasta file: done in 0.00203328 secs
Alignment most likely contains protein sequences
Constructing alignment: done in 0.00154617 secs
Alignment has 182 sequences with 291 columns, 257 distinct patterns
237 parsimony-informative, 4 singleton sites, 50 constant sites
           Gap/Ambiguity  Composition  p-value
Analyzing sequences: done in 5.1057e-05 secs
   1  A40          0.00%    passed     99.83%
   2  A47          0.00%    passed     99.73%
   3  A50          0.00%    passed     97.84%
   4  AkAan_1      0.00%    passed     96.66%
   5  AkAan_2      0.00%    passed     96.66%
   6  AmAaD2_3     0.00%    passed     66.70%
   7  AmAzD3_3     0.00%    passed     99.80%
   8  AmAzD3_5     0.00%    passed     99.80%
   9  AmBlD4       0.00%    passed     76.17%
  10  AmBlD59_1    0.00%    passed     76.17%
  11  AmBlD59_2    0.00%    passed     76.17%
  12  AmBlFH       0.00%    passed     76.17%
  13  AmBr_2       0.00%    passed     98.93%
  14  AmDeD9_1     0.00%    passed     74.76%
  15  AmDeD9_2     0.00%    passed     74.76%
  16  AmDeD9_3     0.00%    passed     74.76%
  17  AmJaD4       0.00%    passed     99.81%
  18  AmJa_1       0.00%    passed     99.81%
  19  AmJa_2       0.00%    passed     99.81%
  20  AmKeF        0.00%    passed     94.25%
  21  AmKe_2       0.00%    passed     75.65%
  22  AmKe_3       0.00%    passed     94.25%
  23  AmKe_4       0.00%    passed     75.65%
  24  AmKen_2      0.00%    passed     94.25%
  25  AmLrN2_1     0.00%    passed     99.99%
  26  AmLrN2_2     0.00%    passed     99.99%
  27  AmLr_1       0.00%    passed     99.99%
  28  AmLr_2       0.00%    passed     99.99%
  29  AmOrD0       0.00%    passed     90.83%
  30  AmOrH        0.00%    passed     75.65%
  31  AmOr_2       0.00%    passed     87.55%
  32  AmOv         0.00%    passed     70.03%
  33  AmRgN0       0.00%    passed     73.07%
  34  AmRg_4       0.00%    passed     73.07%
  35  AmRg_5       0.00%    passed     73.07%
  36  AmRg_6       0.00%    passed     73.07%
  37  AmRo_1       0.00%    passed     99.78%
  38  AmRo_2       0.00%    passed     99.17%
  39  AmVs_1       0.00%    passed     99.92%
  40  AmVs_2       0.00%    passed     99.92%
  41  AmsBJ_3      0.00%    passed     99.81%
  42  AmsBJ_4      0.00%    passed     99.81%
  43  AmsC0_2      0.00%    passed     99.94%
  44  AmsMJ_2      0.00%    passed     99.94%
  45  AmsMJ_3      0.00%    passed     99.94%
  46  AmsMJ_4      0.00%    passed     99.94%
  47  AmsTN        0.00%    passed     99.98%
  48  AmsW1_1      0.00%    passed    100.00%
  49  AmsW1_2      0.00%    passed    100.00%
  50  AmsW5_2      0.00%    passed    100.00%
  51  AmsW69_1     0.00%    passed     72.31%
  52  AmsW6_1      0.00%    passed     99.91%
  53  AmsW6_2      0.00%    passed     99.91%
  54  AmsW8_1      0.00%    passed     99.74%
  55  AmsW8_2      0.00%    passed     99.74%
  56  AmsW97       0.00%    passed     99.94%
  57  AmsW9_1      0.00%    passed     99.92%
  58  AmsW9_2      0.00%    passed     99.92%
  59  ApRc         0.00%    passed     86.48%
  60  ApTi         0.00%    passed     99.12%
  61  ApTi_4       0.00%    passed     99.12%
  62  ApTi_5       0.00%    passed     98.94%
  63  ApsA3_2      0.00%    passed     99.94%
  64  KbArN5       0.00%    passed     40.08%
  65  KbAr_1       0.00%    passed     99.97%
  66  KbAr_2       0.00%    passed     40.08%
  67  KbAr_3       0.00%    passed     99.97%
  68  KbPh         0.00%    passed     99.85%
  69  Kus          0.00%    passed     99.96%
  70  NcTr_1       2.41%    passed     52.55%
  71  NcTr_2       2.41%    passed     52.55%
  72  NnCxD5_1     0.00%    passed     97.84%
  73  NnGe         0.00%    passed     99.83%
  74  NnGeA9       0.00%    passed     99.83%
  75  NnsA5_2      0.00%    passed     69.63%
  76  NnsA5_3      0.00%    passed     69.63%
  77  NnsW4_1      0.00%    passed     99.94%
  78  StAc         0.00%    passed     97.71%
  79  StAfJ3_1     0.00%    passed     99.58%
  80  StAfJ3_2     0.00%    passed     99.58%
  81  StAfa_2      0.00%    passed     45.92%
  82  StAfa_6      0.00%    passed     39.80%
  83  StAn_2       0.00%    passed     65.18%
  84  StAq         0.00%    passed     99.13%
  85  StAua_2      0.00%    passed     99.97%
  86  StAvMA_2     1.03%    passed     62.21%
  87  StCar_1      1.03%    passed     99.41%
  88  StCar_2      1.03%    passed     99.41%
  89  StCar_3      1.03%    passed     99.51%
  90  StCar_4      1.03%    passed     99.41%
  91  StCr         0.00%    passed     95.10%
  92  StDa_1       1.72%    passed     99.32%
  93  StDu         0.34%    passed     92.27%
  94  StFo_1       0.00%    passed     87.46%
  95  StFo_2       0.00%    passed     87.46%
  96  StFr_3       0.00%    passed     39.80%
  97  StFr_4       0.00%    passed     68.76%
  98  StFu         0.00%    passed     92.80%
  99  StLaN18      1.03%    passed     99.78%
 100  StLtNB       0.00%    passed     84.68%
 101  StMo_1       0.00%    passed     98.90%
 102  StPo         0.00%    passed     92.18%
 103  StRi1        0.00%    passed     99.98%
 104  StRiR_1      0.00%    passed     99.98%
 105  StRi_1       0.00%    passed     99.98%
 106  StRi_3       0.00%    passed     99.98%
 107  StRi_5       0.00%    passed     99.98%
 108  StRi_6       0.00%    passed     99.98%
 109  StRir_1      0.00%    passed     99.98%
 110  StRir_20     0.00%    passed     99.98%
 111  StSe_1       0.00%    passed     77.28%
 112  StSe_2       0.00%    passed     77.28%
 113  StTo         0.00%    passed     99.73%
 114  StToN1       0.00%    passed     99.73%
 115  StVe_1       0.00%    passed     97.95%
 116  StVe_3       0.00%    passed     99.03%
 117  StVe_4       0.00%    passed     97.95%
 118  StVe_5       0.00%    passed     99.03%
 119  StVrN_A      0.00%    passed     82.92%
 120  StVrN_B      0.00%    passed     99.95%
 121  StVr_1_A     0.00%    passed     99.95%
 122  StX          0.00%    passed     55.39%
 123  StX_1        0.00%    passed     68.76%
 124  StX_2        0.00%    passed     68.76%
 125  StX_3        0.00%    passed     68.76%
 126  StX_4        0.00%    passed     68.76%
 127  Sts1         0.00%    passed     38.81%
 128  StsAN        2.41%    passed     13.10%
 129  StsBA_1      0.34%    passed     71.48%
 130  StsBA_2      0.34%    passed     71.48%
 131  StsC09_1     0.00%    passed     86.06%
 132  StsC09_2     0.00%    passed     86.06%
 133  StsC25       0.00%    passed     97.57%
 134  StsC2_1      0.00%    passed     83.00%
 135  StsC2_2      0.00%    passed     83.00%
 136  StsC3        0.00%    passed     93.83%
 137  StsC8        0.00%    passed     99.46%
 138  StsCM_1      0.00%    passed     99.34%
 139  StsCM_2      0.00%    passed     99.34%
 140  StsCT        0.00%    passed     95.30%
 141  StsCY        0.00%    passed     99.64%
 142  StsK_1       1.03%    passed     99.74%
 143  StsK_3       1.03%    passed     99.74%
 144  StsMC        2.41%    passed     12.43%
 145  StsMU        0.00%    passed     44.12%
 146  StsPA_1      1.03%    passed     99.74%
 147  StsS0        0.00%    passed     58.53%
 148  StsTL_1      0.00%    passed     98.81%
 149  StsTL_3      0.00%    passed     98.81%
 150  StsTu        1.03%    passed     99.22%
 151  StsW00       2.41%    passed     32.83%
 152  StsW0_1      0.00%    passed     51.74%
 153  StsW0_2      0.00%    passed     51.74%
 154  StsW25_2     0.00%    passed     99.98%
 155  StsW2_2      1.03%    passed     99.78%
 156  StsW38_1     0.00%    passed     95.06%
 157  StsW38_2     0.00%    passed     95.06%
 158  StsW52_1     0.00%    passed     98.18%
 159  StsW52_2     0.00%    passed     98.18%
 160  StsW83_1     0.00%    passed     99.98%
 161  StsW83_2     0.00%    passed     99.98%
 162  StsY_A       2.41%    passed     37.88%
 163  StsY_B       0.00%    passed     69.95%
 164  UK6          0.00%    passed     99.94%
 165  UME          0.00%    passed     99.64%
 166  US5          1.72%    passed     99.68%
 167  US8          2.41%    passed     20.62%
 168  Uc37         0.00%    passed     99.45%
 169  Uc878        0.00%    passed     99.80%
 170  Ue26         2.41%    passed     12.58%
 171  UsB          0.00%    passed     96.25%
 172  bal          0.00%    passed     76.17%
 173  dec_1        0.00%    passed     73.07%
 174  dec_2        0.00%    passed     74.76%
 175  ker          0.00%    passed     94.25%
 176  kis          0.00%    passed     69.63%
 177  rim          0.00%    passed     99.98%
 178  ris          0.00%    passed     99.99%
 179  risA         0.00%    passed     99.81%
 180  tei_1        0.00%    passed     99.12%
 181  tei_2        0.00%    passed     98.94%
 182  van          0.00%    passed     75.65%
****  TOTAL        0.19%  0 sequences failed composition chi2 test (p-value<5%; df=19)
NOTE: NnGe is identical to A40 but kept for subsequent analysis
NOTE: StTo is identical to A47 but kept for subsequent analysis
NOTE: NnCxD5_1 is identical to A50 but kept for subsequent analysis
NOTE: AkAan_2 is identical to AkAan_1 but kept for subsequent analysis
NOTE: AmAzD3_5 is identical to AmAzD3_3 but kept for subsequent analysis
NOTE: AmBlD59_1 is identical to AmBlD4 but kept for subsequent analysis
NOTE: AmDeD9_2 is identical to AmDeD9_1 but kept for subsequent analysis
NOTE: AmJa_1 is identical to AmJaD4 but kept for subsequent analysis
NOTE: AmKe_3 is identical to AmKeF but kept for subsequent analysis
NOTE: AmKe_4 is identical to AmKe_2 but kept for subsequent analysis
NOTE: AmLrN2_2 is identical to AmLrN2_1 but kept for subsequent analysis
NOTE: AmRg_4 is identical to AmRgN0 but kept for subsequent analysis
NOTE: AmVs_2 is identical to AmVs_1 but kept for subsequent analysis
NOTE: AmsBJ_4 is identical to AmsBJ_3 but kept for subsequent analysis
NOTE: AmsMJ_2 is identical to AmsC0_2 but kept for subsequent analysis
NOTE: AmsW1_2 is identical to AmsW1_1 but kept for subsequent analysis
NOTE: AmsW6_2 is identical to AmsW6_1 but kept for subsequent analysis
NOTE: AmsW8_2 is identical to AmsW8_1 but kept for subsequent analysis
NOTE: AmsW9_2 is identical to AmsW9_1 but kept for subsequent analysis
NOTE: ApTi_4 is identical to ApTi but kept for subsequent analysis
NOTE: tei_2 is identical to ApTi_5 but kept for subsequent analysis
NOTE: UK6 is identical to ApsA3_2 but kept for subsequent analysis
NOTE: KbAr_2 is identical to KbArN5 but kept for subsequent analysis
NOTE: KbAr_3 is identical to KbAr_1 but kept for subsequent analysis
NOTE: NcTr_2 is identical to NcTr_1 but kept for subsequent analysis
NOTE: NnsA5_3 is identical to NnsA5_2 but kept for subsequent analysis
NOTE: StAfJ3_2 is identical to StAfJ3_1 but kept for subsequent analysis
NOTE: StFr_3 is identical to StAfa_6 but kept for subsequent analysis
NOTE: StCar_2 is identical to StCar_1 but kept for subsequent analysis
NOTE: StFo_2 is identical to StFo_1 but kept for subsequent analysis
NOTE: StX_1 is identical to StFr_4 but kept for subsequent analysis
NOTE: StRiR_1 is identical to StRi1 but kept for subsequent analysis
NOTE: StSe_2 is identical to StSe_1 but kept for subsequent analysis
NOTE: StVe_4 is identical to StVe_1 but kept for subsequent analysis
NOTE: StVe_5 is identical to StVe_3 but kept for subsequent analysis
NOTE: StVr_1_A is identical to StVrN_B but kept for subsequent analysis
NOTE: StsBA_2 is identical to StsBA_1 but kept for subsequent analysis
NOTE: StsC09_2 is identical to StsC09_1 but kept for subsequent analysis
NOTE: StsC2_2 is identical to StsC2_1 but kept for subsequent analysis
NOTE: StsCM_2 is identical to StsCM_1 but kept for subsequent analysis
NOTE: StsK_3 is identical to StsK_1 but kept for subsequent analysis
NOTE: StsTL_3 is identical to StsTL_1 but kept for subsequent analysis
NOTE: StsW0_2 is identical to StsW0_1 but kept for subsequent analysis
NOTE: StsW38_2 is identical to StsW38_1 but kept for subsequent analysis
NOTE: StsW52_2 is identical to StsW52_1 but kept for subsequent analysis
NOTE: StsW83_2 is identical to StsW83_1 but kept for subsequent analysis
Checking for duplicate sequences: done in 0.00154779 secs using 1758% CPU
Identifying sites to remove: done in 0.00107042 secs using 1389% CPU
NOTE: 35 identical sequences (see below) will be ignored for subsequent analysis
NOTE: NnGeA9 (identical to A40) is ignored but added at the end
NOTE: StToN1 (identical to A47) is ignored but added at the end
NOTE: AmBlD59_2 (identical to AmBlD4) is ignored but added at the end
NOTE: AmBlFH (identical to AmBlD4) is ignored but added at the end
NOTE: bal (identical to AmBlD4) is ignored but added at the end
NOTE: AmDeD9_3 (identical to AmDeD9_1) is ignored but added at the end
NOTE: dec_2 (identical to AmDeD9_1) is ignored but added at the end
NOTE: AmJa_2 (identical to AmJaD4) is ignored but added at the end
NOTE: risA (identical to AmJaD4) is ignored but added at the end
NOTE: AmKen_2 (identical to AmKeF) is ignored but added at the end
NOTE: ker (identical to AmKeF) is ignored but added at the end
NOTE: AmOrH (identical to AmKe_2) is ignored but added at the end
NOTE: van (identical to AmKe_2) is ignored but added at the end
NOTE: AmLr_1 (identical to AmLrN2_1) is ignored but added at the end
NOTE: AmLr_2 (identical to AmLrN2_1) is ignored but added at the end
NOTE: ris (identical to AmLrN2_1) is ignored but added at the end
NOTE: AmRg_5 (identical to AmRgN0) is ignored but added at the end
NOTE: AmRg_6 (identical to AmRgN0) is ignored but added at the end
NOTE: dec_1 (identical to AmRgN0) is ignored but added at the end
NOTE: AmsMJ_3 (identical to AmsC0_2) is ignored but added at the end
NOTE: AmsMJ_4 (identical to AmsC0_2) is ignored but added at the end
NOTE: tei_1 (identical to ApTi) is ignored but added at the end
NOTE: kis (identical to NnsA5_2) is ignored but added at the end
NOTE: StCar_4 (identical to StCar_1) is ignored but added at the end
NOTE: StX_2 (identical to StFr_4) is ignored but added at the end
NOTE: StX_3 (identical to StFr_4) is ignored but added at the end
NOTE: StX_4 (identical to StFr_4) is ignored but added at the end
NOTE: StRi_1 (identical to StRi1) is ignored but added at the end
NOTE: StRi_3 (identical to StRi1) is ignored but added at the end
NOTE: StRi_5 (identical to StRi1) is ignored but added at the end
NOTE: StRi_6 (identical to StRi1) is ignored but added at the end
NOTE: StRir_1 (identical to StRi1) is ignored but added at the end
NOTE: StRir_20 (identical to StRi1) is ignored but added at the end
NOTE: StsPA_1 (identical to StsK_1) is ignored but added at the end
NOTE: rim (identical to StsW83_1) is ignored but added at the end
Alignment was printed to /media/hdd_2tb/GPA_reclassification_clean/A_dataset_creation/5_basic_phylogenetics/2_trimmed_complete_basic_phylogeny/2_OGs_with_domains_phylogeny/5_trimal_iqtree_ML_trees/AMP_binding_domains_3_trimal_iqtree.uniqueseq.phy

For your convenience alignment with unique sequences printed to /media/hdd_2tb/GPA_reclassification_clean/A_dataset_creation/5_basic_phylogenetics/2_trimmed_complete_basic_phylogeny/2_OGs_with_domains_phylogeny/5_trimal_iqtree_ML_trees/AMP_binding_domains_3_trimal_iqtree.uniqueseq.phy

Create initial parsimony tree by phylogenetic likelihood library (PLL)... 0.034 seconds
Generating 1000 samples for ultrafast bootstrap (seed: 264543)...

NOTE: 26 MB RAM (0 GB) is required!
Measuring multi-threading efficiency up to 32 CPU cores
Increase to 10 rounds for branch lengths
27 trees examined
Threads: 1 / Time: 32.744 sec / Speedup: 1.000 / Efficiency: 100% / LogL: -43202
Threads: 2 / Time: 24.157 sec / Speedup: 1.355 / Efficiency: 68% / LogL: -43202
Threads: 3 / Time: 19.866 sec / Speedup: 1.648 / Efficiency: 55% / LogL: -43202
Threads: 4 / Time: 18.628 sec / Speedup: 1.758 / Efficiency: 44% / LogL: -43202
Determining AUTO threadcount: done in 95.3989 secs using 224.5% CPU
BEST NUMBER OF THREADS: 3

Estimate model parameters (epsilon = 0.100)
Thoroughly optimizing +I+G parameters from 10 start values...
Init pinv, alpha: 0.000, 1.000 / Estimate: 0.000, 0.839 / LogL: -12842.965
Init pinv, alpha: 0.019, 1.000 / Estimate: 0.142, 1.442 / LogL: -12822.252
Init pinv, alpha: 0.038, 1.000 / Estimate: 0.141, 1.437 / LogL: -12822.262
Init pinv, alpha: 0.057, 1.000 / Estimate: 0.142, 1.442 / LogL: -12822.255
Init pinv, alpha: 0.076, 1.000 / Estimate: 0.141, 1.440 / LogL: -12822.257
Init pinv, alpha: 0.095, 1.000 / Estimate: 0.142, 1.442 / LogL: -12822.254
Init pinv, alpha: 0.115, 1.000 / Estimate: 0.142, 1.444 / LogL: -12822.249
Init pinv, alpha: 0.134, 1.000 / Estimate: 0.142, 1.445 / LogL: -12822.252
Init pinv, alpha: 0.153, 1.000 / Estimate: 0.142, 1.444 / LogL: -12822.258
Init pinv, alpha: 0.172, 1.000 / Estimate: 0.143, 1.446 / LogL: -12822.253
Optimal pinv,alpha: 0.142, 1.444 / LogL: -12822.249

Parameters optimization took 16.560 sec
Wrote distance file to... 
Computing ML distances based on estimated model parameters...
Calculating distance matrix: done in 0.522397 secs using 299.9% CPU
Computing ML distances took 0.522599 sec (of wall-clock time) 1.566970 sec (of CPU time)
Setting up auxiliary I and S matrices: done in 0.000541982 secs using 286% CPU
Constructing RapidNJ tree: done in 0.0311567 secs using 101.9% CPU
Computing RapidNJ tree took 0.031814 sec (of wall-clock time) 0.033500 sec (of CPU time)
Log-likelihood of RapidNJ tree: -12879.044
--------------------------------------------------------------------
|             INITIALIZING CANDIDATE TREE SET                      |
--------------------------------------------------------------------
Generating 98 parsimony trees... 2.818 second
Computing log-likelihood of 98 initial trees ... 8.676 seconds
Current best score: -12800.893

Do NNI search on 20 best initial trees
Optimizing NNI: done in 1.57771 secs using 297.9% CPU
Estimate model parameters (epsilon = 0.100)
BETTER TREE FOUND at iteration 1: -12774.391
Optimizing NNI: done in 1.54628 secs using 297.7% CPU
Optimizing NNI: done in 1.56005 secs using 298.4% CPU
Optimizing NNI: done in 1.54085 secs using 298.1% CPU
Optimizing NNI: done in 1.43187 secs using 298.2% CPU
Optimizing NNI: done in 1.68934 secs using 297.7% CPU
Optimizing NNI: done in 1.54201 secs using 299.1% CPU
Optimizing NNI: done in 1.55297 secs using 298.8% CPU
Optimizing NNI: done in 1.38284 secs using 297.8% CPU
Optimizing NNI: done in 1.4349 secs using 298.2% CPU
Iteration 10 / LogL: -12774.391 / Time: 0h:2m:20s
Optimizing NNI: done in 1.54971 secs using 299.1% CPU
Optimizing NNI: done in 1.62236 secs using 299.6% CPU
Estimate model parameters (epsilon = 0.100)
BETTER TREE FOUND at iteration 12: -12773.465
Optimizing NNI: done in 1.50412 secs using 298.7% CPU
Optimizing NNI: done in 1.47993 secs using 298.6% CPU
Optimizing NNI: done in 1.51756 secs using 298.2% CPU
Optimizing NNI: done in 1.59058 secs using 298.7% CPU
Optimizing NNI: done in 1.45331 secs using 297.8% CPU
Optimizing NNI: done in 1.2671 secs using 299.5% CPU
Optimizing NNI: done in 1.45209 secs using 298.2% CPU
Optimizing NNI: done in 1.61894 secs using 297.8% CPU
Iteration 20 / LogL: -12780.953 / Time: 0h:2m:35s
Finish initializing candidate tree set (14)
Current best tree score: -12773.465 / CPU time: 42.669
Number of iterations: 20
--------------------------------------------------------------------
|               OPTIMIZING CANDIDATE TREE SET                      |
--------------------------------------------------------------------
Optimizing NNI: done in 2.29374 secs using 298.3% CPU
Optimizing NNI: done in 2.19632 secs using 298.3% CPU
Optimizing NNI: done in 2.10875 secs using 298.6% CPU
Optimizing NNI: done in 2.347 secs using 298.4% CPU
Optimizing NNI: done in 2.43509 secs using 297.6% CPU
Optimizing NNI: done in 2.28292 secs using 298% CPU
Optimizing NNI: done in 2.40511 secs using 298.7% CPU
Optimizing NNI: done in 2.7486 secs using 298% CPU
Estimate model parameters (epsilon = 0.100)
BETTER TREE FOUND at iteration 28: -12773.342
Optimizing NNI: done in 2.52641 secs using 298.6% CPU
Optimizing NNI: done in 2.5555 secs using 298.9% CPU
Iteration 30 / LogL: -12777.652 / Time: 0h:3m:0s (0h:10m:9s left)
Optimizing NNI: done in 2.22037 secs using 298.3% CPU
Optimizing NNI: done in 2.51038 secs using 298% CPU
Optimizing NNI: done in 2.40495 secs using 298.6% CPU
Optimizing NNI: done in 2.47117 secs using 298.7% CPU
Optimizing NNI: done in 2.19383 secs using 298.6% CPU
Estimate model parameters (epsilon = 0.100)
BETTER TREE FOUND at iteration 35: -12772.397
Optimizing NNI: done in 2.59108 secs using 297.8% CPU
Optimizing NNI: done in 2.44423 secs using 299.1% CPU
Optimizing NNI: done in 2.37953 secs using 298.6% CPU
Optimizing NNI: done in 2.20439 secs using 298.2% CPU
Optimizing NNI: done in 1.94172 secs using 298.7% CPU
Estimate model parameters (epsilon = 0.100)
BETTER TREE FOUND at iteration 40: -12772.046
Iteration 40 / LogL: -12772.046 / Time: 0h:3m:24s (0h:8m:44s left)
Optimizing NNI: done in 2.29198 secs using 299% CPU
Optimizing NNI: done in 2.76792 secs using 298.3% CPU
Optimizing NNI: done in 2.60727 secs using 298.6% CPU
Optimizing NNI: done in 2.86739 secs using 298.6% CPU
Optimizing NNI: done in 2.49176 secs using 298.4% CPU
Optimizing NNI: done in 2.28865 secs using 298.1% CPU
Optimizing NNI: done in 2.65477 secs using 299% CPU
Optimizing NNI: done in 2.58698 secs using 299% CPU
Optimizing NNI: done in 2.27984 secs using 298.7% CPU
Optimizing NNI: done in 2.69879 secs using 298.9% CPU
Iteration 50 / LogL: -12789.732 / Time: 0h:3m:50s (0h:7m:2s left)
Log-likelihood cutoff on original alignment: -12816.892
Optimizing NNI: done in 2.23746 secs using 299.1% CPU
Optimizing NNI: done in 2.24714 secs using 298.1% CPU
Optimizing NNI: done in 2.65312 secs using 298.9% CPU
Optimizing NNI: done in 2.39916 secs using 297.8% CPU
Optimizing NNI: done in 2.26455 secs using 298.8% CPU
Optimizing NNI: done in 2.425 secs using 298.9% CPU
Estimate model parameters (epsilon = 0.100)
BETTER TREE FOUND at iteration 56: -12771.367
Optimizing NNI: done in 2.38154 secs using 297.4% CPU
UPDATE BEST LOG-LIKELIHOOD: -12771.363
Optimizing NNI: done in 2.06826 secs using 298.6% CPU
Optimizing NNI: done in 2.05382 secs using 299.1% CPU
Optimizing NNI: done in 2.31778 secs using 298.4% CPU
Iteration 60 / LogL: -12771.367 / Time: 0h:4m:14s (0h:6m:53s left)
Optimizing NNI: done in 2.45521 secs using 298.5% CPU
Optimizing NNI: done in 2.04424 secs using 298.5% CPU
Optimizing NNI: done in 2.66618 secs using 298.4% CPU
Optimizing NNI: done in 2.28439 secs using 298.5% CPU
Optimizing NNI: done in 2.07771 secs using 298.8% CPU
Optimizing NNI: done in 2.51577 secs using 298.4% CPU
Optimizing NNI: done in 2.06988 secs using 297.8% CPU
Optimizing NNI: done in 2.60462 secs using 297.6% CPU
Optimizing NNI: done in 2.14964 secs using 297.8% CPU
Optimizing NNI: done in 2.34667 secs using 298.7% CPU
Iteration 70 / LogL: -12771.627 / Time: 0h:4m:37s (0h:5m:45s left)
Optimizing NNI: done in 2.55936 secs using 298.7% CPU
Optimizing NNI: done in 3.11892 secs using 298.7% CPU
Optimizing NNI: done in 2.20619 secs using 298.9% CPU
Optimizing NNI: done in 2.49888 secs using 297.8% CPU
Optimizing NNI: done in 2.59338 secs using 298.3% CPU
Optimizing NNI: done in 2.86051 secs using 298.2% CPU
Optimizing NNI: done in 2.33314 secs using 297.3% CPU
Optimizing NNI: done in 2.26942 secs using 298.6% CPU
Optimizing NNI: done in 2.34665 secs using 298.8% CPU
Optimizing NNI: done in 2.30062 secs using 298.7% CPU
Iteration 80 / LogL: -12771.363 / Time: 0h:5m:2s (0h:4m:51s left)
Optimizing NNI: done in 2.5758 secs using 298.6% CPU
Optimizing NNI: done in 2.3765 secs using 298.6% CPU
Optimizing NNI: done in 2.96171 secs using 298.5% CPU
Optimizing NNI: done in 2.66463 secs using 298.2% CPU
Optimizing NNI: done in 2.75181 secs using 298.9% CPU
Optimizing NNI: done in 2.46432 secs using 298.6% CPU
Optimizing NNI: done in 2.33013 secs using 298.5% CPU
Optimizing NNI: done in 2.17679 secs using 298.1% CPU
Optimizing NNI: done in 2.16609 secs using 299.1% CPU
Optimizing NNI: done in 2.18122 secs using 299% CPU
Iteration 90 / LogL: -12779.230 / Time: 0h:5m:27s (0h:4m:3s left)
Optimizing NNI: done in 2.3174 secs using 298.9% CPU
Optimizing NNI: done in 2.42206 secs using 299% CPU
Optimizing NNI: done in 1.91696 secs using 297.7% CPU
Optimizing NNI: done in 2.45088 secs using 298.9% CPU
Optimizing NNI: done in 2.3508 secs using 298.6% CPU
Optimizing NNI: done in 2.32854 secs using 298.1% CPU
Optimizing NNI: done in 2.45832 secs using 298.8% CPU
Optimizing NNI: done in 1.98759 secs using 299% CPU
Optimizing NNI: done in 2.26117 secs using 298.9% CPU
Optimizing NNI: done in 2.65758 secs using 298.7% CPU
Iteration 100 / LogL: -12772.706 / Time: 0h:5m:51s (0h:3m:18s left)
Log-likelihood cutoff on original alignment: -12816.829
NOTE: Bootstrap correlation coefficient of split occurrence frequencies: 0.998
Optimizing NNI: done in 2.36179 secs using 298.8% CPU
Optimizing NNI: done in 2.2977 secs using 298.6% CPU
Estimate model parameters (epsilon = 0.100)
BETTER TREE FOUND at iteration 102: -12771.212
Optimizing NNI: done in 2.45283 secs using 298.8% CPU
Optimizing NNI: done in 2.63105 secs using 299.3% CPU
Optimizing NNI: done in 1.82703 secs using 298.4% CPU
Optimizing NNI: done in 2.73352 secs using 299% CPU
Optimizing NNI: done in 2.08659 secs using 298.3% CPU
Optimizing NNI: done in 2.47796 secs using 298.7% CPU
Optimizing NNI: done in 2.29372 secs using 299.5% CPU
Optimizing NNI: done in 2.33786 secs using 299.1% CPU
Iteration 110 / LogL: -12771.367 / Time: 0h:6m:15s (0h:5m:16s left)
Optimizing NNI: done in 2.61388 secs using 298.1% CPU
Optimizing NNI: done in 2.44829 secs using 298.7% CPU
Optimizing NNI: done in 2.5606 secs using 298.4% CPU
Optimizing NNI: done in 2.67369 secs using 298.9% CPU
Optimizing NNI: done in 2.32301 secs using 297.6% CPU
Optimizing NNI: done in 2.17348 secs using 299.1% CPU
Optimizing NNI: done in 2.45558 secs using 298.6% CPU
Optimizing NNI: done in 2.44496 secs using 298% CPU
Optimizing NNI: done in 2.30053 secs using 299% CPU
Optimizing NNI: done in 2.62019 secs using 298.3% CPU
Iteration 120 / LogL: -12775.692 / Time: 0h:6m:40s (0h:4m:35s left)
Optimizing NNI: done in 2.46937 secs using 298.6% CPU
Optimizing NNI: done in 1.99157 secs using 298.9% CPU
Optimizing NNI: done in 2.13651 secs using 298.7% CPU
Optimizing NNI: done in 2.06316 secs using 298.5% CPU
Optimizing NNI: done in 2.40901 secs using 298.4% CPU
Optimizing NNI: done in 2.18356 secs using 299.1% CPU
Estimate model parameters (epsilon = 0.100)
BETTER TREE FOUND at iteration 126: -12770.981
Optimizing NNI: done in 2.36074 secs using 298.7% CPU
Optimizing NNI: done in 2.58495 secs using 299.1% CPU
Optimizing NNI: done in 2.77033 secs using 298.9% CPU
Optimizing NNI: done in 2.67769 secs using 298.8% CPU
Iteration 130 / LogL: -12782.601 / Time: 0h:7m:4s (0h:5m:15s left)
Optimizing NNI: done in 2.47787 secs using 298.6% CPU
Optimizing NNI: done in 2.24271 secs using 298.6% CPU
Optimizing NNI: done in 2.49465 secs using 298.8% CPU
Optimizing NNI: done in 2.6968 secs using 299% CPU
Optimizing NNI: done in 2.38791 secs using 298.9% CPU
Optimizing NNI: done in 2.24696 secs using 299.2% CPU
Optimizing NNI: done in 2.51192 secs using 297.8% CPU
Optimizing NNI: done in 2.18272 secs using 298.5% CPU
Optimizing NNI: done in 2.73802 secs using 299% CPU
Optimizing NNI: done in 2.33811 secs using 297.8% CPU
Iteration 140 / LogL: -12796.286 / Time: 0h:7m:29s (0h:4m:37s left)
Optimizing NNI: done in 2.61157 secs using 298.6% CPU
Optimizing NNI: done in 2.15387 secs using 298.3% CPU
Optimizing NNI: done in 1.99676 secs using 298.4% CPU
Optimizing NNI: done in 2.18994 secs using 298.5% CPU
Optimizing NNI: done in 2.73957 secs using 299.5% CPU
Optimizing NNI: done in 2.27913 secs using 298% CPU
Optimizing NNI: done in 3.25651 secs using 299% CPU
Optimizing NNI: done in 2.38761 secs using 298.6% CPU
Optimizing NNI: done in 2.48701 secs using 298.9% CPU
Optimizing NNI: done in 2.6092 secs using 299% CPU
Iteration 150 / LogL: -12771.366 / Time: 0h:7m:54s (0h:4m:1s left)
Log-likelihood cutoff on original alignment: -12816.829
Optimizing NNI: done in 2.70408 secs using 298.5% CPU
Optimizing NNI: done in 2.73865 secs using 297.6% CPU
Optimizing NNI: done in 2.0941 secs using 298.3% CPU
Optimizing NNI: done in 2.43883 secs using 299.3% CPU
Optimizing NNI: done in 2.73717 secs using 298.7% CPU
Optimizing NNI: done in 2.43367 secs using 298.8% CPU
Optimizing NNI: done in 2.30509 secs using 298.4% CPU
Optimizing NNI: done in 2.56581 secs using 299.2% CPU
Optimizing NNI: done in 2.54206 secs using 298.7% CPU
Optimizing NNI: done in 2.9866 secs using 298% CPU
Iteration 160 / LogL: -12783.110 / Time: 0h:8m:20s (0h:3m:27s left)
Optimizing NNI: done in 2.85871 secs using 298.5% CPU
Optimizing NNI: done in 3.23797 secs using 298.3% CPU
Optimizing NNI: done in 2.62931 secs using 298.6% CPU
Optimizing NNI: done in 2.76067 secs using 298.5% CPU
Optimizing NNI: done in 2.73129 secs using 298.1% CPU
Optimizing NNI: done in 2.19579 secs using 298.3% CPU
Optimizing NNI: done in 2.10175 secs using 298.9% CPU
Optimizing NNI: done in 2.40126 secs using 298.9% CPU
Optimizing NNI: done in 2.81357 secs using 298.8% CPU
Optimizing NNI: done in 2.02699 secs using 298.3% CPU
Iteration 170 / LogL: -12773.616 / Time: 0h:8m:46s (0h:2m:54s left)
Optimizing NNI: done in 2.28527 secs using 298.3% CPU
Optimizing NNI: done in 2.54553 secs using 298.7% CPU
Optimizing NNI: done in 2.48488 secs using 297.9% CPU
Optimizing NNI: done in 2.4151 secs using 299% CPU
Optimizing NNI: done in 2.45676 secs using 298.3% CPU
Optimizing NNI: done in 2.18593 secs using 298.3% CPU
Optimizing NNI: done in 2.441 secs using 299.5% CPU
Optimizing NNI: done in 2.48094 secs using 298.4% CPU
Optimizing NNI: done in 2.29433 secs using 298.8% CPU
Optimizing NNI: done in 2.24532 secs using 299.4% CPU
Iteration 180 / LogL: -12771.365 / Time: 0h:9m:10s (0h:2m:21s left)
Optimizing NNI: done in 3.05756 secs using 299.1% CPU
Optimizing NNI: done in 2.40879 secs using 299% CPU
Optimizing NNI: done in 2.63352 secs using 299% CPU
Optimizing NNI: done in 2.0822 secs using 298.9% CPU
Optimizing NNI: done in 2.64968 secs using 298.9% CPU
Optimizing NNI: done in 2.46955 secs using 298% CPU
Optimizing NNI: done in 1.81748 secs using 298.4% CPU
Optimizing NNI: done in 2.26873 secs using 298.9% CPU
Optimizing NNI: done in 2.09105 secs using 298.3% CPU
Optimizing NNI: done in 2.86541 secs using 299.1% CPU
Iteration 190 / LogL: -12773.813 / Time: 0h:9m:35s (0h:1m:49s left)
Optimizing NNI: done in 2.49359 secs using 299.1% CPU
Optimizing NNI: done in 2.82876 secs using 298.8% CPU
Optimizing NNI: done in 2.60229 secs using 298.9% CPU
Optimizing NNI: done in 2.51438 secs using 299.1% CPU
Optimizing NNI: done in 2.62626 secs using 298.4% CPU
Optimizing NNI: done in 2.4901 secs using 298.6% CPU
Optimizing NNI: done in 2.46791 secs using 299.2% CPU
Optimizing NNI: done in 2.55735 secs using 298.8% CPU
Optimizing NNI: done in 2.16415 secs using 298.2% CPU
Optimizing NNI: done in 2.21822 secs using 298.7% CPU
Iteration 200 / LogL: -12772.263 / Time: 0h:10m:0s (0h:1m:18s left)
Log-likelihood cutoff on original alignment: -12816.829
NOTE: Bootstrap correlation coefficient of split occurrence frequencies: 0.999
Optimizing NNI: done in 2.17117 secs using 298.6% CPU
Optimizing NNI: done in 2.39218 secs using 298.7% CPU
Optimizing NNI: done in 3.04284 secs using 299.3% CPU
Optimizing NNI: done in 2.10016 secs using 298.2% CPU
Optimizing NNI: done in 2.81306 secs using 298.4% CPU
Optimizing NNI: done in 2.33957 secs using 298.8% CPU
Optimizing NNI: done in 2.42745 secs using 298.8% CPU
Optimizing NNI: done in 2.30249 secs using 299% CPU
Optimizing NNI: done in 2.44028 secs using 298.7% CPU
Optimizing NNI: done in 2.53353 secs using 297.6% CPU
Iteration 210 / LogL: -12773.997 / Time: 0h:10m:25s (0h:4m:29s left)
Optimizing NNI: done in 2.47036 secs using 298.2% CPU
Optimizing NNI: done in 2.57379 secs using 298.2% CPU
Optimizing NNI: done in 2.30342 secs using 299.6% CPU
Optimizing NNI: done in 3.07358 secs using 298.5% CPU
Optimizing NNI: done in 2.43316 secs using 297.7% CPU
Optimizing NNI: done in 2.57206 secs using 299.1% CPU
Optimizing NNI: done in 2.3305 secs using 299% CPU
Optimizing NNI: done in 2.51913 secs using 298.7% CPU
Optimizing NNI: done in 2.62276 secs using 298.6% CPU
Optimizing NNI: done in 2.48268 secs using 298.9% CPU
Iteration 220 / LogL: -12772.145 / Time: 0h:10m:51s (0h:3m:57s left)
Optimizing NNI: done in 1.69071 secs using 298.3% CPU
Optimizing NNI: done in 2.58545 secs using 298.3% CPU
Optimizing NNI: done in 2.4807 secs using 298.3% CPU
Optimizing NNI: done in 2.59549 secs using 298.5% CPU
Optimizing NNI: done in 2.62843 secs using 298.9% CPU
Optimizing NNI: done in 2.54591 secs using 298.8% CPU
Optimizing NNI: done in 2.2295 secs using 298.3% CPU
TREE SEARCH COMPLETED AFTER 227 ITERATIONS / Time: 0h:11m:8s

--------------------------------------------------------------------
|                    FINALIZING TREE SEARCH                        |
--------------------------------------------------------------------
Performs final model parameters optimization
Estimate model parameters (epsilon = 0.010)
1. Initial log-likelihood: -12770.981
Optimal log-likelihood: -12770.981
Proportion of invariable sites: 0.143
Gamma shape alpha: 1.422
Parameters optimization took 1 rounds (0.244 sec)
BEST SCORE FOUND : -12770.981
Creating bootstrap support values...
Split supports printed to NEXUS file /media/hdd_2tb/GPA_reclassification_clean/A_dataset_creation/5_basic_phylogenetics/2_trimmed_complete_basic_phylogeny/2_OGs_with_domains_phylogeny/5_trimal_iqtree_ML_trees/AMP_binding_domains_3_trimal_iqtree.splits.nex
Total tree length: 10.319

Total number of iterations: 227
CPU time used for tree search: 1643.651 sec (0h:27m:23s)
Wall-clock time used for tree search: 554.768 sec (0h:9m:14s)
Total CPU time used: 1910.959 sec (0h:31m:50s)
Total wall-clock time used: 668.600 sec (0h:11m:8s)

Computing bootstrap consensus tree...
Reading input file /media/hdd_2tb/GPA_reclassification_clean/A_dataset_creation/5_basic_phylogenetics/2_trimmed_complete_basic_phylogeny/2_OGs_with_domains_phylogeny/5_trimal_iqtree_ML_trees/AMP_binding_domains_3_trimal_iqtree.splits.nex...
147 taxa and 617 splits.
Consensus tree written to /media/hdd_2tb/GPA_reclassification_clean/A_dataset_creation/5_basic_phylogenetics/2_trimmed_complete_basic_phylogeny/2_OGs_with_domains_phylogeny/5_trimal_iqtree_ML_trees/AMP_binding_domains_3_trimal_iqtree.contree
Reading input trees file /media/hdd_2tb/GPA_reclassification_clean/A_dataset_creation/5_basic_phylogenetics/2_trimmed_complete_basic_phylogeny/2_OGs_with_domains_phylogeny/5_trimal_iqtree_ML_trees/AMP_binding_domains_3_trimal_iqtree.contree
Log-likelihood of consensus tree: -12773.381

Analysis results written to: 
  IQ-TREE report:                /media/hdd_2tb/GPA_reclassification_clean/A_dataset_creation/5_basic_phylogenetics/2_trimmed_complete_basic_phylogeny/2_OGs_with_domains_phylogeny/5_trimal_iqtree_ML_trees/AMP_binding_domains_3_trimal_iqtree.iqtree
  Maximum-likelihood tree:       /media/hdd_2tb/GPA_reclassification_clean/A_dataset_creation/5_basic_phylogenetics/2_trimmed_complete_basic_phylogeny/2_OGs_with_domains_phylogeny/5_trimal_iqtree_ML_trees/AMP_binding_domains_3_trimal_iqtree.treefile
  Likelihood distances:          /media/hdd_2tb/GPA_reclassification_clean/A_dataset_creation/5_basic_phylogenetics/2_trimmed_complete_basic_phylogeny/2_OGs_with_domains_phylogeny/5_trimal_iqtree_ML_trees/AMP_binding_domains_3_trimal_iqtree.mldist

Ultrafast bootstrap approximation results written to:
  Split support values:          /media/hdd_2tb/GPA_reclassification_clean/A_dataset_creation/5_basic_phylogenetics/2_trimmed_complete_basic_phylogeny/2_OGs_with_domains_phylogeny/5_trimal_iqtree_ML_trees/AMP_binding_domains_3_trimal_iqtree.splits.nex
  Consensus tree:                /media/hdd_2tb/GPA_reclassification_clean/A_dataset_creation/5_basic_phylogenetics/2_trimmed_complete_basic_phylogeny/2_OGs_with_domains_phylogeny/5_trimal_iqtree_ML_trees/AMP_binding_domains_3_trimal_iqtree.contree
  Screen log file:               /media/hdd_2tb/GPA_reclassification_clean/A_dataset_creation/5_basic_phylogenetics/2_trimmed_complete_basic_phylogeny/2_OGs_with_domains_phylogeny/5_trimal_iqtree_ML_trees/AMP_binding_domains_3_trimal_iqtree.log

Date and Time: Thu Feb 15 14:19:20 2024
```
