## Supplementary Data 7 for "Structural and evolutionary analyses support reclassification of glycopeptide antibiotics as xyclopeptides": AMP_binding_domains_3_trimal_iqtree.mldist

```
147
A40        0.0000000 0.1848054 0.0827548 0.4026918 0.4026918 1.2630743 0.1700803 0.1700803 1.2225597 1.2225597 0.2470809 1.2445532 1.2445532 0.2603435 0.2603435 0.3780780 1.3035726 0.3780780 1.3035726 0.2702496 0.2702496 1.2532462 1.2512740 1.2197024 1.0836096 1.0836096 0.2652495 0.2842398 0.1150919 0.1150919 0.2119289 0.2119289 0.2593611 0.2593611 0.2643701 0.1962605 0.1962605 0.1929568 1.3214732 0.1973875 0.1973875 0.2741593 0.2741593 0.2577948 0.2640439 0.2640439 0.2492132 0.1525948 0.1525948 0.1573236 0.1614983 1.1725721 0.1114985 1.1725721 0.1114985 0.2629195 0.2421025 1.0573497 1.0573497 0.0827548 0.0000010 0.4770508 0.4770508 0.1581498 1.0375845 0.4175358 0.4175358 0.4686973 0.4586379 0.5294423 1.0382427 0.4133428 0.4988569 0.5308249 0.5308249 0.5232854 0.4768236 0.9828346 0.5960416 0.9331803 0.9331803 0.4586379 0.4951813 1.0388194 0.5193150 0.4679317 0.4992046 0.4815028 0.4458896 0.4458896 0.5485144 0.5485144 0.1848054 0.9930554 0.9863362 0.9930554 0.9863362 1.0375946 0.5225344 0.5225344 0.4664138 0.4951813 0.4473929 1.1585593 0.5742189 0.5742189 0.9773245 0.9773245 0.9985238 0.5143786 0.5143786 0.9663317 1.0578727 1.0187824 1.0187824 1.0020426 1.0203299 0.5243731 0.5243731 1.1949076 0.4988223 0.4816252 1.0573857 1.0573857 0.5217233 1.1537000 0.5074050 0.5074050 0.4317837 0.5225171 0.9735948 0.9735948 0.4370467 0.4370467 0.4247076 0.4247076 1.1759076 0.5953814 0.1614983 0.3132745 1.0053793 1.1634725 0.1553414 0.1513202 1.0969302 0.2653507 0.1573236 
A47        0.1848054 0.0000000 0.1903362 0.3849521 0.3849521 1.2707108 0.1894228 0.1894228 1.2375424 1.2375424 0.2422456 1.2808014 1.2808014 0.2459017 0.2459017 0.3572946 1.3193989 0.3572946 1.3193989 0.2611943 0.2611943 1.2480146 1.2535279 1.2810356 1.1364935 1.1364935 0.2701027 0.2750715 0.1718411 0.1718411 0.2028836 0.2028836 0.2456008 0.2456008 0.2578486 0.2029791 0.2029791 0.2042734 1.3376020 0.2068916 0.2068916 0.2494696 0.2494696 0.2700346 0.2456826 0.2456826 0.2328498 0.1322495 0.1322495 0.1367721 0.1413789 1.2372094 0.1534203 1.2372094 0.1534203 0.2949795 0.2479405 1.0900026 1.0900026 0.1903362 0.1848054 0.5306122 0.5306122 0.1507405 1.1088577 0.4260449 0.4260449 0.4698975 0.4774168 0.5411770 1.0761058 0.4176362 0.5146163 0.5493133 0.5493133 0.5416260 0.4980740 1.0569055 0.5574298 0.9882415 0.9882415 0.4774168 0.5177645 1.1197596 0.5449275 0.5011797 0.4986211 0.5028151 0.4444338 0.4444338 0.5486696 0.5486696 0.0000010 1.0371056 1.0461243 1.0371056 1.0461243 1.0786296 0.5251710 0.5251710 0.4982599 0.5177645 0.5108219 1.1916250 0.5933387 0.5933387 1.0605501 1.0605501 1.0509115 0.5257173 0.5257173 1.0619589 1.0868941 1.0611991 1.0611991 1.0455041 1.0662695 0.5480773 0.5480773 1.2220204 0.5239996 0.5040763 1.0559897 1.0559897 0.5401582 1.1901284 0.5329086 0.5329086 0.4303537 0.5395588 1.0208687 1.0208687 0.4540339 0.4540339 0.4347200 0.4347200 1.2212135 0.6087262 0.1413789 0.3235250 1.0842423 1.2000380 0.1391358 0.1517398 1.1353497 0.2738286 0.1367721 
A50        0.0827548 0.1903362 0.0000000 0.4132528 0.4132528 1.3328990 0.1641208 0.1641208 1.2757508 1.2757508 0.2332815 1.2724440 1.2724440 0.2680074 0.2680074 0.3847129 1.3247073 0.3847129 1.3247073 0.2822466 0.2822466 1.3077483 1.2712101 1.2805277 1.1434138 1.1434138 0.2793155 0.2847341 0.1447701 0.1447701 0.2211914 0.2211914 0.2676597 0.2676597 0.2779893 0.2020151 0.2020151 0.1996991 1.3430969 0.2030251 0.2030251 0.2675940 0.2675940 0.2783369 0.2677500 0.2677500 0.2716504 0.1603786 0.1603786 0.1652382 0.1946227 1.2509290 0.1345739 1.2509290 0.1345739 0.2782657 0.2309676 1.1428893 1.1428893 0.0000010 0.0827548 0.4942943 0.4942943 0.1648566 0.9970823 0.4105719 0.4105719 0.4758244 0.4655426 0.4911478 1.0105704 0.4152572 0.5285399 0.5413711 0.5413711 0.5335661 0.4855599 1.0160055 0.6550684 0.8946386 0.8946386 0.4655426 0.5145000 1.0279764 0.5348571 0.4569458 0.5060918 0.4903041 0.4483207 0.4483207 0.5539376 0.5539376 0.1903362 0.9764372 0.9930126 0.9764372 0.9930126 1.0410566 0.5208801 0.5208801 0.4780844 0.5145000 0.4389235 1.2102970 0.6105294 0.6105294 0.9412459 0.9412459 0.9327581 0.5315500 0.5315500 0.9038093 0.9924947 0.9765979 0.9765979 0.9643962 0.9633289 0.5410708 0.5410708 1.2394734 0.5108480 0.4944380 1.0155065 1.0155065 0.5320916 1.1965014 0.5197494 0.5197494 0.4339885 0.5280896 0.9350979 0.9350979 0.4678321 0.4678321 0.4268133 0.4268133 1.2262180 0.6032240 0.1946227 0.3368046 1.0226787 1.2066747 0.1783541 0.1589748 1.1455659 0.2730870 0.1652382 
AkAan_1    0.4026918 0.3849521 0.4132528 0.0000000 0.0000010 1.3063763 0.4177694 0.4177694 1.2958748 1.2958748 0.4157201 1.3660144 1.3660144 0.4640981 0.4640981 0.4155958 1.3358891 0.4155958 1.3358891 0.4678004 0.4678004 1.3095749 1.2953728 1.3402417 1.2177328 1.2177328 0.4534685 0.4601133 0.3886193 0.3886193 0.3897775 0.3897775 0.4539998 0.4539998 0.4727047 0.4441563 0.4441563 0.4415248 1.3542929 0.4585531 0.4585531 0.4809758 0.4809758 0.4641085 0.4541529 0.4541529 0.4568988 0.3978271 0.3978271 0.4043502 0.4309892 1.2996624 0.3898231 1.2996624 0.3898231 0.4324907 0.4032484 1.1225792 1.1225792 0.4132528 0.4026918 0.5286599 0.5286599 0.4247795 1.0745827 0.5314743 0.5314743 0.5751534 0.5719417 0.5844923 1.0481667 0.5280173 0.6145896 0.6940488 0.6940488 0.6888202 0.6617532 1.1234513 0.6914699 1.0431453 1.0431453 0.5719417 0.6207472 1.1192343 0.6890808 0.5530270 0.6812819 0.6591972 0.5902955 0.5902955 0.7052894 0.7052894 0.3849521 1.1048951 1.1083841 1.1048951 1.1083841 1.0503059 0.6050653 0.6050653 0.6147501 0.6207472 0.6255541 1.2227589 0.7191270 0.7191270 1.0692838 1.0692838 1.0635220 0.6979623 0.6979623 1.0509667 1.0819099 1.0541256 1.0541256 1.0517320 1.0657080 0.6918621 0.6918621 1.2325310 0.6337809 0.6290433 1.0282112 1.0282112 0.6868023 1.2073055 0.6290058 0.6290058 0.5686625 0.6852505 1.0269848 1.0269848 0.5548738 0.5548738 0.5644409 0.5644409 1.2368622 0.7399956 0.4309892 0.2215174 1.0964659 1.2056905 0.3897580 0.3778494 1.1579491 0.4207000 0.4043502 
AkAan_2    0.4026918 0.3849521 0.4132528 0.0000010 0.0000000 1.3063763 0.4177694 0.4177694 1.2958748 1.2958748 0.4157201 1.3660144 1.3660144 0.4640981 0.4640981 0.4155958 1.3358891 0.4155958 1.3358891 0.4678004 0.4678004 1.3095749 1.2953728 1.3402417 1.2177328 1.2177328 0.4534685 0.4601133 0.3886193 0.3886193 0.3897775 0.3897775 0.4539998 0.4539998 0.4727047 0.4441563 0.4441563 0.4415248 1.3542929 0.4585531 0.4585531 0.4809758 0.4809758 0.4641085 0.4541529 0.4541529 0.4568988 0.3978271 0.3978271 0.4043502 0.4309892 1.2996624 0.3898231 1.2996624 0.3898231 0.4324907 0.4032484 1.1225792 1.1225792 0.4132528 0.4026918 0.5286599 0.5286599 0.4247795 1.0745827 0.5314743 0.5314743 0.5751534 0.5719417 0.5844923 1.0481667 0.5280173 0.6145896 0.6940488 0.6940488 0.6888202 0.6617532 1.1234513 0.6914699 1.0431453 1.0431453 0.5719417 0.6207472 1.1192343 0.6890808 0.5530270 0.6812819 0.6591972 0.5902955 0.5902955 0.7052894 0.7052894 0.3849521 1.1048951 1.1083841 1.1048951 1.1083841 1.0503059 0.6050653 0.6050653 0.6147501 0.6207472 0.6255541 1.2227589 0.7191270 0.7191270 1.0692838 1.0692838 1.0635220 0.6979623 0.6979623 1.0509667 1.0819099 1.0541256 1.0541256 1.0517320 1.0657080 0.6918621 0.6918621 1.2325310 0.6337809 0.6290433 1.0282112 1.0282112 0.6868023 1.2073055 0.6290058 0.6290058 0.5686625 0.6852505 1.0269848 1.0269848 0.5548738 0.5548738 0.5644409 0.5644409 1.2368622 0.7399956 0.4309892 0.2215174 1.0964659 1.2056905 0.3897580 0.3778494 1.1579491 0.4207000 0.4043502 
AmAaD2_3   1.2630743 1.2707108 1.3328990 1.3063763 1.3063763 0.0000000 1.2910006 1.2910006 0.2210295 0.2210295 1.2337463 0.1246468 0.1246468 1.2484986 1.2484986 1.3481623 0.1348929 1.3481623 0.1348929 1.2334252 1.2334252 0.1080165 0.1122439 0.1187119 0.1356282 0.1356282 1.2451503 1.2888152 1.2549496 1.2549496 1.2679909 1.2679909 1.2443736 1.2443736 1.2115066 1.2983332 1.2983332 1.3067453 0.1433786 1.2801042 1.2801042 1.2504065 1.2504065 1.2537080 1.2527596 1.2527596 1.3583983 1.3071202 1.3071202 1.2913444 1.2932127 0.1791262 1.2474459 0.1791262 1.2474459 1.3329484 1.2958286 0.6667838 0.6667838 1.3328990 1.2630743 1.3872105 1.3872105 1.3257333 1.3068739 1.2140212 1.2140212 1.3151647 1.3210136 1.3187657 1.2463418 1.2187493 1.3662552 1.2738615 1.2738615 1.2645554 1.2047169 1.1668914 1.4237907 1.1237083 1.1237083 1.3210136 1.2324334 1.2104193 1.2279738 1.2359188 1.2053629 1.2180936 1.3019728 1.3019728 1.3773047 1.3773047 1.2707108 1.1590822 1.1902134 1.1590822 1.1902134 1.2443959 1.2382730 1.2382730 1.2737042 1.2324334 1.3092423 0.7491305 1.4828156 1.4828156 1.1981233 1.1981233 1.2743709 1.3189858 1.3189858 1.2642762 1.2986942 1.2543727 1.2543727 1.2338579 1.2376064 1.2621153 1.2621153 0.7522197 1.2545597 1.3164060 1.2654764 1.2654764 1.2513280 0.7613463 1.2567623 1.2567623 1.2449846 1.2427134 1.1912929 1.1912929 1.1886948 1.1886948 1.2557501 1.2557501 0.7556465 1.4385761 1.2932127 1.3323736 1.1695011 0.7598003 1.3025874 1.3005825 0.8156399 1.2558215 1.2913444 
AmAzD3_3   0.1700803 0.1894228 0.1641208 0.4177694 0.4177694 1.2910006 0.0000000 0.0000010 1.2257115 1.2257115 0.2760862 1.2984600 1.2984600 0.2618072 0.2618072 0.3873307 1.3307406 0.3873307 1.3307406 0.2789029 0.2789029 1.2600594 1.2594827 1.2237838 1.1158277 1.1158277 0.2766635 0.2915622 0.1306218 0.1306218 0.2118688 0.2118688 0.2614842 0.2614842 0.2730906 0.2197766 0.2197766 0.2165636 1.3490572 0.2147520 0.2147520 0.2674936 0.2674936 0.2799664 0.2615691 0.2615691 0.2694112 0.1915665 0.1915665 0.1964913 0.2006077 1.2043568 0.1388273 1.2043568 0.1388273 0.3103378 0.2617001 1.1476492 1.1476492 0.1641208 0.1700803 0.5623451 0.5623451 0.1646771 1.1503962 0.4757921 0.4757921 0.5547187 0.5502823 0.5782016 1.0849377 0.4790167 0.5563429 0.6000994 0.6000994 0.5922106 0.5795732 1.0969260 0.6638552 1.0096739 1.0096739 0.5502823 0.5664830 1.1356372 0.6009975 0.5338440 0.5997468 0.5845806 0.5152266 0.5152266 0.5651947 0.5651947 0.1894228 1.0439726 1.0700437 1.0439726 1.0700437 1.1025409 0.5583615 0.5583615 0.5449593 0.5664830 0.5349760 1.2530958 0.6539249 0.6539249 1.0417804 1.0417804 1.0590072 0.6083599 0.6083599 1.0113818 1.1068230 1.0480801 1.0480801 1.0915728 1.0814253 0.5833483 0.5833483 1.2712784 0.5673929 0.5447568 1.0577132 1.0577132 0.5906137 1.2322413 0.5700523 0.5700523 0.4995433 0.5967671 1.0246810 1.0246810 0.4787105 0.4787105 0.4920968 0.4920968 1.2825554 0.6078486 0.2006077 0.3781013 1.1061404 1.2424913 0.1929701 0.1915530 1.1748939 0.3021568 0.1964913 
AmAzD3_5   0.1700803 0.1894228 0.1641208 0.4177694 0.4177694 1.2910006 0.0000010 0.0000000 1.2257115 1.2257115 0.2760862 1.2984600 1.2984600 0.2618072 0.2618072 0.3873307 1.3307406 0.3873307 1.3307406 0.2789029 0.2789029 1.2600594 1.2594827 1.2237838 1.1158277 1.1158277 0.2766635 0.2915622 0.1306218 0.1306218 0.2118688 0.2118688 0.2614842 0.2614842 0.2730906 0.2197766 0.2197766 0.2165636 1.3490572 0.2147520 0.2147520 0.2674936 0.2674936 0.2799664 0.2615691 0.2615691 0.2694112 0.1915665 0.1915665 0.1964913 0.2006077 1.2043568 0.1388273 1.2043568 0.1388273 0.3103378 0.2617001 1.1476492 1.1476492 0.1641208 0.1700803 0.5623451 0.5623451 0.1646771 1.1503962 0.4757921 0.4757921 0.5547187 0.5502823 0.5782016 1.0849377 0.4790167 0.5563429 0.6000994 0.6000994 0.5922106 0.5795732 1.0969260 0.6638552 1.0096739 1.0096739 0.5502823 0.5664830 1.1356372 0.6009975 0.5338440 0.5997468 0.5845806 0.5152266 0.5152266 0.5651947 0.5651947 0.1894228 1.0439726 1.0700437 1.0439726 1.0700437 1.1025409 0.5583615 0.5583615 0.5449593 0.5664830 0.5349760 1.2530958 0.6539249 0.6539249 1.0417804 1.0417804 1.0590072 0.6083599 0.6083599 1.0113818 1.1068230 1.0480801 1.0480801 1.0915728 1.0814253 0.5833483 0.5833483 1.2712784 0.5673929 0.5447568 1.0577132 1.0577132 0.5906137 1.2322413 0.5700523 0.5700523 0.4995433 0.5967671 1.0246810 1.0246810 0.4787105 0.4787105 0.4920968 0.4920968 1.2825554 0.6078486 0.2006077 0.3781013 1.1061404 1.2424913 0.1929701 0.1915530 1.1748939 0.3021568 0.1964913 
AmBlD4     1.2225597 1.2375424 1.2757508 1.2958748 1.2958748 0.2210295 1.2257115 1.2257115 0.0000000 0.0000010 1.1619836 0.1930870 0.1930870 1.1999003 1.1999003 1.3697357 0.2005122 1.3697357 0.2005122 1.1791677 1.1791677 0.1830959 0.1859001 0.1652367 0.1894879 0.1894879 1.2001876 1.2489837 1.2732943 1.2732943 1.2175315 1.2175315 1.1959217 1.1959217 1.1460378 1.2590705 1.2590705 1.2672121 0.2055914 1.2660464 1.2660464 1.1952125 1.1952125 1.1879085 1.2041384 1.2041384 1.2395532 1.2663453 1.2663453 1.2510606 1.2818894 0.1224635 1.2114322 0.1224635 1.2114322 1.3036700 1.1867005 0.7272283 0.7272283 1.2757508 1.2225597 1.3285149 1.3285149 1.3213138 1.1703285 1.0520278 1.0520278 1.1821562 1.1874995 1.1872375 1.1159956 1.0580966 1.2913775 1.1848967 1.1848967 1.1761250 1.1309354 1.0467810 1.4522696 1.0872610 1.0872610 1.1874995 1.1951079 1.1469522 1.1504008 1.1152626 1.1323273 1.1349520 1.1387110 1.1387110 1.2502894 1.2502894 1.2375424 1.1397950 1.1088489 1.1397950 1.1088489 1.1475342 1.1423155 1.1423155 1.1980931 1.1951079 1.1870474 0.7866733 1.4748977 1.4748977 1.0892570 1.0892570 1.1259750 1.2044355 1.2044355 1.1478620 1.1433027 1.1156986 1.1156986 1.1247157 1.0992263 1.1737017 1.1737017 0.8037387 1.1954355 1.2146840 1.1120286 1.1120286 1.1634831 0.7830471 1.1879408 1.1879408 1.0958678 1.1551186 1.0966101 1.0966101 1.0696906 1.0696906 1.0883906 1.0883906 0.7817076 1.2880601 1.2818894 1.2553292 1.0533469 0.7872724 1.3003174 1.2451718 0.8510357 1.2067163 1.2510606 
AmBlD59_1  1.2225597 1.2375424 1.2757508 1.2958748 1.2958748 0.2210295 1.2257115 1.2257115 0.0000010 0.0000000 1.1619836 0.1930870 0.1930870 1.1999003 1.1999003 1.3697357 0.2005122 1.3697357 0.2005122 1.1791677 1.1791677 0.1830959 0.1859001 0.1652367 0.1894879 0.1894879 1.2001876 1.2489837 1.2732943 1.2732943 1.2175315 1.2175315 1.1959217 1.1959217 1.1460378 1.2590705 1.2590705 1.2672121 0.2055914 1.2660464 1.2660464 1.1952125 1.1952125 1.1879085 1.2041384 1.2041384 1.2395532 1.2663453 1.2663453 1.2510606 1.2818894 0.1224635 1.2114322 0.1224635 1.2114322 1.3036700 1.1867005 0.7272283 0.7272283 1.2757508 1.2225597 1.3285149 1.3285149 1.3213138 1.1703285 1.0520278 1.0520278 1.1821562 1.1874995 1.1872375 1.1159956 1.0580966 1.2913775 1.1848967 1.1848967 1.1761250 1.1309354 1.0467810 1.4522696 1.0872610 1.0872610 1.1874995 1.1951079 1.1469522 1.1504008 1.1152626 1.1323273 1.1349520 1.1387110 1.1387110 1.2502894 1.2502894 1.2375424 1.1397950 1.1088489 1.1397950 1.1088489 1.1475342 1.1423155 1.1423155 1.1980931 1.1951079 1.1870474 0.7866733 1.4748977 1.4748977 1.0892570 1.0892570 1.1259750 1.2044355 1.2044355 1.1478620 1.1433027 1.1156986 1.1156986 1.1247157 1.0992263 1.1737017 1.1737017 0.8037387 1.1954355 1.2146840 1.1120286 1.1120286 1.1634831 0.7830471 1.1879408 1.1879408 1.0958678 1.1551186 1.0966101 1.0966101 1.0696906 1.0696906 1.0883906 1.0883906 0.7817076 1.2880601 1.2818894 1.2553292 1.0533469 0.7872724 1.3003174 1.2451718 0.8510357 1.2067163 1.2510606 
AmBr_2     0.2470809 0.2422456 0.2332815 0.4157201 0.4157201 1.2337463 0.2760862 0.2760862 1.1619836 1.1619836 0.0000000 1.1901931 1.1901931 0.1963026 0.1963026 0.3422085 1.2522838 0.3422085 1.2522838 0.2091185 0.2091185 1.2069243 1.2000704 1.1972602 1.0582610 1.0582610 0.2147114 0.2299231 0.2313415 0.2313415 0.1654322 0.1654322 0.1955611 0.1955611 0.1943340 0.2450219 0.2450219 0.2429841 1.2694969 0.2502774 0.2502774 0.2096233 0.2096233 0.2115720 0.1998710 0.1998710 0.3059954 0.2117218 0.2117218 0.2167028 0.2242324 1.1902813 0.1969684 1.1902813 0.1969684 0.3286504 0.2118674 1.0467990 1.0467990 0.2332815 0.2470809 0.5135423 0.5135423 0.2320122 1.1358433 0.4176764 0.4176764 0.4430295 0.4329432 0.5005229 1.1045929 0.3926834 0.4800449 0.5458267 0.5458267 0.5399508 0.4679195 1.1103650 0.5988267 1.0117991 1.0117991 0.4329432 0.4776222 1.1319015 0.5411643 0.4403991 0.4854461 0.4657047 0.4446027 0.4446027 0.5320831 0.5320831 0.2422456 1.0831975 1.1372063 1.0831975 1.1372063 1.1221848 0.4882978 0.4882978 0.4448307 0.4776222 0.4733161 1.1517958 0.5914219 0.5914219 1.0331299 1.0331299 1.0881660 0.5311032 0.5311032 1.0712923 1.1240870 1.0835574 1.0835574 1.0948685 1.1037427 0.5440456 0.5440456 1.2076579 0.4852902 0.4848989 1.0971831 1.0971831 0.5384978 1.1637763 0.4795937 0.4795937 0.4276465 0.5379021 1.0496298 1.0496298 0.4117613 0.4117613 0.4207284 0.4207284 1.1603203 0.5481872 0.2242324 0.3644776 1.1175731 1.1687678 0.2093452 0.1662631 1.1136361 0.2980269 0.2167028 
AmDeD9_1   1.2445532 1.2808014 1.2724440 1.3660144 1.3660144 0.1246468 1.2984600 1.2984600 0.1930870 0.1930870 1.1901931 0.0000000 0.0000010 1.2159927 1.2159927 1.3476785 0.0499380 1.3476785 0.0499380 1.1918193 1.1918193 0.0956707 0.0962972 0.0964028 0.1179573 0.1179573 1.2250628 1.2685706 1.2720400 1.2720400 1.2857378 1.2857378 1.2119090 1.2119090 1.1794815 1.3382899 1.3382899 1.3470207 0.0573384 1.3195477 1.3195477 1.2178828 1.2178828 1.2252471 1.2202981 1.2202981 1.3788624 1.3364431 1.3364431 1.3202129 1.3289563 0.1566556 1.2824060 0.1566556 1.2824060 1.3614782 1.3191496 0.6695569 0.6695569 1.2724440 1.2445532 1.3521640 1.3521640 1.4106942 1.1749643 1.1487652 1.1487652 1.2663335 1.2719817 1.2752201 1.1711175 1.1390897 1.4034713 1.2604499 1.2604499 1.2511555 1.2173457 1.0891269 1.4889149 1.0656358 1.0656358 1.2719817 1.2623729 1.1618434 1.2145536 1.2147625 1.2092515 1.2217287 1.2302461 1.2302461 1.3892866 1.3892866 1.2808014 1.1381661 1.1530548 1.1381661 1.1530548 1.1739968 1.2180637 1.2180637 1.3051001 1.2623729 1.2454647 0.7353172 1.5212356 1.5212356 1.1189005 1.1189005 1.2055557 1.3257542 1.3257542 1.1524395 1.2045244 1.1467384 1.1467384 1.1689419 1.1838352 1.2486993 1.2486993 0.7405469 1.2853802 1.3389629 1.2038176 1.2038176 1.2379198 0.7308009 1.2877239 1.2877239 1.2156830 1.2292793 1.0782159 1.0782159 1.1630711 1.1630711 1.1858740 1.1858740 0.7411764 1.4510045 1.3289563 1.3846418 1.0813873 0.7292778 1.3385602 1.2993825 0.7762745 1.3047028 1.3202129 
AmDeD9_2   1.2445532 1.2808014 1.2724440 1.3660144 1.3660144 0.1246468 1.2984600 1.2984600 0.1930870 0.1930870 1.1901931 0.0000010 0.0000000 1.2159927 1.2159927 1.3476785 0.0499380 1.3476785 0.0499380 1.1918193 1.1918193 0.0956707 0.0962972 0.0964028 0.1179573 0.1179573 1.2250628 1.2685706 1.2720400 1.2720400 1.2857378 1.2857378 1.2119090 1.2119090 1.1794815 1.3382899 1.3382899 1.3470207 0.0573384 1.3195477 1.3195477 1.2178828 1.2178828 1.2252471 1.2202981 1.2202981 1.3788624 1.3364431 1.3364431 1.3202129 1.3289563 0.1566556 1.2824060 0.1566556 1.2824060 1.3614782 1.3191496 0.6695569 0.6695569 1.2724440 1.2445532 1.3521640 1.3521640 1.4106942 1.1749643 1.1487652 1.1487652 1.2663335 1.2719817 1.2752201 1.1711175 1.1390897 1.4034713 1.2604499 1.2604499 1.2511555 1.2173457 1.0891269 1.4889149 1.0656358 1.0656358 1.2719817 1.2623729 1.1618434 1.2145536 1.2147625 1.2092515 1.2217287 1.2302461 1.2302461 1.3892866 1.3892866 1.2808014 1.1381661 1.1530548 1.1381661 1.1530548 1.1739968 1.2180637 1.2180637 1.3051001 1.2623729 1.2454647 0.7353172 1.5212356 1.5212356 1.1189005 1.1189005 1.2055557 1.3257542 1.3257542 1.1524395 1.2045244 1.1467384 1.1467384 1.1689419 1.1838352 1.2486993 1.2486993 0.7405469 1.2853802 1.3389629 1.2038176 1.2038176 1.2379198 0.7308009 1.2877239 1.2877239 1.2156830 1.2292793 1.0782159 1.0782159 1.1630711 1.1630711 1.1858740 1.1858740 0.7411764 1.4510045 1.3289563 1.3846418 1.0813873 0.7292778 1.3385602 1.2993825 0.7762745 1.3047028 1.3202129 
AmJaD4     0.2603435 0.2459017 0.2680074 0.4640981 0.4640981 1.2484986 0.2618072 0.2618072 1.1999003 1.1999003 0.1963026 1.2159927 1.2159927 0.0000000 0.0000010 0.4187014 1.2765543 0.4187014 1.2765543 0.0213268 0.0213268 1.2313844 1.2551249 1.2048557 1.0981363 1.0981363 0.0396825 0.0358772 0.2349703 0.2349703 0.1187708 0.1187708 0.0035006 0.0035006 0.0176603 0.2723441 0.2723441 0.2693988 1.2942710 0.2748970 0.2748970 0.0247338 0.0247338 0.0396037 0.0070144 0.0070144 0.3550525 0.2256103 0.2256103 0.2307619 0.2681373 1.2009082 0.2239707 1.2009082 0.2239707 0.3508558 0.1981012 1.1395831 1.1395831 0.2680074 0.2603435 0.6396294 0.6396294 0.2462564 1.1484702 0.4833124 0.4833124 0.5050725 0.5005868 0.5431188 1.1366076 0.4782078 0.5173459 0.5765620 0.5765620 0.5687928 0.5601444 1.1153056 0.6314092 1.0239911 1.0239911 0.5005868 0.5308630 1.1736013 0.5706920 0.4714040 0.5852301 0.5651021 0.5096185 0.5096185 0.6105536 0.6105536 0.2459017 1.0836178 1.1257194 1.0836178 1.1257194 1.1641188 0.5000685 0.5000685 0.5067292 0.5308630 0.5048384 1.2350899 0.6664415 0.6664415 1.0385859 1.0385859 1.0804573 0.5920399 0.5920399 1.0494076 1.1147019 1.0812111 1.0812111 1.0791965 1.1110394 0.5751899 0.5751899 1.2725194 0.5411934 0.5268446 1.0942620 1.0942620 0.5672598 1.2593305 0.5502272 0.5502272 0.4942045 0.5666743 1.0570508 1.0570508 0.4616089 0.4616089 0.4868557 0.4868557 1.2260103 0.6188094 0.2681373 0.3960717 1.0975248 1.2645162 0.2399278 0.1835298 1.2127027 0.3301905 0.2307619 
AmJa_1     0.2603435 0.2459017 0.2680074 0.4640981 0.4640981 1.2484986 0.2618072 0.2618072 1.1999003 1.1999003 0.1963026 1.2159927 1.2159927 0.0000010 0.0000000 0.4187014 1.2765543 0.4187014 1.2765543 0.0213268 0.0213268 1.2313844 1.2551249 1.2048557 1.0981363 1.0981363 0.0396825 0.0358772 0.2349703 0.2349703 0.1187708 0.1187708 0.0035006 0.0035006 0.0176603 0.2723441 0.2723441 0.2693988 1.2942710 0.2748970 0.2748970 0.0247338 0.0247338 0.0396037 0.0070144 0.0070144 0.3550525 0.2256103 0.2256103 0.2307619 0.2681373 1.2009082 0.2239707 1.2009082 0.2239707 0.3508558 0.1981012 1.1395831 1.1395831 0.2680074 0.2603435 0.6396294 0.6396294 0.2462564 1.1484702 0.4833124 0.4833124 0.5050725 0.5005868 0.5431188 1.1366076 0.4782078 0.5173459 0.5765620 0.5765620 0.5687928 0.5601444 1.1153056 0.6314092 1.0239911 1.0239911 0.5005868 0.5308630 1.1736013 0.5706920 0.4714040 0.5852301 0.5651021 0.5096185 0.5096185 0.6105536 0.6105536 0.2459017 1.0836178 1.1257194 1.0836178 1.1257194 1.1641188 0.5000685 0.5000685 0.5067292 0.5308630 0.5048384 1.2350899 0.6664415 0.6664415 1.0385859 1.0385859 1.0804573 0.5920399 0.5920399 1.0494076 1.1147019 1.0812111 1.0812111 1.0791965 1.1110394 0.5751899 0.5751899 1.2725194 0.5411934 0.5268446 1.0942620 1.0942620 0.5672598 1.2593305 0.5502272 0.5502272 0.4942045 0.5666743 1.0570508 1.0570508 0.4616089 0.4616089 0.4868557 0.4868557 1.2260103 0.6188094 0.2681373 0.3960717 1.0975248 1.2645162 0.2399278 0.1835298 1.2127027 0.3301905 0.2307619 
AmKeF      0.3780780 0.3572946 0.3847129 0.4155958 0.4155958 1.3481623 0.3873307 0.3873307 1.3697357 1.3697357 0.3422085 1.3476785 1.3476785 0.4187014 0.4187014 0.0000000 1.4260056 0.0000010 1.4260056 0.4372852 0.4372852 1.3601486 1.3541403 1.3799445 1.2522052 1.2522052 0.4257574 0.4411353 0.3535313 0.3535313 0.3686598 0.3686598 0.4235930 0.4235930 0.4368404 0.3701010 0.3701010 0.3686280 1.4461039 0.3792082 0.3792082 0.4343992 0.4343992 0.4258383 0.4291267 0.4291267 0.4327030 0.3561454 0.3561454 0.3625962 0.3713130 1.3069958 0.3775960 1.3069958 0.3775960 0.4632843 0.3568143 1.0915330 1.0915330 0.3847129 0.3780780 0.6646859 0.6646859 0.3774294 1.2061494 0.5835010 0.5835010 0.6229868 0.6116268 0.6668570 1.0849057 0.5755079 0.6604020 0.6958925 0.6958925 0.6871537 0.6911354 1.1468944 0.8071120 1.0338159 1.0338159 0.6116268 0.6305432 1.1721509 0.6962255 0.6247393 0.6859546 0.6967534 0.5782458 0.5782458 0.7178115 0.7178115 0.3572946 1.1203757 1.1088188 1.1203757 1.1088188 1.1246938 0.6796466 0.6796466 0.6210436 0.6305432 0.6187043 1.1796261 0.7115235 0.7115235 1.0793114 1.0793114 1.1266142 0.7112023 0.7112023 1.0584361 1.1309379 1.0941290 1.0941290 1.1336561 1.1428686 0.6937248 0.6937248 1.2055884 0.6260796 0.6192650 1.1143198 1.1143198 0.6852321 1.1963997 0.6331391 0.6331391 0.5861899 0.6804982 1.0899086 1.0899086 0.6290788 0.6290788 0.5659733 0.5659733 1.1745033 0.7251228 0.3713130 0.3559507 1.1933593 1.1947321 0.3474704 0.3305274 1.1559877 0.4425939 0.3625962 
AmKe_2     1.3035726 1.3193989 1.3247073 1.3358891 1.3358891 0.1348929 1.3307406 1.3307406 0.2005122 0.2005122 1.2522838 0.0499380 0.0499380 1.2765543 1.2765543 1.4260056 0.0000000 1.4260056 0.0000010 1.2512179 1.2512179 0.1103130 0.1110367 0.1192909 0.1447868 0.1447868 1.2758155 1.3208559 1.3238481 1.3238481 1.3420341 1.3420341 1.2723151 1.2723151 1.2384456 1.3815726 1.3815726 1.3905265 0.0067571 1.3730378 1.3730378 1.2785110 1.2785110 1.2859582 1.2808592 1.2808592 1.3962226 1.3937436 1.3937436 1.3769395 1.3924104 0.1885600 1.3000956 0.1885600 1.3000956 1.3604698 1.3545918 0.7116623 0.7116623 1.3247073 1.3035726 1.3158514 1.3158514 1.4004269 1.1873049 1.1287715 1.1287715 1.2660229 1.2716660 1.2516363 1.1707345 1.1194747 1.3571720 1.2616107 1.2616107 1.2523137 1.1807259 1.0710896 1.4368929 1.0676019 1.0676019 1.2716660 1.2468850 1.1658970 1.2157039 1.2047782 1.1908762 1.1849549 1.2451068 1.2451068 1.3137233 1.3137233 1.3193989 1.1202349 1.1278412 1.1202349 1.1278412 1.1755181 1.1581729 1.1581729 1.2890948 1.2468850 1.2206197 0.7574708 1.4950258 1.4950258 1.1640259 1.1640259 1.1992575 1.3114473 1.3114473 1.1983166 1.2144497 1.1567275 1.1567275 1.1978925 1.1962335 1.2498583 1.2498583 0.7601250 1.2695628 1.3225781 1.1824961 1.1824961 1.2390757 0.7473520 1.2718460 1.2718460 1.2302934 1.2304353 1.1134357 1.1134357 1.1499315 1.1499315 1.2003000 1.2003000 0.7521284 1.3724738 1.3924104 1.3877203 1.0576860 0.7515166 1.3958471 1.3663104 0.7965244 1.3037216 1.3769395 
AmKe_3     0.3780780 0.3572946 0.3847129 0.4155958 0.4155958 1.3481623 0.3873307 0.3873307 1.3697357 1.3697357 0.3422085 1.3476785 1.3476785 0.4187014 0.4187014 0.0000010 1.4260056 0.0000000 1.4260056 0.4372852 0.4372852 1.3601486 1.3541403 1.3799445 1.2522052 1.2522052 0.4257574 0.4411353 0.3535313 0.3535313 0.3686598 0.3686598 0.4235930 0.4235930 0.4368404 0.3701010 0.3701010 0.3686280 1.4461039 0.3792082 0.3792082 0.4343992 0.4343992 0.4258383 0.4291267 0.4291267 0.4327030 0.3561454 0.3561454 0.3625962 0.3713130 1.3069958 0.3775960 1.3069958 0.3775960 0.4632843 0.3568143 1.0915330 1.0915330 0.3847129 0.3780780 0.6646859 0.6646859 0.3774294 1.2061494 0.5835010 0.5835010 0.6229868 0.6116268 0.6668570 1.0849057 0.5755079 0.6604020 0.6958925 0.6958925 0.6871537 0.6911354 1.1468944 0.8071120 1.0338159 1.0338159 0.6116268 0.6305432 1.1721509 0.6962255 0.6247393 0.6859546 0.6967534 0.5782458 0.5782458 0.7178115 0.7178115 0.3572946 1.1203757 1.1088188 1.1203757 1.1088188 1.1246938 0.6796466 0.6796466 0.6210436 0.6305432 0.6187043 1.1796261 0.7115235 0.7115235 1.0793114 1.0793114 1.1266142 0.7112023 0.7112023 1.0584361 1.1309379 1.0941290 1.0941290 1.1336561 1.1428686 0.6937248 0.6937248 1.2055884 0.6260796 0.6192650 1.1143198 1.1143198 0.6852321 1.1963997 0.6331391 0.6331391 0.5861899 0.6804982 1.0899086 1.0899086 0.6290788 0.6290788 0.5659733 0.5659733 1.1745033 0.7251228 0.3713130 0.3559507 1.1933593 1.1947321 0.3474704 0.3305274 1.1559877 0.4425939 0.3625962 
AmKe_4     1.3035726 1.3193989 1.3247073 1.3358891 1.3358891 0.1348929 1.3307406 1.3307406 0.2005122 0.2005122 1.2522838 0.0499380 0.0499380 1.2765543 1.2765543 1.4260056 0.0000010 1.4260056 0.0000000 1.2512179 1.2512179 0.1103130 0.1110367 0.1192909 0.1447868 0.1447868 1.2758155 1.3208559 1.3238481 1.3238481 1.3420341 1.3420341 1.2723151 1.2723151 1.2384456 1.3815726 1.3815726 1.3905265 0.0067571 1.3730378 1.3730378 1.2785110 1.2785110 1.2859582 1.2808592 1.2808592 1.3962226 1.3937436 1.3937436 1.3769395 1.3924104 0.1885600 1.3000956 0.1885600 1.3000956 1.3604698 1.3545918 0.7116623 0.7116623 1.3247073 1.3035726 1.3158514 1.3158514 1.4004269 1.1873049 1.1287715 1.1287715 1.2660229 1.2716660 1.2516363 1.1707345 1.1194747 1.3571720 1.2616107 1.2616107 1.2523137 1.1807259 1.0710896 1.4368929 1.0676019 1.0676019 1.2716660 1.2468850 1.1658970 1.2157039 1.2047782 1.1908762 1.1849549 1.2451068 1.2451068 1.3137233 1.3137233 1.3193989 1.1202349 1.1278412 1.1202349 1.1278412 1.1755181 1.1581729 1.1581729 1.2890948 1.2468850 1.2206197 0.7574708 1.4950258 1.4950258 1.1640259 1.1640259 1.1992575 1.3114473 1.3114473 1.1983166 1.2144497 1.1567275 1.1567275 1.1978925 1.1962335 1.2498583 1.2498583 0.7601250 1.2695628 1.3225781 1.1824961 1.1824961 1.2390757 0.7473520 1.2718460 1.2718460 1.2302934 1.2304353 1.1134357 1.1134357 1.1499315 1.1499315 1.2003000 1.2003000 0.7521284 1.3724738 1.3924104 1.3877203 1.0576860 0.7515166 1.3958471 1.3663104 0.7965244 1.3037216 1.3769395 
AmLrN2_1   0.2702496 0.2611943 0.2822466 0.4678004 0.4678004 1.2334252 0.2789029 0.2789029 1.1791677 1.1791677 0.2091185 1.1918193 1.1918193 0.0213268 0.0213268 0.4372852 1.2512179 0.4372852 1.2512179 0.0000000 0.0000010 1.1968721 1.2201177 1.1903598 1.0668316 1.0668316 0.0317170 0.0391691 0.2499105 0.2499105 0.1204917 0.1204917 0.0212376 0.0212376 0.0139721 0.2902434 0.2902434 0.2873432 1.2685089 0.2929819 0.2929819 0.0247352 0.0247352 0.0316548 0.0248248 0.0248248 0.3626795 0.2362730 0.2362730 0.2415951 0.2859797 1.1803242 0.2351929 1.1803242 0.2351929 0.3676249 0.2009073 1.0962698 1.0962698 0.2822466 0.2702496 0.6389350 0.6389350 0.2633130 1.1471855 0.4753616 0.4753616 0.5236526 0.5205353 0.5392829 1.1339498 0.4818842 0.5142162 0.5724124 0.5724124 0.5646578 0.5625899 1.0937539 0.6257736 1.0196692 1.0196692 0.5205353 0.5463057 1.1615836 0.5678204 0.4965589 0.5875870 0.5675282 0.5133441 0.5133441 0.6115514 0.6115514 0.2611943 1.0946441 1.1084509 1.0946441 1.1084509 1.1474833 0.5239858 0.5239858 0.5231825 0.5463057 0.5067344 1.1887513 0.6482999 0.6482999 1.0519546 1.0519546 1.0801364 0.5943837 0.5943837 1.0499618 1.1202623 1.0884122 1.0884122 1.0843988 1.1087978 0.5722768 0.5722768 1.2250363 0.5584228 0.5438850 1.0964898 1.0964898 0.5631351 1.2123852 0.5676706 0.5676706 0.4979201 0.5539811 1.0664818 1.0664818 0.4634831 0.4634831 0.4905874 0.4905874 1.1798767 0.6212404 0.2859797 0.4013206 1.0833799 1.2174566 0.2572734 0.1899359 1.1673580 0.3462773 0.2415951 
AmLrN2_2   0.2702496 0.2611943 0.2822466 0.4678004 0.4678004 1.2334252 0.2789029 0.2789029 1.1791677 1.1791677 0.2091185 1.1918193 1.1918193 0.0213268 0.0213268 0.4372852 1.2512179 0.4372852 1.2512179 0.0000010 0.0000000 1.1968721 1.2201177 1.1903598 1.0668316 1.0668316 0.0317170 0.0391691 0.2499105 0.2499105 0.1204917 0.1204917 0.0212376 0.0212376 0.0139721 0.2902434 0.2902434 0.2873432 1.2685089 0.2929819 0.2929819 0.0247352 0.0247352 0.0316548 0.0248248 0.0248248 0.3626795 0.2362730 0.2362730 0.2415951 0.2859797 1.1803242 0.2351929 1.1803242 0.2351929 0.3676249 0.2009073 1.0962698 1.0962698 0.2822466 0.2702496 0.6389350 0.6389350 0.2633130 1.1471855 0.4753616 0.4753616 0.5236526 0.5205353 0.5392829 1.1339498 0.4818842 0.5142162 0.5724124 0.5724124 0.5646578 0.5625899 1.0937539 0.6257736 1.0196692 1.0196692 0.5205353 0.5463057 1.1615836 0.5678204 0.4965589 0.5875870 0.5675282 0.5133441 0.5133441 0.6115514 0.6115514 0.2611943 1.0946441 1.1084509 1.0946441 1.1084509 1.1474833 0.5239858 0.5239858 0.5231825 0.5463057 0.5067344 1.1887513 0.6482999 0.6482999 1.0519546 1.0519546 1.0801364 0.5943837 0.5943837 1.0499618 1.1202623 1.0884122 1.0884122 1.0843988 1.1087978 0.5722768 0.5722768 1.2250363 0.5584228 0.5438850 1.0964898 1.0964898 0.5631351 1.2123852 0.5676706 0.5676706 0.4979201 0.5539811 1.0664818 1.0664818 0.4634831 0.4634831 0.4905874 0.4905874 1.1798767 0.6212404 0.2859797 0.4013206 1.0833799 1.2174566 0.2572734 0.1899359 1.1673580 0.3462773 0.2415951 
AmOrD0     1.2532462 1.2480146 1.3077483 1.3095749 1.3095749 0.1080165 1.2600594 1.2600594 0.1830959 0.1830959 1.2069243 0.0956707 0.0956707 1.2313844 1.2313844 1.3601486 0.1103130 1.3601486 0.1103130 1.1968721 1.1968721 0.0000000 0.0209572 0.0994394 0.1110173 0.1110173 1.2384537 1.2835185 1.2564675 1.2564675 1.2687331 1.2687331 1.2273300 1.2273300 1.1932530 1.2885028 1.2885028 1.2968191 0.1185238 1.2700912 1.2700912 1.2314030 1.2314030 1.2386643 1.2356174 1.2356174 1.3584966 1.3016889 1.3016889 1.2860316 1.3102376 0.1552967 1.2191279 0.1552967 1.2191279 1.3364100 1.3094055 0.6663195 0.6663195 1.3077483 1.2532462 1.3174533 1.3174533 1.3539013 1.1951689 1.1186956 1.1186956 1.2078079 1.2307423 1.2220829 1.1596721 1.1235512 1.3506502 1.2324864 1.2324864 1.2234810 1.1400134 1.0580163 1.4011529 1.0216697 1.0216697 1.2307423 1.1763196 1.1207756 1.2048500 1.1616720 1.1405019 1.1528403 1.1614889 1.1614889 1.3408928 1.3408928 1.2480146 1.0748051 1.0808113 1.0748051 1.0808113 1.1440747 1.2217342 1.2217342 1.2158390 1.1763196 1.2350206 0.7460391 1.4416629 1.4416629 1.1220355 1.1220355 1.1656639 1.2116279 1.2116279 1.1485794 1.1919745 1.1477949 1.1477949 1.1172698 1.1299275 1.2210617 1.2210617 0.7621926 1.1973129 1.2473260 1.1769569 1.1769569 1.2106000 0.7437720 1.1993176 1.1993176 1.1269818 1.2021484 1.0906498 1.0906498 1.0624004 1.0624004 1.1363106 1.1363106 0.7473618 1.3888864 1.3102376 1.3186831 1.0605282 0.7510917 1.3129348 1.2989683 0.7841094 1.2316228 1.2860316 
AmOr_2     1.2512740 1.2535279 1.2712101 1.2953728 1.2953728 0.1122439 1.2594827 1.2594827 0.1859001 0.1859001 1.2000704 0.0962972 0.0962972 1.2551249 1.2551249 1.3541403 0.1110367 1.3541403 0.1110367 1.2201177 1.2201177 0.0209572 0.0000000 0.0869851 0.1077418 0.1077418 1.2544750 1.2999616 1.2620188 1.2620188 1.2721244 1.2721244 1.2510180 1.2510180 1.2164339 1.2787809 1.2787809 1.2870367 0.1192970 1.2755697 1.2755697 1.2551563 1.2551563 1.2474839 1.2593501 1.2593501 1.3385359 1.3093887 1.3093887 1.2936855 1.3178916 0.1508645 1.2245960 0.1508645 1.2245960 1.3179076 1.2993713 0.6872188 0.6872188 1.2712101 1.2512740 1.3080680 1.3080680 1.3594691 1.1895375 1.1230333 1.1230333 1.1912252 1.2137707 1.2047706 1.1513477 1.1225222 1.3521660 1.2093371 1.2093371 1.2004607 1.1377359 1.0652662 1.4342893 0.9987801 0.9987801 1.2137707 1.1979293 1.1326658 1.1821224 1.1632289 1.1382172 1.1505077 1.1821102 1.1821102 1.3254696 1.3254696 1.2535279 1.0848056 1.0839467 1.0848056 1.0839467 1.1385444 1.1989358 1.1989358 1.2419779 1.1979293 1.2153628 0.7702389 1.4664049 1.4664049 1.0992169 1.0992169 1.1415890 1.2623412 1.2623412 1.1031243 1.1842971 1.1240928 1.1240928 1.1121834 1.1063463 1.1980434 1.1980434 0.7705388 1.2231854 1.2699619 1.1684708 1.1684708 1.1877174 0.7518467 1.2252762 1.2252762 1.1471203 1.1793213 1.0838673 1.0838673 1.0774283 1.0774283 1.1565032 1.1565032 0.7718017 1.3644249 1.3178916 1.3265281 1.0681002 0.7592508 1.3184903 1.2986323 0.7926425 1.2349052 1.2936855 
AmOv       1.2197024 1.2810356 1.2805277 1.3402417 1.3402417 0.1187119 1.2237838 1.2237838 0.1652367 0.1652367 1.1972602 0.0964028 0.0964028 1.2048557 1.2048557 1.3799445 0.1192909 1.3799445 0.1192909 1.1903598 1.1903598 0.0994394 0.0869851 0.0000000 0.1187818 0.1187818 1.2062511 1.2489685 1.2243053 1.2243053 1.2584073 1.2584073 1.2008263 1.2008263 1.1688639 1.3029287 1.3029287 1.3114244 0.1276550 1.2935310 1.2935310 1.2121567 1.2121567 1.1992767 1.2091342 1.2091342 1.3543601 1.3149151 1.3149151 1.2988682 1.3264442 0.1408850 1.2220141 0.1408850 1.2220141 1.3308270 1.2985153 0.6979989 0.6979989 1.2805277 1.2197024 1.3232975 1.3232975 1.3496631 1.1821363 1.1922621 1.1922621 1.2588597 1.2644991 1.2657619 1.1575454 1.1844670 1.3498482 1.2197311 1.2197311 1.2107004 1.2042753 1.0717739 1.4218590 1.0477362 1.0477362 1.2644991 1.2378222 1.1284984 1.1749066 1.2497115 1.1977535 1.2085935 1.2511991 1.2511991 1.3825499 1.3825499 1.2810356 1.1168615 1.1044416 1.1168615 1.1044416 1.1566634 1.2287949 1.2287949 1.2776732 1.2378222 1.2455066 0.7574013 1.4493189 1.4493189 1.0825234 1.0825234 1.1556450 1.2968794 1.2968794 1.0993242 1.1772086 1.1376432 1.1376432 1.1141460 1.1215472 1.2082561 1.2082561 0.7209913 1.2574990 1.2988104 1.1746938 1.1746938 1.1977583 0.7118965 1.2597331 1.2597331 1.2363551 1.1892472 1.0966580 1.0966580 1.1067032 1.1067032 1.2064308 1.2064308 0.7588581 1.4380214 1.3264442 1.3657457 1.0825053 0.7176010 1.3052649 1.2611483 0.7570463 1.2740413 1.2988682 
AmRgN0     1.0836096 1.1364935 1.1434138 1.2177328 1.2177328 0.1356282 1.1158277 1.1158277 0.1894879 0.1894879 1.0582610 0.1179573 0.1179573 1.0981363 1.0981363 1.2522052 0.1447868 1.2522052 0.1447868 1.0668316 1.0668316 0.1110173 0.1077418 0.1187818 0.0000000 0.0000010 1.1032333 1.1441860 1.1162171 1.1162171 1.1109268 1.1109268 1.0944384 1.0944384 1.0636386 1.1156433 1.1156433 1.1229941 0.1490082 1.1127426 1.1127426 1.0980414 1.0980414 1.0914459 1.1023590 1.1023590 1.1930907 1.1600711 1.1600711 1.1459320 1.1524644 0.1344244 1.0950867 0.1344244 1.0950867 1.2155150 1.1443526 0.6708140 0.6708140 1.1434138 1.0836096 1.2132873 1.2132873 1.2047443 1.1796736 1.0359783 1.0359783 1.1434599 1.1466229 1.1572696 1.1547613 1.0419571 1.2213028 1.1040874 1.1040874 1.0956288 1.0837125 1.0757487 1.3430021 1.0566851 1.0566851 1.1466229 1.0978758 1.1159120 1.0848182 1.0873346 1.0594598 1.0875063 1.1137513 1.1137513 1.2459311 1.2459311 1.1364935 1.1178493 1.1176174 1.1178493 1.1176174 1.1302051 1.1232282 1.1232282 1.1434674 1.0978758 1.1567367 0.7326844 1.3694211 1.3694211 1.1013257 1.1013257 1.1702035 1.1990031 1.1990031 1.1000720 1.1641461 1.1180247 1.1180247 1.1538188 1.1407211 1.0932687 1.0932687 0.7492513 1.1170716 1.1491584 1.1720997 1.1720997 1.0837173 0.7192402 1.1188092 1.1188092 1.0846144 1.0757216 1.0775504 1.0775504 1.0371026 1.0371026 1.0736373 1.0736373 0.7452034 1.2922283 1.1524644 1.2406073 1.0614991 0.7264495 1.1534273 1.1506911 0.7477513 1.1409543 1.1459320 
AmRg_4     1.0836096 1.1364935 1.1434138 1.2177328 1.2177328 0.1356282 1.1158277 1.1158277 0.1894879 0.1894879 1.0582610 0.1179573 0.1179573 1.0981363 1.0981363 1.2522052 0.1447868 1.2522052 0.1447868 1.0668316 1.0668316 0.1110173 0.1077418 0.1187818 0.0000010 0.0000000 1.1032333 1.1441860 1.1162171 1.1162171 1.1109268 1.1109268 1.0944384 1.0944384 1.0636386 1.1156433 1.1156433 1.1229941 0.1490082 1.1127426 1.1127426 1.0980414 1.0980414 1.0914459 1.1023590 1.1023590 1.1930907 1.1600711 1.1600711 1.1459320 1.1524644 0.1344244 1.0950867 0.1344244 1.0950867 1.2155150 1.1443526 0.6708140 0.6708140 1.1434138 1.0836096 1.2132873 1.2132873 1.2047443 1.1796736 1.0359783 1.0359783 1.1434599 1.1466229 1.1572696 1.1547613 1.0419571 1.2213028 1.1040874 1.1040874 1.0956288 1.0837125 1.0757487 1.3430021 1.0566851 1.0566851 1.1466229 1.0978758 1.1159120 1.0848182 1.0873346 1.0594598 1.0875063 1.1137513 1.1137513 1.2459311 1.2459311 1.1364935 1.1178493 1.1176174 1.1178493 1.1176174 1.1302051 1.1232282 1.1232282 1.1434674 1.0978758 1.1567367 0.7326844 1.3694211 1.3694211 1.1013257 1.1013257 1.1702035 1.1990031 1.1990031 1.1000720 1.1641461 1.1180247 1.1180247 1.1538188 1.1407211 1.0932687 1.0932687 0.7492513 1.1170716 1.1491584 1.1720997 1.1720997 1.0837173 0.7192402 1.1188092 1.1188092 1.0846144 1.0757216 1.0775504 1.0775504 1.0371026 1.0371026 1.0736373 1.0736373 0.7452034 1.2922283 1.1524644 1.2406073 1.0614991 0.7264495 1.1534273 1.1506911 0.7477513 1.1409543 1.1459320 
AmRo_1     0.2652495 0.2701027 0.2793155 0.4534685 0.4534685 1.2451503 0.2766635 0.2766635 1.2001876 1.2001876 0.2147114 1.2250628 1.2250628 0.0396825 0.0396825 0.4257574 1.2758155 0.4257574 1.2758155 0.0317170 0.0317170 1.2384537 1.2544750 1.2062511 1.1032333 1.1032333 0.0000000 0.0210849 0.2474072 0.2474072 0.1257070 0.1257070 0.0395182 0.0395182 0.0319076 0.3023056 0.3023056 0.2992314 1.2934515 0.3049592 0.3049592 0.0430425 0.0430425 0.0209686 0.0431927 0.0431927 0.3674536 0.2415399 0.2415399 0.2469160 0.2774405 1.1956958 0.2425918 1.1956958 0.2425918 0.3584937 0.2132173 1.1335113 1.1335113 0.2793155 0.2652495 0.6353527 0.6353527 0.2604804 1.1699854 0.4783196 0.4783196 0.5182383 0.5136935 0.5465828 1.1496509 0.4733039 0.5084322 0.5711605 0.5711605 0.5633686 0.5583981 1.1289986 0.6043877 1.0451131 1.0451131 0.5136935 0.5413381 1.1976190 0.5665552 0.4823563 0.5833821 0.5633368 0.5070367 0.5070367 0.5963370 0.5963370 0.2701027 1.1299261 1.1517091 1.1299261 1.1517091 1.1659272 0.5139014 0.5139014 0.5181362 0.5413381 0.5016426 1.2357770 0.6389125 0.6389125 1.0820181 1.0820181 1.1018223 0.5895995 0.5895995 1.0748816 1.1447329 1.0935473 1.0935473 1.1078397 1.1328337 0.5710294 0.5710294 1.2702795 0.5534593 0.5388481 1.1024919 1.1024919 0.5618400 1.2639092 0.5541722 0.5541722 0.4916633 0.5526529 1.0877260 1.0877260 0.4641067 0.4641067 0.4843181 0.4843181 1.2267202 0.6044753 0.2774405 0.3974965 1.1181257 1.2690865 0.2488589 0.2010894 1.2172993 0.3390985 0.2469160 
AmRo_2     0.2842398 0.2750715 0.2847341 0.4601133 0.4601133 1.2888152 0.2915622 0.2915622 1.2489837 1.2489837 0.2299231 1.2685706 1.2685706 0.0358772 0.0358772 0.4411353 1.3208559 0.4411353 1.3208559 0.0391691 0.0391691 1.2835185 1.2999616 1.2489685 1.1441860 1.1441860 0.0210849 0.0000000 0.2668668 0.2668668 0.1338624 0.1338624 0.0358523 0.0358523 0.0394088 0.3035266 0.3035266 0.3006560 1.3391656 0.3064084 0.3064084 0.0431105 0.0431105 0.0353522 0.0395135 0.0395135 0.3819773 0.2572734 0.2572734 0.2627612 0.2885153 1.2441462 0.2477196 1.2441462 0.2477196 0.3645123 0.2182636 1.1841903 1.1841903 0.2847341 0.2842398 0.6415742 0.6415742 0.2712368 1.1971209 0.4999050 0.4999050 0.5135533 0.5090355 0.5469552 1.1877481 0.4944815 0.5228920 0.5837040 0.5837040 0.5758374 0.5823100 1.1761826 0.6196148 1.0612161 1.0612161 0.5090355 0.5564773 1.2295528 0.5777100 0.4986821 0.6078588 0.5873494 0.5135923 0.5135923 0.6070650 0.6070650 0.2750715 1.1494587 1.1813336 1.1494587 1.1813336 1.2152688 0.5289770 0.5289770 0.5328693 0.5564773 0.5143797 1.2897013 0.6543286 0.6543286 1.1073455 1.1073455 1.1258483 0.6143375 0.6143375 1.1046755 1.1715643 1.1360107 1.1360107 1.1336084 1.1572788 0.5835184 0.5835184 1.3252439 0.5522486 0.5541283 1.1344951 1.1344951 0.5742730 1.3185196 0.5529583 0.5529583 0.5136819 0.5648979 1.1179516 1.1179516 0.4771251 0.4771251 0.5061875 0.5061875 1.2804463 0.6152778 0.2885153 0.4035525 1.1647321 1.3237982 0.2638067 0.2059410 1.2702886 0.3433344 0.2627612 
AmVs_1     0.1150919 0.1718411 0.1447701 0.3886193 0.3886193 1.2549496 0.1306218 0.1306218 1.2732943 1.2732943 0.2313415 1.2720400 1.2720400 0.2349703 0.2349703 0.3535313 1.3238481 0.3535313 1.3238481 0.2499105 0.2499105 1.2564675 1.2620188 1.2243053 1.1162171 1.1162171 0.2474072 0.2668668 0.0000000 0.0000010 0.2057614 0.2057614 0.2279370 0.2279370 0.2333351 0.1880544 0.1880544 0.1847328 1.3420672 0.1872608 0.1872608 0.2430979 0.2430979 0.2499440 0.2325047 0.2325047 0.2444358 0.1442832 0.1442832 0.1489730 0.1620230 1.2665687 0.0863507 1.2665687 0.0863507 0.2676507 0.2360028 1.0742206 1.0742206 0.1447701 0.1150919 0.5261281 0.5261281 0.1150097 1.1311734 0.4342105 0.4342105 0.4926771 0.4881965 0.5439382 1.1306382 0.4378750 0.5241552 0.5819898 0.5819898 0.5741231 0.5035623 1.0826201 0.5983998 0.9778608 0.9778608 0.4881965 0.5461920 1.1091776 0.5751173 0.4819254 0.5291662 0.5219466 0.4675279 0.4675279 0.5685629 0.5685629 0.1718411 1.0410396 1.0692103 1.0410396 1.0692103 1.0860775 0.5166488 0.5166488 0.5154258 0.5461920 0.4698849 1.1901464 0.6015552 0.6015552 1.0297631 1.0297631 1.0418853 0.5321935 0.5321935 1.0334649 1.0946732 1.0469578 1.0469578 1.0764300 1.0641640 0.5773117 0.5773117 1.2272146 0.5469840 0.5427182 1.1081908 1.1081908 0.5725614 1.1769965 0.5561918 0.5561918 0.4496788 0.5787186 1.0237149 1.0237149 0.4544110 0.4544110 0.4424756 0.4424756 1.2062157 0.5860804 0.1620230 0.3239101 1.1161006 1.1869252 0.1569157 0.1509609 1.1149552 0.2518670 0.1489730 
AmVs_2     0.1150919 0.1718411 0.1447701 0.3886193 0.3886193 1.2549496 0.1306218 0.1306218 1.2732943 1.2732943 0.2313415 1.2720400 1.2720400 0.2349703 0.2349703 0.3535313 1.3238481 0.3535313 1.3238481 0.2499105 0.2499105 1.2564675 1.2620188 1.2243053 1.1162171 1.1162171 0.2474072 0.2668668 0.0000010 0.0000000 0.2057614 0.2057614 0.2279370 0.2279370 0.2333351 0.1880544 0.1880544 0.1847328 1.3420672 0.1872608 0.1872608 0.2430979 0.2430979 0.2499440 0.2325047 0.2325047 0.2444358 0.1442832 0.1442832 0.1489730 0.1620230 1.2665687 0.0863507 1.2665687 0.0863507 0.2676507 0.2360028 1.0742206 1.0742206 0.1447701 0.1150919 0.5261281 0.5261281 0.1150097 1.1311734 0.4342105 0.4342105 0.4926771 0.4881965 0.5439382 1.1306382 0.4378750 0.5241552 0.5819898 0.5819898 0.5741231 0.5035623 1.0826201 0.5983998 0.9778608 0.9778608 0.4881965 0.5461920 1.1091776 0.5751173 0.4819254 0.5291662 0.5219466 0.4675279 0.4675279 0.5685629 0.5685629 0.1718411 1.0410396 1.0692103 1.0410396 1.0692103 1.0860775 0.5166488 0.5166488 0.5154258 0.5461920 0.4698849 1.1901464 0.6015552 0.6015552 1.0297631 1.0297631 1.0418853 0.5321935 0.5321935 1.0334649 1.0946732 1.0469578 1.0469578 1.0764300 1.0641640 0.5773117 0.5773117 1.2272146 0.5469840 0.5427182 1.1081908 1.1081908 0.5725614 1.1769965 0.5561918 0.5561918 0.4496788 0.5787186 1.0237149 1.0237149 0.4544110 0.4544110 0.4424756 0.4424756 1.2062157 0.5860804 0.1620230 0.3239101 1.1161006 1.1869252 0.1569157 0.1509609 1.1149552 0.2518670 0.1489730 
AmsBJ_3    0.2119289 0.2028836 0.2211914 0.3897775 0.3897775 1.2679909 0.2118688 0.2118688 1.2175315 1.2175315 0.1654322 1.2857378 1.2857378 0.1187708 0.1187708 0.3686598 1.3420341 0.3686598 1.3420341 0.1204917 0.1204917 1.2687331 1.2721244 1.2584073 1.1109268 1.1109268 0.1257070 0.1338624 0.2057614 0.2057614 0.0000000 0.0000010 0.1186660 0.1186660 0.1238949 0.2261854 0.2261854 0.2229700 1.3607308 0.2320584 0.2320584 0.1160948 0.1160948 0.1382074 0.1227048 0.1227048 0.3195257 0.1708434 0.1708434 0.1755901 0.2005377 1.2175526 0.1691564 1.2175526 0.1691564 0.3108967 0.1470165 1.1298625 1.1298625 0.2211914 0.2119289 0.5292132 0.5292132 0.2052538 1.0986791 0.4452273 0.4452273 0.4857693 0.4827113 0.5031350 1.1613422 0.4522104 0.4943096 0.5480226 0.5480226 0.5403581 0.5237292 1.1234596 0.5942338 1.0042616 1.0042616 0.4827113 0.5044910 1.1422348 0.5436587 0.4776800 0.5481564 0.5285743 0.4769637 0.4769637 0.5759614 0.5759614 0.2028836 1.0186928 1.0641296 1.0186928 1.0641296 1.0964206 0.4910648 0.4910648 0.4827229 0.5044910 0.5098816 1.2485401 0.6000992 0.6000992 1.0300619 1.0300619 1.0349473 0.5697621 0.5697621 1.0241070 1.0808103 1.0596766 1.0596766 1.0451091 1.0503381 0.5467952 0.5467952 1.2675527 0.5154951 0.4962261 1.1232863 1.1232863 0.5388965 1.2433216 0.5177868 0.5177868 0.4622202 0.5449360 1.0322049 1.0322049 0.4478100 0.4478100 0.4550071 0.4550071 1.2532905 0.6043593 0.2005377 0.3165275 1.1121001 1.2595780 0.1846398 0.1188247 1.1745718 0.2836100 0.1755901 
AmsBJ_4    0.2119289 0.2028836 0.2211914 0.3897775 0.3897775 1.2679909 0.2118688 0.2118688 1.2175315 1.2175315 0.1654322 1.2857378 1.2857378 0.1187708 0.1187708 0.3686598 1.3420341 0.3686598 1.3420341 0.1204917 0.1204917 1.2687331 1.2721244 1.2584073 1.1109268 1.1109268 0.1257070 0.1338624 0.2057614 0.2057614 0.0000010 0.0000000 0.1186660 0.1186660 0.1238949 0.2261854 0.2261854 0.2229700 1.3607308 0.2320584 0.2320584 0.1160948 0.1160948 0.1382074 0.1227048 0.1227048 0.3195257 0.1708434 0.1708434 0.1755901 0.2005377 1.2175526 0.1691564 1.2175526 0.1691564 0.3108967 0.1470165 1.1298625 1.1298625 0.2211914 0.2119289 0.5292132 0.5292132 0.2052538 1.0986791 0.4452273 0.4452273 0.4857693 0.4827113 0.5031350 1.1613422 0.4522104 0.4943096 0.5480226 0.5480226 0.5403581 0.5237292 1.1234596 0.5942338 1.0042616 1.0042616 0.4827113 0.5044910 1.1422348 0.5436587 0.4776800 0.5481564 0.5285743 0.4769637 0.4769637 0.5759614 0.5759614 0.2028836 1.0186928 1.0641296 1.0186928 1.0641296 1.0964206 0.4910648 0.4910648 0.4827229 0.5044910 0.5098816 1.2485401 0.6000992 0.6000992 1.0300619 1.0300619 1.0349473 0.5697621 0.5697621 1.0241070 1.0808103 1.0596766 1.0596766 1.0451091 1.0503381 0.5467952 0.5467952 1.2675527 0.5154951 0.4962261 1.1232863 1.1232863 0.5388965 1.2433216 0.5177868 0.5177868 0.4622202 0.5449360 1.0322049 1.0322049 0.4478100 0.4478100 0.4550071 0.4550071 1.2532905 0.6043593 0.2005377 0.3165275 1.1121001 1.2595780 0.1846398 0.1188247 1.1745718 0.2836100 0.1755901 
AmsC0_2    0.2593611 0.2456008 0.2676597 0.4539998 0.4539998 1.2443736 0.2614842 0.2614842 1.1959217 1.1959217 0.1955611 1.2119090 1.2119090 0.0035006 0.0035006 0.4235930 1.2723151 0.4235930 1.2723151 0.0212376 0.0212376 1.2273300 1.2510180 1.2008263 1.0944384 1.0944384 0.0395182 0.0358523 0.2279370 0.2279370 0.1186660 0.1186660 0.0000000 0.0000010 0.0175864 0.2719901 0.2719901 0.2690484 1.2899726 0.2745354 0.2745354 0.0247173 0.0247173 0.0394400 0.0034593 0.0034593 0.3537329 0.2281053 0.2281053 0.2333163 0.2677907 1.1969590 0.2237137 1.1969590 0.2237137 0.3503127 0.1978845 1.1355996 1.1355996 0.2676597 0.2593611 0.6355573 0.6355573 0.2459563 1.1641089 0.4815805 0.4815805 0.5040491 0.4995757 0.5419377 1.1328085 0.4765144 0.5154630 0.5745276 0.5745276 0.5667798 0.5581442 1.1115611 0.6291952 1.0180781 1.0180781 0.4995757 0.5370626 1.1697069 0.5686881 0.4768743 0.5831597 0.5630890 0.5077816 0.5077816 0.6083972 0.6083972 0.2456008 1.0979545 1.1248077 1.0979545 1.1248077 1.1602766 0.5060144 0.5060144 0.5126159 0.5370626 0.5030092 1.2308726 0.6641364 0.6641364 1.0524794 1.0524794 1.0858370 0.5899416 0.5899416 1.0634200 1.1298854 1.0957554 1.0957554 1.0936324 1.1166366 0.5731683 0.5731683 1.2682173 0.5475792 0.5330708 1.0905698 1.0905698 0.5652547 1.2550705 0.5567487 0.5567487 0.4924322 0.5646692 1.0712489 1.0712489 0.4599479 0.4599479 0.4851038 0.4851038 1.2218075 0.6166260 0.2677907 0.3954159 1.0938461 1.2602486 0.2414025 0.1833401 1.2085659 0.3297034 0.2333163 
AmsMJ_2    0.2593611 0.2456008 0.2676597 0.4539998 0.4539998 1.2443736 0.2614842 0.2614842 1.1959217 1.1959217 0.1955611 1.2119090 1.2119090 0.0035006 0.0035006 0.4235930 1.2723151 0.4235930 1.2723151 0.0212376 0.0212376 1.2273300 1.2510180 1.2008263 1.0944384 1.0944384 0.0395182 0.0358523 0.2279370 0.2279370 0.1186660 0.1186660 0.0000010 0.0000000 0.0175864 0.2719901 0.2719901 0.2690484 1.2899726 0.2745354 0.2745354 0.0247173 0.0247173 0.0394400 0.0034593 0.0034593 0.3537329 0.2281053 0.2281053 0.2333163 0.2677907 1.1969590 0.2237137 1.1969590 0.2237137 0.3503127 0.1978845 1.1355996 1.1355996 0.2676597 0.2593611 0.6355573 0.6355573 0.2459563 1.1641089 0.4815805 0.4815805 0.5040491 0.4995757 0.5419377 1.1328085 0.4765144 0.5154630 0.5745276 0.5745276 0.5667798 0.5581442 1.1115611 0.6291952 1.0180781 1.0180781 0.4995757 0.5370626 1.1697069 0.5686881 0.4768743 0.5831597 0.5630890 0.5077816 0.5077816 0.6083972 0.6083972 0.2456008 1.0979545 1.1248077 1.0979545 1.1248077 1.1602766 0.5060144 0.5060144 0.5126159 0.5370626 0.5030092 1.2308726 0.6641364 0.6641364 1.0524794 1.0524794 1.0858370 0.5899416 0.5899416 1.0634200 1.1298854 1.0957554 1.0957554 1.0936324 1.1166366 0.5731683 0.5731683 1.2682173 0.5475792 0.5330708 1.0905698 1.0905698 0.5652547 1.2550705 0.5567487 0.5567487 0.4924322 0.5646692 1.0712489 1.0712489 0.4599479 0.4599479 0.4851038 0.4851038 1.2218075 0.6166260 0.2677907 0.3954159 1.0938461 1.2602486 0.2414025 0.1833401 1.2085659 0.3297034 0.2333163 
AmsTN      0.2643701 0.2578486 0.2779893 0.4727047 0.4727047 1.2115066 0.2730906 0.2730906 1.1460378 1.1460378 0.1943340 1.1794815 1.1794815 0.0176603 0.0176603 0.4368404 1.2384456 0.4368404 1.2384456 0.0139721 0.0139721 1.1932530 1.2164339 1.1688639 1.0636386 1.0636386 0.0319076 0.0394088 0.2333351 0.2333351 0.1238949 0.1238949 0.0175864 0.0175864 0.0000000 0.2727240 0.2727240 0.2697686 1.2555692 0.2752906 0.2752906 0.0175358 0.0175358 0.0318447 0.0211451 0.0211451 0.3403440 0.2226688 0.2226688 0.2278499 0.2685004 1.1766479 0.2241616 1.1766479 0.2241616 0.3450956 0.2044201 1.1129428 1.1129428 0.2779893 0.2643701 0.6391366 0.6391366 0.2465279 1.1483521 0.4594113 0.4594113 0.5025819 0.4980706 0.5415528 1.1083986 0.4547679 0.4866252 0.5666443 0.5666443 0.5589364 0.5323600 1.0962446 0.6007921 1.0131616 1.0131616 0.4980706 0.5258945 1.1611374 0.5621209 0.4898828 0.5567516 0.5371929 0.4878278 0.4878278 0.5868628 0.5868628 0.2578486 1.0880555 1.1085501 1.0880555 1.1085501 1.1387315 0.5003423 0.5003423 0.5031991 0.5258945 0.4966492 1.2220880 0.6443346 0.6443346 1.0302994 1.0302994 1.0721794 0.5632455 0.5632455 1.0442053 1.1140351 1.0804713 1.0804713 1.0784561 1.1026876 0.5665336 0.5665336 1.2592705 0.5376398 0.5232724 1.0713308 1.0713308 0.5574331 1.2462065 0.5466670 0.5466670 0.4698948 0.5424051 1.0478498 1.0478498 0.4570040 0.4570040 0.4627314 0.4627314 1.2130491 0.5948598 0.2685004 0.4077564 1.0746861 1.2513706 0.2514444 0.1933516 1.1999389 0.3245361 0.2278499 
AmsW1_1    0.1962605 0.2029791 0.2020151 0.4441563 0.4441563 1.2983332 0.2197766 0.2197766 1.2590705 1.2590705 0.2450219 1.3382899 1.3382899 0.2723441 0.2723441 0.3701010 1.3815726 0.3701010 1.3815726 0.2902434 0.2902434 1.2885028 1.2787809 1.3029287 1.1156433 1.1156433 0.3023056 0.3035266 0.1880544 0.1880544 0.2261854 0.2261854 0.2719901 0.2719901 0.2727240 0.0000000 0.0000010 0.0104197 1.4005748 0.0280582 0.0280582 0.2795270 0.2795270 0.2883884 0.2720812 0.2720812 0.2784483 0.1595768 0.1595768 0.1643874 0.1629119 1.2345830 0.1706812 1.2345830 0.1706812 0.3505322 0.2354570 1.1447378 1.1447378 0.2020151 0.1962605 0.5509727 0.5509727 0.1688670 1.1056311 0.4962245 0.4962245 0.4860920 0.4777111 0.5795442 1.1290793 0.5029547 0.5549170 0.6061535 0.6061535 0.5982214 0.5016789 1.1250744 0.7025810 0.9965527 0.9965527 0.4777111 0.5149407 1.1144770 0.5990493 0.5236438 0.5191581 0.5064023 0.5337397 0.5337397 0.5752309 0.5752309 0.2029791 1.0315530 1.0930376 1.0315530 1.0930376 1.1200820 0.5762588 0.5762588 0.4932376 0.5149407 0.5023290 1.2191004 0.6627638 0.6627638 1.0609926 1.0609926 1.0692559 0.5395854 0.5395854 1.0433344 1.1154779 1.1001407 1.1001407 1.0607891 1.0788165 0.6021921 0.6021921 1.2264735 0.5327074 0.5130902 1.1071964 1.1071964 0.5966054 1.1952092 0.5416719 0.5416719 0.5145993 0.6027854 1.0662744 1.0662744 0.4637186 0.4637186 0.5071265 0.5071265 1.2496112 0.5669650 0.1629119 0.3825899 1.1303598 1.2052583 0.1763364 0.1714704 1.1459753 0.3279389 0.1643874 
AmsW1_2    0.1962605 0.2029791 0.2020151 0.4441563 0.4441563 1.2983332 0.2197766 0.2197766 1.2590705 1.2590705 0.2450219 1.3382899 1.3382899 0.2723441 0.2723441 0.3701010 1.3815726 0.3701010 1.3815726 0.2902434 0.2902434 1.2885028 1.2787809 1.3029287 1.1156433 1.1156433 0.3023056 0.3035266 0.1880544 0.1880544 0.2261854 0.2261854 0.2719901 0.2719901 0.2727240 0.0000010 0.0000000 0.0104197 1.4005748 0.0280582 0.0280582 0.2795270 0.2795270 0.2883884 0.2720812 0.2720812 0.2784483 0.1595768 0.1595768 0.1643874 0.1629119 1.2345830 0.1706812 1.2345830 0.1706812 0.3505322 0.2354570 1.1447378 1.1447378 0.2020151 0.1962605 0.5509727 0.5509727 0.1688670 1.1056311 0.4962245 0.4962245 0.4860920 0.4777111 0.5795442 1.1290793 0.5029547 0.5549170 0.6061535 0.6061535 0.5982214 0.5016789 1.1250744 0.7025810 0.9965527 0.9965527 0.4777111 0.5149407 1.1144770 0.5990493 0.5236438 0.5191581 0.5064023 0.5337397 0.5337397 0.5752309 0.5752309 0.2029791 1.0315530 1.0930376 1.0315530 1.0930376 1.1200820 0.5762588 0.5762588 0.4932376 0.5149407 0.5023290 1.2191004 0.6627638 0.6627638 1.0609926 1.0609926 1.0692559 0.5395854 0.5395854 1.0433344 1.1154779 1.1001407 1.1001407 1.0607891 1.0788165 0.6021921 0.6021921 1.2264735 0.5327074 0.5130902 1.1071964 1.1071964 0.5966054 1.1952092 0.5416719 0.5416719 0.5145993 0.6027854 1.0662744 1.0662744 0.4637186 0.4637186 0.5071265 0.5071265 1.2496112 0.5669650 0.1629119 0.3825899 1.1303598 1.2052583 0.1763364 0.1714704 1.1459753 0.3279389 0.1643874 
AmsW5_2    0.1929568 0.2042734 0.1996991 0.4415248 0.4415248 1.3067453 0.2165636 0.2165636 1.2672121 1.2672121 0.2429841 1.3470207 1.3470207 0.2693988 0.2693988 0.3686280 1.3905265 0.3686280 1.3905265 0.2873432 0.2873432 1.2968191 1.2870367 1.3114244 1.1229941 1.1229941 0.2992314 0.3006560 0.1847328 0.1847328 0.2229700 0.2229700 0.2690484 0.2690484 0.2697686 0.0104197 0.0104197 0.0000000 1.4096708 0.0316251 0.0316251 0.2765907 0.2765907 0.2852499 0.2691391 0.2691391 0.2755112 0.1560586 0.1560586 0.1608781 0.1639413 1.2431120 0.1673078 1.2431120 0.1673078 0.3475949 0.2333598 1.1461827 1.1461827 0.1996991 0.1929568 0.5503408 0.5503408 0.1699213 1.1068699 0.4953697 0.4953697 0.4852042 0.4767807 0.5790246 1.1186860 0.5021349 0.5542951 0.6057317 0.6057317 0.5977696 0.5008339 1.1305717 0.7005104 0.9974281 0.9974281 0.4767807 0.5141613 1.1157611 0.5986044 0.5229146 0.5183862 0.5055783 0.5330340 0.5330340 0.5746892 0.5746892 0.2042734 1.0325425 1.0942229 1.0325425 1.0942229 1.1213679 0.5738825 0.5738825 0.4923688 0.5141613 0.5014928 1.2278351 0.6605970 0.6605970 1.0620745 1.0620745 1.0703791 0.5389002 0.5389002 1.0443642 1.1167601 1.1013557 1.1013557 1.0618716 1.0799697 0.6017574 0.6017574 1.2352434 0.5320001 0.5122980 1.0967864 1.0967864 0.5961483 1.2037690 0.5409989 0.5409989 0.5138194 0.6023521 1.0673733 1.0673733 0.4658039 0.4658039 0.5063141 0.5063141 1.2585639 0.5663919 0.1639413 0.3797897 1.1358532 1.2138719 0.1774557 0.1680958 1.1542339 0.3249536 0.1608781 
AmsW69_1   1.3214732 1.3376020 1.3430969 1.3542929 1.3542929 0.1433786 1.3490572 1.3490572 0.2055914 0.2055914 1.2694969 0.0573384 0.0573384 1.2942710 1.2942710 1.4461039 0.0067571 1.4461039 0.0067571 1.2685089 1.2685089 0.1185238 0.1192970 0.1276550 0.1490082 0.1490082 1.2934515 1.3391656 1.3420672 1.3420672 1.3607308 1.3607308 1.2899726 1.2899726 1.2555692 1.4005748 1.4005748 1.4096708 0.0000000 1.3919474 1.3919474 1.2962510 1.2962510 1.3037502 1.2985901 1.2985901 1.4154722 1.4129475 1.4129475 1.3958717 1.4114442 0.1933684 1.3180740 0.1933684 1.3180740 1.3790779 1.3581319 0.7221896 0.7221896 1.3430969 1.3214732 1.3343834 1.3343834 1.4196288 1.1867474 1.1442420 1.1442420 1.2833725 1.2890956 1.2571584 1.1740951 1.1347547 1.3767548 1.2788731 1.2788731 1.2694328 1.1969374 1.0705267 1.4575623 1.0822304 1.0822304 1.2890956 1.2641869 1.1653484 1.2421387 1.2212988 1.2072321 1.2012398 1.2623431 1.2623431 1.3107950 1.3107950 1.3376020 1.1235375 1.1311036 1.1235375 1.1311036 1.1749664 1.1742248 1.1742248 1.3070711 1.2641869 1.2376348 0.7683905 1.5162798 1.5162798 1.1634721 1.1634721 1.1986998 1.3294985 1.3294985 1.1977576 1.2138872 1.1561720 1.1561720 1.1973336 1.1956774 1.2669647 1.2669647 0.7712251 1.2872855 1.3411051 1.1859050 1.1859050 1.2560255 0.7582578 1.2896418 1.2896418 1.2471851 1.2473018 1.1128819 1.1128819 1.1656790 1.1656790 1.2168723 1.2168723 0.7631247 1.3695653 1.4114442 1.4071673 1.0571319 0.7624456 1.4150526 1.3853028 0.8079190 1.3216333 1.3958717 
AmsW6_1    0.1973875 0.2068916 0.2030251 0.4585531 0.4585531 1.2801042 0.2147520 0.2147520 1.2660464 1.2660464 0.2502774 1.3195477 1.3195477 0.2748970 0.2748970 0.3792082 1.3730378 0.3792082 1.3730378 0.2929819 0.2929819 1.2700912 1.2755697 1.2935310 1.1127426 1.1127426 0.3049592 0.3064084 0.1872608 0.1872608 0.2320584 0.2320584 0.2745354 0.2745354 0.2752906 0.0280582 0.0280582 0.0316251 1.3919474 0.0000000 0.0000010 0.2815534 0.2815534 0.3013722 0.2746280 0.2746280 0.2766947 0.1643432 0.1643432 0.1691883 0.1609172 1.2321761 0.1787828 1.2321761 0.1787828 0.3494059 0.2434193 1.1301915 1.1301915 0.2030251 0.1973875 0.5629835 0.5629835 0.1676751 1.1118801 0.5020087 0.5020087 0.4951910 0.4889629 0.5889201 1.1352726 0.5087458 0.5671625 0.6071190 0.6071190 0.5990739 0.5135659 1.1109112 0.7054063 1.0037054 1.0037054 0.4889629 0.5387471 1.1125725 0.5999079 0.5260270 0.5174961 0.5183354 0.5399047 0.5399047 0.5828349 0.5828349 0.2068916 1.0355550 1.0982667 1.0355550 1.0982667 1.1307124 0.5845877 0.5845877 0.5164177 0.5387471 0.5071693 1.2198627 0.6814807 0.6814807 1.0678755 1.0678755 1.0886908 0.5519384 0.5519384 1.0606154 1.1218583 1.1198982 1.1198982 1.0689793 1.0983782 0.6030968 0.6030968 1.2272588 0.5570055 0.5370011 1.1215487 1.1215487 0.5974335 1.1958915 0.5662781 0.5662781 0.5205564 0.6037003 1.0721601 1.0721601 0.4660239 0.4660239 0.5151320 0.5151320 1.2504752 0.5851331 0.1609172 0.3938675 1.1168946 1.2059726 0.1742297 0.1805540 1.1464975 0.3221821 0.1691883 
AmsW6_2    0.1973875 0.2068916 0.2030251 0.4585531 0.4585531 1.2801042 0.2147520 0.2147520 1.2660464 1.2660464 0.2502774 1.3195477 1.3195477 0.2748970 0.2748970 0.3792082 1.3730378 0.3792082 1.3730378 0.2929819 0.2929819 1.2700912 1.2755697 1.2935310 1.1127426 1.1127426 0.3049592 0.3064084 0.1872608 0.1872608 0.2320584 0.2320584 0.2745354 0.2745354 0.2752906 0.0280582 0.0280582 0.0316251 1.3919474 0.0000010 0.0000000 0.2815534 0.2815534 0.3013722 0.2746280 0.2746280 0.2766947 0.1643432 0.1643432 0.1691883 0.1609172 1.2321761 0.1787828 1.2321761 0.1787828 0.3494059 0.2434193 1.1301915 1.1301915 0.2030251 0.1973875 0.5629835 0.5629835 0.1676751 1.1118801 0.5020087 0.5020087 0.4951910 0.4889629 0.5889201 1.1352726 0.5087458 0.5671625 0.6071190 0.6071190 0.5990739 0.5135659 1.1109112 0.7054063 1.0037054 1.0037054 0.4889629 0.5387471 1.1125725 0.5999079 0.5260270 0.5174961 0.5183354 0.5399047 0.5399047 0.5828349 0.5828349 0.2068916 1.0355550 1.0982667 1.0355550 1.0982667 1.1307124 0.5845877 0.5845877 0.5164177 0.5387471 0.5071693 1.2198627 0.6814807 0.6814807 1.0678755 1.0678755 1.0886908 0.5519384 0.5519384 1.0606154 1.1218583 1.1198982 1.1198982 1.0689793 1.0983782 0.6030968 0.6030968 1.2272588 0.5570055 0.5370011 1.1215487 1.1215487 0.5974335 1.1958915 0.5662781 0.5662781 0.5205564 0.6037003 1.0721601 1.0721601 0.4660239 0.4660239 0.5151320 0.5151320 1.2504752 0.5851331 0.1609172 0.3938675 1.1168946 1.2059726 0.1742297 0.1805540 1.1464975 0.3221821 0.1691883 
AmsW8_1    0.2741593 0.2494696 0.2675940 0.4809758 0.4809758 1.2504065 0.2674936 0.2674936 1.1952125 1.1952125 0.2096233 1.2178828 1.2178828 0.0247338 0.0247338 0.4343992 1.2785110 0.4343992 1.2785110 0.0247352 0.0247352 1.2314030 1.2551563 1.2121567 1.0980414 1.0980414 0.0430425 0.0431105 0.2430979 0.2430979 0.1160948 0.1160948 0.0247173 0.0247173 0.0175358 0.2795270 0.2795270 0.2765907 1.2962510 0.2815534 0.2815534 0.0000000 0.0000010 0.0429578 0.0283034 0.0283034 0.3428943 0.2303233 0.2303233 0.2355102 0.2710795 1.1962568 0.2305408 1.1962568 0.2305408 0.3613005 0.1997194 1.1396946 1.1396946 0.2675940 0.2741593 0.6463550 0.6463550 0.2523616 1.1600587 0.4877629 0.4877629 0.5216673 0.5171336 0.5398292 1.1416321 0.4825544 0.5120377 0.5733715 0.5733715 0.5656142 0.5564784 1.1114080 0.6117883 1.0272034 1.0272034 0.5171336 0.5437237 1.1909118 0.5687709 0.4910206 0.5816060 0.5614461 0.5143651 0.5143651 0.6005020 0.6005020 0.2494696 1.1089232 1.1367458 1.1089232 1.1367458 1.1639733 0.5241373 0.5241373 0.5100111 0.5437237 0.5157705 1.2358046 0.6608679 0.6608679 1.0696576 1.0696576 1.0743782 0.5895425 0.5895425 1.0726921 1.1182031 1.0803184 1.0803184 1.0899790 1.1048564 0.5721323 0.5721323 1.2732098 0.5515581 0.5425612 1.1052267 1.1052267 0.5640892 1.2600279 0.5607805 0.5607805 0.4987693 0.5489105 1.0520971 1.0520971 0.4694737 0.4694737 0.4913609 0.4913609 1.2260623 0.6107690 0.2710795 0.4021694 1.0851873 1.2652095 0.2473889 0.1883534 1.2134249 0.3362081 0.2355102 
AmsW8_2    0.2741593 0.2494696 0.2675940 0.4809758 0.4809758 1.2504065 0.2674936 0.2674936 1.1952125 1.1952125 0.2096233 1.2178828 1.2178828 0.0247338 0.0247338 0.4343992 1.2785110 0.4343992 1.2785110 0.0247352 0.0247352 1.2314030 1.2551563 1.2121567 1.0980414 1.0980414 0.0430425 0.0431105 0.2430979 0.2430979 0.1160948 0.1160948 0.0247173 0.0247173 0.0175358 0.2795270 0.2795270 0.2765907 1.2962510 0.2815534 0.2815534 0.0000010 0.0000000 0.0429578 0.0283034 0.0283034 0.3428943 0.2303233 0.2303233 0.2355102 0.2710795 1.1962568 0.2305408 1.1962568 0.2305408 0.3613005 0.1997194 1.1396946 1.1396946 0.2675940 0.2741593 0.6463550 0.6463550 0.2523616 1.1600587 0.4877629 0.4877629 0.5216673 0.5171336 0.5398292 1.1416321 0.4825544 0.5120377 0.5733715 0.5733715 0.5656142 0.5564784 1.1114080 0.6117883 1.0272034 1.0272034 0.5171336 0.5437237 1.1909118 0.5687709 0.4910206 0.5816060 0.5614461 0.5143651 0.5143651 0.6005020 0.6005020 0.2494696 1.1089232 1.1367458 1.1089232 1.1367458 1.1639733 0.5241373 0.5241373 0.5100111 0.5437237 0.5157705 1.2358046 0.6608679 0.6608679 1.0696576 1.0696576 1.0743782 0.5895425 0.5895425 1.0726921 1.1182031 1.0803184 1.0803184 1.0899790 1.1048564 0.5721323 0.5721323 1.2732098 0.5515581 0.5425612 1.1052267 1.1052267 0.5640892 1.2600279 0.5607805 0.5607805 0.4987693 0.5489105 1.0520971 1.0520971 0.4694737 0.4694737 0.4913609 0.4913609 1.2260623 0.6107690 0.2710795 0.4021694 1.0851873 1.2652095 0.2473889 0.1883534 1.2134249 0.3362081 0.2355102 
AmsW97     0.2577948 0.2700346 0.2783369 0.4641085 0.4641085 1.2537080 0.2799664 0.2799664 1.1879085 1.1879085 0.2115720 1.2252471 1.2252471 0.0396037 0.0396037 0.4258383 1.2859582 0.4258383 1.2859582 0.0316548 0.0316548 1.2386643 1.2474839 1.1992767 1.0914459 1.0914459 0.0209686 0.0353522 0.2499440 0.2499440 0.1382074 0.1382074 0.0394400 0.0394400 0.0318447 0.2883884 0.2883884 0.2852499 1.3037502 0.3013722 0.3013722 0.0429578 0.0429578 0.0000000 0.0431074 0.0431074 0.3588246 0.2430217 0.2430217 0.2484243 0.2802631 1.1756595 0.2401528 1.1756595 0.2401528 0.3622357 0.2141664 1.1414099 1.1414099 0.2783369 0.2577948 0.6413432 0.6413432 0.2678095 1.1722135 0.4824065 0.4824065 0.5189841 0.5144376 0.5416178 1.1427111 0.4773020 0.5108436 0.5742368 0.5742368 0.5664780 0.5549594 1.1318627 0.6127221 1.0529654 1.0529654 0.5144376 0.5497172 1.2015071 0.5696290 0.4847747 0.5799259 0.5598963 0.5076294 0.5076294 0.6007458 0.6007458 0.2700346 1.1336582 1.1510852 1.1336582 1.1510852 1.1867856 0.5163424 0.5163424 0.5264109 0.5497172 0.4967877 1.2210770 0.6391271 0.6391271 1.0638058 1.0638058 1.0904163 0.5866781 0.5866781 1.0624657 1.1469887 1.0986828 1.0986828 1.1100802 1.1212518 0.5740934 0.5740934 1.2580544 0.5619540 0.5473179 1.0957291 1.0957291 0.5649513 1.2517755 0.5626870 0.5626870 0.4922373 0.5557781 1.0854629 1.0854629 0.4674436 0.4674436 0.4848867 0.4848867 1.2120863 0.6046176 0.2802631 0.3996010 1.1209856 1.2569191 0.2514025 0.2011269 1.2056190 0.3409920 0.2484243 
AmsW9_1    0.2640439 0.2456826 0.2677500 0.4541529 0.4541529 1.2527596 0.2615691 0.2615691 1.2041384 1.2041384 0.1998710 1.2202981 1.2202981 0.0070144 0.0070144 0.4291267 1.2808592 0.4291267 1.2808592 0.0248248 0.0248248 1.2356174 1.2593501 1.2091342 1.1023590 1.1023590 0.0431927 0.0395135 0.2325047 0.2325047 0.1227048 0.1227048 0.0034593 0.0034593 0.0211451 0.2720812 0.2720812 0.2691391 1.2985901 0.2746280 0.2746280 0.0283034 0.0283034 0.0431074 0.0000000 0.0000010 0.3588753 0.2327520 0.2327520 0.2379867 0.2725360 1.2051123 0.2281916 1.2051123 0.2281916 0.3554299 0.2023151 1.1440012 1.1440012 0.2677500 0.2640439 0.6357806 0.6357806 0.2460379 1.1629725 0.4778354 0.4778354 0.4980407 0.4935613 0.5421278 1.1332225 0.4728528 0.5092338 0.5681584 0.5681584 0.5604350 0.5566766 1.1137655 0.6225710 1.0099338 1.0099338 0.4935613 0.5309002 1.1701283 0.5623827 0.4709235 0.5816455 0.5616127 0.5038076 0.5038076 0.6018369 0.6018369 0.2456826 1.0983457 1.1162852 1.0983457 1.1162852 1.1591455 0.5046485 0.5046485 0.5065533 0.5309002 0.4968791 1.2396691 0.6574174 0.6574174 1.0514076 1.0514076 1.0847355 0.5884078 0.5884078 1.0623457 1.1287624 1.0946600 1.0946600 1.0925440 1.1155283 0.5668318 0.5668318 1.2771651 0.5413227 0.5268452 1.0909701 1.0909701 0.5589259 1.2639390 0.5504389 0.5504389 0.4885990 0.5583375 1.0701651 1.0701651 0.4541099 0.4541099 0.4813155 0.4813155 1.2305805 0.6100275 0.2725360 0.4006090 1.0960289 1.2691296 0.2460351 0.1876170 1.2172115 0.3347043 0.2379867 
AmsW9_2    0.2640439 0.2456826 0.2677500 0.4541529 0.4541529 1.2527596 0.2615691 0.2615691 1.2041384 1.2041384 0.1998710 1.2202981 1.2202981 0.0070144 0.0070144 0.4291267 1.2808592 0.4291267 1.2808592 0.0248248 0.0248248 1.2356174 1.2593501 1.2091342 1.1023590 1.1023590 0.0431927 0.0395135 0.2325047 0.2325047 0.1227048 0.1227048 0.0034593 0.0034593 0.0211451 0.2720812 0.2720812 0.2691391 1.2985901 0.2746280 0.2746280 0.0283034 0.0283034 0.0431074 0.0000010 0.0000000 0.3588753 0.2327520 0.2327520 0.2379867 0.2725360 1.2051123 0.2281916 1.2051123 0.2281916 0.3554299 0.2023151 1.1440012 1.1440012 0.2677500 0.2640439 0.6357806 0.6357806 0.2460379 1.1629725 0.4778354 0.4778354 0.4980407 0.4935613 0.5421278 1.1332225 0.4728528 0.5092338 0.5681584 0.5681584 0.5604350 0.5566766 1.1137655 0.6225710 1.0099338 1.0099338 0.4935613 0.5309002 1.1701283 0.5623827 0.4709235 0.5816455 0.5616127 0.5038076 0.5038076 0.6018369 0.6018369 0.2456826 1.0983457 1.1162852 1.0983457 1.1162852 1.1591455 0.5046485 0.5046485 0.5065533 0.5309002 0.4968791 1.2396691 0.6574174 0.6574174 1.0514076 1.0514076 1.0847355 0.5884078 0.5884078 1.0623457 1.1287624 1.0946600 1.0946600 1.0925440 1.1155283 0.5668318 0.5668318 1.2771651 0.5413227 0.5268452 1.0909701 1.0909701 0.5589259 1.2639390 0.5504389 0.5504389 0.4885990 0.5583375 1.0701651 1.0701651 0.4541099 0.4541099 0.4813155 0.4813155 1.2305805 0.6100275 0.2725360 0.4006090 1.0960289 1.2691296 0.2460351 0.1876170 1.2172115 0.3347043 0.2379867 
ApRc       0.2492132 0.2328498 0.2716504 0.4568988 0.4568988 1.3583983 0.2694112 0.2694112 1.2395532 1.2395532 0.3059954 1.3788624 1.3788624 0.3550525 0.3550525 0.4327030 1.3962226 0.4327030 1.3962226 0.3626795 0.3626795 1.3584966 1.3385359 1.3543601 1.1930907 1.1930907 0.3674536 0.3819773 0.2444358 0.2444358 0.3195257 0.3195257 0.3537329 0.3537329 0.3403440 0.2784483 0.2784483 0.2755112 1.4154722 0.2766947 0.2766947 0.3428943 0.3428943 0.3588246 0.3588753 0.3588753 0.0000000 0.2188635 0.2188635 0.2239474 0.2047046 1.3119514 0.2363020 1.3119514 0.2363020 0.3151057 0.3434906 1.0833696 1.0833696 0.2716504 0.2492132 0.5638329 0.5638329 0.2398796 1.0851179 0.4423883 0.4423883 0.5314925 0.5334264 0.6416789 1.0733445 0.4336901 0.4887362 0.6120009 0.6120009 0.6039497 0.5162894 1.0678453 0.5577259 1.0509050 1.0509050 0.5334264 0.5323614 1.0939505 0.6045345 0.5577988 0.5111810 0.5140010 0.4572461 0.4572461 0.4988705 0.4988705 0.2328498 1.1223681 1.0694526 1.1223681 1.0694526 1.0778096 0.5624011 0.5624011 0.4933083 0.5323614 0.5510188 1.1995349 0.6071648 0.6071648 1.0474584 1.0474584 1.0141797 0.5147257 0.5147257 1.0382931 1.0810773 1.0165214 1.0165214 1.0297164 1.0360303 0.6092813 0.6092813 1.2537079 0.5411282 0.5320820 1.0578879 1.0578879 0.6023002 1.2372914 0.5435866 0.5435866 0.4508305 0.5893121 1.0331603 1.0331603 0.5423516 0.5423516 0.4437212 0.4437212 1.2077875 0.5497293 0.2047046 0.3813279 1.0786794 1.2331230 0.2247268 0.2669483 1.1733014 0.2996185 0.2239474 
ApTi       0.1525948 0.1322495 0.1603786 0.3978271 0.3978271 1.3071202 0.1915665 0.1915665 1.2663453 1.2663453 0.2117218 1.3364431 1.3364431 0.2256103 0.2256103 0.3561454 1.3937436 0.3561454 1.3937436 0.2362730 0.2362730 1.3016889 1.3093887 1.3149151 1.1600711 1.1600711 0.2415399 0.2572734 0.1442832 0.1442832 0.1708434 0.1708434 0.2281053 0.2281053 0.2226688 0.1595768 0.1595768 0.1560586 1.4129475 0.1643432 0.1643432 0.2303233 0.2303233 0.2430217 0.2327520 0.2327520 0.2188635 0.0000000 0.0000010 0.0035087 0.1098235 1.2905770 0.1137786 1.2905770 0.1137786 0.2859488 0.2011916 1.0861357 1.0861357 0.1603786 0.1525948 0.5227583 0.5227583 0.1364970 1.0171556 0.4185990 0.4185990 0.4682625 0.4637198 0.5352769 1.0495027 0.4391611 0.5090700 0.5577174 0.5577174 0.5499315 0.4714799 1.0251617 0.5826616 0.9322239 0.9322239 0.4637198 0.4800161 1.0081162 0.5532138 0.4714507 0.4816471 0.4762650 0.4767779 0.4767779 0.5522149 0.5522149 0.1322495 0.9734445 1.0091479 0.9734445 1.0091479 1.0476448 0.4868625 0.4868625 0.4555648 0.4800161 0.5092224 1.1994120 0.6192373 0.6192373 0.9826985 0.9826985 0.9935589 0.5022124 0.5022124 0.9962712 1.0172159 1.0031701 1.0031701 0.9508283 0.9897283 0.5564273 0.5564273 1.2399322 0.4858475 0.4602551 1.0250402 1.0250402 0.5484294 1.2081705 0.4830621 0.4830621 0.4585043 0.5545524 0.9736887 0.9736887 0.4550450 0.4550450 0.4511625 0.4511625 1.2170795 0.5666201 0.1098235 0.3055120 1.0430188 1.2181360 0.1000688 0.1098760 1.1530335 0.2624642 0.0035087 
ApTi_4     0.1525948 0.1322495 0.1603786 0.3978271 0.3978271 1.3071202 0.1915665 0.1915665 1.2663453 1.2663453 0.2117218 1.3364431 1.3364431 0.2256103 0.2256103 0.3561454 1.3937436 0.3561454 1.3937436 0.2362730 0.2362730 1.3016889 1.3093887 1.3149151 1.1600711 1.1600711 0.2415399 0.2572734 0.1442832 0.1442832 0.1708434 0.1708434 0.2281053 0.2281053 0.2226688 0.1595768 0.1595768 0.1560586 1.4129475 0.1643432 0.1643432 0.2303233 0.2303233 0.2430217 0.2327520 0.2327520 0.2188635 0.0000010 0.0000000 0.0035087 0.1098235 1.2905770 0.1137786 1.2905770 0.1137786 0.2859488 0.2011916 1.0861357 1.0861357 0.1603786 0.1525948 0.5227583 0.5227583 0.1364970 1.0171556 0.4185990 0.4185990 0.4682625 0.4637198 0.5352769 1.0495027 0.4391611 0.5090700 0.5577174 0.5577174 0.5499315 0.4714799 1.0251617 0.5826616 0.9322239 0.9322239 0.4637198 0.4800161 1.0081162 0.5532138 0.4714507 0.4816471 0.4762650 0.4767779 0.4767779 0.5522149 0.5522149 0.1322495 0.9734445 1.0091479 0.9734445 1.0091479 1.0476448 0.4868625 0.4868625 0.4555648 0.4800161 0.5092224 1.1994120 0.6192373 0.6192373 0.9826985 0.9826985 0.9935589 0.5022124 0.5022124 0.9962712 1.0172159 1.0031701 1.0031701 0.9508283 0.9897283 0.5564273 0.5564273 1.2399322 0.4858475 0.4602551 1.0250402 1.0250402 0.5484294 1.2081705 0.4830621 0.4830621 0.4585043 0.5545524 0.9736887 0.9736887 0.4550450 0.4550450 0.4511625 0.4511625 1.2170795 0.5666201 0.1098235 0.3055120 1.0430188 1.2181360 0.1000688 0.1098760 1.1530335 0.2624642 0.0035087 
ApTi_5     0.1573236 0.1367721 0.1652382 0.4043502 0.4043502 1.2913444 0.1964913 0.1964913 1.2510606 1.2510606 0.2167028 1.3202129 1.3202129 0.2307619 0.2307619 0.3625962 1.3769395 0.3625962 1.3769395 0.2415951 0.2415951 1.2860316 1.2936855 1.2988682 1.1459320 1.1459320 0.2469160 0.2627612 0.1489730 0.1489730 0.1755901 0.1755901 0.2333163 0.2333163 0.2278499 0.1643874 0.1643874 0.1608781 1.3958717 0.1691883 0.1691883 0.2355102 0.2355102 0.2484243 0.2379867 0.2379867 0.2239474 0.0035087 0.0035087 0.0000000 0.1141726 1.2750820 0.1181466 1.2750820 0.1181466 0.2884573 0.2061626 1.0725181 1.0725181 0.1652382 0.1573236 0.5304635 0.5304635 0.1410399 1.0295825 0.4222411 0.4222411 0.4754773 0.4709284 0.5431110 1.0623676 0.4402693 0.5134547 0.5657601 0.5657601 0.5579185 0.4789926 1.0379648 0.5853630 0.9438008 0.9438008 0.4709284 0.4873624 1.0205893 0.5611654 0.4786046 0.4858824 0.4804548 0.4780248 0.4780248 0.5569476 0.5569476 0.1367721 0.9854322 1.0214568 0.9854322 1.0214568 1.0604163 0.4824907 0.4824907 0.4626830 0.4873624 0.5168672 1.1846637 0.6220958 0.6220958 0.9948062 0.9948062 1.0058020 0.5066095 0.5066095 1.0085375 1.0297065 1.0154373 1.0154373 0.9625989 1.0019098 0.5644242 0.5644242 1.2246454 0.4932107 0.4641730 1.0377777 1.0377777 0.5563908 1.1933333 0.4903978 0.4903978 0.4596869 0.5625478 0.9857061 0.9857061 0.4621237 0.4621237 0.4523238 0.4523238 1.2020832 0.5714799 0.1141726 0.3113259 1.0558922 1.2032013 0.1043022 0.1142287 1.1387763 0.2647581 0.0000010 
ApsA3_2    0.1614983 0.1413789 0.1946227 0.4309892 0.4309892 1.2932127 0.2006077 0.2006077 1.2818894 1.2818894 0.2242324 1.3289563 1.3289563 0.2681373 0.2681373 0.3713130 1.3924104 0.3713130 1.3924104 0.2859797 0.2859797 1.3102376 1.3178916 1.3264442 1.1524644 1.1524644 0.2774405 0.2885153 0.1620230 0.1620230 0.2005377 0.2005377 0.2677907 0.2677907 0.2685004 0.1629119 0.1629119 0.1639413 1.4114442 0.1609172 0.1609172 0.2710795 0.2710795 0.2802631 0.2725360 0.2725360 0.2047046 0.1098235 0.1098235 0.1141726 0.0000000 1.2469004 0.1469301 1.2469004 0.1469301 0.2884264 0.2260780 1.1034233 1.1034233 0.1946227 0.1614983 0.5481856 0.5481856 0.1284974 1.1481822 0.4342133 0.4342133 0.4835917 0.4734238 0.5554750 1.1602617 0.4401529 0.5225377 0.5484701 0.5484701 0.5407953 0.4817330 1.1615332 0.5704098 1.0569328 1.0569328 0.4734238 0.4949969 1.1538544 0.5420101 0.5210172 0.4859792 0.4864360 0.4802459 0.4802459 0.5317963 0.5317963 0.1413789 1.1025556 1.1654034 1.1025556 1.1654034 1.1448010 0.5069662 0.5069662 0.4505613 0.4949969 0.4949266 1.2333154 0.5976981 0.5976981 1.0941762 1.0941762 1.1166511 0.5163924 0.5163924 1.1115113 1.1545131 1.1248352 1.1248352 1.0936463 1.1324910 0.5472398 0.5472398 1.2656440 0.4943056 0.4829119 1.1535350 1.1535350 0.5393315 1.2262989 0.5027613 0.5027613 0.4622914 0.5453785 1.0973740 1.0973740 0.4495928 0.4495928 0.4550898 0.4550898 1.2638446 0.5695040 0.0000010 0.3185203 1.1806832 1.2364001 0.0433280 0.1381195 1.1726776 0.2664668 0.1141726 
KbArN5     1.1725721 1.2372094 1.2509290 1.2996624 1.2996624 0.1791262 1.2043568 1.2043568 0.1224635 0.1224635 1.1902813 0.1566556 0.1566556 1.2009082 1.2009082 1.3069958 0.1885600 1.3069958 0.1885600 1.1803242 1.1803242 0.1552967 0.1508645 0.1408850 0.1344244 0.1344244 1.1956958 1.2441462 1.2665687 1.2665687 1.2175526 1.2175526 1.1969590 1.1969590 1.1766479 1.2345830 1.2345830 1.2431120 0.1933684 1.2321761 1.2321761 1.1962568 1.1962568 1.1756595 1.2051123 1.2051123 1.3119514 1.2905770 1.2905770 1.2750820 1.2469004 0.0000000 1.2334492 0.0000010 1.2334492 1.3330595 1.2170627 0.6939427 0.6939427 1.2509290 1.1725721 1.4020230 1.4020230 1.3539302 1.2735222 1.1520295 1.1520295 1.2276181 1.2330593 1.2208404 1.1695570 1.1308550 1.3014875 1.2102461 1.2102461 1.2011509 1.1802353 1.0919600 1.4420215 1.1051752 1.1051752 1.2330593 1.2171815 1.1594635 1.1752871 1.1660854 1.1723346 1.1844168 1.2391029 1.2391029 1.3395311 1.3395311 1.2372094 1.1293395 1.1389458 1.1293395 1.1389458 1.1984190 1.2457750 1.2457750 1.2575228 1.2171815 1.1908653 0.6930268 1.4070704 1.4070704 1.1628232 1.1628232 1.2194053 1.2408059 1.2408059 1.1892043 1.2407849 1.1969588 1.1969588 1.1879449 1.1914645 1.1987454 1.1987454 0.7315489 1.2387587 1.2812578 1.2098315 1.2098315 1.1884661 0.6952205 1.2408815 1.2408815 1.2196441 1.1801098 1.1681856 1.1681856 1.0850358 1.0850358 1.1901083 1.1901083 0.7094589 1.4013727 1.2469004 1.3226055 1.0893980 0.6937559 1.2369167 1.2398325 0.7497333 1.2367974 1.2750820 
KbAr_1     0.1114985 0.1534203 0.1345739 0.3898231 0.3898231 1.2474459 0.1388273 0.1388273 1.2114322 1.2114322 0.1969684 1.2824060 1.2824060 0.2239707 0.2239707 0.3775960 1.3000956 0.3775960 1.3000956 0.2351929 0.2351929 1.2191279 1.2245960 1.2220141 1.0950867 1.0950867 0.2425918 0.2477196 0.0863507 0.0863507 0.1691564 0.1691564 0.2237137 0.2237137 0.2241616 0.1706812 0.1706812 0.1673078 1.3180740 0.1787828 0.1787828 0.2305408 0.2305408 0.2401528 0.2281916 0.2281916 0.2363020 0.1137786 0.1137786 0.1181466 0.1469301 1.2334492 0.0000000 1.2334492 0.0000010 0.2453816 0.2152888 1.0359362 1.0359362 0.1345739 0.1114985 0.5016158 0.5016158 0.1177509 1.0613240 0.4072264 0.4072264 0.4721323 0.4737971 0.5316664 1.0206071 0.4129052 0.4997528 0.5619064 0.5619064 0.5541382 0.4973088 1.0590688 0.5778103 0.9129349 0.9129349 0.4737971 0.4984689 1.0562956 0.5552669 0.4844334 0.5237731 0.5020548 0.4456248 0.4456248 0.5500952 0.5500952 0.1534203 0.9408141 1.0104236 0.9408141 1.0104236 1.0299294 0.4824128 0.4824128 0.4671796 0.4984689 0.4909296 1.1647087 0.5894914 0.5894914 0.9677289 0.9677289 0.9814584 0.5169579 0.5169579 0.9722742 1.0203273 1.0029576 1.0029576 0.9930530 0.9914410 0.5579459 0.5579459 1.1913459 0.4989218 0.4899531 1.0027848 1.0027848 0.5526317 1.1520144 0.5074899 0.5074899 0.4284084 0.5587359 0.9651885 0.9651885 0.4411418 0.4411418 0.4213856 0.4213856 1.1811307 0.5847814 0.1469301 0.3027156 1.0897518 1.1617073 0.1465017 0.1338038 1.0971572 0.2099466 0.1181466 
KbAr_2     1.1725721 1.2372094 1.2509290 1.2996624 1.2996624 0.1791262 1.2043568 1.2043568 0.1224635 0.1224635 1.1902813 0.1566556 0.1566556 1.2009082 1.2009082 1.3069958 0.1885600 1.3069958 0.1885600 1.1803242 1.1803242 0.1552967 0.1508645 0.1408850 0.1344244 0.1344244 1.1956958 1.2441462 1.2665687 1.2665687 1.2175526 1.2175526 1.1969590 1.1969590 1.1766479 1.2345830 1.2345830 1.2431120 0.1933684 1.2321761 1.2321761 1.1962568 1.1962568 1.1756595 1.2051123 1.2051123 1.3119514 1.2905770 1.2905770 1.2750820 1.2469004 0.0000010 1.2334492 0.0000000 1.2334492 1.3330595 1.2170627 0.6939427 0.6939427 1.2509290 1.1725721 1.4020230 1.4020230 1.3539302 1.2735222 1.1520295 1.1520295 1.2276181 1.2330593 1.2208404 1.1695570 1.1308550 1.3014875 1.2102461 1.2102461 1.2011509 1.1802353 1.0919600 1.4420215 1.1051752 1.1051752 1.2330593 1.2171815 1.1594635 1.1752871 1.1660854 1.1723346 1.1844168 1.2391029 1.2391029 1.3395311 1.3395311 1.2372094 1.1293395 1.1389458 1.1293395 1.1389458 1.1984190 1.2457750 1.2457750 1.2575228 1.2171815 1.1908653 0.6930268 1.4070704 1.4070704 1.1628232 1.1628232 1.2194053 1.2408059 1.2408059 1.1892043 1.2407849 1.1969588 1.1969588 1.1879449 1.1914645 1.1987454 1.1987454 0.7315489 1.2387587 1.2812578 1.2098315 1.2098315 1.1884661 0.6952205 1.2408815 1.2408815 1.2196441 1.1801098 1.1681856 1.1681856 1.0850358 1.0850358 1.1901083 1.1901083 0.7094589 1.4013727 1.2469004 1.3226055 1.0893980 0.6937559 1.2369167 1.2398325 0.7497333 1.2367974 1.2750820 
KbAr_3     0.1114985 0.1534203 0.1345739 0.3898231 0.3898231 1.2474459 0.1388273 0.1388273 1.2114322 1.2114322 0.1969684 1.2824060 1.2824060 0.2239707 0.2239707 0.3775960 1.3000956 0.3775960 1.3000956 0.2351929 0.2351929 1.2191279 1.2245960 1.2220141 1.0950867 1.0950867 0.2425918 0.2477196 0.0863507 0.0863507 0.1691564 0.1691564 0.2237137 0.2237137 0.2241616 0.1706812 0.1706812 0.1673078 1.3180740 0.1787828 0.1787828 0.2305408 0.2305408 0.2401528 0.2281916 0.2281916 0.2363020 0.1137786 0.1137786 0.1181466 0.1469301 1.2334492 0.0000010 1.2334492 0.0000000 0.2453816 0.2152888 1.0359362 1.0359362 0.1345739 0.1114985 0.5016158 0.5016158 0.1177509 1.0613240 0.4072264 0.4072264 0.4721323 0.4737971 0.5316664 1.0206071 0.4129052 0.4997528 0.5619064 0.5619064 0.5541382 0.4973088 1.0590688 0.5778103 0.9129349 0.9129349 0.4737971 0.4984689 1.0562956 0.5552669 0.4844334 0.5237731 0.5020548 0.4456248 0.4456248 0.5500952 0.5500952 0.1534203 0.9408141 1.0104236 0.9408141 1.0104236 1.0299294 0.4824128 0.4824128 0.4671796 0.4984689 0.4909296 1.1647087 0.5894914 0.5894914 0.9677289 0.9677289 0.9814584 0.5169579 0.5169579 0.9722742 1.0203273 1.0029576 1.0029576 0.9930530 0.9914410 0.5579459 0.5579459 1.1913459 0.4989218 0.4899531 1.0027848 1.0027848 0.5526317 1.1520144 0.5074899 0.5074899 0.4284084 0.5587359 0.9651885 0.9651885 0.4411418 0.4411418 0.4213856 0.4213856 1.1811307 0.5847814 0.1469301 0.3027156 1.0897518 1.1617073 0.1465017 0.1338038 1.0971572 0.2099466 0.1181466 
KbPh       0.2629195 0.2949795 0.2782657 0.4324907 0.4324907 1.3329484 0.3103378 0.3103378 1.3036700 1.3036700 0.3286504 1.3614782 1.3614782 0.3508558 0.3508558 0.4632843 1.3604698 0.4632843 1.3604698 0.3676249 0.3676249 1.3364100 1.3179076 1.3308270 1.2155150 1.2155150 0.3584937 0.3645123 0.2676507 0.2676507 0.3108967 0.3108967 0.3503127 0.3503127 0.3450956 0.3505322 0.3505322 0.3475949 1.3790779 0.3494059 0.3494059 0.3613005 0.3613005 0.3622357 0.3554299 0.3554299 0.3151057 0.2859488 0.2859488 0.2884573 0.2884264 1.3330595 0.2453816 1.3330595 0.2453816 0.0000000 0.3603751 1.0596575 1.0596575 0.2782657 0.2629195 0.5465050 0.5465050 0.2783054 1.0970422 0.3779107 0.3779107 0.4375174 0.4355739 0.4885247 1.0570007 0.3729725 0.4812491 0.5370523 0.5370523 0.5294195 0.4196331 1.0652327 0.5802514 1.0034503 1.0034503 0.4355739 0.5533313 1.0797113 0.5325293 0.4706028 0.4359100 0.4097307 0.4041481 0.4041481 0.5363642 0.5363642 0.2949795 1.0310436 1.0491937 1.0310436 1.0491937 1.0873077 0.4863703 0.4863703 0.5160403 0.5533313 0.4323912 1.1462472 0.6100511 0.6100511 1.0005928 1.0005928 1.0216778 0.4278807 0.4278807 0.9996174 1.0658855 1.0362073 1.0362073 1.0289758 1.0434053 0.5301798 0.5301798 1.1728399 0.5454015 0.5151455 1.0498638 1.0498638 0.5278299 1.1309508 0.5442653 0.5442653 0.3878637 0.5161034 1.0244697 1.0244697 0.4752773 0.4752773 0.3810937 0.3810937 1.1493496 0.5899015 0.2884264 0.3789877 1.0632922 1.1462741 0.2840446 0.2709191 1.0880254 0.0574030 0.2884573 
Kus        0.2421025 0.2479405 0.2309676 0.4032484 0.4032484 1.2958286 0.2617001 0.2617001 1.1867005 1.1867005 0.2118674 1.3191496 1.3191496 0.1981012 0.1981012 0.3568143 1.3545918 0.3568143 1.3545918 0.2009073 0.2009073 1.3094055 1.2993713 1.2985153 1.1443526 1.1443526 0.2132173 0.2182636 0.2360028 0.2360028 0.1470165 0.1470165 0.1978845 0.1978845 0.2044201 0.2354570 0.2354570 0.2333598 1.3581319 0.2434193 0.2434193 0.1997194 0.1997194 0.2141664 0.2023151 0.2023151 0.3434906 0.2011916 0.2011916 0.2061626 0.2260780 1.2170627 0.2152888 1.2170627 0.2152888 0.3603751 0.0000000 1.1056297 1.1056297 0.2309676 0.2421025 0.6000059 0.6000059 0.2309552 1.0788984 0.4656619 0.4656619 0.4853714 0.4765986 0.5447605 1.1416342 0.4897856 0.5427767 0.5719788 0.5719788 0.5642310 0.5706590 1.0899233 0.6939376 1.0036514 1.0036514 0.4765986 0.5376871 1.1224051 0.5652820 0.4680355 0.5896847 0.5895077 0.5145863 0.5145863 0.5920744 0.5920744 0.2479405 1.0451217 1.0658342 1.0451217 1.0658342 1.1233435 0.5437222 0.5437222 0.5035248 0.5376871 0.5253322 1.2334702 0.6614555 0.6614555 1.0380422 1.0380422 1.0342113 0.5965687 0.5965687 1.0524979 1.0792478 1.0709264 1.0709264 1.0514147 1.0495039 0.5646645 0.5646645 1.2302331 0.5284444 0.5011498 1.1107609 1.1107609 0.5627092 1.2392223 0.5343964 0.5343964 0.4989080 0.5716627 1.0633995 1.0633995 0.4746775 0.4746775 0.4914586 0.4914586 1.2453921 0.6282237 0.2260780 0.3377539 1.0594816 1.2443169 0.2151539 0.1604536 1.1881552 0.3201423 0.2061626 
NcTr_1     1.0573497 1.0900026 1.1428893 1.1225792 1.1225792 0.6667838 1.1476492 1.1476492 0.7272283 0.7272283 1.0467990 0.6695569 0.6695569 1.1395831 1.1395831 1.0915330 0.7116623 1.0915330 0.7116623 1.0962698 1.0962698 0.6663195 0.6872188 0.6979989 0.6708140 0.6708140 1.1335113 1.1841903 1.0742206 1.0742206 1.1298625 1.1298625 1.1355996 1.1355996 1.1129428 1.1447378 1.1447378 1.1461827 0.7221896 1.1301915 1.1301915 1.1396946 1.1396946 1.1414099 1.1440012 1.1440012 1.0833696 1.0861357 1.0861357 1.0725181 1.1034233 0.6939427 1.0359362 0.6939427 1.0359362 1.0596575 1.1056297 0.0000000 0.0000010 1.1428893 1.0573497 1.1209528 1.1209528 1.1250731 1.0330697 0.9018606 0.9018606 1.0668126 1.0596463 1.1119526 1.0484594 0.8883820 1.1881289 1.0516228 1.0516228 1.0433005 1.0156498 0.9698392 1.2021608 0.9349601 0.9349601 1.0596463 1.0401958 0.9914325 1.0448831 1.0584507 1.0011076 1.0276797 0.9060472 0.9060472 1.2072823 1.2072823 1.0900026 0.9152327 0.9636751 0.9152327 0.9636751 1.0461146 1.0809252 1.0809252 1.0506075 1.0401958 1.0504924 0.2052889 1.1948084 1.1948084 0.9601227 0.9601227 0.9781035 0.9831612 0.9831612 0.9623032 1.0033164 0.9803144 0.9803144 0.9965984 0.9885798 1.0511272 1.0511272 0.2035677 1.0558540 1.0493726 1.0552747 1.0552747 1.0315103 0.1898990 1.0587931 1.0587931 0.8904539 1.0458994 0.9562755 0.9562755 0.9907126 0.9907126 0.8727614 0.8727614 0.2125002 1.2527348 1.1034233 1.0641214 0.9850888 0.1932899 1.1366035 1.0696789 0.1967449 1.0482258 1.0725181 
NcTr_2     1.0573497 1.0900026 1.1428893 1.1225792 1.1225792 0.6667838 1.1476492 1.1476492 0.7272283 0.7272283 1.0467990 0.6695569 0.6695569 1.1395831 1.1395831 1.0915330 0.7116623 1.0915330 0.7116623 1.0962698 1.0962698 0.6663195 0.6872188 0.6979989 0.6708140 0.6708140 1.1335113 1.1841903 1.0742206 1.0742206 1.1298625 1.1298625 1.1355996 1.1355996 1.1129428 1.1447378 1.1447378 1.1461827 0.7221896 1.1301915 1.1301915 1.1396946 1.1396946 1.1414099 1.1440012 1.1440012 1.0833696 1.0861357 1.0861357 1.0725181 1.1034233 0.6939427 1.0359362 0.6939427 1.0359362 1.0596575 1.1056297 0.0000010 0.0000000 1.1428893 1.0573497 1.1209528 1.1209528 1.1250731 1.0330697 0.9018606 0.9018606 1.0668126 1.0596463 1.1119526 1.0484594 0.8883820 1.1881289 1.0516228 1.0516228 1.0433005 1.0156498 0.9698392 1.2021608 0.9349601 0.9349601 1.0596463 1.0401958 0.9914325 1.0448831 1.0584507 1.0011076 1.0276797 0.9060472 0.9060472 1.2072823 1.2072823 1.0900026 0.9152327 0.9636751 0.9152327 0.9636751 1.0461146 1.0809252 1.0809252 1.0506075 1.0401958 1.0504924 0.2052889 1.1948084 1.1948084 0.9601227 0.9601227 0.9781035 0.9831612 0.9831612 0.9623032 1.0033164 0.9803144 0.9803144 0.9965984 0.9885798 1.0511272 1.0511272 0.2035677 1.0558540 1.0493726 1.0552747 1.0552747 1.0315103 0.1898990 1.0587931 1.0587931 0.8904539 1.0458994 0.9562755 0.9562755 0.9907126 0.9907126 0.8727614 0.8727614 0.2125002 1.2527348 1.1034233 1.0641214 0.9850888 0.1932899 1.1366035 1.0696789 0.1967449 1.0482258 1.0725181 
NnCxD5_1   0.0827548 0.1903362 0.0000010 0.4132528 0.4132528 1.3328990 0.1641208 0.1641208 1.2757508 1.2757508 0.2332815 1.2724440 1.2724440 0.2680074 0.2680074 0.3847129 1.3247073 0.3847129 1.3247073 0.2822466 0.2822466 1.3077483 1.2712101 1.2805277 1.1434138 1.1434138 0.2793155 0.2847341 0.1447701 0.1447701 0.2211914 0.2211914 0.2676597 0.2676597 0.2779893 0.2020151 0.2020151 0.1996991 1.3430969 0.2030251 0.2030251 0.2675940 0.2675940 0.2783369 0.2677500 0.2677500 0.2716504 0.1603786 0.1603786 0.1652382 0.1946227 1.2509290 0.1345739 1.2509290 0.1345739 0.2782657 0.2309676 1.1428893 1.1428893 0.0000000 0.0827548 0.4942943 0.4942943 0.1648566 0.9970823 0.4105719 0.4105719 0.4758244 0.4655426 0.4911478 1.0105704 0.4152572 0.5285399 0.5413711 0.5413711 0.5335661 0.4855599 1.0160055 0.6550684 0.8946386 0.8946386 0.4655426 0.5145000 1.0279764 0.5348571 0.4569458 0.5060918 0.4903041 0.4483207 0.4483207 0.5539376 0.5539376 0.1903362 0.9764372 0.9930126 0.9764372 0.9930126 1.0410566 0.5208801 0.5208801 0.4780844 0.5145000 0.4389235 1.2102970 0.6105294 0.6105294 0.9412459 0.9412459 0.9327581 0.5315500 0.5315500 0.9038093 0.9924947 0.9765979 0.9765979 0.9643962 0.9633289 0.5410708 0.5410708 1.2394734 0.5108480 0.4944380 1.0155065 1.0155065 0.5320916 1.1965014 0.5197494 0.5197494 0.4339885 0.5280896 0.9350979 0.9350979 0.4678321 0.4678321 0.4268133 0.4268133 1.2262180 0.6032240 0.1946227 0.3368046 1.0226787 1.2066747 0.1783541 0.1589748 1.1455659 0.2730870 0.1652382 
NnGe       0.0000010 0.1848054 0.0827548 0.4026918 0.4026918 1.2630743 0.1700803 0.1700803 1.2225597 1.2225597 0.2470809 1.2445532 1.2445532 0.2603435 0.2603435 0.3780780 1.3035726 0.3780780 1.3035726 0.2702496 0.2702496 1.2532462 1.2512740 1.2197024 1.0836096 1.0836096 0.2652495 0.2842398 0.1150919 0.1150919 0.2119289 0.2119289 0.2593611 0.2593611 0.2643701 0.1962605 0.1962605 0.1929568 1.3214732 0.1973875 0.1973875 0.2741593 0.2741593 0.2577948 0.2640439 0.2640439 0.2492132 0.1525948 0.1525948 0.1573236 0.1614983 1.1725721 0.1114985 1.1725721 0.1114985 0.2629195 0.2421025 1.0573497 1.0573497 0.0827548 0.0000000 0.4770508 0.4770508 0.1581498 1.0375845 0.4175358 0.4175358 0.4686973 0.4586379 0.5294423 1.0382427 0.4133428 0.4988569 0.5308249 0.5308249 0.5232854 0.4768236 0.9828346 0.5960416 0.9331803 0.9331803 0.4586379 0.4951813 1.0388194 0.5193150 0.4679317 0.4992046 0.4815028 0.4458896 0.4458896 0.5485144 0.5485144 0.1848054 0.9930554 0.9863362 0.9930554 0.9863362 1.0375946 0.5225344 0.5225344 0.4664138 0.4951813 0.4473929 1.1585593 0.5742189 0.5742189 0.9773245 0.9773245 0.9985238 0.5143786 0.5143786 0.9663317 1.0578727 1.0187824 1.0187824 1.0020426 1.0203299 0.5243731 0.5243731 1.1949076 0.4988223 0.4816252 1.0573857 1.0573857 0.5217233 1.1537000 0.5074050 0.5074050 0.4317837 0.5225171 0.9735948 0.9735948 0.4370467 0.4370467 0.4247076 0.4247076 1.1759076 0.5953814 0.1614983 0.3132745 1.0053793 1.1634725 0.1553414 0.1513202 1.0969302 0.2653507 0.1573236 
NnsA5_2    0.4770508 0.5306122 0.4942943 0.5286599 0.5286599 1.3872105 0.5623451 0.5623451 1.3285149 1.3285149 0.5135423 1.3521640 1.3521640 0.6396294 0.6396294 0.6646859 1.3158514 0.6646859 1.3158514 0.6389350 0.6389350 1.3174533 1.3080680 1.3232975 1.2132873 1.2132873 0.6353527 0.6415742 0.5261281 0.5261281 0.5292132 0.5292132 0.6355573 0.6355573 0.6391366 0.5509727 0.5509727 0.5503408 1.3343834 0.5629835 0.5629835 0.6463550 0.6463550 0.6413432 0.6357806 0.6357806 0.5638329 0.5227583 0.5227583 0.5304635 0.5481856 1.4020230 0.5016158 1.4020230 0.5016158 0.5465050 0.6000059 1.1209528 1.1209528 0.4942943 0.4770508 0.0000000 0.0000010 0.5320747 1.0850498 0.4547525 0.4547525 0.4662829 0.4749680 0.4798507 1.1015565 0.4293653 0.4720788 0.5673443 0.5673443 0.5629902 0.4932497 1.0518907 0.5503506 1.0421326 1.0421326 0.4749680 0.4288940 1.0401971 0.5537401 0.5199019 0.4816824 0.4867534 0.4265441 0.4265441 0.5118404 0.5118404 0.5306122 1.0700456 1.0557366 1.0700456 1.0557366 1.0215609 0.5058344 0.5058344 0.4235786 0.4288940 0.5046912 1.2051366 0.5082812 0.5082812 1.0114324 1.0114324 1.0056357 0.5221668 0.5221668 0.9909678 1.0457748 1.0572902 1.0572902 1.0139074 1.0263026 0.5499066 0.5499066 1.2660023 0.4233019 0.4152321 1.0473963 1.0473963 0.5613027 1.2220946 0.4077905 0.4077905 0.4284442 0.5603391 1.0420645 1.0420645 0.5112380 0.5112380 0.4274602 0.4274602 1.2297685 0.5398272 0.5481856 0.5703867 1.0266854 1.2253230 0.5361879 0.4951979 1.1646196 0.5568450 0.5304635 
NnsA5_3    0.4770508 0.5306122 0.4942943 0.5286599 0.5286599 1.3872105 0.5623451 0.5623451 1.3285149 1.3285149 0.5135423 1.3521640 1.3521640 0.6396294 0.6396294 0.6646859 1.3158514 0.6646859 1.3158514 0.6389350 0.6389350 1.3174533 1.3080680 1.3232975 1.2132873 1.2132873 0.6353527 0.6415742 0.5261281 0.5261281 0.5292132 0.5292132 0.6355573 0.6355573 0.6391366 0.5509727 0.5509727 0.5503408 1.3343834 0.5629835 0.5629835 0.6463550 0.6463550 0.6413432 0.6357806 0.6357806 0.5638329 0.5227583 0.5227583 0.5304635 0.5481856 1.4020230 0.5016158 1.4020230 0.5016158 0.5465050 0.6000059 1.1209528 1.1209528 0.4942943 0.4770508 0.0000010 0.0000000 0.5320747 1.0850498 0.4547525 0.4547525 0.4662829 0.4749680 0.4798507 1.1015565 0.4293653 0.4720788 0.5673443 0.5673443 0.5629902 0.4932497 1.0518907 0.5503506 1.0421326 1.0421326 0.4749680 0.4288940 1.0401971 0.5537401 0.5199019 0.4816824 0.4867534 0.4265441 0.4265441 0.5118404 0.5118404 0.5306122 1.0700456 1.0557366 1.0700456 1.0557366 1.0215609 0.5058344 0.5058344 0.4235786 0.4288940 0.5046912 1.2051366 0.5082812 0.5082812 1.0114324 1.0114324 1.0056357 0.5221668 0.5221668 0.9909678 1.0457748 1.0572902 1.0572902 1.0139074 1.0263026 0.5499066 0.5499066 1.2660023 0.4233019 0.4152321 1.0473963 1.0473963 0.5613027 1.2220946 0.4077905 0.4077905 0.4284442 0.5603391 1.0420645 1.0420645 0.5112380 0.5112380 0.4274602 0.4274602 1.2297685 0.5398272 0.5481856 0.5703867 1.0266854 1.2253230 0.5361879 0.4951979 1.1646196 0.5568450 0.5304635 
NnsW4_1    0.1581498 0.1507405 0.1648566 0.4247795 0.4247795 1.3257333 0.1646771 0.1646771 1.3213138 1.3213138 0.2320122 1.4106942 1.4106942 0.2462564 0.2462564 0.3774294 1.4004269 0.3774294 1.4004269 0.2633130 0.2633130 1.3539013 1.3594691 1.3496631 1.2047443 1.2047443 0.2604804 0.2712368 0.1150097 0.1150097 0.2052538 0.2052538 0.2459563 0.2459563 0.2465279 0.1688670 0.1688670 0.1699213 1.4196288 0.1676751 0.1676751 0.2523616 0.2523616 0.2678095 0.2460379 0.2460379 0.2398796 0.1364970 0.1364970 0.1410399 0.1284974 1.3539302 0.1177509 1.3539302 0.1177509 0.2783054 0.2309552 1.1250731 1.1250731 0.1648566 0.1581498 0.5320747 0.5320747 0.0000000 1.0709968 0.4404347 0.4404347 0.4742496 0.4641661 0.5482702 1.0671585 0.4328195 0.5104110 0.5557928 0.5557928 0.5481054 0.4904278 1.0416128 0.6101435 0.9755422 0.9755422 0.4641661 0.5450757 1.0189005 0.5569720 0.5039428 0.5011882 0.5082725 0.4855573 0.4855573 0.5552799 0.5552799 0.1507405 0.9701974 1.0210858 0.9701974 1.0210858 1.0646828 0.4864322 0.4864322 0.5095074 0.5450757 0.4977599 1.2169210 0.6172577 0.6172577 0.9934257 0.9934257 0.9995188 0.5294864 0.5294864 1.0219084 1.0506599 1.0237743 1.0237743 1.0228440 1.0197375 0.5545275 0.5545275 1.2663927 0.5533714 0.5099418 1.0635964 1.0635964 0.5466257 1.2211983 0.5625816 0.5625816 0.4674585 0.5526735 0.9791223 0.9791223 0.4567805 0.4567805 0.4602174 0.4602174 1.2352564 0.5871787 0.1284974 0.3442217 1.0567694 1.2313664 0.1355164 0.1497783 1.1576228 0.2768844 0.1410399 
StAc       1.0375845 1.1088577 0.9970823 1.0745827 1.0745827 1.3068739 1.1503962 1.1503962 1.1703285 1.1703285 1.1358433 1.1749643 1.1749643 1.1484702 1.1484702 1.2061494 1.1873049 1.2061494 1.1873049 1.1471855 1.1471855 1.1951689 1.1895375 1.1821363 1.1796736 1.1796736 1.1699854 1.1971209 1.1311734 1.1311734 1.0986791 1.0986791 1.1641089 1.1641089 1.1483521 1.1056311 1.1056311 1.1068699 1.1867474 1.1118801 1.1118801 1.1600587 1.1600587 1.1722135 1.1629725 1.1629725 1.0851179 1.0171556 1.0171556 1.0295825 1.1481822 1.2735222 1.0613240 1.2735222 1.0613240 1.0970422 1.0788984 1.0330697 1.0330697 0.9970823 1.0375845 1.0850498 1.0850498 1.0709968 0.0000000 0.9859500 0.9859500 0.9085396 0.9031256 0.9918074 0.3222895 0.9677847 1.1097242 1.0033904 1.0033904 0.9959112 1.0125345 0.2887175 1.2311948 0.3233098 0.3233098 0.9031256 1.0391826 0.3140172 1.0096296 0.9508505 0.9690389 1.0199280 0.9519869 0.9519869 1.1466715 1.1466715 1.1088577 0.3279684 0.3146552 0.3279684 0.3146552 0.2815791 0.9650083 0.9650083 1.0339787 1.0391826 0.9154875 1.0959959 1.2815546 1.2815546 0.1270776 0.1270776 0.0733792 1.0894144 1.0894144 0.1607370 0.0764362 0.0884374 0.0884374 0.0865295 0.0659915 1.0084321 1.0084321 1.1428817 1.0812381 1.0529480 0.3128670 0.3128670 0.9900745 1.0870663 1.0940354 1.0940354 0.9265514 1.0010365 0.0972091 0.0972091 0.9266215 0.9266215 0.9140461 0.9140461 1.1132165 1.2160285 1.1481822 1.0646127 0.2909771 1.0946190 1.1125073 1.0572170 1.0540069 1.0446299 1.0295825 
StAfJ3_1   0.4175358 0.4260449 0.4105719 0.5314743 0.5314743 1.2140212 0.4757921 0.4757921 1.0520278 1.0520278 0.4176764 1.1487652 1.1487652 0.4833124 0.4833124 0.5835010 1.1287715 0.5835010 1.1287715 0.4753616 0.4753616 1.1186956 1.1230333 1.1922621 1.0359783 1.0359783 0.4783196 0.4999050 0.4342105 0.4342105 0.4452273 0.4452273 0.4815805 0.4815805 0.4594113 0.4962245 0.4962245 0.4953697 1.1442420 0.5020087 0.5020087 0.4877629 0.4877629 0.4824065 0.4778354 0.4778354 0.4423883 0.4185990 0.4185990 0.4222411 0.4342133 1.1520295 0.4072264 1.1520295 0.4072264 0.3779107 0.4656619 0.9018606 0.9018606 0.4105719 0.4175358 0.4547525 0.4547525 0.4404347 0.9859500 0.0000000 0.0000010 0.3416832 0.3445108 0.3520572 0.9279720 0.0475127 0.3791455 0.3477908 0.3477908 0.3450996 0.2030519 0.9816038 0.4233273 0.8307592 0.8307592 0.3445108 0.2977327 0.9532305 0.3539649 0.3464570 0.2084291 0.1922063 0.0734848 0.0734848 0.3537054 0.3537054 0.4260449 0.9734306 0.9533210 0.9734306 0.9533210 0.9462422 0.3014204 0.3014204 0.2903660 0.2977327 0.3021596 1.0294958 0.4602880 0.4602880 0.9360665 0.9360665 0.9477597 0.1888266 0.1888266 0.9546005 0.9789830 0.9588830 0.9588830 0.9206454 0.9643152 0.3496274 0.3496274 1.0880151 0.2902209 0.2768354 0.9055621 0.9055621 0.3440757 1.0433376 0.2799174 0.2799174 0.0612585 0.3379130 0.9316272 0.9316272 0.3568231 0.3568231 0.0650424 0.0650424 1.0339823 0.3626748 0.4342133 0.4890239 0.9873591 1.0426513 0.4228392 0.4313454 1.0092548 0.3604497 0.4222411 
StAfJ3_2   0.4175358 0.4260449 0.4105719 0.5314743 0.5314743 1.2140212 0.4757921 0.4757921 1.0520278 1.0520278 0.4176764 1.1487652 1.1487652 0.4833124 0.4833124 0.5835010 1.1287715 0.5835010 1.1287715 0.4753616 0.4753616 1.1186956 1.1230333 1.1922621 1.0359783 1.0359783 0.4783196 0.4999050 0.4342105 0.4342105 0.4452273 0.4452273 0.4815805 0.4815805 0.4594113 0.4962245 0.4962245 0.4953697 1.1442420 0.5020087 0.5020087 0.4877629 0.4877629 0.4824065 0.4778354 0.4778354 0.4423883 0.4185990 0.4185990 0.4222411 0.4342133 1.1520295 0.4072264 1.1520295 0.4072264 0.3779107 0.4656619 0.9018606 0.9018606 0.4105719 0.4175358 0.4547525 0.4547525 0.4404347 0.9859500 0.0000010 0.0000000 0.3416832 0.3445108 0.3520572 0.9279720 0.0475127 0.3791455 0.3477908 0.3477908 0.3450996 0.2030519 0.9816038 0.4233273 0.8307592 0.8307592 0.3445108 0.2977327 0.9532305 0.3539649 0.3464570 0.2084291 0.1922063 0.0734848 0.0734848 0.3537054 0.3537054 0.4260449 0.9734306 0.9533210 0.9734306 0.9533210 0.9462422 0.3014204 0.3014204 0.2903660 0.2977327 0.3021596 1.0294958 0.4602880 0.4602880 0.9360665 0.9360665 0.9477597 0.1888266 0.1888266 0.9546005 0.9789830 0.9588830 0.9588830 0.9206454 0.9643152 0.3496274 0.3496274 1.0880151 0.2902209 0.2768354 0.9055621 0.9055621 0.3440757 1.0433376 0.2799174 0.2799174 0.0612585 0.3379130 0.9316272 0.9316272 0.3568231 0.3568231 0.0650424 0.0650424 1.0339823 0.3626748 0.4342133 0.4890239 0.9873591 1.0426513 0.4228392 0.4313454 1.0092548 0.3604497 0.4222411 
StAfa_2    0.4686973 0.4698975 0.4758244 0.5751534 0.5751534 1.3151647 0.5547187 0.5547187 1.1821562 1.1821562 0.4430295 1.2663335 1.2663335 0.5050725 0.5050725 0.6229868 1.2660229 0.6229868 1.2660229 0.5236526 0.5236526 1.2078079 1.1912252 1.2588597 1.1434599 1.1434599 0.5182383 0.5135533 0.4926771 0.4926771 0.4857693 0.4857693 0.5040491 0.5040491 0.5025819 0.4860920 0.4860920 0.4852042 1.2833725 0.4951910 0.4951910 0.5216673 0.5216673 0.5189841 0.4980407 0.4980407 0.5314925 0.4682625 0.4682625 0.4754773 0.4835917 1.2276181 0.4721323 1.2276181 0.4721323 0.4375174 0.4853714 1.0668126 1.0668126 0.4758244 0.4686973 0.4662829 0.4662829 0.4742496 0.9085396 0.3416832 0.3416832 0.0000000 0.0106766 0.2061098 0.9994731 0.3092025 0.3450909 0.3954258 0.3954258 0.3923364 0.3327813 0.9775606 0.4499005 0.8570517 0.8570517 0.0106766 0.3099411 0.9546315 0.3996984 0.3030281 0.3329073 0.3405926 0.2905179 0.2905179 0.4417992 0.4417992 0.4698975 0.9564322 0.9944921 0.9564322 0.9944921 0.9708722 0.3327981 0.3327981 0.3075996 0.3099411 0.2076479 1.2307612 0.4483663 0.4483663 0.9573480 0.9573480 0.9050583 0.3785987 0.3785987 0.8926401 0.9277415 0.9369587 0.9369587 0.9045463 0.9118359 0.3854173 0.3854173 1.2471771 0.2979396 0.3024422 1.0263932 1.0263932 0.3911517 1.1856083 0.3010574 0.3010574 0.2955952 0.3892549 0.9138199 0.9138199 0.1910719 0.1910719 0.2931957 0.2931957 1.2298625 0.4541203 0.4835917 0.5283582 0.9639729 1.1879381 0.4888415 0.4541349 1.1316333 0.4166315 0.4754773 
StAfa_6    0.4586379 0.4774168 0.4655426 0.5719417 0.5719417 1.3210136 0.5502823 0.5502823 1.1874995 1.1874995 0.4329432 1.2719817 1.2719817 0.5005868 0.5005868 0.6116268 1.2716660 0.6116268 1.2716660 0.5205353 0.5205353 1.2307423 1.2137707 1.2644991 1.1466229 1.1466229 0.5136935 0.5090355 0.4881965 0.4881965 0.4827113 0.4827113 0.4995757 0.4995757 0.4980706 0.4777111 0.4777111 0.4767807 1.2890956 0.4889629 0.4889629 0.5171336 0.5171336 0.5144376 0.4935613 0.4935613 0.5334264 0.4637198 0.4637198 0.4709284 0.4734238 1.2330593 0.4737971 1.2330593 0.4737971 0.4355739 0.4765986 1.0596463 1.0596463 0.4655426 0.4586379 0.4749680 0.4749680 0.4641661 0.9031256 0.3445108 0.3445108 0.0106766 0.0000000 0.2135815 0.9912599 0.3102163 0.3462757 0.4002581 0.4002581 0.3971622 0.3339387 0.9864114 0.4579117 0.8590747 0.8590747 0.0000010 0.3091606 0.9634006 0.4044869 0.3068628 0.3319971 0.3417750 0.2914896 0.2914896 0.4531857 0.4531857 0.4774168 0.9561176 1.0032709 0.9561176 1.0032709 0.9797052 0.3283626 0.3283626 0.3068309 0.3091606 0.2093284 1.2228676 0.4552069 0.4552069 0.9398059 0.9398059 0.8996157 0.3799096 0.3799096 0.8872745 0.9222588 0.9315435 0.9315435 0.9072631 0.9063844 0.3903099 0.3903099 1.2392152 0.2971850 0.3016689 1.0180791 1.0180791 0.3959741 1.1779512 0.3002969 0.3002969 0.2965722 0.3941353 0.9084247 0.9084247 0.1960870 0.1960870 0.2838866 0.2838866 1.2219515 0.4594381 0.4734238 0.5251961 0.9727360 1.1802762 0.4786862 0.4511410 1.1242087 0.4180727 0.4709284 
StAn_2     0.5294423 0.5411770 0.4911478 0.5844923 0.5844923 1.3187657 0.5782016 0.5782016 1.1872375 1.1872375 0.5005229 1.2752201 1.2752201 0.5431188 0.5431188 0.6668570 1.2516363 0.6668570 1.2516363 0.5392829 0.5392829 1.2220829 1.2047706 1.2657619 1.1572696 1.1572696 0.5465828 0.5469552 0.5439382 0.5439382 0.5031350 0.5031350 0.5419377 0.5419377 0.5415528 0.5795442 0.5795442 0.5790246 1.2571584 0.5889201 0.5889201 0.5398292 0.5398292 0.5416178 0.5421278 0.5421278 0.6416789 0.5352769 0.5352769 0.5431110 0.5554750 1.2208404 0.5316664 1.2208404 0.5316664 0.4885247 0.5447605 1.1119526 1.1119526 0.4911478 0.5294423 0.4798507 0.4798507 0.5482702 0.9918074 0.3520572 0.3520572 0.2061098 0.2135815 0.0000000 0.9780863 0.3288263 0.3969885 0.3645258 0.3645258 0.3616613 0.3524385 0.9694275 0.4573493 0.8804454 0.8804454 0.2135815 0.2997967 1.0311897 0.3641777 0.2680341 0.3587417 0.3553549 0.3333291 0.3333291 0.4112517 0.4112517 0.5411770 0.9578062 0.9884988 0.9578062 0.9884988 0.9816445 0.3199986 0.3199986 0.3175432 0.2997967 0.1841582 1.2446534 0.4918943 0.4918943 0.9605001 0.9605001 0.9247035 0.4003259 0.4003259 0.9388884 0.9690646 0.9693488 0.9693488 0.9753866 0.9646909 0.3626785 0.3626785 1.2479798 0.2955241 0.3184705 0.9740732 0.9740732 0.3605683 1.1958578 0.2938970 0.2938970 0.3381673 0.3648008 0.9572025 0.9572025 0.1788828 0.1788828 0.3354536 0.3354536 1.2323267 0.4107746 0.5554750 0.5364901 0.9503131 1.1885242 0.5465915 0.4685456 1.1643027 0.4753788 0.5431110 
StAq       1.0382427 1.0761058 1.0105704 1.0481667 1.0481667 1.2463418 1.0849377 1.0849377 1.1159956 1.1159956 1.1045929 1.1711175 1.1711175 1.1366076 1.1366076 1.0849057 1.1707345 1.0849057 1.1707345 1.1339498 1.1339498 1.1596721 1.1513477 1.1575454 1.1547613 1.1547613 1.1496509 1.1877481 1.1306382 1.1306382 1.1613422 1.1613422 1.1328085 1.1328085 1.1083986 1.1290793 1.1290793 1.1186860 1.1740951 1.1352726 1.1352726 1.1416321 1.1416321 1.1427111 1.1332225 1.1332225 1.0733445 1.0495027 1.0495027 1.0623676 1.1602617 1.1695570 1.0206071 1.1695570 1.0206071 1.0570007 1.1416342 1.0484594 1.0484594 1.0105704 1.0382427 1.1015565 1.1015565 1.0671585 0.3222895 0.9279720 0.9279720 0.9994731 0.9912599 0.9780863 0.0000000 0.8882604 1.0790007 1.0209613 1.0209613 1.0133447 0.9059898 0.3631468 1.2473930 0.2879976 0.2879976 0.9912599 1.0521335 0.3218321 1.0217875 0.9303515 0.8987973 0.9081280 0.9157168 0.9157168 1.0941980 1.0941980 1.0761058 0.3179390 0.2497386 0.3179390 0.2497386 0.2836869 0.9400483 0.9400483 1.0557621 1.0521335 0.9277296 1.0814104 1.2320650 1.2320650 0.3015670 0.3015670 0.2893526 0.9867466 0.9867466 0.2957047 0.3019834 0.3063193 0.3063193 0.3170480 0.2968138 1.0198715 1.0198715 1.1489529 1.0545063 1.0772042 0.0460874 0.0460874 1.0049915 1.0923895 1.0424409 1.0424409 0.9139282 1.0057411 0.2849648 0.2849648 0.9177144 0.9177144 0.9016108 0.9016108 1.0873654 1.1587184 1.1602617 1.0903343 0.3754993 1.0991717 1.1345853 1.0765999 1.0446371 1.0023869 1.0623676 
StAua_2    0.4133428 0.4176362 0.4152572 0.5280173 0.5280173 1.2187493 0.4790167 0.4790167 1.0580966 1.0580966 0.3926834 1.1390897 1.1390897 0.4782078 0.4782078 0.5755079 1.1194747 0.5755079 1.1194747 0.4818842 0.4818842 1.1235512 1.1225222 1.1844670 1.0419571 1.0419571 0.4733039 0.4944815 0.4378750 0.4378750 0.4522104 0.4522104 0.4765144 0.4765144 0.4547679 0.5029547 0.5029547 0.5021349 1.1347547 0.5087458 0.5087458 0.4825544 0.4825544 0.4773020 0.4728528 0.4728528 0.4336901 0.4391611 0.4391611 0.4402693 0.4401529 1.1308550 0.4129052 1.1308550 0.4129052 0.3729725 0.4897856 0.8883820 0.8883820 0.4152572 0.4133428 0.4293653 0.4293653 0.4328195 0.9677847 0.0475127 0.0475127 0.3092025 0.3102163 0.3288263 0.8882604 0.0000000 0.3745765 0.3479566 0.3479566 0.3452517 0.1985836 0.9508425 0.3996194 0.8463834 0.8463834 0.3102163 0.2924496 0.9468548 0.3541553 0.3478574 0.2093969 0.1837630 0.0678572 0.0678572 0.3571218 0.3571218 0.4176362 0.9350483 0.9342958 0.9350483 0.9342958 0.9280915 0.2983390 0.2983390 0.2877248 0.2924496 0.2820762 0.9892717 0.4221054 0.4221054 0.9086462 0.9086462 0.8813419 0.2113625 0.2113625 0.9192970 0.9062296 0.9116560 0.9116560 0.8958477 0.9212674 0.3497994 0.3497994 1.0431821 0.2910803 0.2791838 0.8991922 0.8991922 0.3442227 1.0030853 0.2806564 0.2806564 0.0559829 0.3380316 0.8938914 0.8938914 0.3260036 0.3260036 0.0596789 0.0596789 0.9931764 0.3768880 0.4401529 0.4895469 0.9563430 1.0024474 0.4288017 0.4342991 0.9698324 0.3591757 0.4402693 
StAvMA_2   0.4988569 0.5146163 0.5285399 0.6145896 0.6145896 1.3662552 0.5563429 0.5563429 1.2913775 1.2913775 0.4800449 1.4034713 1.4034713 0.5173459 0.5173459 0.6604020 1.3571720 0.6604020 1.3571720 0.5142162 0.5142162 1.3506502 1.3521660 1.3498482 1.2213028 1.2213028 0.5084322 0.5228920 0.5241552 0.5241552 0.4943096 0.4943096 0.5154630 0.5154630 0.4866252 0.5549170 0.5549170 0.5542951 1.3767548 0.5671625 0.5671625 0.5120377 0.5120377 0.5108436 0.5092338 0.5092338 0.4887362 0.5090700 0.5090700 0.5134547 0.5225377 1.3014875 0.4997528 1.3014875 0.4997528 0.4812491 0.5427767 1.1881289 1.1881289 0.5285399 0.4988569 0.4720788 0.4720788 0.5104110 1.1097242 0.3791455 0.3791455 0.3450909 0.3462757 0.3969885 1.0790007 0.3745765 0.0000000 0.3714439 0.3714439 0.3648992 0.3898631 1.0665645 0.2951251 0.9432634 0.9432634 0.3462757 0.2660864 1.1219529 0.3605329 0.4005425 0.3713489 0.3794802 0.3748781 0.3748781 0.3663587 0.3663587 0.5146163 1.0123980 1.0137611 1.0123980 1.0137611 1.0629897 0.3689745 0.3689745 0.2608451 0.2660864 0.3954223 1.2807210 0.3156454 0.3156454 1.0904121 1.0904121 1.0495760 0.3862754 0.3862754 1.1100836 1.0995557 1.0834265 1.0834265 1.0467459 1.0551089 0.3485820 0.3485820 1.3564253 0.2568882 0.2656820 1.0611566 1.0611566 0.3637798 1.2819464 0.2518299 0.2518299 0.3667043 0.3467882 1.0483143 1.0483143 0.3437673 0.3437673 0.3601098 0.3601098 1.2764397 0.3897729 0.5225377 0.5822135 1.0652125 1.2859501 0.5096309 0.5032589 1.2224921 0.4435074 0.5134547 
StCar_1    0.5308249 0.5493133 0.5413711 0.6940488 0.6940488 1.2738615 0.6000994 0.6000994 1.1848967 1.1848967 0.5458267 1.2604499 1.2604499 0.5765620 0.5765620 0.6958925 1.2616107 0.6958925 1.2616107 0.5724124 0.5724124 1.2324864 1.2093371 1.2197311 1.1040874 1.1040874 0.5711605 0.5837040 0.5819898 0.5819898 0.5480226 0.5480226 0.5745276 0.5745276 0.5666443 0.6061535 0.6061535 0.6057317 1.2788731 0.6071190 0.6071190 0.5733715 0.5733715 0.5742368 0.5681584 0.5681584 0.6120009 0.5577174 0.5577174 0.5657601 0.5484701 1.2102461 0.5619064 1.2102461 0.5619064 0.5370523 0.5719788 1.0516228 1.0516228 0.5413711 0.5308249 0.5673443 0.5673443 0.5557928 1.0033904 0.3477908 0.3477908 0.3954258 0.4002581 0.3645258 1.0209613 0.3479566 0.3714439 0.0000000 0.0000010 0.0034752 0.4004011 1.0026942 0.4932526 0.9063305 0.9063305 0.4002581 0.3461619 1.0330626 0.0211366 0.4105051 0.3938604 0.4047925 0.3497630 0.3497630 0.4191984 0.4191984 0.5493133 1.0077784 0.9792102 1.0077784 0.9792102 0.9555291 0.3352684 0.3352684 0.3606421 0.3461619 0.3974685 1.1383028 0.5395972 0.5395972 0.9772940 0.9772940 0.9084017 0.3925073 0.3925073 0.9884492 0.9421660 0.9510959 0.9510959 0.9608532 0.9478206 0.0247885 0.0247885 1.2066969 0.3424913 0.3390701 1.0002341 1.0002341 0.0069610 1.1381217 0.3371440 0.3371440 0.3345663 0.0179017 0.9620392 0.9620392 0.3383589 0.3383589 0.3402977 0.3402977 1.1233039 0.4659087 0.5484701 0.6262702 1.0122542 1.1372952 0.5314109 0.5231809 1.1124263 0.5217872 0.5657601 
StCar_2    0.5308249 0.5493133 0.5413711 0.6940488 0.6940488 1.2738615 0.6000994 0.6000994 1.1848967 1.1848967 0.5458267 1.2604499 1.2604499 0.5765620 0.5765620 0.6958925 1.2616107 0.6958925 1.2616107 0.5724124 0.5724124 1.2324864 1.2093371 1.2197311 1.1040874 1.1040874 0.5711605 0.5837040 0.5819898 0.5819898 0.5480226 0.5480226 0.5745276 0.5745276 0.5666443 0.6061535 0.6061535 0.6057317 1.2788731 0.6071190 0.6071190 0.5733715 0.5733715 0.5742368 0.5681584 0.5681584 0.6120009 0.5577174 0.5577174 0.5657601 0.5484701 1.2102461 0.5619064 1.2102461 0.5619064 0.5370523 0.5719788 1.0516228 1.0516228 0.5413711 0.5308249 0.5673443 0.5673443 0.5557928 1.0033904 0.3477908 0.3477908 0.3954258 0.4002581 0.3645258 1.0209613 0.3479566 0.3714439 0.0000010 0.0000000 0.0034752 0.4004011 1.0026942 0.4932526 0.9063305 0.9063305 0.4002581 0.3461619 1.0330626 0.0211366 0.4105051 0.3938604 0.4047925 0.3497630 0.3497630 0.4191984 0.4191984 0.5493133 1.0077784 0.9792102 1.0077784 0.9792102 0.9555291 0.3352684 0.3352684 0.3606421 0.3461619 0.3974685 1.1383028 0.5395972 0.5395972 0.9772940 0.9772940 0.9084017 0.3925073 0.3925073 0.9884492 0.9421660 0.9510959 0.9510959 0.9608532 0.9478206 0.0247885 0.0247885 1.2066969 0.3424913 0.3390701 1.0002341 1.0002341 0.0069610 1.1381217 0.3371440 0.3371440 0.3345663 0.0179017 0.9620392 0.9620392 0.3383589 0.3383589 0.3402977 0.3402977 1.1233039 0.4659087 0.5484701 0.6262702 1.0122542 1.1372952 0.5314109 0.5231809 1.1124263 0.5217872 0.5657601 
StCar_3    0.5232854 0.5416260 0.5335661 0.6888202 0.6888202 1.2645554 0.5922106 0.5922106 1.1761250 1.1761250 0.5399508 1.2511555 1.2511555 0.5687928 0.5687928 0.6871537 1.2523137 0.6871537 1.2523137 0.5646578 0.5646578 1.2234810 1.2004607 1.2107004 1.0956288 1.0956288 0.5633686 0.5758374 0.5741231 0.5741231 0.5403581 0.5403581 0.5667798 0.5667798 0.5589364 0.5982214 0.5982214 0.5977696 1.2694328 0.5990739 0.5990739 0.5656142 0.5656142 0.5664780 0.5604350 0.5604350 0.6039497 0.5499315 0.5499315 0.5579185 0.5407953 1.2011509 0.5541382 1.2011509 0.5541382 0.5294195 0.5642310 1.0433005 1.0433005 0.5335661 0.5232854 0.5629902 0.5629902 0.5481054 0.9959112 0.3450996 0.3450996 0.3923364 0.3971622 0.3616613 1.0133447 0.3452517 0.3648992 0.0034752 0.0034752 0.0000000 0.3956929 0.9951295 0.4857633 0.8995691 0.8995691 0.3971622 0.3434566 1.0252926 0.0175375 0.4073136 0.3892458 0.4000545 0.3470146 0.3470146 0.4158705 0.4158705 0.5416260 1.0004078 0.9720230 1.0004078 0.9720230 0.9483175 0.3326158 0.3326158 0.3578361 0.3434566 0.3943616 1.1293509 0.5318401 0.5318401 0.9662648 0.9662648 0.8977423 0.3859257 0.3859257 0.9810852 0.9313127 0.9401530 0.9401530 0.9498775 0.9368917 0.0211552 0.0211552 1.1976144 0.3397895 0.3363939 0.9927301 0.9927301 0.0034654 1.1295538 0.3344738 0.3344738 0.3319483 0.0142616 0.9510567 0.9510567 0.3356804 0.3356804 0.3376392 0.3376392 1.1147214 0.4622483 0.5407953 0.6215658 1.0046224 1.1287407 0.5238438 0.5156317 1.1037018 0.5142819 0.5579185 
StCr       0.4768236 0.4980740 0.4855599 0.6617532 0.6617532 1.2047169 0.5795732 0.5795732 1.1309354 1.1309354 0.4679195 1.2173457 1.2173457 0.5601444 0.5601444 0.6911354 1.1807259 0.6911354 1.1807259 0.5625899 0.5625899 1.1400134 1.1377359 1.2042753 1.0837125 1.0837125 0.5583981 0.5823100 0.5035623 0.5035623 0.5237292 0.5237292 0.5581442 0.5581442 0.5323600 0.5016789 0.5016789 0.5008339 1.1969374 0.5135659 0.5135659 0.5564784 0.5564784 0.5549594 0.5566766 0.5566766 0.5162894 0.4714799 0.4714799 0.4789926 0.4817330 1.1802353 0.4973088 1.1802353 0.4973088 0.4196331 0.5706590 1.0156498 1.0156498 0.4855599 0.4768236 0.4932497 0.4932497 0.4904278 1.0125345 0.2030519 0.2030519 0.3327813 0.3339387 0.3524385 0.9059898 0.1985836 0.3898631 0.4004011 0.4004011 0.3956929 0.0000000 1.0254408 0.4419484 0.9073275 0.9073275 0.3339387 0.3186428 0.9911822 0.4043517 0.3856379 0.0403158 0.0140511 0.2400127 0.2400127 0.4025482 0.4025482 0.4980740 0.9610201 0.9739050 0.9610201 0.9739050 0.9264425 0.3217655 0.3217655 0.3262271 0.3186428 0.3394131 1.1079494 0.5141731 0.5141731 0.9466926 0.9466926 0.9469838 0.1202635 0.1202635 0.9905410 0.9795376 0.9540686 0.9540686 0.9232533 0.9624169 0.4023680 0.4023680 1.1616524 0.3324818 0.3388463 0.8962064 0.8962064 0.3945027 1.1090762 0.3272552 0.3272552 0.2242331 0.3954650 0.9456089 0.9456089 0.3112365 0.3112365 0.2237031 0.2237031 1.1221059 0.4196463 0.4817330 0.6014341 1.0267044 1.1128169 0.4736958 0.4988732 1.0549767 0.4041779 0.4789926 
StDa_1     0.9828346 1.0569055 1.0160055 1.1234513 1.1234513 1.1668914 1.0969260 1.0969260 1.0467810 1.0467810 1.1103650 1.0891269 1.0891269 1.1153056 1.1153056 1.1468944 1.0710896 1.1468944 1.0710896 1.0937539 1.0937539 1.0580163 1.0652662 1.0717739 1.0757487 1.0757487 1.1289986 1.1761826 1.0826201 1.0826201 1.1234596 1.1234596 1.1115611 1.1115611 1.0962446 1.1250744 1.1250744 1.1305717 1.0705267 1.1109112 1.1109112 1.1114080 1.1114080 1.1318627 1.1137655 1.1137655 1.0678453 1.0251617 1.0251617 1.0379648 1.1615332 1.0919600 1.0590688 1.0919600 1.0590688 1.0652327 1.0899233 0.9698392 0.9698392 1.0160055 0.9828346 1.0518907 1.0518907 1.0416128 0.2887175 0.9816038 0.9816038 0.9775606 0.9864114 0.9694275 0.3631468 0.9508425 1.0665645 1.0026942 1.0026942 0.9951295 1.0254408 0.0000000 1.2509239 0.3625428 0.3625428 0.9864114 1.0849449 0.2937948 1.0085536 1.0370001 0.9850876 1.0330295 0.9373257 0.9373257 1.2387854 1.2387854 1.0569055 0.3391887 0.3224748 0.3391887 0.3224748 0.3450511 0.9915577 0.9915577 1.1242391 1.0849449 0.9111424 1.0283533 1.2496029 1.2496029 0.3083554 0.3083554 0.2720297 1.1041335 1.1041335 0.3467707 0.2996648 0.2919678 0.2919678 0.3022143 0.2714242 1.0129794 1.0129794 1.0462179 1.1015357 1.1126112 0.3606070 0.3606070 0.9892268 1.0324523 1.1072950 1.1072950 0.9353810 0.9996490 0.2938005 0.2938005 0.9700632 0.9700632 0.9383097 0.9383097 1.0359112 1.3011808 1.1615332 1.0714401 0.0889574 1.0268238 1.0987237 1.0578399 0.9823762 0.9824176 1.0379648 
StDu       0.5960416 0.5574298 0.6550684 0.6914699 0.6914699 1.4237907 0.6638552 0.6638552 1.4522696 1.4522696 0.5988267 1.4889149 1.4889149 0.6314092 0.6314092 0.8071120 1.4368929 0.8071120 1.4368929 0.6257736 0.6257736 1.4011529 1.4342893 1.4218590 1.3430021 1.3430021 0.6043877 0.6196148 0.5983998 0.5983998 0.5942338 0.5942338 0.6291952 0.6291952 0.6007921 0.7025810 0.7025810 0.7005104 1.4575623 0.7054063 0.7054063 0.6117883 0.6117883 0.6127221 0.6225710 0.6225710 0.5577259 0.5826616 0.5826616 0.5853630 0.5704098 1.4420215 0.5778103 1.4420215 0.5778103 0.5802514 0.6939376 1.2021608 1.2021608 0.6550684 0.5960416 0.5503506 0.5503506 0.6101435 1.2311948 0.4233273 0.4233273 0.4499005 0.4579117 0.4573493 1.2473930 0.3996194 0.2951251 0.4932526 0.4932526 0.4857633 0.4419484 1.2509239 0.0000000 1.1504350 1.1504350 0.4579117 0.2903841 1.2836546 0.4807338 0.4564826 0.4196504 0.4397060 0.4010878 0.4010878 0.3473263 0.3473263 0.5574298 1.1975406 1.2091171 1.1975406 1.2091171 1.2079681 0.4222107 0.4222107 0.3069098 0.2903841 0.4521815 1.3204795 0.1961050 0.1961050 1.2125758 1.2125758 1.1660023 0.4292893 0.4292893 1.2577495 1.2181373 1.1992024 1.1992024 1.1216649 1.1905637 0.4779578 0.4779578 1.3914968 0.2869396 0.3069773 1.2336912 1.2336912 0.4842641 1.2953635 0.2816361 0.2816361 0.3984591 0.4651592 1.1412729 1.1412729 0.4109670 0.4109670 0.3974850 0.3974850 1.3142003 0.3698786 0.5704098 0.6677619 1.2206312 1.2997487 0.5602636 0.6035468 1.2383672 0.5500401 0.5853630 
StFo_1     0.9331803 0.9882415 0.8946386 1.0431453 1.0431453 1.1237083 1.0096739 1.0096739 1.0872610 1.0872610 1.0117991 1.0656358 1.0656358 1.0239911 1.0239911 1.0338159 1.0676019 1.0338159 1.0676019 1.0196692 1.0196692 1.0216697 0.9987801 1.0477362 1.0566851 1.0566851 1.0451131 1.0612161 0.9778608 0.9778608 1.0042616 1.0042616 1.0180781 1.0180781 1.0131616 0.9965527 0.9965527 0.9974281 1.0822304 1.0037054 1.0037054 1.0272034 1.0272034 1.0529654 1.0099338 1.0099338 1.0509050 0.9322239 0.9322239 0.9438008 1.0569328 1.1051752 0.9129349 1.1051752 0.9129349 1.0034503 1.0036514 0.9349601 0.9349601 0.8946386 0.9331803 1.0421326 1.0421326 0.9755422 0.3233098 0.8307592 0.8307592 0.8570517 0.8590747 0.8804454 0.2879976 0.8463834 0.9432634 0.9063305 0.9063305 0.8995691 0.9073275 0.3625428 1.1504350 0.0000000 0.0000010 0.8590747 0.8800926 0.3185918 0.8957787 0.8580601 0.8813020 0.9219538 0.8441056 0.8441056 1.0460106 1.0460106 0.9882415 0.2099701 0.2030162 0.2099701 0.2030162 0.3126800 0.9293529 0.9293529 0.8785210 0.8800926 0.8425924 1.0142199 1.1468469 1.1468469 0.2767140 0.2767140 0.2857964 0.9918078 0.9918078 0.2967852 0.2871932 0.2965039 0.2965039 0.3192474 0.2872040 0.8942086 0.8942086 1.0494171 0.8779693 0.9215959 0.2730994 0.2730994 0.8920345 1.0031745 0.8960748 0.8960748 0.8276235 0.8810061 0.2845286 0.2845286 0.8730131 0.8730131 0.8302248 0.8302248 1.0076781 1.1075121 1.0569328 0.9600985 0.3543668 1.0025502 1.0348655 0.9065640 0.9669376 0.9558092 0.9438008 
StFo_2     0.9331803 0.9882415 0.8946386 1.0431453 1.0431453 1.1237083 1.0096739 1.0096739 1.0872610 1.0872610 1.0117991 1.0656358 1.0656358 1.0239911 1.0239911 1.0338159 1.0676019 1.0338159 1.0676019 1.0196692 1.0196692 1.0216697 0.9987801 1.0477362 1.0566851 1.0566851 1.0451131 1.0612161 0.9778608 0.9778608 1.0042616 1.0042616 1.0180781 1.0180781 1.0131616 0.9965527 0.9965527 0.9974281 1.0822304 1.0037054 1.0037054 1.0272034 1.0272034 1.0529654 1.0099338 1.0099338 1.0509050 0.9322239 0.9322239 0.9438008 1.0569328 1.1051752 0.9129349 1.1051752 0.9129349 1.0034503 1.0036514 0.9349601 0.9349601 0.8946386 0.9331803 1.0421326 1.0421326 0.9755422 0.3233098 0.8307592 0.8307592 0.8570517 0.8590747 0.8804454 0.2879976 0.8463834 0.9432634 0.9063305 0.9063305 0.8995691 0.9073275 0.3625428 1.1504350 0.0000010 0.0000000 0.8590747 0.8800926 0.3185918 0.8957787 0.8580601 0.8813020 0.9219538 0.8441056 0.8441056 1.0460106 1.0460106 0.9882415 0.2099701 0.2030162 0.2099701 0.2030162 0.3126800 0.9293529 0.9293529 0.8785210 0.8800926 0.8425924 1.0142199 1.1468469 1.1468469 0.2767140 0.2767140 0.2857964 0.9918078 0.9918078 0.2967852 0.2871932 0.2965039 0.2965039 0.3192474 0.2872040 0.8942086 0.8942086 1.0494171 0.8779693 0.9215959 0.2730994 0.2730994 0.8920345 1.0031745 0.8960748 0.8960748 0.8276235 0.8810061 0.2845286 0.2845286 0.8730131 0.8730131 0.8302248 0.8302248 1.0076781 1.1075121 1.0569328 0.9600985 0.3543668 1.0025502 1.0348655 0.9065640 0.9669376 0.9558092 0.9438008 
StFr_3     0.4586379 0.4774168 0.4655426 0.5719417 0.5719417 1.3210136 0.5502823 0.5502823 1.1874995 1.1874995 0.4329432 1.2719817 1.2719817 0.5005868 0.5005868 0.6116268 1.2716660 0.6116268 1.2716660 0.5205353 0.5205353 1.2307423 1.2137707 1.2644991 1.1466229 1.1466229 0.5136935 0.5090355 0.4881965 0.4881965 0.4827113 0.4827113 0.4995757 0.4995757 0.4980706 0.4777111 0.4777111 0.4767807 1.2890956 0.4889629 0.4889629 0.5171336 0.5171336 0.5144376 0.4935613 0.4935613 0.5334264 0.4637198 0.4637198 0.4709284 0.4734238 1.2330593 0.4737971 1.2330593 0.4737971 0.4355739 0.4765986 1.0596463 1.0596463 0.4655426 0.4586379 0.4749680 0.4749680 0.4641661 0.9031256 0.3445108 0.3445108 0.0106766 0.0000010 0.2135815 0.9912599 0.3102163 0.3462757 0.4002581 0.4002581 0.3971622 0.3339387 0.9864114 0.4579117 0.8590747 0.8590747 0.0000000 0.3091606 0.9634006 0.4044869 0.3068628 0.3319971 0.3417750 0.2914896 0.2914896 0.4531857 0.4531857 0.4774168 0.9561176 1.0032709 0.9561176 1.0032709 0.9797052 0.3283626 0.3283626 0.3068309 0.3091606 0.2093284 1.2228676 0.4552069 0.4552069 0.9398059 0.9398059 0.8996157 0.3799096 0.3799096 0.8872745 0.9222588 0.9315435 0.9315435 0.9072631 0.9063844 0.3903099 0.3903099 1.2392152 0.2971850 0.3016689 1.0180791 1.0180791 0.3959741 1.1779512 0.3002969 0.3002969 0.2965722 0.3941353 0.9084247 0.9084247 0.1960870 0.1960870 0.2838866 0.2838866 1.2219515 0.4594381 0.4734238 0.5251961 0.9727360 1.1802762 0.4786862 0.4511410 1.1242087 0.4180727 0.4709284 
StFr_4     0.4951813 0.5177645 0.5145000 0.6207472 0.6207472 1.2324334 0.5664830 0.5664830 1.1951079 1.1951079 0.4776222 1.2623729 1.2623729 0.5308630 0.5308630 0.6305432 1.2468850 0.6305432 1.2468850 0.5463057 0.5463057 1.1763196 1.1979293 1.2378222 1.0978758 1.0978758 0.5413381 0.5564773 0.5461920 0.5461920 0.5044910 0.5044910 0.5370626 0.5370626 0.5258945 0.5149407 0.5149407 0.5141613 1.2641869 0.5387471 0.5387471 0.5437237 0.5437237 0.5497172 0.5309002 0.5309002 0.5323614 0.4800161 0.4800161 0.4873624 0.4949969 1.2171815 0.4984689 1.2171815 0.4984689 0.5533313 0.5376871 1.0401958 1.0401958 0.5145000 0.4951813 0.4288940 0.4288940 0.5450757 1.0391826 0.2977327 0.2977327 0.3099411 0.3091606 0.2997967 1.0521335 0.2924496 0.2660864 0.3461619 0.3461619 0.3434566 0.3186428 1.0849449 0.2903841 0.8800926 0.8800926 0.3091606 0.0000000 1.0768862 0.3316083 0.3203488 0.3185916 0.3221810 0.2998879 0.2998879 0.3254448 0.3254448 0.5177645 0.9625077 1.0034795 0.9625077 1.0034795 1.0382790 0.3319118 0.3319118 0.0685230 0.0000010 0.3537038 1.1801115 0.3300469 0.3300469 0.9948835 0.9948835 0.9979523 0.3322642 0.3322642 1.0163579 1.0392437 1.0184524 1.0184524 0.9850350 1.0140383 0.3364962 0.3364962 1.2428198 0.0371893 0.0726778 1.0068399 1.0068399 0.3424278 1.1820376 0.0410793 0.0410793 0.2830679 0.3348680 0.9943024 0.9943024 0.2887056 0.2887056 0.2871780 0.2871780 1.1752701 0.3293329 0.4949969 0.5693201 1.0533586 1.1811450 0.4923748 0.4917085 1.1442021 0.5197651 0.4873624 
StFu       1.0388194 1.1197596 1.0279764 1.1192343 1.1192343 1.2104193 1.1356372 1.1356372 1.1469522 1.1469522 1.1319015 1.1618434 1.1618434 1.1736013 1.1736013 1.1721509 1.1658970 1.1721509 1.1658970 1.1615836 1.1615836 1.1207756 1.1326658 1.1284984 1.1159120 1.1159120 1.1976190 1.2295528 1.1091776 1.1091776 1.1422348 1.1422348 1.1697069 1.1697069 1.1611374 1.1144770 1.1144770 1.1157611 1.1653484 1.1125725 1.1125725 1.1909118 1.1909118 1.2015071 1.1701283 1.1701283 1.0939505 1.0081162 1.0081162 1.0205893 1.1538544 1.1594635 1.0562956 1.1594635 1.0562956 1.0797113 1.1224051 0.9914325 0.9914325 1.0279764 1.0388194 1.0401971 1.0401971 1.0189005 0.3140172 0.9532305 0.9532305 0.9546315 0.9634006 1.0311897 0.3218321 0.9468548 1.1219529 1.0330626 1.0330626 1.0252926 0.9911822 0.2937948 1.2836546 0.3185918 0.3185918 0.9634006 1.0768862 0.0000000 1.0247249 0.9817314 0.9676560 0.9984412 0.9521376 0.9521376 1.1562109 1.1562109 1.1197596 0.3463605 0.3163043 0.3463605 0.3163043 0.2366824 0.9715948 0.9715948 1.0888489 1.0768862 0.9746653 1.0145604 1.2733583 1.2733583 0.2918380 0.2918380 0.2831188 1.0462819 1.0462819 0.3259239 0.2912620 0.3120241 0.3120241 0.3120298 0.2866307 1.0103614 1.0103614 1.0675033 1.0958210 1.0811113 0.3420428 0.3420428 1.0192311 1.0194497 1.0929731 1.0929731 0.9501236 1.0116126 0.3011837 0.3011837 0.9735920 0.9735920 0.9530660 0.9530660 1.0113228 1.2322288 1.1538544 1.1225073 0.2981145 1.0266448 1.1316051 1.0776207 0.9699270 1.0343244 1.0205893 
StLaN18    0.5193150 0.5449275 0.5348571 0.6890808 0.6890808 1.2279738 0.6009975 0.6009975 1.1504008 1.1504008 0.5411643 1.2145536 1.2145536 0.5706920 0.5706920 0.6962255 1.2157039 0.6962255 1.2157039 0.5678204 0.5678204 1.2048500 1.1821224 1.1749066 1.0848182 1.0848182 0.5665552 0.5777100 0.5751173 0.5751173 0.5436587 0.5436587 0.5686881 0.5686881 0.5621209 0.5990493 0.5990493 0.5986044 1.2421387 0.5999079 0.5999079 0.5687709 0.5687709 0.5696290 0.5623827 0.5623827 0.6045345 0.5532138 0.5532138 0.5611654 0.5420101 1.1752871 0.5552669 1.1752871 0.5552669 0.5325293 0.5652820 1.0448831 1.0448831 0.5348571 0.5193150 0.5537401 0.5537401 0.5569720 1.0096296 0.3539649 0.3539649 0.3996984 0.4044869 0.3641777 1.0217875 0.3541553 0.3605329 0.0211366 0.0211366 0.0175375 0.4043517 1.0085536 0.4807338 0.8957787 0.8957787 0.4044869 0.3316083 1.0247249 0.0000000 0.4020109 0.3921255 0.4087068 0.3589995 0.3589995 0.4082647 0.4082647 0.5449275 0.9892674 0.9763769 0.9892674 0.9763769 0.9447983 0.3299817 0.3299817 0.3458272 0.3316083 0.3863460 1.1427884 0.5265844 0.5265844 0.9857035 0.9857035 0.9107797 0.3945929 0.3945929 0.9948474 0.9459956 0.9594770 0.9594770 0.9587198 0.9501962 0.0247293 0.0247293 1.2115906 0.3278839 0.3307137 1.0009877 1.0009877 0.0210771 1.1428732 0.3225999 0.3225999 0.3437308 0.0178586 0.9600913 0.9600913 0.3381817 0.3381817 0.3494598 0.3494598 1.1280955 0.4541970 0.5420101 0.6167534 1.0069369 1.1420410 0.5251689 0.5170170 1.1168239 0.5154543 0.5611654 
StLtNB     0.4679317 0.5011797 0.4569458 0.5530270 0.5530270 1.2359188 0.5338440 0.5338440 1.1152626 1.1152626 0.4403991 1.2147625 1.2147625 0.4714040 0.4714040 0.6247393 1.2047782 0.6247393 1.2047782 0.4965589 0.4965589 1.1616720 1.1632289 1.2497115 1.0873346 1.0873346 0.4823563 0.4986821 0.4819254 0.4819254 0.4776800 0.4776800 0.4768743 0.4768743 0.4898828 0.5236438 0.5236438 0.5229146 1.2212988 0.5260270 0.5260270 0.4910206 0.4910206 0.4847747 0.4709235 0.4709235 0.5577988 0.4714507 0.4714507 0.4786046 0.5210172 1.1660854 0.4844334 1.1660854 0.4844334 0.4706028 0.4680355 1.0584507 1.0584507 0.4569458 0.4679317 0.5199019 0.5199019 0.5039428 0.9508505 0.3464570 0.3464570 0.3030281 0.3068628 0.2680341 0.9303515 0.3478574 0.4005425 0.4105051 0.4105051 0.4073136 0.3856379 1.0370001 0.4564826 0.8580601 0.8580601 0.3068628 0.3203488 0.9817314 0.4020109 0.0000000 0.3840249 0.3957079 0.3361831 0.3361831 0.3906142 0.3906142 0.5011797 0.9213503 0.9521199 0.9213503 0.9521199 0.9977755 0.3652306 0.3652306 0.3044020 0.3203488 0.2889787 1.2025421 0.5105358 0.5105358 0.9256670 0.9256670 0.9261918 0.4050497 0.4050497 0.8913065 0.9446258 0.9494568 0.9494568 0.9124173 0.9412386 0.3975979 0.3975979 1.2268775 0.3175206 0.3233053 0.9397539 0.9397539 0.4005935 1.1499966 0.3063331 0.3063331 0.3245975 0.3979765 0.8889314 0.8889314 0.2155955 0.2155955 0.3289225 0.3289225 1.1833400 0.3981236 0.5210172 0.5072920 0.9985086 1.1548666 0.4833253 0.4394381 1.1403828 0.4515757 0.4786046 
StMo_1     0.4992046 0.4986211 0.5060918 0.6812819 0.6812819 1.2053629 0.5997468 0.5997468 1.1323273 1.1323273 0.4854461 1.2092515 1.2092515 0.5852301 0.5852301 0.6859546 1.1908762 0.6859546 1.1908762 0.5875870 0.5875870 1.1405019 1.1382172 1.1977535 1.0594598 1.0594598 0.5833821 0.6078588 0.5291662 0.5291662 0.5481564 0.5481564 0.5831597 0.5831597 0.5567516 0.5191581 0.5191581 0.5183862 1.2072321 0.5174961 0.5174961 0.5816060 0.5816060 0.5799259 0.5816455 0.5816455 0.5111810 0.4816471 0.4816471 0.4858824 0.4859792 1.1723346 0.5237731 1.1723346 0.5237731 0.4359100 0.5896847 1.0011076 1.0011076 0.5060918 0.4992046 0.4816824 0.4816824 0.5011882 0.9690389 0.2084291 0.2084291 0.3329073 0.3319971 0.3587417 0.8987973 0.2093969 0.3713489 0.3938604 0.3938604 0.3892458 0.0403158 0.9850876 0.4196504 0.8813020 0.8813020 0.3319971 0.3185916 0.9676560 0.3921255 0.3840249 0.0000000 0.0436215 0.2293540 0.2293540 0.3711046 0.3711046 0.4986211 0.9336689 0.9398558 0.9336689 0.9398558 0.8941209 0.3263169 0.3263169 0.3147060 0.3185916 0.3219612 1.0929930 0.4909550 0.4909550 0.9082982 0.9082982 0.9061936 0.1315907 0.1315907 0.9421855 0.9376191 0.9075490 0.9075490 0.8782029 0.9211586 0.3900811 0.3900811 1.1463787 0.3322886 0.3258140 0.8923681 0.8923681 0.3880842 1.0942327 0.3271151 0.3271151 0.2140591 0.3833776 0.8931374 0.8931374 0.3161182 0.3161182 0.2135641 0.2135641 1.1071173 0.3876248 0.4859792 0.6140313 0.9800644 1.0979586 0.4779413 0.5231175 1.0403748 0.4236294 0.4858824 
StPo       0.4815028 0.5028151 0.4903041 0.6591972 0.6591972 1.2180936 0.5845806 0.5845806 1.1349520 1.1349520 0.4657047 1.2217287 1.2217287 0.5651021 0.5651021 0.6967534 1.1849549 0.6967534 1.1849549 0.5675282 0.5675282 1.1528403 1.1505077 1.2085935 1.0875063 1.0875063 0.5633368 0.5873494 0.5219466 0.5219466 0.5285743 0.5285743 0.5630890 0.5630890 0.5371929 0.5064023 0.5064023 0.5055783 1.2012398 0.5183354 0.5183354 0.5614461 0.5614461 0.5598963 0.5616127 0.5616127 0.5140010 0.4762650 0.4762650 0.4804548 0.4864360 1.1844168 0.5020548 1.1844168 0.5020548 0.4097307 0.5895077 1.0276797 1.0276797 0.4903041 0.4815028 0.4867534 0.4867534 0.5082725 1.0199280 0.1922063 0.1922063 0.3405926 0.3417750 0.3553549 0.9081280 0.1837630 0.3794802 0.4047925 0.4047925 0.4000545 0.0140511 1.0330295 0.4397060 0.9219538 0.9219538 0.3417750 0.3221810 0.9984412 0.4087068 0.3957079 0.0436215 0.0000000 0.2394939 0.2394939 0.3918644 0.3918644 0.5028151 0.9762813 0.9809445 0.9762813 0.9809445 0.9333697 0.3190411 0.3190411 0.3297931 0.3221810 0.3485241 1.1207366 0.5116509 0.5116509 0.9536164 0.9536164 0.9539647 0.1194456 0.1194456 0.9976887 0.9867185 0.9610676 0.9610676 0.9301051 0.9694650 0.4067545 0.4067545 1.1749254 0.3360592 0.3355109 0.9029399 0.9029399 0.3988532 1.1217705 0.3308369 0.3308369 0.2237230 0.3998074 0.9526168 0.9526168 0.3208708 0.3208708 0.2231944 0.2231944 1.1349779 0.4087868 0.4864360 0.5989715 1.0239065 1.1255390 0.4784202 0.5036964 1.0672362 0.3943880 0.4804548 
StRi1      0.4458896 0.4444338 0.4483207 0.5902955 0.5902955 1.3019728 0.5152266 0.5152266 1.1387110 1.1387110 0.4446027 1.2302461 1.2302461 0.5096185 0.5096185 0.5782458 1.2451068 0.5782458 1.2451068 0.5133441 0.5133441 1.1614889 1.1821102 1.2511991 1.1137513 1.1137513 0.5070367 0.5135923 0.4675279 0.4675279 0.4769637 0.4769637 0.5077816 0.5077816 0.4878278 0.5337397 0.5337397 0.5330340 1.2623431 0.5399047 0.5399047 0.5143651 0.5143651 0.5076294 0.5038076 0.5038076 0.4572461 0.4767779 0.4767779 0.4780248 0.4802459 1.2391029 0.4456248 1.2391029 0.4456248 0.4041481 0.5145863 0.9060472 0.9060472 0.4483207 0.4458896 0.4265441 0.4265441 0.4855573 0.9519869 0.0734848 0.0734848 0.2905179 0.2914896 0.3333291 0.9157168 0.0678572 0.3748781 0.3497630 0.3497630 0.3470146 0.2400127 0.9373257 0.4010878 0.8441056 0.8441056 0.2914896 0.2998879 0.9521376 0.3589995 0.3361831 0.2293540 0.2394939 0.0000000 0.0000010 0.3629729 0.3629729 0.4444338 0.9469509 0.9318701 0.9469509 0.9318701 0.9692952 0.3110392 0.3110392 0.2996045 0.2998879 0.2714600 1.0539074 0.4203864 0.4203864 0.9176299 0.9176299 0.8710865 0.2099875 0.2099875 0.8769244 0.9110742 0.9165540 0.9165540 0.9041425 0.9106070 0.3545815 0.3545815 1.1057269 0.2885602 0.2809157 0.9237161 0.9237161 0.3459689 1.0615500 0.2781526 0.2781526 0.0174887 0.3426067 0.8928968 0.8928968 0.3110232 0.3110232 0.0139396 0.0139396 1.0600631 0.3835102 0.4802459 0.5391622 0.9823867 1.0651429 0.4651263 0.4802139 1.0128020 0.3897812 0.4780248 
StRiR_1    0.4458896 0.4444338 0.4483207 0.5902955 0.5902955 1.3019728 0.5152266 0.5152266 1.1387110 1.1387110 0.4446027 1.2302461 1.2302461 0.5096185 0.5096185 0.5782458 1.2451068 0.5782458 1.2451068 0.5133441 0.5133441 1.1614889 1.1821102 1.2511991 1.1137513 1.1137513 0.5070367 0.5135923 0.4675279 0.4675279 0.4769637 0.4769637 0.5077816 0.5077816 0.4878278 0.5337397 0.5337397 0.5330340 1.2623431 0.5399047 0.5399047 0.5143651 0.5143651 0.5076294 0.5038076 0.5038076 0.4572461 0.4767779 0.4767779 0.4780248 0.4802459 1.2391029 0.4456248 1.2391029 0.4456248 0.4041481 0.5145863 0.9060472 0.9060472 0.4483207 0.4458896 0.4265441 0.4265441 0.4855573 0.9519869 0.0734848 0.0734848 0.2905179 0.2914896 0.3333291 0.9157168 0.0678572 0.3748781 0.3497630 0.3497630 0.3470146 0.2400127 0.9373257 0.4010878 0.8441056 0.8441056 0.2914896 0.2998879 0.9521376 0.3589995 0.3361831 0.2293540 0.2394939 0.0000010 0.0000000 0.3629729 0.3629729 0.4444338 0.9469509 0.9318701 0.9469509 0.9318701 0.9692952 0.3110392 0.3110392 0.2996045 0.2998879 0.2714600 1.0539074 0.4203864 0.4203864 0.9176299 0.9176299 0.8710865 0.2099875 0.2099875 0.8769244 0.9110742 0.9165540 0.9165540 0.9041425 0.9106070 0.3545815 0.3545815 1.1057269 0.2885602 0.2809157 0.9237161 0.9237161 0.3459689 1.0615500 0.2781526 0.2781526 0.0174887 0.3426067 0.8928968 0.8928968 0.3110232 0.3110232 0.0139396 0.0139396 1.0600631 0.3835102 0.4802459 0.5391622 0.9823867 1.0651429 0.4651263 0.4802139 1.0128020 0.3897812 0.4780248 
StSe_1     0.5485144 0.5486696 0.5539376 0.7052894 0.7052894 1.3773047 0.5651947 0.5651947 1.2502894 1.2502894 0.5320831 1.3892866 1.3892866 0.6105536 0.6105536 0.7178115 1.3137233 0.7178115 1.3137233 0.6115514 0.6115514 1.3408928 1.3254696 1.3825499 1.2459311 1.2459311 0.5963370 0.6070650 0.5685629 0.5685629 0.5759614 0.5759614 0.6083972 0.6083972 0.5868628 0.5752309 0.5752309 0.5746892 1.3107950 0.5828349 0.5828349 0.6005020 0.6005020 0.6007458 0.6018369 0.6018369 0.4988705 0.5522149 0.5522149 0.5569476 0.5317963 1.3395311 0.5500952 1.3395311 0.5500952 0.5363642 0.5920744 1.2072823 1.2072823 0.5539376 0.5485144 0.5118404 0.5118404 0.5552799 1.1466715 0.3537054 0.3537054 0.4417992 0.4531857 0.4112517 1.0941980 0.3571218 0.3663587 0.4191984 0.4191984 0.4158705 0.4025482 1.2387854 0.3473263 1.0460106 1.0460106 0.4531857 0.3254448 1.1562109 0.4082647 0.3906142 0.3711046 0.3918644 0.3629729 0.3629729 0.0000000 0.0000010 0.5486696 1.1580810 1.1488938 1.1580810 1.1488938 1.1373406 0.4251824 0.4251824 0.3134134 0.3254448 0.3736973 1.3239744 0.4188946 0.4188946 1.1790058 1.1790058 1.0910400 0.3935041 0.3935041 1.1063224 1.1356680 1.1047897 1.1047897 1.0814537 1.1074454 0.3971738 0.3971738 1.3794318 0.3218259 0.3053946 1.0352007 1.0352007 0.4145905 1.3318766 0.3108944 0.3108944 0.3602114 0.3968069 1.0898911 1.0898911 0.3841716 0.3841716 0.3646712 0.3646712 1.3014815 0.0595002 0.5317963 0.6317639 1.1914379 1.3216978 0.5226161 0.5273839 1.3180569 0.5167914 0.5569476 
StSe_2     0.5485144 0.5486696 0.5539376 0.7052894 0.7052894 1.3773047 0.5651947 0.5651947 1.2502894 1.2502894 0.5320831 1.3892866 1.3892866 0.6105536 0.6105536 0.7178115 1.3137233 0.7178115 1.3137233 0.6115514 0.6115514 1.3408928 1.3254696 1.3825499 1.2459311 1.2459311 0.5963370 0.6070650 0.5685629 0.5685629 0.5759614 0.5759614 0.6083972 0.6083972 0.5868628 0.5752309 0.5752309 0.5746892 1.3107950 0.5828349 0.5828349 0.6005020 0.6005020 0.6007458 0.6018369 0.6018369 0.4988705 0.5522149 0.5522149 0.5569476 0.5317963 1.3395311 0.5500952 1.3395311 0.5500952 0.5363642 0.5920744 1.2072823 1.2072823 0.5539376 0.5485144 0.5118404 0.5118404 0.5552799 1.1466715 0.3537054 0.3537054 0.4417992 0.4531857 0.4112517 1.0941980 0.3571218 0.3663587 0.4191984 0.4191984 0.4158705 0.4025482 1.2387854 0.3473263 1.0460106 1.0460106 0.4531857 0.3254448 1.1562109 0.4082647 0.3906142 0.3711046 0.3918644 0.3629729 0.3629729 0.0000010 0.0000000 0.5486696 1.1580810 1.1488938 1.1580810 1.1488938 1.1373406 0.4251824 0.4251824 0.3134134 0.3254448 0.3736973 1.3239744 0.4188946 0.4188946 1.1790058 1.1790058 1.0910400 0.3935041 0.3935041 1.1063224 1.1356680 1.1047897 1.1047897 1.0814537 1.1074454 0.3971738 0.3971738 1.3794318 0.3218259 0.3053946 1.0352007 1.0352007 0.4145905 1.3318766 0.3108944 0.3108944 0.3602114 0.3968069 1.0898911 1.0898911 0.3841716 0.3841716 0.3646712 0.3646712 1.3014815 0.0595002 0.5317963 0.6317639 1.1914379 1.3216978 0.5226161 0.5273839 1.3180569 0.5167914 0.5569476 
StTo       0.1848054 0.0000010 0.1903362 0.3849521 0.3849521 1.2707108 0.1894228 0.1894228 1.2375424 1.2375424 0.2422456 1.2808014 1.2808014 0.2459017 0.2459017 0.3572946 1.3193989 0.3572946 1.3193989 0.2611943 0.2611943 1.2480146 1.2535279 1.2810356 1.1364935 1.1364935 0.2701027 0.2750715 0.1718411 0.1718411 0.2028836 0.2028836 0.2456008 0.2456008 0.2578486 0.2029791 0.2029791 0.2042734 1.3376020 0.2068916 0.2068916 0.2494696 0.2494696 0.2700346 0.2456826 0.2456826 0.2328498 0.1322495 0.1322495 0.1367721 0.1413789 1.2372094 0.1534203 1.2372094 0.1534203 0.2949795 0.2479405 1.0900026 1.0900026 0.1903362 0.1848054 0.5306122 0.5306122 0.1507405 1.1088577 0.4260449 0.4260449 0.4698975 0.4774168 0.5411770 1.0761058 0.4176362 0.5146163 0.5493133 0.5493133 0.5416260 0.4980740 1.0569055 0.5574298 0.9882415 0.9882415 0.4774168 0.5177645 1.1197596 0.5449275 0.5011797 0.4986211 0.5028151 0.4444338 0.4444338 0.5486696 0.5486696 0.0000000 1.0371056 1.0461243 1.0371056 1.0461243 1.0786296 0.5251710 0.5251710 0.4982599 0.5177645 0.5108219 1.1916250 0.5933387 0.5933387 1.0605501 1.0605501 1.0509115 0.5257173 0.5257173 1.0619589 1.0868941 1.0611991 1.0611991 1.0455041 1.0662695 0.5480773 0.5480773 1.2220204 0.5239996 0.5040763 1.0559897 1.0559897 0.5401582 1.1901284 0.5329086 0.5329086 0.4303537 0.5395588 1.0208687 1.0208687 0.4540339 0.4540339 0.4347200 0.4347200 1.2212135 0.6087262 0.1413789 0.3235250 1.0842423 1.2000380 0.1391358 0.1517398 1.1353497 0.2738286 0.1367721 
StVe_1     0.9930554 1.0371056 0.9764372 1.1048951 1.1048951 1.1590822 1.0439726 1.0439726 1.1397950 1.1397950 1.0831975 1.1381661 1.1381661 1.0836178 1.0836178 1.1203757 1.1202349 1.1203757 1.1202349 1.0946441 1.0946441 1.0748051 1.0848056 1.1168615 1.1178493 1.1178493 1.1299261 1.1494587 1.0410396 1.0410396 1.0186928 1.0186928 1.0979545 1.0979545 1.0880555 1.0315530 1.0315530 1.0325425 1.1235375 1.0355550 1.0355550 1.1089232 1.1089232 1.1336582 1.0983457 1.0983457 1.1223681 0.9734445 0.9734445 0.9854322 1.1025556 1.1293395 0.9408141 1.1293395 0.9408141 1.0310436 1.0451217 0.9152327 0.9152327 0.9764372 0.9930554 1.0700456 1.0700456 0.9701974 0.3279684 0.9734306 0.9734306 0.9564322 0.9561176 0.9578062 0.3179390 0.9350483 1.0123980 1.0077784 1.0077784 1.0004078 0.9610201 0.3391887 1.1975406 0.2099701 0.2099701 0.9561176 0.9625077 0.3463605 0.9892674 0.9213503 0.9336689 0.9762813 0.9469509 0.9469509 1.1580810 1.1580810 1.0371056 0.0000000 0.1253302 0.0000010 0.1253302 0.3134317 0.8723571 0.8723571 0.9740724 0.9625077 0.9518835 0.9726334 1.1665448 1.1665448 0.3056557 0.3056557 0.2931004 0.9904447 0.9904447 0.3363160 0.3004502 0.3074458 0.3074458 0.2963906 0.2828792 0.9908329 0.9908329 0.9853481 0.9916716 1.0145364 0.3211207 0.3211207 0.9923099 0.9562039 1.0117509 1.0117509 0.9281520 0.9809230 0.2916630 0.2916630 0.9184045 0.9184045 0.9222811 0.9222811 0.9966077 1.2169845 1.1025556 1.0225040 0.3523780 0.9630061 1.0529110 0.9959831 0.9230188 0.9844301 0.9854322 
StVe_3     0.9863362 1.0461243 0.9930126 1.1083841 1.1083841 1.1902134 1.0700437 1.0700437 1.1088489 1.1088489 1.1372063 1.1530548 1.1530548 1.1257194 1.1257194 1.1088188 1.1278412 1.1088188 1.1278412 1.1084509 1.1084509 1.0808113 1.0839467 1.1044416 1.1176174 1.1176174 1.1517091 1.1813336 1.0692103 1.0692103 1.0641296 1.0641296 1.1248077 1.1248077 1.1085501 1.0930376 1.0930376 1.0942229 1.1311036 1.0982667 1.0982667 1.1367458 1.1367458 1.1510852 1.1162852 1.1162852 1.0694526 1.0091479 1.0091479 1.0214568 1.1654034 1.1389458 1.0104236 1.1389458 1.0104236 1.0491937 1.0658342 0.9636751 0.9636751 0.9930126 0.9863362 1.0557366 1.0557366 1.0210858 0.3146552 0.9533210 0.9533210 0.9944921 1.0032709 0.9884988 0.2497386 0.9342958 1.0137611 0.9792102 0.9792102 0.9720230 0.9739050 0.3224748 1.2091171 0.2030162 0.2030162 1.0032709 1.0034795 0.3163043 0.9763769 0.9521199 0.9398558 0.9809445 0.9318701 0.9318701 1.1488938 1.1488938 1.0461243 0.1253302 0.0000000 0.1253302 0.0000010 0.2584199 0.9868155 0.9868155 1.0299006 1.0034795 0.9150157 1.0392411 1.1519319 1.1519319 0.2628480 0.2628480 0.2753551 1.0076416 1.0076416 0.2912790 0.2785688 0.2838320 0.2838320 0.2826625 0.2711224 0.9880993 0.9880993 1.0556410 1.0412942 1.0624710 0.2647318 0.2647318 0.9640946 1.0344497 1.0533205 1.0533205 0.9369116 0.9632612 0.2658857 0.2658857 0.9226799 0.9226799 0.9397535 0.9397535 1.0403989 1.2091884 1.1654034 1.0280456 0.3256490 1.0415978 1.0941339 1.0047723 0.9869267 1.0045747 1.0214568 
StVe_4     0.9930554 1.0371056 0.9764372 1.1048951 1.1048951 1.1590822 1.0439726 1.0439726 1.1397950 1.1397950 1.0831975 1.1381661 1.1381661 1.0836178 1.0836178 1.1203757 1.1202349 1.1203757 1.1202349 1.0946441 1.0946441 1.0748051 1.0848056 1.1168615 1.1178493 1.1178493 1.1299261 1.1494587 1.0410396 1.0410396 1.0186928 1.0186928 1.0979545 1.0979545 1.0880555 1.0315530 1.0315530 1.0325425 1.1235375 1.0355550 1.0355550 1.1089232 1.1089232 1.1336582 1.0983457 1.0983457 1.1223681 0.9734445 0.9734445 0.9854322 1.1025556 1.1293395 0.9408141 1.1293395 0.9408141 1.0310436 1.0451217 0.9152327 0.9152327 0.9764372 0.9930554 1.0700456 1.0700456 0.9701974 0.3279684 0.9734306 0.9734306 0.9564322 0.9561176 0.9578062 0.3179390 0.9350483 1.0123980 1.0077784 1.0077784 1.0004078 0.9610201 0.3391887 1.1975406 0.2099701 0.2099701 0.9561176 0.9625077 0.3463605 0.9892674 0.9213503 0.9336689 0.9762813 0.9469509 0.9469509 1.1580810 1.1580810 1.0371056 0.0000010 0.1253302 0.0000000 0.1253302 0.3134317 0.8723571 0.8723571 0.9740724 0.9625077 0.9518835 0.9726334 1.1665448 1.1665448 0.3056557 0.3056557 0.2931004 0.9904447 0.9904447 0.3363160 0.3004502 0.3074458 0.3074458 0.2963906 0.2828792 0.9908329 0.9908329 0.9853481 0.9916716 1.0145364 0.3211207 0.3211207 0.9923099 0.9562039 1.0117509 1.0117509 0.9281520 0.9809230 0.2916630 0.2916630 0.9184045 0.9184045 0.9222811 0.9222811 0.9966077 1.2169845 1.1025556 1.0225040 0.3523780 0.9630061 1.0529110 0.9959831 0.9230188 0.9844301 0.9854322 
StVe_5     0.9863362 1.0461243 0.9930126 1.1083841 1.1083841 1.1902134 1.0700437 1.0700437 1.1088489 1.1088489 1.1372063 1.1530548 1.1530548 1.1257194 1.1257194 1.1088188 1.1278412 1.1088188 1.1278412 1.1084509 1.1084509 1.0808113 1.0839467 1.1044416 1.1176174 1.1176174 1.1517091 1.1813336 1.0692103 1.0692103 1.0641296 1.0641296 1.1248077 1.1248077 1.1085501 1.0930376 1.0930376 1.0942229 1.1311036 1.0982667 1.0982667 1.1367458 1.1367458 1.1510852 1.1162852 1.1162852 1.0694526 1.0091479 1.0091479 1.0214568 1.1654034 1.1389458 1.0104236 1.1389458 1.0104236 1.0491937 1.0658342 0.9636751 0.9636751 0.9930126 0.9863362 1.0557366 1.0557366 1.0210858 0.3146552 0.9533210 0.9533210 0.9944921 1.0032709 0.9884988 0.2497386 0.9342958 1.0137611 0.9792102 0.9792102 0.9720230 0.9739050 0.3224748 1.2091171 0.2030162 0.2030162 1.0032709 1.0034795 0.3163043 0.9763769 0.9521199 0.9398558 0.9809445 0.9318701 0.9318701 1.1488938 1.1488938 1.0461243 0.1253302 0.0000010 0.1253302 0.0000000 0.2584199 0.9868155 0.9868155 1.0299006 1.0034795 0.9150157 1.0392411 1.1519319 1.1519319 0.2628480 0.2628480 0.2753551 1.0076416 1.0076416 0.2912790 0.2785688 0.2838320 0.2838320 0.2826625 0.2711224 0.9880993 0.9880993 1.0556410 1.0412942 1.0624710 0.2647318 0.2647318 0.9640946 1.0344497 1.0533205 1.0533205 0.9369116 0.9632612 0.2658857 0.2658857 0.9226799 0.9226799 0.9397535 0.9397535 1.0403989 1.2091884 1.1654034 1.0280456 0.3256490 1.0415978 1.0941339 1.0047723 0.9869267 1.0045747 1.0214568 
StVrN_A    1.0375946 1.0786296 1.0410566 1.0503059 1.0503059 1.2443959 1.1025409 1.1025409 1.1475342 1.1475342 1.1221848 1.1739968 1.1739968 1.1641188 1.1641188 1.1246938 1.1755181 1.1246938 1.1755181 1.1474833 1.1474833 1.1440747 1.1385444 1.1566634 1.1302051 1.1302051 1.1659272 1.2152688 1.0860775 1.0860775 1.0964206 1.0964206 1.1602766 1.1602766 1.1387315 1.1200820 1.1200820 1.1213679 1.1749664 1.1307124 1.1307124 1.1639733 1.1639733 1.1867856 1.1591455 1.1591455 1.0778096 1.0476448 1.0476448 1.0604163 1.1448010 1.1984190 1.0299294 1.1984190 1.0299294 1.0873077 1.1233435 1.0461146 1.0461146 1.0410566 1.0375946 1.0215609 1.0215609 1.0646828 0.2815791 0.9462422 0.9462422 0.9708722 0.9797052 0.9816445 0.2836869 0.9280915 1.0629897 0.9555291 0.9555291 0.9483175 0.9264425 0.3450511 1.2079681 0.3126800 0.3126800 0.9797052 1.0382790 0.2366824 0.9447983 0.9977755 0.8941209 0.9333697 0.9692952 0.9692952 1.1373406 1.1373406 1.0786296 0.3134317 0.2584199 0.3134317 0.2584199 0.0000000 0.9670996 0.9670996 1.0548430 1.0382790 0.9207124 1.1065638 1.2049695 1.2049695 0.2478761 0.2478761 0.2539443 0.9859398 0.9859398 0.2747121 0.2625744 0.2550248 0.2550248 0.2741281 0.2571529 0.9569036 0.9569036 1.1640628 1.0588922 1.0916313 0.2822144 0.2822144 0.9455889 1.1102075 1.0805890 1.0805890 0.9496322 0.9400087 0.2312282 0.2312282 0.9249189 0.9249189 0.9525598 0.9525598 1.1096785 1.1894396 1.1448010 1.0330526 0.3111572 1.1178400 1.1200756 1.0923517 1.0502541 0.9916948 1.0604163 
StVrN_B    0.5225344 0.5251710 0.5208801 0.6050653 0.6050653 1.2382730 0.5583615 0.5583615 1.1423155 1.1423155 0.4882978 1.2180637 1.2180637 0.5000685 0.5000685 0.6796466 1.1581729 0.6796466 1.1581729 0.5239858 0.5239858 1.2217342 1.1989358 1.2287949 1.1232282 1.1232282 0.5139014 0.5289770 0.5166488 0.5166488 0.4910648 0.4910648 0.5060144 0.5060144 0.5003423 0.5762588 0.5762588 0.5738825 1.1742248 0.5845877 0.5845877 0.5241373 0.5241373 0.5163424 0.5046485 0.5046485 0.5624011 0.4868625 0.4868625 0.4824907 0.5069662 1.2457750 0.4824128 1.2457750 0.4824128 0.4863703 0.5437222 1.0809252 1.0809252 0.5208801 0.5225344 0.5058344 0.5058344 0.4864322 0.9650083 0.3014204 0.3014204 0.3327981 0.3283626 0.3199986 0.9400483 0.2983390 0.3689745 0.3352684 0.3352684 0.3326158 0.3217655 0.9915577 0.4222107 0.9293529 0.9293529 0.3283626 0.3319118 0.9715948 0.3299817 0.3652306 0.3263169 0.3190411 0.3110392 0.3110392 0.4251824 0.4251824 0.5251710 0.8723571 0.9868155 0.8723571 0.9868155 0.9670996 0.0000000 0.0000010 0.3674548 0.3319118 0.3474536 1.1791847 0.5297856 0.5297856 0.9661276 0.9661276 0.9238316 0.3526793 0.3526793 0.9854043 0.9405090 0.9405959 0.9405959 0.9467669 0.9397615 0.3280282 0.3280282 1.1925861 0.3254047 0.3133296 0.9012424 0.9012424 0.3316095 1.1636932 0.3201363 0.3201363 0.2924632 0.3383653 0.9446538 0.9446538 0.3206302 0.3206302 0.2896554 0.2896554 1.1874040 0.4296860 0.5069662 0.5529449 0.9886134 1.1628331 0.4973727 0.4880208 1.1264730 0.4595753 0.4824907 
StVr_1_A   0.5225344 0.5251710 0.5208801 0.6050653 0.6050653 1.2382730 0.5583615 0.5583615 1.1423155 1.1423155 0.4882978 1.2180637 1.2180637 0.5000685 0.5000685 0.6796466 1.1581729 0.6796466 1.1581729 0.5239858 0.5239858 1.2217342 1.1989358 1.2287949 1.1232282 1.1232282 0.5139014 0.5289770 0.5166488 0.5166488 0.4910648 0.4910648 0.5060144 0.5060144 0.5003423 0.5762588 0.5762588 0.5738825 1.1742248 0.5845877 0.5845877 0.5241373 0.5241373 0.5163424 0.5046485 0.5046485 0.5624011 0.4868625 0.4868625 0.4824907 0.5069662 1.2457750 0.4824128 1.2457750 0.4824128 0.4863703 0.5437222 1.0809252 1.0809252 0.5208801 0.5225344 0.5058344 0.5058344 0.4864322 0.9650083 0.3014204 0.3014204 0.3327981 0.3283626 0.3199986 0.9400483 0.2983390 0.3689745 0.3352684 0.3352684 0.3326158 0.3217655 0.9915577 0.4222107 0.9293529 0.9293529 0.3283626 0.3319118 0.9715948 0.3299817 0.3652306 0.3263169 0.3190411 0.3110392 0.3110392 0.4251824 0.4251824 0.5251710 0.8723571 0.9868155 0.8723571 0.9868155 0.9670996 0.0000010 0.0000000 0.3674548 0.3319118 0.3474536 1.1791847 0.5297856 0.5297856 0.9661276 0.9661276 0.9238316 0.3526793 0.3526793 0.9854043 0.9405090 0.9405959 0.9405959 0.9467669 0.9397615 0.3280282 0.3280282 1.1925861 0.3254047 0.3133296 0.9012424 0.9012424 0.3316095 1.1636932 0.3201363 0.3201363 0.2924632 0.3383653 0.9446538 0.9446538 0.3206302 0.3206302 0.2896554 0.2896554 1.1874040 0.4296860 0.5069662 0.5529449 0.9886134 1.1628331 0.4973727 0.4880208 1.1264730 0.4595753 0.4824907 
StX        0.4664138 0.4982599 0.4780844 0.6147501 0.6147501 1.2737042 0.5449593 0.5449593 1.1980931 1.1980931 0.4448307 1.3051001 1.3051001 0.5067292 0.5067292 0.6210436 1.2890948 0.6210436 1.2890948 0.5231825 0.5231825 1.2158390 1.2419779 1.2776732 1.1434674 1.1434674 0.5181362 0.5328693 0.5154258 0.5154258 0.4827229 0.4827229 0.5126159 0.5126159 0.5031991 0.4932376 0.4932376 0.4923688 1.3070711 0.5164177 0.5164177 0.5100111 0.5100111 0.5264109 0.5065533 0.5065533 0.4933083 0.4555648 0.4555648 0.4626830 0.4505613 1.2575228 0.4671796 1.2575228 0.4671796 0.5160403 0.5035248 1.0506075 1.0506075 0.4780844 0.4664138 0.4235786 0.4235786 0.5095074 1.0339787 0.2903660 0.2903660 0.3075996 0.3068309 0.3175432 1.0557621 0.2877248 0.2608451 0.3606421 0.3606421 0.3578361 0.3262271 1.1242391 0.3069098 0.8785210 0.8785210 0.3068309 0.0685230 1.0888489 0.3458272 0.3044020 0.3147060 0.3297931 0.2996045 0.2996045 0.3134134 0.3134134 0.4982599 0.9740724 1.0299006 0.9740724 1.0299006 1.0548430 0.3674548 0.3674548 0.0000000 0.0685230 0.3360937 1.1864232 0.3216088 0.3216088 0.9813762 0.9813762 1.0120205 0.3373370 0.3373370 1.0306573 1.0439474 1.0336851 1.0336851 0.9818321 1.0282752 0.3411180 0.3411180 1.2362323 0.0571337 0.0931297 1.0068812 1.0068812 0.3567660 1.1753302 0.0612039 0.0612039 0.2826073 0.3467377 1.0082704 1.0082704 0.2848066 0.2848066 0.2867625 0.2867625 1.1874257 0.3340915 0.4505613 0.5407019 1.0847858 1.1744413 0.4411292 0.4629420 1.1373721 0.4841221 0.4626830 
StX_1      0.4951813 0.5177645 0.5145000 0.6207472 0.6207472 1.2324334 0.5664830 0.5664830 1.1951079 1.1951079 0.4776222 1.2623729 1.2623729 0.5308630 0.5308630 0.6305432 1.2468850 0.6305432 1.2468850 0.5463057 0.5463057 1.1763196 1.1979293 1.2378222 1.0978758 1.0978758 0.5413381 0.5564773 0.5461920 0.5461920 0.5044910 0.5044910 0.5370626 0.5370626 0.5258945 0.5149407 0.5149407 0.5141613 1.2641869 0.5387471 0.5387471 0.5437237 0.5437237 0.5497172 0.5309002 0.5309002 0.5323614 0.4800161 0.4800161 0.4873624 0.4949969 1.2171815 0.4984689 1.2171815 0.4984689 0.5533313 0.5376871 1.0401958 1.0401958 0.5145000 0.4951813 0.4288940 0.4288940 0.5450757 1.0391826 0.2977327 0.2977327 0.3099411 0.3091606 0.2997967 1.0521335 0.2924496 0.2660864 0.3461619 0.3461619 0.3434566 0.3186428 1.0849449 0.2903841 0.8800926 0.8800926 0.3091606 0.0000010 1.0768862 0.3316083 0.3203488 0.3185916 0.3221810 0.2998879 0.2998879 0.3254448 0.3254448 0.5177645 0.9625077 1.0034795 0.9625077 1.0034795 1.0382790 0.3319118 0.3319118 0.0685230 0.0000000 0.3537038 1.1801115 0.3300469 0.3300469 0.9948835 0.9948835 0.9979523 0.3322642 0.3322642 1.0163579 1.0392437 1.0184524 1.0184524 0.9850350 1.0140383 0.3364962 0.3364962 1.2428198 0.0371893 0.0726778 1.0068399 1.0068399 0.3424278 1.1820376 0.0410793 0.0410793 0.2830679 0.3348680 0.9943024 0.9943024 0.2887056 0.2887056 0.2871780 0.2871780 1.1752701 0.3293329 0.4949969 0.5693201 1.0533586 1.1811450 0.4923748 0.4917085 1.1442021 0.5197651 0.4873624 
Sts1       0.4473929 0.5108219 0.4389235 0.6255541 0.6255541 1.3092423 0.5349760 0.5349760 1.1870474 1.1870474 0.4733161 1.2454647 1.2454647 0.5048384 0.5048384 0.6187043 1.2206197 0.6187043 1.2206197 0.5067344 0.5067344 1.2350206 1.2153628 1.2455066 1.1567367 1.1567367 0.5016426 0.5143797 0.4698849 0.4698849 0.5098816 0.5098816 0.5030092 0.5030092 0.4966492 0.5023290 0.5023290 0.5014928 1.2376348 0.5071693 0.5071693 0.5157705 0.5157705 0.4967877 0.4968791 0.4968791 0.5510188 0.5092224 0.5092224 0.5168672 0.4949266 1.1908653 0.4909296 1.1908653 0.4909296 0.4323912 0.5253322 1.0504924 1.0504924 0.4389235 0.4473929 0.5046912 0.5046912 0.4977599 0.9154875 0.3021596 0.3021596 0.2076479 0.2093284 0.1841582 0.9277296 0.2820762 0.3954223 0.3974685 0.3974685 0.3943616 0.3394131 0.9111424 0.4521815 0.8425924 0.8425924 0.2093284 0.3537038 0.9746653 0.3863460 0.2889787 0.3219612 0.3485241 0.2714600 0.2714600 0.3736973 0.3736973 0.5108219 0.9518835 0.9150157 0.9518835 0.9150157 0.9207124 0.3474536 0.3474536 0.3360937 0.3537038 0.0000000 1.1386938 0.4662599 0.4662599 0.9086117 0.9086117 0.8968537 0.3795714 0.3795714 0.8454399 0.9266170 0.9091325 0.9091325 0.9012436 0.9190446 0.3864628 0.3864628 1.1654855 0.3405170 0.3419370 0.9555116 0.9555116 0.3931698 1.0925020 0.3350391 0.3350391 0.2756809 0.3828336 0.8936590 0.8936590 0.1832420 0.1832420 0.2733958 0.2733958 1.1297743 0.3919138 0.4949266 0.5551883 0.9137770 1.0917234 0.4801920 0.4567819 1.0624573 0.4490571 0.5168672 
StsAN      1.1585593 1.1916250 1.2102970 1.2227589 1.2227589 0.7491305 1.2530958 1.2530958 0.7866733 0.7866733 1.1517958 0.7353172 0.7353172 1.2350899 1.2350899 1.1796261 0.7574708 1.1796261 0.7574708 1.1887513 1.1887513 0.7460391 0.7702389 0.7574013 0.7326844 0.7326844 1.2357770 1.2897013 1.1901464 1.1901464 1.2485401 1.2485401 1.2308726 1.2308726 1.2220880 1.2191004 1.2191004 1.2278351 0.7683905 1.2198627 1.2198627 1.2358046 1.2358046 1.2210770 1.2396691 1.2396691 1.1995349 1.1994120 1.1994120 1.1846637 1.2333154 0.6930268 1.1647087 0.6930268 1.1647087 1.1462472 1.2334702 0.2052889 0.2052889 1.2102970 1.1585593 1.2051366 1.2051366 1.2169210 1.0959959 1.0294958 1.0294958 1.2307612 1.2228676 1.2446534 1.0814104 0.9892717 1.2807210 1.1383028 1.1383028 1.1293509 1.1079494 1.0283533 1.3204795 1.0142199 1.0142199 1.2228676 1.1801115 1.0145604 1.1427884 1.2025421 1.0929930 1.1207366 1.0539074 1.0539074 1.3239744 1.3239744 1.1916250 0.9726334 1.0392411 0.9726334 1.0392411 1.1065638 1.1791847 1.1791847 1.1864232 1.1801115 1.1386938 0.0000000 1.2184132 1.2184132 0.9895309 0.9895309 1.0410878 1.1269990 1.1269990 1.0149015 1.0762409 1.0281219 1.0281219 1.0496025 1.0371354 1.1408664 1.1408664 0.0687031 1.2001100 1.1792564 1.0931866 1.0931866 1.1261210 0.0644696 1.2034907 1.2034907 1.0340908 1.1397460 1.0481975 1.0481975 1.1150117 1.1150117 1.0149802 1.0149802 0.0207017 1.3732923 1.2333154 1.2234103 1.0694477 0.0642920 1.2505394 1.1646614 0.0769266 1.1421558 1.1846637 
StsBA_1    0.5742189 0.5933387 0.6105294 0.7191270 0.7191270 1.4828156 0.6539249 0.6539249 1.4748977 1.4748977 0.5914219 1.5212356 1.5212356 0.6664415 0.6664415 0.7115235 1.4950258 0.7115235 1.4950258 0.6482999 0.6482999 1.4416629 1.4664049 1.4493189 1.3694211 1.3694211 0.6389125 0.6543286 0.6015552 0.6015552 0.6000992 0.6000992 0.6641364 0.6641364 0.6443346 0.6627638 0.6627638 0.6605970 1.5162798 0.6814807 0.6814807 0.6608679 0.6608679 0.6391271 0.6574174 0.6574174 0.6071648 0.6192373 0.6192373 0.6220958 0.5976981 1.4070704 0.5894914 1.4070704 0.5894914 0.6100511 0.6614555 1.1948084 1.1948084 0.6105294 0.5742189 0.5082812 0.5082812 0.6172577 1.2815546 0.4602880 0.4602880 0.4483663 0.4552069 0.4918943 1.2320650 0.4221054 0.3156454 0.5395972 0.5395972 0.5318401 0.5141731 1.2496029 0.1961050 1.1468469 1.1468469 0.4552069 0.3300469 1.2733583 0.5265844 0.5105358 0.4909550 0.5116509 0.4203864 0.4203864 0.4188946 0.4188946 0.5933387 1.1665448 1.1519319 1.1665448 1.1519319 1.2049695 0.5297856 0.5297856 0.3216088 0.3300469 0.4662599 1.2184132 0.0000000 0.0000010 1.2098766 1.2098766 1.1992210 0.5039991 0.5039991 1.2547080 1.2536367 1.2468212 1.2468212 1.1754176 1.2287743 0.5152562 0.5152562 1.3005943 0.3291177 0.3464484 1.2547246 1.2547246 0.5302211 1.2453891 0.3255706 0.3255706 0.4177550 0.5168266 1.2243461 1.2243461 0.4637618 0.4637618 0.4221134 0.4221134 1.2404093 0.4480212 0.5976981 0.6711945 1.2438405 1.2495917 0.5941711 0.5982566 1.1905304 0.5712365 0.6220958 
StsBA_2    0.5742189 0.5933387 0.6105294 0.7191270 0.7191270 1.4828156 0.6539249 0.6539249 1.4748977 1.4748977 0.5914219 1.5212356 1.5212356 0.6664415 0.6664415 0.7115235 1.4950258 0.7115235 1.4950258 0.6482999 0.6482999 1.4416629 1.4664049 1.4493189 1.3694211 1.3694211 0.6389125 0.6543286 0.6015552 0.6015552 0.6000992 0.6000992 0.6641364 0.6641364 0.6443346 0.6627638 0.6627638 0.6605970 1.5162798 0.6814807 0.6814807 0.6608679 0.6608679 0.6391271 0.6574174 0.6574174 0.6071648 0.6192373 0.6192373 0.6220958 0.5976981 1.4070704 0.5894914 1.4070704 0.5894914 0.6100511 0.6614555 1.1948084 1.1948084 0.6105294 0.5742189 0.5082812 0.5082812 0.6172577 1.2815546 0.4602880 0.4602880 0.4483663 0.4552069 0.4918943 1.2320650 0.4221054 0.3156454 0.5395972 0.5395972 0.5318401 0.5141731 1.2496029 0.1961050 1.1468469 1.1468469 0.4552069 0.3300469 1.2733583 0.5265844 0.5105358 0.4909550 0.5116509 0.4203864 0.4203864 0.4188946 0.4188946 0.5933387 1.1665448 1.1519319 1.1665448 1.1519319 1.2049695 0.5297856 0.5297856 0.3216088 0.3300469 0.4662599 1.2184132 0.0000010 0.0000000 1.2098766 1.2098766 1.1992210 0.5039991 0.5039991 1.2547080 1.2536367 1.2468212 1.2468212 1.1754176 1.2287743 0.5152562 0.5152562 1.3005943 0.3291177 0.3464484 1.2547246 1.2547246 0.5302211 1.2453891 0.3255706 0.3255706 0.4177550 0.5168266 1.2243461 1.2243461 0.4637618 0.4637618 0.4221134 0.4221134 1.2404093 0.4480212 0.5976981 0.6711945 1.2438405 1.2495917 0.5941711 0.5982566 1.1905304 0.5712365 0.6220958 
StsC09_1   0.9773245 1.0605501 0.9412459 1.0692838 1.0692838 1.1981233 1.0417804 1.0417804 1.0892570 1.0892570 1.0331299 1.1189005 1.1189005 1.0385859 1.0385859 1.0793114 1.1640259 1.0793114 1.1640259 1.0519546 1.0519546 1.1220355 1.0992169 1.0825234 1.1013257 1.1013257 1.0820181 1.1073455 1.0297631 1.0297631 1.0300619 1.0300619 1.0524794 1.0524794 1.0302994 1.0609926 1.0609926 1.0620745 1.1634721 1.0678755 1.0678755 1.0696576 1.0696576 1.0638058 1.0514076 1.0514076 1.0474584 0.9826985 0.9826985 0.9948062 1.0941762 1.1628232 0.9677289 1.1628232 0.9677289 1.0005928 1.0380422 0.9601227 0.9601227 0.9412459 0.9773245 1.0114324 1.0114324 0.9934257 0.1270776 0.9360665 0.9360665 0.9573480 0.9398059 0.9605001 0.3015670 0.9086462 1.0904121 0.9772940 0.9772940 0.9662648 0.9466926 0.3083554 1.2125758 0.2767140 0.2767140 0.9398059 0.9948835 0.2918380 0.9857035 0.9256670 0.9082982 0.9536164 0.9176299 0.9176299 1.1790058 1.1790058 1.0605501 0.3056557 0.2628480 0.3056557 0.2628480 0.2478761 0.9661276 0.9661276 0.9813762 0.9948835 0.9086117 0.9895309 1.2098766 1.2098766 0.0000000 0.0000010 0.1067807 1.0139760 1.0139760 0.1361649 0.1116534 0.0929723 0.0929723 0.1205310 0.1067506 0.9874105 0.9874105 1.0395563 1.0270834 1.0364085 0.2993505 0.2993505 0.9606265 0.9957332 1.0389388 1.0389388 0.8866729 0.9754858 0.0748923 0.0748923 0.8760967 0.8760967 0.8745566 0.8745566 0.9904761 1.2450535 1.0941762 1.0575717 0.2887814 1.0028032 1.0522258 1.0061880 0.9529161 0.9636624 0.9948062 
StsC09_2   0.9773245 1.0605501 0.9412459 1.0692838 1.0692838 1.1981233 1.0417804 1.0417804 1.0892570 1.0892570 1.0331299 1.1189005 1.1189005 1.0385859 1.0385859 1.0793114 1.1640259 1.0793114 1.1640259 1.0519546 1.0519546 1.1220355 1.0992169 1.0825234 1.1013257 1.1013257 1.0820181 1.1073455 1.0297631 1.0297631 1.0300619 1.0300619 1.0524794 1.0524794 1.0302994 1.0609926 1.0609926 1.0620745 1.1634721 1.0678755 1.0678755 1.0696576 1.0696576 1.0638058 1.0514076 1.0514076 1.0474584 0.9826985 0.9826985 0.9948062 1.0941762 1.1628232 0.9677289 1.1628232 0.9677289 1.0005928 1.0380422 0.9601227 0.9601227 0.9412459 0.9773245 1.0114324 1.0114324 0.9934257 0.1270776 0.9360665 0.9360665 0.9573480 0.9398059 0.9605001 0.3015670 0.9086462 1.0904121 0.9772940 0.9772940 0.9662648 0.9466926 0.3083554 1.2125758 0.2767140 0.2767140 0.9398059 0.9948835 0.2918380 0.9857035 0.9256670 0.9082982 0.9536164 0.9176299 0.9176299 1.1790058 1.1790058 1.0605501 0.3056557 0.2628480 0.3056557 0.2628480 0.2478761 0.9661276 0.9661276 0.9813762 0.9948835 0.9086117 0.9895309 1.2098766 1.2098766 0.0000010 0.0000000 0.1067807 1.0139760 1.0139760 0.1361649 0.1116534 0.0929723 0.0929723 0.1205310 0.1067506 0.9874105 0.9874105 1.0395563 1.0270834 1.0364085 0.2993505 0.2993505 0.9606265 0.9957332 1.0389388 1.0389388 0.8866729 0.9754858 0.0748923 0.0748923 0.8760967 0.8760967 0.8745566 0.8745566 0.9904761 1.2450535 1.0941762 1.0575717 0.2887814 1.0028032 1.0522258 1.0061880 0.9529161 0.9636624 0.9948062 
StsC25     0.9985238 1.0509115 0.9327581 1.0635220 1.0635220 1.2743709 1.0590072 1.0590072 1.1259750 1.1259750 1.0881660 1.2055557 1.2055557 1.0804573 1.0804573 1.1266142 1.1992575 1.1266142 1.1992575 1.0801364 1.0801364 1.1656639 1.1415890 1.1556450 1.1702035 1.1702035 1.1018223 1.1258483 1.0418853 1.0418853 1.0349473 1.0349473 1.0858370 1.0858370 1.0721794 1.0692559 1.0692559 1.0703791 1.1986998 1.0886908 1.0886908 1.0743782 1.0743782 1.0904163 1.0847355 1.0847355 1.0141797 0.9935589 0.9935589 1.0058020 1.1166511 1.2194053 0.9814584 1.2194053 0.9814584 1.0216778 1.0342113 0.9781035 0.9781035 0.9327581 0.9985238 1.0056357 1.0056357 0.9995188 0.0733792 0.9477597 0.9477597 0.9050583 0.8996157 0.9247035 0.2893526 0.8813419 1.0495760 0.9084017 0.9084017 0.8977423 0.9469838 0.2720297 1.1660023 0.2857964 0.2857964 0.8996157 0.9979523 0.2831188 0.9107797 0.9261918 0.9061936 0.9539647 0.8710865 0.8710865 1.0910400 1.0910400 1.0509115 0.2931004 0.2753551 0.2931004 0.2753551 0.2539443 0.9238316 0.9238316 1.0120205 0.9979523 0.8968537 1.0410878 1.1992210 1.1992210 0.1067807 0.1067807 0.0000000 1.0117157 1.0117157 0.1494577 0.0611046 0.0725589 0.0725589 0.0804728 0.0275683 0.9124464 0.9124464 1.1132136 1.0360804 1.0269661 0.2861515 0.2861515 0.8923937 1.0616672 1.0482037 1.0482037 0.8477770 0.9023258 0.0810331 0.0810331 0.9018122 0.9018122 0.8356760 0.8356760 1.0479512 1.1550756 1.1166511 1.0496053 0.2729368 1.0691301 1.0683043 1.0158356 1.0163661 0.9762206 1.0058020 
StsC2_1    0.5143786 0.5257173 0.5315500 0.6979623 0.6979623 1.3189858 0.6083599 0.6083599 1.2044355 1.2044355 0.5311032 1.3257542 1.3257542 0.5920399 0.5920399 0.7112023 1.3114473 0.7112023 1.3114473 0.5943837 0.5943837 1.2116279 1.2623412 1.2968794 1.1990031 1.1990031 0.5895995 0.6143375 0.5321935 0.5321935 0.5697621 0.5697621 0.5899416 0.5899416 0.5632455 0.5395854 0.5395854 0.5389002 1.3294985 0.5519384 0.5519384 0.5895425 0.5895425 0.5866781 0.5884078 0.5884078 0.5147257 0.5022124 0.5022124 0.5066095 0.5163924 1.2408059 0.5169579 1.2408059 0.5169579 0.4278807 0.5965687 0.9831612 0.9831612 0.5315500 0.5143786 0.5221668 0.5221668 0.5294864 1.0894144 0.1888266 0.1888266 0.3785987 0.3799096 0.4003259 0.9867466 0.2113625 0.3862754 0.3925073 0.3925073 0.3859257 0.1202635 1.1041335 0.4292893 0.9918078 0.9918078 0.3799096 0.3322642 1.0462819 0.3945929 0.4050497 0.1315907 0.1194456 0.2099875 0.2099875 0.3935041 0.3935041 0.5257173 0.9904447 1.0076416 0.9904447 1.0076416 0.9859398 0.3526793 0.3526793 0.3373370 0.3322642 0.3795714 1.1269990 0.5039991 0.5039991 1.0139760 1.0139760 1.0117157 0.0000000 0.0000010 1.0152191 1.0467934 1.0128777 1.0128777 0.9777394 1.0286836 0.4031373 0.4031373 1.1393017 0.3463740 0.3210721 0.9796596 0.9796596 0.3847612 1.0888740 0.3411198 0.3411198 0.2039127 0.3857405 1.0136961 1.0136961 0.3523574 0.3523574 0.1945012 0.1945012 1.1219814 0.3906883 0.5163924 0.6122961 1.1050248 1.0911217 0.5072714 0.5322527 1.0383411 0.4078243 0.5066095 
StsC2_2    0.5143786 0.5257173 0.5315500 0.6979623 0.6979623 1.3189858 0.6083599 0.6083599 1.2044355 1.2044355 0.5311032 1.3257542 1.3257542 0.5920399 0.5920399 0.7112023 1.3114473 0.7112023 1.3114473 0.5943837 0.5943837 1.2116279 1.2623412 1.2968794 1.1990031 1.1990031 0.5895995 0.6143375 0.5321935 0.5321935 0.5697621 0.5697621 0.5899416 0.5899416 0.5632455 0.5395854 0.5395854 0.5389002 1.3294985 0.5519384 0.5519384 0.5895425 0.5895425 0.5866781 0.5884078 0.5884078 0.5147257 0.5022124 0.5022124 0.5066095 0.5163924 1.2408059 0.5169579 1.2408059 0.5169579 0.4278807 0.5965687 0.9831612 0.9831612 0.5315500 0.5143786 0.5221668 0.5221668 0.5294864 1.0894144 0.1888266 0.1888266 0.3785987 0.3799096 0.4003259 0.9867466 0.2113625 0.3862754 0.3925073 0.3925073 0.3859257 0.1202635 1.1041335 0.4292893 0.9918078 0.9918078 0.3799096 0.3322642 1.0462819 0.3945929 0.4050497 0.1315907 0.1194456 0.2099875 0.2099875 0.3935041 0.3935041 0.5257173 0.9904447 1.0076416 0.9904447 1.0076416 0.9859398 0.3526793 0.3526793 0.3373370 0.3322642 0.3795714 1.1269990 0.5039991 0.5039991 1.0139760 1.0139760 1.0117157 0.0000010 0.0000000 1.0152191 1.0467934 1.0128777 1.0128777 0.9777394 1.0286836 0.4031373 0.4031373 1.1393017 0.3463740 0.3210721 0.9796596 0.9796596 0.3847612 1.0888740 0.3411198 0.3411198 0.2039127 0.3857405 1.0136961 1.0136961 0.3523574 0.3523574 0.1945012 0.1945012 1.1219814 0.3906883 0.5163924 0.6122961 1.1050248 1.0911217 0.5072714 0.5322527 1.0383411 0.4078243 0.5066095 
StsC3      0.9663317 1.0619589 0.9038093 1.0509667 1.0509667 1.2642762 1.0113818 1.0113818 1.1478620 1.1478620 1.0712923 1.1524395 1.1524395 1.0494076 1.0494076 1.0584361 1.1983166 1.0584361 1.1983166 1.0499618 1.0499618 1.1485794 1.1031243 1.0993242 1.1000720 1.1000720 1.0748816 1.1046755 1.0334649 1.0334649 1.0241070 1.0241070 1.0634200 1.0634200 1.0442053 1.0433344 1.0433344 1.0443642 1.1977576 1.0606154 1.0606154 1.0726921 1.0726921 1.0624657 1.0623457 1.0623457 1.0382931 0.9962712 0.9962712 1.0085375 1.1115113 1.1892043 0.9722742 1.1892043 0.9722742 0.9996174 1.0524979 0.9623032 0.9623032 0.9038093 0.9663317 0.9909678 0.9909678 1.0219084 0.1607370 0.9546005 0.9546005 0.8926401 0.8872745 0.9388884 0.2957047 0.9192970 1.1100836 0.9884492 0.9884492 0.9810852 0.9905410 0.3467707 1.2577495 0.2967852 0.2967852 0.8872745 1.0163579 0.3259239 0.9948474 0.8913065 0.9421855 0.9976887 0.8769244 0.8769244 1.1063224 1.1063224 1.0619589 0.3363160 0.2912790 0.3363160 0.2912790 0.2747121 0.9854043 0.9854043 1.0306573 1.0163579 0.8454399 1.0149015 1.2547080 1.2547080 0.1361649 0.1361649 0.1494577 1.0152191 1.0152191 0.0000000 0.1416037 0.1345411 0.1345411 0.1659605 0.1484637 0.9910837 0.9910837 1.0479632 1.0291790 1.0235142 0.3160001 0.3160001 0.9782593 0.9800916 1.0411089 1.0411089 0.8761102 0.9859520 0.1370511 0.1370511 0.8792312 0.8792312 0.8638852 0.8638852 1.0119514 1.1345987 1.1115113 1.0402273 0.3493557 0.9871235 1.0831324 0.9799697 0.9647665 0.9811334 1.0085375 
StsC8      1.0578727 1.0868941 0.9924947 1.0819099 1.0819099 1.2986942 1.1068230 1.1068230 1.1433027 1.1433027 1.1240870 1.2045244 1.2045244 1.1147019 1.1147019 1.1309379 1.2144497 1.1309379 1.2144497 1.1202623 1.1202623 1.1919745 1.1842971 1.1772086 1.1641461 1.1641461 1.1447329 1.1715643 1.0946732 1.0946732 1.0808103 1.0808103 1.1298854 1.1298854 1.1140351 1.1154779 1.1154779 1.1167601 1.2138872 1.1218583 1.1218583 1.1182031 1.1182031 1.1469887 1.1287624 1.1287624 1.0810773 1.0172159 1.0172159 1.0297065 1.1545131 1.2407849 1.0203273 1.2407849 1.0203273 1.0658855 1.0792478 1.0033164 1.0033164 0.9924947 1.0578727 1.0457748 1.0457748 1.0506599 0.0764362 0.9789830 0.9789830 0.9277415 0.9222588 0.9690646 0.3019834 0.9062296 1.0995557 0.9421660 0.9421660 0.9313127 0.9795376 0.2996648 1.2181373 0.2871932 0.2871932 0.9222588 1.0392437 0.2912620 0.9459956 0.9446258 0.9376191 0.9867185 0.9110742 0.9110742 1.1356680 1.1356680 1.0868941 0.3004502 0.2785688 0.3004502 0.2785688 0.2625744 0.9405090 0.9405090 1.0439474 1.0392437 0.9266170 1.0762409 1.2536367 1.2536367 0.1116534 0.1116534 0.0611046 1.0467934 1.0467934 0.1416037 0.0000000 0.0763821 0.0763821 0.0832499 0.0504271 0.9476870 0.9476870 1.1080802 1.0687799 1.0596280 0.3005778 0.3005778 0.9258142 1.0574406 1.0813882 1.0813882 0.8867778 0.9374556 0.0935112 0.0935112 0.9374581 0.9374581 0.8745101 0.8745101 1.0783544 1.2088717 1.1545131 1.0769258 0.2881294 1.0676873 1.0977560 1.0533365 1.0273956 1.0188272 1.0297065 
StsCM_1    1.0187824 1.0611991 0.9765979 1.0541256 1.0541256 1.2543727 1.0480801 1.0480801 1.1156986 1.1156986 1.0835574 1.1467384 1.1467384 1.0812111 1.0812111 1.0941290 1.1567275 1.0941290 1.1567275 1.0884122 1.0884122 1.1477949 1.1240928 1.1376432 1.1180247 1.1180247 1.0935473 1.1360107 1.0469578 1.0469578 1.0596766 1.0596766 1.0957554 1.0957554 1.0804713 1.1001407 1.1001407 1.1013557 1.1561720 1.1198982 1.1198982 1.0803184 1.0803184 1.0986828 1.0946600 1.0946600 1.0165214 1.0031701 1.0031701 1.0154373 1.1248352 1.1969588 1.0029576 1.1969588 1.0029576 1.0362073 1.0709264 0.9803144 0.9803144 0.9765979 1.0187824 1.0572902 1.0572902 1.0237743 0.0884374 0.9588830 0.9588830 0.9369587 0.9315435 0.9693488 0.3063193 0.9116560 1.0834265 0.9510959 0.9510959 0.9401530 0.9540686 0.2919678 1.1992024 0.2965039 0.2965039 0.9315435 1.0184524 0.3120241 0.9594770 0.9494568 0.9075490 0.9610676 0.9165540 0.9165540 1.1047897 1.1047897 1.0611991 0.3074458 0.2838320 0.3074458 0.2838320 0.2550248 0.9405959 0.9405959 1.0336851 1.0184524 0.9091325 1.0281219 1.2468212 1.2468212 0.0929723 0.0929723 0.0725589 1.0128777 1.0128777 0.1345411 0.0763821 0.0000000 0.0000010 0.1016661 0.0729545 0.9611823 0.9611823 1.0788446 1.0459572 1.0563007 0.3049823 0.3049823 0.9345957 1.0254492 1.0581807 1.0581807 0.8921781 0.9508712 0.0754457 0.0754457 0.9093591 0.9093591 0.8799138 0.8799138 1.0266848 1.1454901 1.1248352 1.0666689 0.2881465 1.0327422 1.0624748 1.0350515 0.9938232 0.9994339 1.0154373 
StsCM_2    1.0187824 1.0611991 0.9765979 1.0541256 1.0541256 1.2543727 1.0480801 1.0480801 1.1156986 1.1156986 1.0835574 1.1467384 1.1467384 1.0812111 1.0812111 1.0941290 1.1567275 1.0941290 1.1567275 1.0884122 1.0884122 1.1477949 1.1240928 1.1376432 1.1180247 1.1180247 1.0935473 1.1360107 1.0469578 1.0469578 1.0596766 1.0596766 1.0957554 1.0957554 1.0804713 1.1001407 1.1001407 1.1013557 1.1561720 1.1198982 1.1198982 1.0803184 1.0803184 1.0986828 1.0946600 1.0946600 1.0165214 1.0031701 1.0031701 1.0154373 1.1248352 1.1969588 1.0029576 1.1969588 1.0029576 1.0362073 1.0709264 0.9803144 0.9803144 0.9765979 1.0187824 1.0572902 1.0572902 1.0237743 0.0884374 0.9588830 0.9588830 0.9369587 0.9315435 0.9693488 0.3063193 0.9116560 1.0834265 0.9510959 0.9510959 0.9401530 0.9540686 0.2919678 1.1992024 0.2965039 0.2965039 0.9315435 1.0184524 0.3120241 0.9594770 0.9494568 0.9075490 0.9610676 0.9165540 0.9165540 1.1047897 1.1047897 1.0611991 0.3074458 0.2838320 0.3074458 0.2838320 0.2550248 0.9405959 0.9405959 1.0336851 1.0184524 0.9091325 1.0281219 1.2468212 1.2468212 0.0929723 0.0929723 0.0725589 1.0128777 1.0128777 0.1345411 0.0763821 0.0000010 0.0000000 0.1016661 0.0729545 0.9611823 0.9611823 1.0788446 1.0459572 1.0563007 0.3049823 0.3049823 0.9345957 1.0254492 1.0581807 1.0581807 0.8921781 0.9508712 0.0754457 0.0754457 0.9093591 0.9093591 0.8799138 0.8799138 1.0266848 1.1454901 1.1248352 1.0666689 0.2881465 1.0327422 1.0624748 1.0350515 0.9938232 0.9994339 1.0154373 
StsCT      1.0020426 1.0455041 0.9643962 1.0517320 1.0517320 1.2338579 1.0915728 1.0915728 1.1247157 1.1247157 1.0948685 1.1689419 1.1689419 1.0791965 1.0791965 1.1336561 1.1978925 1.1336561 1.1978925 1.0843988 1.0843988 1.1172698 1.1121834 1.1141460 1.1538188 1.1538188 1.1078397 1.1336084 1.0764300 1.0764300 1.0451091 1.0451091 1.0936324 1.0936324 1.0784561 1.0607891 1.0607891 1.0618716 1.1973336 1.0689793 1.0689793 1.0899790 1.0899790 1.1100802 1.0925440 1.0925440 1.0297164 0.9508283 0.9508283 0.9625989 1.0936463 1.1879449 0.9930530 1.1879449 0.9930530 1.0289758 1.0514147 0.9965984 0.9965984 0.9643962 1.0020426 1.0139074 1.0139074 1.0228440 0.0865295 0.9206454 0.9206454 0.9045463 0.9072631 0.9753866 0.3170480 0.8958477 1.0467459 0.9608532 0.9608532 0.9498775 0.9232533 0.3022143 1.1216649 0.3192474 0.3192474 0.9072631 0.9850350 0.3120298 0.9587198 0.9124173 0.8782029 0.9301051 0.9041425 0.9041425 1.0814537 1.0814537 1.0455041 0.2963906 0.2826625 0.2963906 0.2826625 0.2741281 0.9467669 0.9467669 0.9818321 0.9850350 0.9012436 1.0496025 1.1754176 1.1754176 0.1205310 0.1205310 0.0804728 0.9777394 0.9777394 0.1659605 0.0832499 0.1016661 0.1016661 0.0000000 0.0653561 0.9575404 0.9575404 1.1478037 1.0264112 0.9990643 0.3026259 0.3026259 0.9442894 1.0718422 1.0383321 1.0383321 0.8798228 0.9501684 0.0979012 0.0979012 0.9034897 0.9034897 0.8756757 0.8756757 1.0627758 1.1514124 1.0936463 1.0413783 0.3037230 1.0793703 1.0594645 1.0073526 1.0389335 0.9831540 0.9625989 
StsCY      1.0203299 1.0662695 0.9633289 1.0657080 1.0657080 1.2376064 1.0814253 1.0814253 1.0992263 1.0992263 1.1037427 1.1838352 1.1838352 1.1110394 1.1110394 1.1428686 1.1962335 1.1428686 1.1962335 1.1087978 1.1087978 1.1299275 1.1063463 1.1215472 1.1407211 1.1407211 1.1328337 1.1572788 1.0641640 1.0641640 1.0503381 1.0503381 1.1166366 1.1166366 1.1026876 1.0788165 1.0788165 1.0799697 1.1956774 1.0983782 1.0983782 1.1048564 1.1048564 1.1212518 1.1155283 1.1155283 1.0360303 0.9897283 0.9897283 1.0019098 1.1324910 1.1914645 0.9914410 1.1914645 0.9914410 1.0434053 1.0495039 0.9885798 0.9885798 0.9633289 1.0203299 1.0263026 1.0263026 1.0197375 0.0659915 0.9643152 0.9643152 0.9118359 0.9063844 0.9646909 0.2968138 0.9212674 1.0551089 0.9478206 0.9478206 0.9368917 0.9624169 0.2714242 1.1905637 0.2872040 0.2872040 0.9063844 1.0140383 0.2866307 0.9501962 0.9412386 0.9211586 0.9694650 0.9106070 0.9106070 1.1074454 1.1074454 1.0662695 0.2828792 0.2711224 0.2828792 0.2711224 0.2571529 0.9397615 0.9397615 1.0282752 1.0140383 0.9190446 1.0371354 1.2287743 1.2287743 0.1067506 0.1067506 0.0275683 1.0286836 1.0286836 0.1484637 0.0504271 0.0729545 0.0729545 0.0653561 0.0000000 0.9518964 0.9518964 1.1134972 1.0526497 1.0585778 0.2936845 0.2936845 0.9313464 1.0590240 1.0649776 1.0649776 0.8863847 0.9416136 0.0889522 0.0889522 0.9234688 0.9234688 0.8741498 0.8741498 1.0439147 1.1719636 1.1324910 1.0823668 0.2835450 1.0664274 1.0763701 1.0312186 1.0267314 0.9974461 1.0019098 
StsK_1     0.5243731 0.5480773 0.5410708 0.6918621 0.6918621 1.2621153 0.5833483 0.5833483 1.1737017 1.1737017 0.5440456 1.2486993 1.2486993 0.5751899 0.5751899 0.6937248 1.2498583 0.6937248 1.2498583 0.5722768 0.5722768 1.2210617 1.1980434 1.2082561 1.0932687 1.0932687 0.5710294 0.5835184 0.5773117 0.5773117 0.5467952 0.5467952 0.5731683 0.5731683 0.5665336 0.6021921 0.6021921 0.6017574 1.2669647 0.6030968 0.6030968 0.5721323 0.5721323 0.5740934 0.5668318 0.5668318 0.6092813 0.5564273 0.5564273 0.5644242 0.5472398 1.1987454 0.5579459 1.1987454 0.5579459 0.5301798 0.5646645 1.0511272 1.0511272 0.5410708 0.5243731 0.5499066 0.5499066 0.5545275 1.0084321 0.3496274 0.3496274 0.3854173 0.3903099 0.3626785 1.0198715 0.3497994 0.3485820 0.0247885 0.0247885 0.0211552 0.4023680 1.0129794 0.4779578 0.8942086 0.8942086 0.3903099 0.3364962 1.0103614 0.0247293 0.3975979 0.3900811 0.4067545 0.3545815 0.3545815 0.3971738 0.3971738 0.5480773 0.9908329 0.9880993 0.9908329 0.9880993 0.9569036 0.3280282 0.3280282 0.3411180 0.3364962 0.3864628 1.1408664 0.5152562 0.5152562 0.9874105 0.9874105 0.9124464 0.4031373 0.4031373 0.9910837 0.9476870 0.9611823 0.9611823 0.9575404 0.9518964 0.0000000 0.0000010 1.2136552 0.3267663 0.3204475 0.9915699 0.9915699 0.0247186 1.1409683 0.3214443 0.3214443 0.3393556 0.0176404 0.9615942 0.9615942 0.3425763 0.3425763 0.3450825 0.3450825 1.1304253 0.4430259 0.5472398 0.6225541 1.0113465 1.1401378 0.5302739 0.5220835 1.1149127 0.5181681 0.5644242 
StsK_3     0.5243731 0.5480773 0.5410708 0.6918621 0.6918621 1.2621153 0.5833483 0.5833483 1.1737017 1.1737017 0.5440456 1.2486993 1.2486993 0.5751899 0.5751899 0.6937248 1.2498583 0.6937248 1.2498583 0.5722768 0.5722768 1.2210617 1.1980434 1.2082561 1.0932687 1.0932687 0.5710294 0.5835184 0.5773117 0.5773117 0.5467952 0.5467952 0.5731683 0.5731683 0.5665336 0.6021921 0.6021921 0.6017574 1.2669647 0.6030968 0.6030968 0.5721323 0.5721323 0.5740934 0.5668318 0.5668318 0.6092813 0.5564273 0.5564273 0.5644242 0.5472398 1.1987454 0.5579459 1.1987454 0.5579459 0.5301798 0.5646645 1.0511272 1.0511272 0.5410708 0.5243731 0.5499066 0.5499066 0.5545275 1.0084321 0.3496274 0.3496274 0.3854173 0.3903099 0.3626785 1.0198715 0.3497994 0.3485820 0.0247885 0.0247885 0.0211552 0.4023680 1.0129794 0.4779578 0.8942086 0.8942086 0.3903099 0.3364962 1.0103614 0.0247293 0.3975979 0.3900811 0.4067545 0.3545815 0.3545815 0.3971738 0.3971738 0.5480773 0.9908329 0.9880993 0.9908329 0.9880993 0.9569036 0.3280282 0.3280282 0.3411180 0.3364962 0.3864628 1.1408664 0.5152562 0.5152562 0.9874105 0.9874105 0.9124464 0.4031373 0.4031373 0.9910837 0.9476870 0.9611823 0.9611823 0.9575404 0.9518964 0.0000010 0.0000000 1.2136552 0.3267663 0.3204475 0.9915699 0.9915699 0.0247186 1.1409683 0.3214443 0.3214443 0.3393556 0.0176404 0.9615942 0.9615942 0.3425763 0.3425763 0.3450825 0.3450825 1.1304253 0.4430259 0.5472398 0.6225541 1.0113465 1.1401378 0.5302739 0.5220835 1.1149127 0.5181681 0.5644242 
StsMC      1.1949076 1.2220204 1.2394734 1.2325310 1.2325310 0.7522197 1.2712784 1.2712784 0.8037387 0.8037387 1.2076579 0.7405469 0.7405469 1.2725194 1.2725194 1.2055884 0.7601250 1.2055884 0.7601250 1.2250363 1.2250363 0.7621926 0.7705388 0.7209913 0.7492513 0.7492513 1.2702795 1.3252439 1.2272146 1.2272146 1.2675527 1.2675527 1.2682173 1.2682173 1.2592705 1.2264735 1.2264735 1.2352434 0.7712251 1.2272588 1.2272588 1.2732098 1.2732098 1.2580544 1.2771651 1.2771651 1.2537079 1.2399322 1.2399322 1.2246454 1.2656440 0.7315489 1.1913459 0.7315489 1.1913459 1.1728399 1.2302331 0.2035677 0.2035677 1.2394734 1.1949076 1.2660023 1.2660023 1.2663927 1.1428817 1.0880151 1.0880151 1.2471771 1.2392152 1.2479798 1.1489529 1.0431821 1.3564253 1.2066969 1.2066969 1.1976144 1.1616524 1.0462179 1.3914968 1.0494171 1.0494171 1.2392152 1.2428198 1.0675033 1.2115906 1.2268775 1.1463787 1.1749254 1.1057269 1.1057269 1.3794318 1.3794318 1.2220204 0.9853481 1.0556410 0.9853481 1.0556410 1.1640628 1.1925861 1.1925861 1.2362323 1.2428198 1.1654855 0.0687031 1.3005943 1.3005943 1.0395563 1.0395563 1.1132136 1.1393017 1.1393017 1.0479632 1.1080802 1.0788446 1.0788446 1.1478037 1.1134972 1.2136552 1.2136552 0.0000000 1.2504983 1.2163765 1.1434640 1.1434640 1.1942319 0.0534193 1.2540806 1.2540806 1.0869728 1.2085882 1.1194542 1.1194542 1.1211634 1.1211634 1.0673619 1.0673619 0.0811035 1.4288507 1.2656440 1.2272530 1.0973117 0.0532716 1.2816264 1.1973867 0.0656743 1.1684686 1.2246454 
StsMU      0.4988223 0.5239996 0.5108480 0.6337809 0.6337809 1.2545597 0.5673929 0.5673929 1.1954355 1.1954355 0.4852902 1.2853802 1.2853802 0.5411934 0.5411934 0.6260796 1.2695628 0.6260796 1.2695628 0.5584228 0.5584228 1.1973129 1.2231854 1.2574990 1.1170716 1.1170716 0.5534593 0.5522486 0.5469840 0.5469840 0.5154951 0.5154951 0.5475792 0.5475792 0.5376398 0.5327074 0.5327074 0.5320001 1.2872855 0.5570055 0.5570055 0.5515581 0.5515581 0.5619540 0.5413227 0.5413227 0.5411282 0.4858475 0.4858475 0.4932107 0.4943056 1.2387587 0.4989218 1.2387587 0.4989218 0.5454015 0.5284444 1.0558540 1.0558540 0.5108480 0.4988223 0.4233019 0.4233019 0.5533714 1.0812381 0.2902209 0.2902209 0.2979396 0.2971850 0.2955241 1.0545063 0.2910803 0.2568882 0.3424913 0.3424913 0.3397895 0.3324818 1.1015357 0.2869396 0.8779693 0.8779693 0.2971850 0.0371893 1.0958210 0.3278839 0.3175206 0.3322886 0.3360592 0.2885602 0.2885602 0.3218259 0.3218259 0.5239996 0.9916716 1.0412942 0.9916716 1.0412942 1.0588922 0.3254047 0.3254047 0.0571337 0.0371893 0.3405170 1.2001100 0.3291177 0.3291177 1.0270834 1.0270834 1.0360804 0.3463740 0.3463740 1.0291790 1.0687799 1.0459572 1.0459572 1.0264112 1.0526497 0.3267663 0.3267663 1.2504983 0.0000000 0.0686269 1.0087795 1.0087795 0.3387629 1.1889133 0.0108189 0.0108189 0.2835548 0.3287279 1.0321497 1.0321497 0.3001423 0.3001423 0.2877231 0.2877231 1.1952675 0.3376579 0.4943056 0.5669674 1.0820223 1.1880033 0.4814111 0.4944297 1.1506243 0.5119866 0.4932107 
StsS0      0.4816252 0.5040763 0.4944380 0.6290433 0.6290433 1.3164060 0.5447568 0.5447568 1.2146840 1.2146840 0.4848989 1.3389629 1.3389629 0.5268446 0.5268446 0.6192650 1.3225781 0.6192650 1.3225781 0.5438850 0.5438850 1.2473260 1.2699619 1.2988104 1.1491584 1.1491584 0.5388481 0.5541283 0.5427182 0.5427182 0.4962261 0.4962261 0.5330708 0.5330708 0.5232724 0.5130902 0.5130902 0.5122980 1.3411051 0.5370011 0.5370011 0.5425612 0.5425612 0.5473179 0.5268452 0.5268452 0.5320820 0.4602551 0.4602551 0.4641730 0.4829119 1.2812578 0.4899531 1.2812578 0.4899531 0.5151455 0.5011498 1.0493726 1.0493726 0.4944380 0.4816252 0.4152321 0.4152321 0.5099418 1.0529480 0.2768354 0.2768354 0.3024422 0.3016689 0.3184705 1.0772042 0.2791838 0.2656820 0.3390701 0.3390701 0.3363939 0.3388463 1.1126112 0.3069773 0.9215959 0.9215959 0.3016689 0.0726778 1.0811113 0.3307137 0.3233053 0.3258140 0.3355109 0.2809157 0.2809157 0.3053946 0.3053946 0.5040763 1.0145364 1.0624710 1.0145364 1.0624710 1.0916313 0.3133296 0.3133296 0.0931297 0.0726778 0.3419370 1.1792564 0.3464484 0.3464484 1.0364085 1.0364085 1.0269661 0.3210721 0.3210721 1.0235142 1.0596280 1.0563007 1.0563007 0.9990643 1.0585778 0.3204475 0.3204475 1.2163765 0.0686269 0.0000000 1.0191755 1.0191755 0.3353779 1.1681050 0.0643453 0.0643453 0.2641316 0.3253618 1.0378179 1.0378179 0.3157026 0.3157026 0.2683142 0.2683142 1.1808944 0.3209272 0.4829119 0.5642699 1.1031394 1.1672183 0.4785129 0.4785112 1.1299330 0.4974888 0.4641730 
StsTL_1    1.0573857 1.0559897 1.0155065 1.0282112 1.0282112 1.2654764 1.0577132 1.0577132 1.1120286 1.1120286 1.0971831 1.2038176 1.2038176 1.0942620 1.0942620 1.1143198 1.1824961 1.1143198 1.1824961 1.0964898 1.0964898 1.1769569 1.1684708 1.1746938 1.1720997 1.1720997 1.1024919 1.1344951 1.1081908 1.1081908 1.1232863 1.1232863 1.0905698 1.0905698 1.0713308 1.1071964 1.1071964 1.0967864 1.1859050 1.1215487 1.1215487 1.1052267 1.1052267 1.0957291 1.0909701 1.0909701 1.0578879 1.0250402 1.0250402 1.0377777 1.1535350 1.2098315 1.0027848 1.2098315 1.0027848 1.0498638 1.1107609 1.0552747 1.0552747 1.0155065 1.0573857 1.0473963 1.0473963 1.0635964 0.3128670 0.9055621 0.9055621 1.0263932 1.0180791 0.9740732 0.0460874 0.8991922 1.0611566 1.0002341 1.0002341 0.9927301 0.8962064 0.3606070 1.2336912 0.2730994 0.2730994 1.0180791 1.0068399 0.3420428 1.0009877 0.9397539 0.8923681 0.9029399 0.9237161 0.9237161 1.0352007 1.0352007 1.0559897 0.3211207 0.2647318 0.3211207 0.2647318 0.2822144 0.9012424 0.9012424 1.0068812 1.0068399 0.9555116 1.0931866 1.2547246 1.2547246 0.2993505 0.2993505 0.2861515 0.9796596 0.9796596 0.3160001 0.3005778 0.3049823 0.3049823 0.3026259 0.2936845 0.9915699 0.9915699 1.1434640 1.0087795 1.0191755 0.0000000 0.0000010 0.9899002 1.1158895 1.0064717 1.0064717 0.8982678 0.9852351 0.2968258 0.2968258 0.9483933 0.9483933 0.8859292 0.8859292 1.1039676 1.0974290 1.1535350 1.0732542 0.3650726 1.1228330 1.1277411 1.0651897 1.0578054 0.9950872 1.0377777 
StsTL_3    1.0573857 1.0559897 1.0155065 1.0282112 1.0282112 1.2654764 1.0577132 1.0577132 1.1120286 1.1120286 1.0971831 1.2038176 1.2038176 1.0942620 1.0942620 1.1143198 1.1824961 1.1143198 1.1824961 1.0964898 1.0964898 1.1769569 1.1684708 1.1746938 1.1720997 1.1720997 1.1024919 1.1344951 1.1081908 1.1081908 1.1232863 1.1232863 1.0905698 1.0905698 1.0713308 1.1071964 1.1071964 1.0967864 1.1859050 1.1215487 1.1215487 1.1052267 1.1052267 1.0957291 1.0909701 1.0909701 1.0578879 1.0250402 1.0250402 1.0377777 1.1535350 1.2098315 1.0027848 1.2098315 1.0027848 1.0498638 1.1107609 1.0552747 1.0552747 1.0155065 1.0573857 1.0473963 1.0473963 1.0635964 0.3128670 0.9055621 0.9055621 1.0263932 1.0180791 0.9740732 0.0460874 0.8991922 1.0611566 1.0002341 1.0002341 0.9927301 0.8962064 0.3606070 1.2336912 0.2730994 0.2730994 1.0180791 1.0068399 0.3420428 1.0009877 0.9397539 0.8923681 0.9029399 0.9237161 0.9237161 1.0352007 1.0352007 1.0559897 0.3211207 0.2647318 0.3211207 0.2647318 0.2822144 0.9012424 0.9012424 1.0068812 1.0068399 0.9555116 1.0931866 1.2547246 1.2547246 0.2993505 0.2993505 0.2861515 0.9796596 0.9796596 0.3160001 0.3005778 0.3049823 0.3049823 0.3026259 0.2936845 0.9915699 0.9915699 1.1434640 1.0087795 1.0191755 0.0000010 0.0000000 0.9899002 1.1158895 1.0064717 1.0064717 0.8982678 0.9852351 0.2968258 0.2968258 0.9483933 0.9483933 0.8859292 0.8859292 1.1039676 1.0974290 1.1535350 1.0732542 0.3650726 1.1228330 1.1277411 1.0651897 1.0578054 0.9950872 1.0377777 
StsTu      0.5217233 0.5401582 0.5320916 0.6868023 0.6868023 1.2513280 0.5906137 0.5906137 1.1634831 1.1634831 0.5384978 1.2379198 1.2379198 0.5672598 0.5672598 0.6852321 1.2390757 0.6852321 1.2390757 0.5631351 0.5631351 1.2106000 1.1877174 1.1977583 1.0837173 1.0837173 0.5618400 0.5742730 0.5725614 0.5725614 0.5388965 0.5388965 0.5652547 0.5652547 0.5574331 0.5966054 0.5966054 0.5961483 1.2560255 0.5974335 0.5974335 0.5640892 0.5640892 0.5649513 0.5589259 0.5589259 0.6023002 0.5484294 0.5484294 0.5563908 0.5393315 1.1884661 0.5526317 1.1884661 0.5526317 0.5278299 0.5627092 1.0315103 1.0315103 0.5320916 0.5217233 0.5613027 0.5613027 0.5466257 0.9900745 0.3440757 0.3440757 0.3911517 0.3959741 0.3605683 1.0049915 0.3442227 0.3637798 0.0069610 0.0069610 0.0034654 0.3945027 0.9892268 0.4842641 0.8920345 0.8920345 0.3959741 0.3424278 1.0192311 0.0210771 0.4005935 0.3880842 0.3988532 0.3459689 0.3459689 0.4145905 0.4145905 0.5401582 0.9923099 0.9640946 0.9923099 0.9640946 0.9455889 0.3316095 0.3316095 0.3567660 0.3424278 0.3931698 1.1261210 0.5302211 0.5302211 0.9606265 0.9606265 0.8923937 0.3847612 0.3847612 0.9782593 0.9258142 0.9345957 0.9345957 0.9442894 0.9313464 0.0247186 0.0247186 1.1942319 0.3387629 0.3353779 0.9899002 0.9899002 0.0000000 1.1171064 0.3334604 0.3334604 0.3309552 0.0178504 0.9431289 0.9431289 0.3346637 0.3346637 0.3366295 0.3366295 1.1115115 0.4608335 0.5393315 0.6179425 0.9986681 1.1163106 0.5224327 0.5142400 1.1005561 0.5127388 0.5563908 
StsW00     1.1537000 1.1901284 1.1965014 1.2073055 1.2073055 0.7613463 1.2322413 1.2322413 0.7830471 0.7830471 1.1637763 0.7308009 0.7308009 1.2593305 1.2593305 1.1963997 0.7473520 1.1963997 0.7473520 1.2123852 1.2123852 0.7437720 0.7518467 0.7118965 0.7192402 0.7192402 1.2639092 1.3185196 1.1769965 1.1769965 1.2433216 1.2433216 1.2550705 1.2550705 1.2462065 1.1952092 1.1952092 1.2037690 0.7582578 1.1958915 1.1958915 1.2600279 1.2600279 1.2517755 1.2639390 1.2639390 1.2372914 1.2081705 1.2081705 1.1933333 1.2262989 0.6952205 1.1520144 0.6952205 1.1520144 1.1309508 1.2392223 0.1898990 0.1898990 1.1965014 1.1537000 1.2220946 1.2220946 1.2211983 1.0870663 1.0433376 1.0433376 1.1856083 1.1779512 1.1958578 1.0923895 1.0030853 1.2819464 1.1381217 1.1381217 1.1295538 1.1090762 1.0324523 1.2953635 1.0031745 1.0031745 1.1779512 1.1820376 1.0194497 1.1428732 1.1499966 1.0942327 1.1217705 1.0615500 1.0615500 1.3318766 1.3318766 1.1901284 0.9562039 1.0344497 0.9562039 1.0344497 1.1102075 1.1636932 1.1636932 1.1753302 1.1820376 1.0925020 0.0644696 1.2453891 1.2453891 0.9957332 0.9957332 1.0616672 1.0888740 1.0888740 0.9800916 1.0574406 1.0254492 1.0254492 1.0718422 1.0590240 1.1409683 1.1409683 0.0534193 1.1889133 1.1681050 1.1158895 1.1158895 1.1171064 0.0000000 1.1922557 1.1922557 1.0437941 1.1398580 1.0437166 1.0437166 1.0791346 1.0791346 1.0247281 1.0247281 0.0729574 1.3800652 1.2262989 1.1931399 1.0704683 0.0068441 1.2433587 1.1732042 0.0425172 1.1318981 1.1933333 
StsW0_1    0.5074050 0.5329086 0.5197494 0.6290058 0.6290058 1.2567623 0.5700523 0.5700523 1.1879408 1.1879408 0.4795937 1.2877239 1.2877239 0.5502272 0.5502272 0.6331391 1.2718460 0.6331391 1.2718460 0.5676706 0.5676706 1.1993176 1.2252762 1.2597331 1.1188092 1.1188092 0.5541722 0.5529583 0.5561918 0.5561918 0.5177868 0.5177868 0.5567487 0.5567487 0.5466670 0.5416719 0.5416719 0.5409989 1.2896418 0.5662781 0.5662781 0.5607805 0.5607805 0.5626870 0.5504389 0.5504389 0.5435866 0.4830621 0.4830621 0.4903978 0.5027613 1.2408815 0.5074899 1.2408815 0.5074899 0.5442653 0.5343964 1.0587931 1.0587931 0.5197494 0.5074050 0.4077905 0.4077905 0.5625816 1.0940354 0.2799174 0.2799174 0.3010574 0.3002969 0.2938970 1.0424409 0.2806564 0.2518299 0.3371440 0.3371440 0.3344738 0.3272552 1.1072950 0.2816361 0.8960748 0.8960748 0.3002969 0.0410793 1.0929731 0.3225999 0.3063331 0.3271151 0.3308369 0.2781526 0.2781526 0.3108944 0.3108944 0.5329086 1.0117509 1.0533205 1.0117509 1.0533205 1.0805890 0.3201363 0.3201363 0.0612039 0.0410793 0.3350391 1.2034907 0.3255706 0.3255706 1.0389388 1.0389388 1.0482037 0.3411198 0.3411198 1.0411089 1.0813882 1.0581807 1.0581807 1.0383321 1.0649776 0.3214443 0.3214443 1.2540806 0.0108189 0.0643453 1.0064717 1.0064717 0.3334604 1.1922557 0.0000000 0.0000010 0.2731793 0.3234244 1.0441697 1.0441697 0.2985196 0.2985196 0.2773535 0.2773535 1.1986475 0.3265261 0.5027613 0.5738510 1.0877053 1.1913393 0.4897393 0.5029869 1.1538408 0.5108814 0.4903978 
StsW0_2    0.5074050 0.5329086 0.5197494 0.6290058 0.6290058 1.2567623 0.5700523 0.5700523 1.1879408 1.1879408 0.4795937 1.2877239 1.2877239 0.5502272 0.5502272 0.6331391 1.2718460 0.6331391 1.2718460 0.5676706 0.5676706 1.1993176 1.2252762 1.2597331 1.1188092 1.1188092 0.5541722 0.5529583 0.5561918 0.5561918 0.5177868 0.5177868 0.5567487 0.5567487 0.5466670 0.5416719 0.5416719 0.5409989 1.2896418 0.5662781 0.5662781 0.5607805 0.5607805 0.5626870 0.5504389 0.5504389 0.5435866 0.4830621 0.4830621 0.4903978 0.5027613 1.2408815 0.5074899 1.2408815 0.5074899 0.5442653 0.5343964 1.0587931 1.0587931 0.5197494 0.5074050 0.4077905 0.4077905 0.5625816 1.0940354 0.2799174 0.2799174 0.3010574 0.3002969 0.2938970 1.0424409 0.2806564 0.2518299 0.3371440 0.3371440 0.3344738 0.3272552 1.1072950 0.2816361 0.8960748 0.8960748 0.3002969 0.0410793 1.0929731 0.3225999 0.3063331 0.3271151 0.3308369 0.2781526 0.2781526 0.3108944 0.3108944 0.5329086 1.0117509 1.0533205 1.0117509 1.0533205 1.0805890 0.3201363 0.3201363 0.0612039 0.0410793 0.3350391 1.2034907 0.3255706 0.3255706 1.0389388 1.0389388 1.0482037 0.3411198 0.3411198 1.0411089 1.0813882 1.0581807 1.0581807 1.0383321 1.0649776 0.3214443 0.3214443 1.2540806 0.0108189 0.0643453 1.0064717 1.0064717 0.3334604 1.1922557 0.0000010 0.0000000 0.2731793 0.3234244 1.0441697 1.0441697 0.2985196 0.2985196 0.2773535 0.2773535 1.1986475 0.3265261 0.5027613 0.5738510 1.0877053 1.1913393 0.4897393 0.5029869 1.1538408 0.5108814 0.4903978 
StsW25_2   0.4317837 0.4303537 0.4339885 0.5686625 0.5686625 1.2449846 0.4995433 0.4995433 1.0958678 1.0958678 0.4276465 1.2156830 1.2156830 0.4942045 0.4942045 0.5861899 1.2302934 0.5861899 1.2302934 0.4979201 0.4979201 1.1269818 1.1471203 1.2363551 1.0846144 1.0846144 0.4916633 0.5136819 0.4496788 0.4496788 0.4622202 0.4622202 0.4924322 0.4924322 0.4698948 0.5145993 0.5145993 0.5138194 1.2471851 0.5205564 0.5205564 0.4987693 0.4987693 0.4922373 0.4885990 0.4885990 0.4508305 0.4585043 0.4585043 0.4596869 0.4622914 1.2196441 0.4284084 1.2196441 0.4284084 0.3878637 0.4989080 0.8904539 0.8904539 0.4339885 0.4317837 0.4284442 0.4284442 0.4674585 0.9265514 0.0612585 0.0612585 0.2955952 0.2965722 0.3381673 0.9139282 0.0559829 0.3667043 0.3345663 0.3345663 0.3319483 0.2242331 0.9353810 0.3984591 0.8276235 0.8276235 0.2965722 0.2830679 0.9501236 0.3437308 0.3245975 0.2140591 0.2237230 0.0174887 0.0174887 0.3602114 0.3602114 0.4303537 0.9281520 0.9369116 0.9281520 0.9369116 0.9496322 0.2924632 0.2924632 0.2826073 0.2830679 0.2756809 1.0340908 0.4177550 0.4177550 0.8866729 0.8866729 0.8477770 0.2039127 0.2039127 0.8761102 0.8867778 0.8921781 0.8921781 0.8798228 0.8863847 0.3393556 0.3393556 1.0869728 0.2835548 0.2641316 0.8982678 0.8982678 0.3309552 1.0437941 0.2731793 0.2731793 0.0000000 0.3276263 0.8689714 0.8689714 0.3141323 0.3141323 0.0103848 0.0103848 1.0399472 0.3807741 0.4622914 0.5193761 0.9552333 1.0473443 0.4506440 0.4652071 0.9960482 0.3737748 0.4596869 
StsW2_2    0.5225171 0.5395588 0.5280896 0.6852505 0.6852505 1.2427134 0.5967671 0.5967671 1.1551186 1.1551186 0.5379021 1.2292793 1.2292793 0.5666743 0.5666743 0.6804982 1.2304353 0.6804982 1.2304353 0.5539811 0.5539811 1.2021484 1.1793213 1.1892472 1.0757216 1.0757216 0.5526529 0.5648979 0.5787186 0.5787186 0.5449360 0.5449360 0.5646692 0.5646692 0.5424051 0.6027854 0.6027854 0.6023521 1.2473018 0.6037003 0.6037003 0.5489105 0.5489105 0.5557781 0.5583375 0.5583375 0.5893121 0.5545524 0.5545524 0.5625478 0.5453785 1.1801098 0.5587359 1.1801098 0.5587359 0.5161034 0.5716627 1.0458994 1.0458994 0.5280896 0.5225171 0.5603391 0.5603391 0.5526735 1.0010365 0.3379130 0.3379130 0.3892549 0.3941353 0.3648008 1.0057411 0.3380316 0.3467882 0.0179017 0.0179017 0.0142616 0.3954650 0.9996490 0.4651592 0.8810061 0.8810061 0.3941353 0.3348680 1.0116126 0.0178586 0.3979765 0.3833776 0.3998074 0.3426067 0.3426067 0.3968069 0.3968069 0.5395588 0.9809230 0.9632612 0.9809230 0.9632612 0.9400087 0.3383653 0.3383653 0.3467377 0.3348680 0.3828336 1.1397460 0.5168266 0.5168266 0.9754858 0.9754858 0.9023258 0.3857405 0.3857405 0.9859520 0.9374556 0.9508712 0.9508712 0.9501684 0.9416136 0.0176404 0.0176404 1.2085882 0.3287279 0.3253618 0.9852351 0.9852351 0.0178504 1.1398580 0.3234244 0.3234244 0.3276263 0.0000000 0.9445888 0.9445888 0.3325490 0.3325490 0.3332990 0.3332990 1.1250326 0.4424466 0.5453785 0.6097397 0.9910031 1.1390282 0.5284157 0.5202190 1.1137923 0.5013088 0.5625478 
StsW38_1   0.9735948 1.0208687 0.9350979 1.0269848 1.0269848 1.1912929 1.0246810 1.0246810 1.0966101 1.0966101 1.0496298 1.0782159 1.0782159 1.0570508 1.0570508 1.0899086 1.1134357 1.0899086 1.1134357 1.0664818 1.0664818 1.0906498 1.0838673 1.0966580 1.0775504 1.0775504 1.0877260 1.1179516 1.0237149 1.0237149 1.0322049 1.0322049 1.0712489 1.0712489 1.0478498 1.0662744 1.0662744 1.0673733 1.1128819 1.0721601 1.0721601 1.0520971 1.0520971 1.0854629 1.0701651 1.0701651 1.0331603 0.9736887 0.9736887 0.9857061 1.0973740 1.1681856 0.9651885 1.1681856 0.9651885 1.0244697 1.0633995 0.9562755 0.9562755 0.9350979 0.9735948 1.0420645 1.0420645 0.9791223 0.0972091 0.9316272 0.9316272 0.9138199 0.9084247 0.9572025 0.2849648 0.8938914 1.0483143 0.9620392 0.9620392 0.9510567 0.9456089 0.2938005 1.1412729 0.2845286 0.2845286 0.9084247 0.9943024 0.3011837 0.9600913 0.8889314 0.8931374 0.9526168 0.8928968 0.8928968 1.0898911 1.0898911 1.0208687 0.2916630 0.2658857 0.2916630 0.2658857 0.2312282 0.9446538 0.9446538 1.0082704 0.9943024 0.8936590 1.0481975 1.2243461 1.2243461 0.0748923 0.0748923 0.0810331 1.0136961 1.0136961 0.1370511 0.0935112 0.0754457 0.0754457 0.0979012 0.0889522 0.9615942 0.9615942 1.1194542 1.0321497 1.0378179 0.2968258 0.2968258 0.9431289 1.0437166 1.0441697 1.0441697 0.8689714 0.9445888 0.0000000 0.0000010 0.8676568 0.8676568 0.8567395 0.8567395 1.0494997 1.1591229 1.0973740 1.0635191 0.2678765 1.0510601 1.0364872 1.0058151 1.0008984 0.9828056 0.9857061 
StsW38_2   0.9735948 1.0208687 0.9350979 1.0269848 1.0269848 1.1912929 1.0246810 1.0246810 1.0966101 1.0966101 1.0496298 1.0782159 1.0782159 1.0570508 1.0570508 1.0899086 1.1134357 1.0899086 1.1134357 1.0664818 1.0664818 1.0906498 1.0838673 1.0966580 1.0775504 1.0775504 1.0877260 1.1179516 1.0237149 1.0237149 1.0322049 1.0322049 1.0712489 1.0712489 1.0478498 1.0662744 1.0662744 1.0673733 1.1128819 1.0721601 1.0721601 1.0520971 1.0520971 1.0854629 1.0701651 1.0701651 1.0331603 0.9736887 0.9736887 0.9857061 1.0973740 1.1681856 0.9651885 1.1681856 0.9651885 1.0244697 1.0633995 0.9562755 0.9562755 0.9350979 0.9735948 1.0420645 1.0420645 0.9791223 0.0972091 0.9316272 0.9316272 0.9138199 0.9084247 0.9572025 0.2849648 0.8938914 1.0483143 0.9620392 0.9620392 0.9510567 0.9456089 0.2938005 1.1412729 0.2845286 0.2845286 0.9084247 0.9943024 0.3011837 0.9600913 0.8889314 0.8931374 0.9526168 0.8928968 0.8928968 1.0898911 1.0898911 1.0208687 0.2916630 0.2658857 0.2916630 0.2658857 0.2312282 0.9446538 0.9446538 1.0082704 0.9943024 0.8936590 1.0481975 1.2243461 1.2243461 0.0748923 0.0748923 0.0810331 1.0136961 1.0136961 0.1370511 0.0935112 0.0754457 0.0754457 0.0979012 0.0889522 0.9615942 0.9615942 1.1194542 1.0321497 1.0378179 0.2968258 0.2968258 0.9431289 1.0437166 1.0441697 1.0441697 0.8689714 0.9445888 0.0000010 0.0000000 0.8676568 0.8676568 0.8567395 0.8567395 1.0494997 1.1591229 1.0973740 1.0635191 0.2678765 1.0510601 1.0364872 1.0058151 1.0008984 0.9828056 0.9857061 
StsW52_1   0.4370467 0.4540339 0.4678321 0.5548738 0.5548738 1.1886948 0.4787105 0.4787105 1.0696906 1.0696906 0.4117613 1.1630711 1.1630711 0.4616089 0.4616089 0.6290788 1.1499315 0.6290788 1.1499315 0.4634831 0.4634831 1.0624004 1.0774283 1.1067032 1.0371026 1.0371026 0.4641067 0.4771251 0.4544110 0.4544110 0.4478100 0.4478100 0.4599479 0.4599479 0.4570040 0.4637186 0.4637186 0.4658039 1.1656790 0.4660239 0.4660239 0.4694737 0.4694737 0.4674436 0.4541099 0.4541099 0.5423516 0.4550450 0.4550450 0.4621237 0.4495928 1.0850358 0.4411418 1.0850358 0.4411418 0.4752773 0.4746775 0.9907126 0.9907126 0.4678321 0.4370467 0.5112380 0.5112380 0.4567805 0.9266215 0.3568231 0.3568231 0.1910719 0.1960870 0.1788828 0.9177144 0.3260036 0.3437673 0.3383589 0.3383589 0.3356804 0.3112365 0.9700632 0.4109670 0.8730131 0.8730131 0.1960870 0.2887056 0.9735920 0.3381817 0.2155955 0.3161182 0.3208708 0.3110232 0.3110232 0.3841716 0.3841716 0.4540339 0.9184045 0.9226799 0.9184045 0.9226799 0.9249189 0.3206302 0.3206302 0.2848066 0.2887056 0.1832420 1.1150117 0.4637618 0.4637618 0.8760967 0.8760967 0.9018122 0.3523574 0.3523574 0.8792312 0.9374581 0.9093591 0.9093591 0.9034897 0.9234688 0.3425763 0.3425763 1.1211634 0.3001423 0.3157026 0.9483933 0.9483933 0.3346637 1.0791346 0.2985196 0.2985196 0.3141323 0.3325490 0.8676568 0.8676568 0.0000000 0.0000010 0.3115973 0.3115973 1.1238088 0.3818686 0.4495928 0.5093146 0.9179004 1.0828081 0.4384904 0.4116138 1.0395212 0.4470791 0.4621237 
StsW52_2   0.4370467 0.4540339 0.4678321 0.5548738 0.5548738 1.1886948 0.4787105 0.4787105 1.0696906 1.0696906 0.4117613 1.1630711 1.1630711 0.4616089 0.4616089 0.6290788 1.1499315 0.6290788 1.1499315 0.4634831 0.4634831 1.0624004 1.0774283 1.1067032 1.0371026 1.0371026 0.4641067 0.4771251 0.4544110 0.4544110 0.4478100 0.4478100 0.4599479 0.4599479 0.4570040 0.4637186 0.4637186 0.4658039 1.1656790 0.4660239 0.4660239 0.4694737 0.4694737 0.4674436 0.4541099 0.4541099 0.5423516 0.4550450 0.4550450 0.4621237 0.4495928 1.0850358 0.4411418 1.0850358 0.4411418 0.4752773 0.4746775 0.9907126 0.9907126 0.4678321 0.4370467 0.5112380 0.5112380 0.4567805 0.9266215 0.3568231 0.3568231 0.1910719 0.1960870 0.1788828 0.9177144 0.3260036 0.3437673 0.3383589 0.3383589 0.3356804 0.3112365 0.9700632 0.4109670 0.8730131 0.8730131 0.1960870 0.2887056 0.9735920 0.3381817 0.2155955 0.3161182 0.3208708 0.3110232 0.3110232 0.3841716 0.3841716 0.4540339 0.9184045 0.9226799 0.9184045 0.9226799 0.9249189 0.3206302 0.3206302 0.2848066 0.2887056 0.1832420 1.1150117 0.4637618 0.4637618 0.8760967 0.8760967 0.9018122 0.3523574 0.3523574 0.8792312 0.9374581 0.9093591 0.9093591 0.9034897 0.9234688 0.3425763 0.3425763 1.1211634 0.3001423 0.3157026 0.9483933 0.9483933 0.3346637 1.0791346 0.2985196 0.2985196 0.3141323 0.3325490 0.8676568 0.8676568 0.0000010 0.0000000 0.3115973 0.3115973 1.1238088 0.3818686 0.4495928 0.5093146 0.9179004 1.0828081 0.4384904 0.4116138 1.0395212 0.4470791 0.4621237 
StsW83_1   0.4247076 0.4347200 0.4268133 0.5644409 0.5644409 1.2557501 0.4920968 0.4920968 1.0883906 1.0883906 0.4207284 1.1858740 1.1858740 0.4868557 0.4868557 0.5659733 1.2003000 0.5659733 1.2003000 0.4905874 0.4905874 1.1363106 1.1565032 1.2064308 1.0736373 1.0736373 0.4843181 0.5061875 0.4424756 0.4424756 0.4550071 0.4550071 0.4851038 0.4851038 0.4627314 0.5071265 0.5071265 0.5063141 1.2168723 0.5151320 0.5151320 0.4913609 0.4913609 0.4848867 0.4813155 0.4813155 0.4437212 0.4511625 0.4511625 0.4523238 0.4550898 1.1901083 0.4213856 1.1901083 0.4213856 0.3810937 0.4914586 0.8727614 0.8727614 0.4268133 0.4247076 0.4274602 0.4274602 0.4602174 0.9140461 0.0650424 0.0650424 0.2931957 0.2838866 0.3354536 0.9016108 0.0596789 0.3601098 0.3402977 0.3402977 0.3376392 0.2237031 0.9383097 0.3974850 0.8302248 0.8302248 0.2838866 0.2871780 0.9530660 0.3494598 0.3289225 0.2135641 0.2231944 0.0139396 0.0139396 0.3646712 0.3646712 0.4347200 0.9222811 0.9397535 0.9222811 0.9397535 0.9525598 0.2896554 0.2896554 0.2867625 0.2871780 0.2733958 1.0149802 0.4221134 0.4221134 0.8745566 0.8745566 0.8356760 0.1945012 0.1945012 0.8638852 0.8745101 0.8799138 0.8799138 0.8756757 0.8741498 0.3450825 0.3450825 1.0673619 0.2877231 0.2683142 0.8859292 0.8859292 0.3366295 1.0247281 0.2773535 0.2773535 0.0103848 0.3332990 0.8567395 0.8567395 0.3115973 0.3115973 0.0000000 0.0000010 1.0205934 0.3852368 0.4550898 0.5153197 0.9581898 1.0282745 0.4434900 0.4578829 0.9775021 0.3670760 0.4523238 
StsW83_2   0.4247076 0.4347200 0.4268133 0.5644409 0.5644409 1.2557501 0.4920968 0.4920968 1.0883906 1.0883906 0.4207284 1.1858740 1.1858740 0.4868557 0.4868557 0.5659733 1.2003000 0.5659733 1.2003000 0.4905874 0.4905874 1.1363106 1.1565032 1.2064308 1.0736373 1.0736373 0.4843181 0.5061875 0.4424756 0.4424756 0.4550071 0.4550071 0.4851038 0.4851038 0.4627314 0.5071265 0.5071265 0.5063141 1.2168723 0.5151320 0.5151320 0.4913609 0.4913609 0.4848867 0.4813155 0.4813155 0.4437212 0.4511625 0.4511625 0.4523238 0.4550898 1.1901083 0.4213856 1.1901083 0.4213856 0.3810937 0.4914586 0.8727614 0.8727614 0.4268133 0.4247076 0.4274602 0.4274602 0.4602174 0.9140461 0.0650424 0.0650424 0.2931957 0.2838866 0.3354536 0.9016108 0.0596789 0.3601098 0.3402977 0.3402977 0.3376392 0.2237031 0.9383097 0.3974850 0.8302248 0.8302248 0.2838866 0.2871780 0.9530660 0.3494598 0.3289225 0.2135641 0.2231944 0.0139396 0.0139396 0.3646712 0.3646712 0.4347200 0.9222811 0.9397535 0.9222811 0.9397535 0.9525598 0.2896554 0.2896554 0.2867625 0.2871780 0.2733958 1.0149802 0.4221134 0.4221134 0.8745566 0.8745566 0.8356760 0.1945012 0.1945012 0.8638852 0.8745101 0.8799138 0.8799138 0.8756757 0.8741498 0.3450825 0.3450825 1.0673619 0.2877231 0.2683142 0.8859292 0.8859292 0.3366295 1.0247281 0.2773535 0.2773535 0.0103848 0.3332990 0.8567395 0.8567395 0.3115973 0.3115973 0.0000010 0.0000000 1.0205934 0.3852368 0.4550898 0.5153197 0.9581898 1.0282745 0.4434900 0.4578829 0.9775021 0.3670760 0.4523238 
StsY_A     1.1759076 1.2212135 1.2262180 1.2368622 1.2368622 0.7556465 1.2825554 1.2825554 0.7817076 0.7817076 1.1603203 0.7411764 0.7411764 1.2260103 1.2260103 1.1745033 0.7521284 1.1745033 0.7521284 1.1798767 1.1798767 0.7473618 0.7718017 0.7588581 0.7452034 0.7452034 1.2267202 1.2804463 1.2062157 1.2062157 1.2532905 1.2532905 1.2218075 1.2218075 1.2130491 1.2496112 1.2496112 1.2585639 0.7631247 1.2504752 1.2504752 1.2260623 1.2260623 1.2120863 1.2305805 1.2305805 1.2077875 1.2170795 1.2170795 1.2020832 1.2638446 0.7094589 1.1811307 0.7094589 1.1811307 1.1493496 1.2453921 0.2125002 0.2125002 1.2262180 1.1759076 1.2297685 1.2297685 1.2352564 1.1132165 1.0339823 1.0339823 1.2298625 1.2219515 1.2323267 1.0873654 0.9931764 1.2764397 1.1233039 1.1233039 1.1147214 1.1221059 1.0359112 1.3142003 1.0076781 1.0076781 1.2219515 1.1752701 1.0113228 1.1280955 1.1833400 1.1071173 1.1349779 1.0600631 1.0600631 1.3014815 1.3014815 1.2212135 0.9966077 1.0403989 0.9966077 1.0403989 1.1096785 1.1874040 1.1874040 1.1874257 1.1752701 1.1297743 0.0207017 1.2404093 1.2404093 0.9904761 0.9904761 1.0479512 1.1219814 1.1219814 1.0119514 1.0783544 1.0266848 1.0266848 1.0627758 1.0439147 1.1304253 1.1304253 0.0811035 1.1952675 1.1808944 1.1039676 1.1039676 1.1115115 0.0729574 1.1986475 1.1986475 1.0399472 1.1250326 1.0494997 1.0494997 1.1238088 1.1238088 1.0205934 1.0205934 0.0000000 1.3506463 1.2638446 1.2311147 1.0718835 0.0764616 1.2814029 1.1655087 0.0936944 1.1450348 1.2020832 
StsY_B     0.5953814 0.6087262 0.6032240 0.7399956 0.7399956 1.4385761 0.6078486 0.6078486 1.2880601 1.2880601 0.5481872 1.4510045 1.4510045 0.6188094 0.6188094 0.7251228 1.3724738 0.7251228 1.3724738 0.6212404 0.6212404 1.3888864 1.3644249 1.4380214 1.2922283 1.2922283 0.6044753 0.6152778 0.5860804 0.5860804 0.6043593 0.6043593 0.6166260 0.6166260 0.5948598 0.5669650 0.5669650 0.5663919 1.3695653 0.5851331 0.5851331 0.6107690 0.6107690 0.6046176 0.6100275 0.6100275 0.5497293 0.5666201 0.5666201 0.5714799 0.5695040 1.4013727 0.5847814 1.4013727 0.5847814 0.5899015 0.6282237 1.2527348 1.2527348 0.6032240 0.5953814 0.5398272 0.5398272 0.5871787 1.2160285 0.3626748 0.3626748 0.4541203 0.4594381 0.4107746 1.1587184 0.3768880 0.3897729 0.4659087 0.4659087 0.4622483 0.4196463 1.3011808 0.3698786 1.1075121 1.1075121 0.4594381 0.3293329 1.2322288 0.4541970 0.3981236 0.3876248 0.4087868 0.3835102 0.3835102 0.0595002 0.0595002 0.6087262 1.2169845 1.2091884 1.2169845 1.2091884 1.1894396 0.4296860 0.4296860 0.3340915 0.3293329 0.3919138 1.3732923 0.4480212 0.4480212 1.2450535 1.2450535 1.1550756 0.3906883 0.3906883 1.1345987 1.2088717 1.1454901 1.1454901 1.1514124 1.1719636 0.4430259 0.4430259 1.4288507 0.3376579 0.3209272 1.0974290 1.0974290 0.4608335 1.3800652 0.3265261 0.3265261 0.3807741 0.4424466 1.1591229 1.1591229 0.3818686 0.3818686 0.3852368 0.3852368 1.3506463 0.0000000 0.5695040 0.6413531 1.2477339 1.3696438 0.5680500 0.5590421 1.3660956 0.5509313 0.5714799 
UK6        0.1614983 0.1413789 0.1946227 0.4309892 0.4309892 1.2932127 0.2006077 0.2006077 1.2818894 1.2818894 0.2242324 1.3289563 1.3289563 0.2681373 0.2681373 0.3713130 1.3924104 0.3713130 1.3924104 0.2859797 0.2859797 1.3102376 1.3178916 1.3264442 1.1524644 1.1524644 0.2774405 0.2885153 0.1620230 0.1620230 0.2005377 0.2005377 0.2677907 0.2677907 0.2685004 0.1629119 0.1629119 0.1639413 1.4114442 0.1609172 0.1609172 0.2710795 0.2710795 0.2802631 0.2725360 0.2725360 0.2047046 0.1098235 0.1098235 0.1141726 0.0000010 1.2469004 0.1469301 1.2469004 0.1469301 0.2884264 0.2260780 1.1034233 1.1034233 0.1946227 0.1614983 0.5481856 0.5481856 0.1284974 1.1481822 0.4342133 0.4342133 0.4835917 0.4734238 0.5554750 1.1602617 0.4401529 0.5225377 0.5484701 0.5484701 0.5407953 0.4817330 1.1615332 0.5704098 1.0569328 1.0569328 0.4734238 0.4949969 1.1538544 0.5420101 0.5210172 0.4859792 0.4864360 0.4802459 0.4802459 0.5317963 0.5317963 0.1413789 1.1025556 1.1654034 1.1025556 1.1654034 1.1448010 0.5069662 0.5069662 0.4505613 0.4949969 0.4949266 1.2333154 0.5976981 0.5976981 1.0941762 1.0941762 1.1166511 0.5163924 0.5163924 1.1115113 1.1545131 1.1248352 1.1248352 1.0936463 1.1324910 0.5472398 0.5472398 1.2656440 0.4943056 0.4829119 1.1535350 1.1535350 0.5393315 1.2262989 0.5027613 0.5027613 0.4622914 0.5453785 1.0973740 1.0973740 0.4495928 0.4495928 0.4550898 0.4550898 1.2638446 0.5695040 0.0000000 0.3185203 1.1806832 1.2364001 0.0433280 0.1381195 1.1726776 0.2664668 0.1141726 
UME        0.3132745 0.3235250 0.3368046 0.2215174 0.2215174 1.3323736 0.3781013 0.3781013 1.2553292 1.2553292 0.3644776 1.3846418 1.3846418 0.3960717 0.3960717 0.3559507 1.3877203 0.3559507 1.3877203 0.4013206 0.4013206 1.3186831 1.3265281 1.3657457 1.2406073 1.2406073 0.3974965 0.4035525 0.3239101 0.3239101 0.3165275 0.3165275 0.3954159 0.3954159 0.4077564 0.3825899 0.3825899 0.3797897 1.4071673 0.3938675 0.3938675 0.4021694 0.4021694 0.3996010 0.4006090 0.4006090 0.3813279 0.3055120 0.3055120 0.3113259 0.3185203 1.3226055 0.3027156 1.3226055 0.3027156 0.3789877 0.3377539 1.0641214 1.0641214 0.3368046 0.3132745 0.5703867 0.5703867 0.3442217 1.0646127 0.4890239 0.4890239 0.5283582 0.5251961 0.5364901 1.0903343 0.4895469 0.5822135 0.6262702 0.6262702 0.6215658 0.6014341 1.0714401 0.6677619 0.9600985 0.9600985 0.5251961 0.5693201 1.1225073 0.6167534 0.5072920 0.6140313 0.5989715 0.5391622 0.5391622 0.6317639 0.6317639 0.3235250 1.0225040 1.0280456 1.0225040 1.0280456 1.0330526 0.5529449 0.5529449 0.5407019 0.5693201 0.5551883 1.2234103 0.6711945 0.6711945 1.0575717 1.0575717 1.0496053 0.6122961 0.6122961 1.0402273 1.0769258 1.0666689 1.0666689 1.0413783 1.0823668 0.6225541 0.6225541 1.2272530 0.5669674 0.5642699 1.0732542 1.0732542 0.6179425 1.1931399 0.5738510 0.5738510 0.5193761 0.6097397 1.0635191 1.0635191 0.5093146 0.5093146 0.5153197 0.5153197 1.2311147 0.6413531 0.3185203 0.0000000 1.0728720 1.1981586 0.3080961 0.2715187 1.1492030 0.3409314 0.3113259 
US5        1.0053793 1.0842423 1.0226787 1.0964659 1.0964659 1.1695011 1.1061404 1.1061404 1.0533469 1.0533469 1.1175731 1.0813873 1.0813873 1.0975248 1.0975248 1.1933593 1.0576860 1.1933593 1.0576860 1.0833799 1.0833799 1.0605282 1.0681002 1.0825053 1.0614991 1.0614991 1.1181257 1.1647321 1.1161006 1.1161006 1.1121001 1.1121001 1.0938461 1.0938461 1.0746861 1.1303598 1.1303598 1.1358532 1.0571319 1.1168946 1.1168946 1.0851873 1.0851873 1.1209856 1.0960289 1.0960289 1.0786794 1.0430188 1.0430188 1.0558922 1.1806832 1.0893980 1.0897518 1.0893980 1.0897518 1.0632922 1.0594816 0.9850888 0.9850888 1.0226787 1.0053793 1.0266854 1.0266854 1.0567694 0.2909771 0.9873591 0.9873591 0.9639729 0.9727360 0.9503131 0.3754993 0.9563430 1.0652125 1.0122542 1.0122542 1.0046224 1.0267044 0.0889574 1.2206312 0.3543668 0.3543668 0.9727360 1.0533586 0.2981145 1.0069369 0.9985086 0.9800644 1.0239065 0.9823867 0.9823867 1.1914379 1.1914379 1.0842423 0.3523780 0.3256490 0.3523780 0.3256490 0.3111572 0.9886134 0.9886134 1.0847858 1.0533586 0.9137770 1.0694477 1.2438405 1.2438405 0.2887814 0.2887814 0.2729368 1.1050248 1.1050248 0.3493557 0.2881294 0.2881465 0.2881465 0.3037230 0.2835450 1.0113465 1.0113465 1.0973117 1.0820223 1.1031394 0.3650726 0.3650726 0.9986681 1.0704683 1.0877053 1.0877053 0.9552333 0.9910031 0.2678765 0.2678765 0.9179004 0.9179004 0.9581898 0.9581898 1.0718835 1.2477339 1.1806832 1.0728720 0.0000000 1.0706751 1.1249783 1.0686848 1.0365041 0.9886836 1.0558922 
US8        1.1634725 1.2000380 1.2066747 1.2056905 1.2056905 0.7598003 1.2424913 1.2424913 0.7872724 0.7872724 1.1687678 0.7292778 0.7292778 1.2645162 1.2645162 1.1947321 0.7515166 1.1947321 0.7515166 1.2174566 1.2174566 0.7510917 0.7592508 0.7176010 0.7264495 0.7264495 1.2690865 1.3237982 1.1869252 1.1869252 1.2595780 1.2595780 1.2602486 1.2602486 1.2513706 1.2052583 1.2052583 1.2138719 0.7624456 1.2059726 1.2059726 1.2652095 1.2652095 1.2569191 1.2691296 1.2691296 1.2331230 1.2181360 1.2181360 1.2032013 1.2364001 0.6937559 1.1617073 0.6937559 1.1617073 1.1462741 1.2443169 0.1932899 0.1932899 1.2066747 1.1634725 1.2253230 1.2253230 1.2313664 1.0946190 1.0426513 1.0426513 1.1879381 1.1802762 1.1885242 1.0991717 1.0024474 1.2859501 1.1372952 1.1372952 1.1287407 1.1128169 1.0268238 1.2997487 1.0025502 1.0025502 1.1802762 1.1811450 1.0266448 1.1420410 1.1548666 1.0979586 1.1255390 1.0651429 1.0651429 1.3216978 1.3216978 1.2000380 0.9630061 1.0415978 0.9630061 1.0415978 1.1178400 1.1628331 1.1628331 1.1744413 1.1811450 1.0917234 0.0642920 1.2495917 1.2495917 1.0028032 1.0028032 1.0691301 1.0911217 1.0911217 0.9871235 1.0676873 1.0327422 1.0327422 1.0793703 1.0664274 1.1401378 1.1401378 0.0532716 1.1880033 1.1672183 1.1228330 1.1228330 1.1163106 0.0068441 1.1913393 1.1913393 1.0473443 1.1390282 1.0510601 1.0510601 1.0828081 1.0828081 1.0282745 1.0282745 0.0764616 1.3696438 1.2364001 1.1981586 1.0706751 0.0000000 1.2535370 1.1782249 0.0459674 1.1470927 1.2032013 
Uc37       0.1553414 0.1391358 0.1783541 0.3897580 0.3897580 1.3025874 0.1929701 0.1929701 1.3003174 1.3003174 0.2093452 1.3385602 1.3385602 0.2399278 0.2399278 0.3474704 1.3958471 0.3474704 1.3958471 0.2572734 0.2572734 1.3129348 1.3184903 1.3052649 1.1534273 1.1534273 0.2488589 0.2638067 0.1569157 0.1569157 0.1846398 0.1846398 0.2414025 0.2414025 0.2514444 0.1763364 0.1763364 0.1774557 1.4150526 0.1742297 0.1742297 0.2473889 0.2473889 0.2514025 0.2460351 0.2460351 0.2247268 0.1000688 0.1000688 0.1043022 0.0433280 1.2369167 0.1465017 1.2369167 0.1465017 0.2840446 0.2151539 1.1366035 1.1366035 0.1783541 0.1553414 0.5361879 0.5361879 0.1355164 1.1125073 0.4228392 0.4228392 0.4888415 0.4786862 0.5465915 1.1345853 0.4288017 0.5096309 0.5314109 0.5314109 0.5238438 0.4736958 1.0987237 0.5602636 1.0348655 1.0348655 0.4786862 0.4923748 1.1316051 0.5251689 0.4833253 0.4779413 0.4784202 0.4651263 0.4651263 0.5226161 0.5226161 0.1391358 1.0529110 1.0941339 1.0529110 1.0941339 1.1200756 0.4973727 0.4973727 0.4411292 0.4923748 0.4801920 1.2505394 0.5941711 0.5941711 1.0522258 1.0522258 1.0683043 0.5072714 0.5072714 1.0831324 1.0977560 1.0624748 1.0624748 1.0594645 1.0763701 0.5302739 0.5302739 1.2816264 0.4814111 0.4785129 1.1277411 1.1277411 0.5224327 1.2433587 0.4897393 0.4897393 0.4506440 0.5284157 1.0364872 1.0364872 0.4384904 0.4384904 0.4434900 0.4434900 1.2814029 0.5680500 0.0433280 0.3080961 1.1249783 1.2535370 0.0000000 0.1324592 1.1869289 0.2681095 0.1043022 
Uc878      0.1513202 0.1517398 0.1589748 0.3778494 0.3778494 1.3005825 0.1915530 0.1915530 1.2451718 1.2451718 0.1662631 1.2993825 1.2993825 0.1835298 0.1835298 0.3305274 1.3663104 0.3305274 1.3663104 0.1899359 0.1899359 1.2989683 1.2986323 1.2611483 1.1506911 1.1506911 0.2010894 0.2059410 0.1509609 0.1509609 0.1188247 0.1188247 0.1833401 0.1833401 0.1933516 0.1714704 0.1714704 0.1680958 1.3853028 0.1805540 0.1805540 0.1883534 0.1883534 0.2011269 0.1876170 0.1876170 0.2669483 0.1098760 0.1098760 0.1142287 0.1381195 1.2398325 0.1338038 1.2398325 0.1338038 0.2709191 0.1604536 1.0696789 1.0696789 0.1589748 0.1513202 0.4951979 0.4951979 0.1497783 1.0572170 0.4313454 0.4313454 0.4541349 0.4511410 0.4685456 1.0765999 0.4342991 0.5032589 0.5231809 0.5231809 0.5156317 0.4988732 1.0578399 0.6035468 0.9065640 0.9065640 0.4511410 0.4917085 1.0776207 0.5170170 0.4394381 0.5231175 0.5036964 0.4802139 0.4802139 0.5273839 0.5273839 0.1517398 0.9959831 1.0047723 0.9959831 1.0047723 1.0923517 0.4880208 0.4880208 0.4629420 0.4917085 0.4567819 1.1646614 0.5982566 0.5982566 1.0061880 1.0061880 1.0158356 0.5322527 0.5322527 0.9799697 1.0533365 1.0350515 1.0350515 1.0073526 1.0312186 0.5220835 0.5220835 1.1973867 0.4944297 0.4785112 1.0651897 1.0651897 0.5142400 1.1732042 0.5029869 0.5029869 0.4652071 0.5202190 1.0058151 1.0058151 0.4116138 0.4116138 0.4578829 0.4578829 1.1655087 0.5590421 0.1381195 0.2715187 1.0686848 1.1782249 0.1324592 0.0000000 1.1303471 0.2567153 0.1142287 
Ue26       1.0969302 1.1353497 1.1455659 1.1579491 1.1579491 0.8156399 1.1748939 1.1748939 0.8510357 0.8510357 1.1136361 0.7762745 0.7762745 1.2127027 1.2127027 1.1559877 0.7965244 1.1559877 0.7965244 1.1673580 1.1673580 0.7841094 0.7926425 0.7570463 0.7477513 0.7477513 1.2172993 1.2702886 1.1149552 1.1149552 1.1745718 1.1745718 1.2085659 1.2085659 1.1999389 1.1459753 1.1459753 1.1542339 0.8079190 1.1464975 1.1464975 1.2134249 1.2134249 1.2056190 1.2172115 1.2172115 1.1733014 1.1530335 1.1530335 1.1387763 1.1726776 0.7497333 1.0971572 0.7497333 1.0971572 1.0880254 1.1881552 0.1967449 0.1967449 1.1455659 1.0969302 1.1646196 1.1646196 1.1576228 1.0540069 1.0092548 1.0092548 1.1316333 1.1242087 1.1643027 1.0446371 0.9698324 1.2224921 1.1124263 1.1124263 1.1037018 1.0549767 0.9823762 1.2383672 0.9669376 0.9669376 1.1242087 1.1442021 0.9699270 1.1168239 1.1403828 1.0403748 1.0672362 1.0128020 1.0128020 1.3180569 1.3180569 1.1353497 0.9230188 0.9869267 0.9230188 0.9869267 1.0502541 1.1264730 1.1264730 1.1373721 1.1442021 1.0624573 0.0769266 1.1905304 1.1905304 0.9529161 0.9529161 1.0163661 1.0383411 1.0383411 0.9647665 1.0273956 0.9938232 0.9938232 1.0389335 1.0267314 1.1149127 1.1149127 0.0656743 1.1506243 1.1299330 1.0578054 1.0578054 1.1005561 0.0425172 1.1538408 1.1538408 0.9960482 1.1137923 1.0008984 1.0008984 1.0395212 1.0395212 0.9775021 0.9775021 0.0936944 1.3660956 1.1726776 1.1492030 1.0365041 0.0459674 1.1869289 1.1303471 0.0000000 1.0845627 1.1387763 
UsB        0.2653507 0.2738286 0.2730870 0.4207000 0.4207000 1.2558215 0.3021568 0.3021568 1.2067163 1.2067163 0.2980269 1.3047028 1.3047028 0.3301905 0.3301905 0.4425939 1.3037216 0.4425939 1.3037216 0.3462773 0.3462773 1.2316228 1.2349052 1.2740413 1.1409543 1.1409543 0.3390985 0.3433344 0.2518670 0.2518670 0.2836100 0.2836100 0.3297034 0.3297034 0.3245361 0.3279389 0.3279389 0.3249536 1.3216333 0.3221821 0.3221821 0.3362081 0.3362081 0.3409920 0.3347043 0.3347043 0.2996185 0.2624642 0.2624642 0.2647581 0.2664668 1.2367974 0.2099466 1.2367974 0.2099466 0.0574030 0.3201423 1.0482258 1.0482258 0.2730870 0.2653507 0.5568450 0.5568450 0.2768844 1.0446299 0.3604497 0.3604497 0.4166315 0.4180727 0.4753788 1.0023869 0.3591757 0.4435074 0.5217872 0.5217872 0.5142819 0.4041779 0.9824176 0.5500401 0.9558092 0.9558092 0.4180727 0.5197651 1.0343244 0.5154543 0.4515757 0.4236294 0.3943880 0.3897812 0.3897812 0.5167914 0.5167914 0.2738286 0.9844301 1.0045747 0.9844301 1.0045747 0.9916948 0.4595753 0.4595753 0.4841221 0.5197651 0.4490571 1.1421558 0.5712365 0.5712365 0.9636624 0.9636624 0.9762206 0.4078243 0.4078243 0.9811334 1.0188272 0.9994339 0.9994339 0.9831540 0.9974461 0.5181681 0.5181681 1.1684686 0.5119866 0.4974888 0.9950872 0.9950872 0.5127388 1.1318981 0.5108814 0.5108814 0.3737748 0.5013088 0.9828056 0.9828056 0.4470791 0.4470791 0.3670760 0.3670760 1.1450348 0.5509313 0.2664668 0.3409314 0.9886836 1.1470927 0.2681095 0.2567153 1.0845627 0.0000000 0.2647581 
tei_2      0.1573236 0.1367721 0.1652382 0.4043502 0.4043502 1.2913444 0.1964913 0.1964913 1.2510606 1.2510606 0.2167028 1.3202129 1.3202129 0.2307619 0.2307619 0.3625962 1.3769395 0.3625962 1.3769395 0.2415951 0.2415951 1.2860316 1.2936855 1.2988682 1.1459320 1.1459320 0.2469160 0.2627612 0.1489730 0.1489730 0.1755901 0.1755901 0.2333163 0.2333163 0.2278499 0.1643874 0.1643874 0.1608781 1.3958717 0.1691883 0.1691883 0.2355102 0.2355102 0.2484243 0.2379867 0.2379867 0.2239474 0.0035087 0.0035087 0.0000010 0.1141726 1.2750820 0.1181466 1.2750820 0.1181466 0.2884573 0.2061626 1.0725181 1.0725181 0.1652382 0.1573236 0.5304635 0.5304635 0.1410399 1.0295825 0.4222411 0.4222411 0.4754773 0.4709284 0.5431110 1.0623676 0.4402693 0.5134547 0.5657601 0.5657601 0.5579185 0.4789926 1.0379648 0.5853630 0.9438008 0.9438008 0.4709284 0.4873624 1.0205893 0.5611654 0.4786046 0.4858824 0.4804548 0.4780248 0.4780248 0.5569476 0.5569476 0.1367721 0.9854322 1.0214568 0.9854322 1.0214568 1.0604163 0.4824907 0.4824907 0.4626830 0.4873624 0.5168672 1.1846637 0.6220958 0.6220958 0.9948062 0.9948062 1.0058020 0.5066095 0.5066095 1.0085375 1.0297065 1.0154373 1.0154373 0.9625989 1.0019098 0.5644242 0.5644242 1.2246454 0.4932107 0.4641730 1.0377777 1.0377777 0.5563908 1.1933333 0.4903978 0.4903978 0.4596869 0.5625478 0.9857061 0.9857061 0.4621237 0.4621237 0.4523238 0.4523238 1.2020832 0.5714799 0.1141726 0.3113259 1.0558922 1.2032013 0.1043022 0.1142287 1.1387763 0.2647581 0.0000000 
```
