## Supplementary Data 7 for "Structural and evolutionary analyses support reclassification of glycopeptide antibiotics as xyclopeptides": AMP_binding_domains_3_trimal_iqtree.treefile

```
(A40:0.0000000000,(((((((((((A47:0.0000000000,StToN1:0.0000000000):0.0000009999,StTo:0.0000009999)100:0.0867674571,(((ApTi:0.0000000000,tei_1:0.0000000000):0.0000009999,ApTi_4:0.0000009999)70:0.0000009999,(ApTi_5:0.0000009999,tei_2:0.0000009999)100:0.0038357171)100:0.0548850158)73:0.0133941855,((ApsA3_2:0.0000009999,UK6:0.0000009999)100:0.0233259167,Uc37:0.0230901499)61:0.0325215585)45:0.0125469484,(((AmsW1_1:0.0000009999,AmsW1_2:0.0000009999)91:0.0000020618,AmsW5_2:0.0114590715)86:0.0171074347,(AmsW6_1:0.0000009999,AmsW6_2:0.0000009999)100:0.0135032722)100:0.1120647981)12:0.0110747002,(ApRc:0.2057055542,NnsW4_1:0.0688138534)9:0.0093065725)63:0.0179020291,(((((AkAan_1:0.0000009999,AkAan_2:0.0000009999)100:0.1694741760,UME:0.0811066672)100:0.0786392121,(((AmKeF:0.0000000000,ker:0.0000000000):0.0000000000,AmKen_2:0.0000000000):0.0000009999,AmKe_3:0.0000009999)100:0.2347277080)98:0.0837806487,(((((((((((AmAaD2_3:0.0717824057,((((((AmDeD9_1:0.0000000000,AmDeD9_3:0.0000000000):0.0000000000,dec_2:0.0000000000):0.0000009999,AmDeD9_2:0.0000009999)99:0.0149090906,((((AmKe_2:0.0000000000,van:0.0000000000):0.0000000000,AmOrH:0.0000000000):0.0000009999,AmKe_4:0.0000009999)52:0.0000009999,AmsW69_1:0.0073562469)100:0.0383520254)100:0.0373503019,(AmOrD0:0.0142859808,AmOr_2:0.0083230196)100:0.0477102558)61:0.0055585310,AmOv:0.0418309097)54:0.0107164434)98:0.0329212054,((((AmRgN0:0.0000000000,AmRg_5:0.0000000000):0.0000000000,dec_1:0.0000000000):0.0000000000,AmRg_6:0.0000000000):0.0000009999,AmRg_4:0.0000009999)100:0.0534135714)98:0.0153070835,(((((AmBlD4:0.0000000000,AmBlFH:0.0000000000):0.0000000000,AmBlD59_2:0.0000000000):0.0000000000,bal:0.0000000000):0.0000009999,AmBlD59_1:0.0000009999)100:0.1002408649,(KbArN5:0.0000024605,KbAr_2:0.0000027744)100:0.0308473793)100:0.0428381334)100:0.3142442873,((NcTr_1:0.0000009999,NcTr_2:0.0000009999)100:0.0703224849,((((StsAN:0.0000022430,StsY_A:0.0232518692)100:0.0398765988,StsMC:0.0346209519)96:0.0125225332,(StsW00:0.0038175988,US8:0.0037902729)100:0.0142085240)93:0.0077366434,Ue26:0.0256369158)100:0.1219754000)100:0.2714749657)100:0.3215121392,((((((((((((StAc:0.0478300757,StsCT:0.0446265839)82:0.0094085603,(StsC25:0.0213597322,StsCY:0.0087797442)96:0.0098709776)93:0.0112681661,StsC8:0.0362487807)97:0.0182861859,(StsCM_1:0.0000009999,StsCM_2:0.0000009999)100:0.0351372282)99:0.0159697320,(StsW38_1:0.0000009999,StsW38_2:0.0000009999)100:0.0365584508)97:0.0128066836,(StsC09_1:0.0000009999,StsC09_2:0.0000009999)100:0.0422386757)98:0.0217368285,StsC3:0.0899764574)100:0.0715944571,(StDa_1:0.0559269856,US5:0.0441511930)100:0.1757348536)66:0.0135903373,(StFu:0.1473818903,StVrN_A:0.1066273109)99:0.0338274080)69:0.0448994322,(StAq:0.0155696869,(StsTL_1:0.0000009999,StsTL_3:0.0000009999)100:0.0352495301)100:0.1348648193)71:0.0758103295,((StVe_1:0.0000009999,StVe_4:0.0000009999)100:0.0997257927,(StVe_3:0.0000009999,StVe_5:0.0000009999)100:0.0405147948)93:0.0371950924)50:0.0599421222,(StFo_1:0.0000024707,StFo_2:0.0000028688)100:0.0908542541)100:0.3648705174)100:0.3573617254,((((((StCar_1:0.0000000000,StCar_4:0.0000000000):0.0000009999,StCar_2:0.0000009999)99:0.0037037035,StCar_3:0.0000009999)53:0.0000026226,StsTu:0.0036907755)96:0.0040297925,(StLaN18:0.0112774155,(((StsK_1:0.0000000000,StsPA_1:0.0000000000):0.0000009999,StsK_3:0.0000009999)100:0.0149049036,StsW2_2:0.0076212858)51:0.0000028806)65:0.0035124628)100:0.1886844040,(StVrN_B:0.0000022378,StVr_1_A:0.0000021244)100:0.1683456152)98:0.0206600674)70:0.0190419411,(((((StAfa_2:0.0027775080,(StAfa_6:0.0000009999,StFr_3:0.0000009999)100:0.0088429386)100:0.1213603279,Sts1:0.1149457566)53:0.0177265772,StAn_2:0.1088286552)92:0.0355777188,(StsW52_1:0.0000009999,StsW52_2:0.0000009999)100:0.0438854026)99:0.0407624953,StLtNB:0.1646822094)99:0.0691070056)82:0.0244009494,(((StAvMA_2:0.1432417453,(StDu:0.0817000088,(StsBA_1:0.0000009999,StsBA_2:0.0000009999)100:0.1324678191)100:0.1178073490)98:0.0256580474,((StSe_1:0.0000026747,StSe_2:0.0000027649)100:0.0156181476,StsY_B:0.0495536052)100:0.2184340525)89:0.0418385698,(((((((StFr_4:0.0000000000,StX_3:0.0000000000):0.0000000000,StX_4:0.0000000000):0.0000000000,StX_2:0.0000000000):0.0000009999,StX_1:0.0000009999)100:0.0230762862,(StsMU:0.0039344575,(StsW0_1:0.0000009999,StsW0_2:0.0000009999)100:0.0080015428)100:0.0134998879)100:0.0080436778,StX:0.0456865628)100:0.0159525484,StsS0:0.0382661479)100:0.0679008643)95:0.0747999653)67:0.0314854283,((((StAfJ3_1:0.0000009999,StAfJ3_2:0.0000009999)100:0.0264490240,StAua_2:0.0239660310)82:0.0150587667,(((((((((StRi1:0.0000000000,StRi_3:0.0000000000):0.0000000000,StRi_6:0.0000000000):0.0000000000,StRi_5:0.0000000000):0.0000000000,StRir_20:0.0000000000):0.0000000000,StRi_1:0.0000000000):0.0000000000,StRir_1:0.0000000000):0.0000009999,StRiR_1:0.0000009999)100:0.0113950476,((StsW83_1:0.0000000000,rim:0.0000000000):0.0000009999,StsW83_2:0.0000009999)100:0.0037331516)100:0.0037521878,StsW25_2:0.0037712214)100:0.0201507192)87:0.0532581071,(((StCr:0.0075778775,StPo:0.0073667863)100:0.0119465443,StMo_1:0.0268021663)100:0.0618162603,(StsC2_1:0.0000021610,StsC2_2:0.0000009999)100:0.0524171043)100:0.0975869156)99:0.0800164844)83:0.0463393593,((NnsA5_2:0.0000000000,kis:0.0000000000):0.0000009999,NnsA5_3:0.0000009999)100:0.3232686079)100:0.1567443143,(KbPh:0.0588871519,UsB:0.0037511165)100:0.1188044819)99:0.0534873940)82:0.0200443898,((AmBr_2:0.1193549808,(((((((AmJaD4:0.0000000000,AmJa_2:0.0000000000):0.0000000000,risA:0.0000000000):0.0000009999,AmJa_1:0.0000009999)100:0.0036482831,((((AmsC0_2:0.0000000000,AmsMJ_3:0.0000000000):0.0000000000,AmsMJ_4:0.0000000000):0.0000009999,AmsMJ_2:0.0000009999)88:0.0000021673,(AmsW9_1:0.0000009999,AmsW9_2:0.0000009999)100:0.0037514848)94:0.0029199648)99:0.0044687978,(((((((AmLrN2_1:0.0000000000,AmLr_2:0.0000000000):0.0000000000,AmLr_1:0.0000000000):0.0000000000,ris:0.0000000000):0.0000009999,AmLrN2_2:0.0000024365)100:0.0074651537,((AmRo_1:0.0066060869,AmRo_2:0.0163992986)99:0.0073492551,AmsW97:0.0142570059)100:0.0125145907)99:0.0037910363,AmsTN:0.0037320829)98:0.0037742201,(AmsW8_1:0.0000009999,AmsW8_2:0.0000009999)100:0.0113454965)94:0.0079058809)100:0.0890429090,(AmsBJ_3:0.0000009999,AmsBJ_4:0.0000009999)100:0.0324864485)99:0.0324981136,Kus:0.1062640323)70:0.0210763521)96:0.0221906747,Uc878:0.0479111709)88:0.0298000051)77:0.0249237287)96:0.0210225838,((AmAzD3_3:0.0000020063,AmAzD3_5:0.0000021932)100:0.0998830676,(AmVs_1:0.0000009999,AmVs_2:0.0000009999)100:0.0466965165)98:0.0195340283)91:0.0041681091,(KbAr_1:0.0000021892,KbAr_3:0.0000024440)100:0.0416600697)100:0.0442499969,(A50:0.0000009999,NnCxD5_1:0.0000009999)100:0.0600628031)100:0.0306553852,NnGe:0.0000009999):0.0000009999,NnGeA9:0.0000000000);
```
