## Supplementary Data 7 for "Structural and evolutionary analyses support reclassification of glycopeptide antibiotics as xyclopeptides": AMP_binding_domains_4_trimal_iqtree.bionj

```
((((((A40:0.00024871054,NnGe:-0.00024771053):0.045702774,(A50:6.0740429e-05,NnCxD5_1:-5.9740429e-05):0.047480028):0.058339182,(AmVs_1:5e-07,AmVs_2:5e-07):0.069136947):-0.010139178,(((((((A47:5e-07,StTo:5e-07):0.13704403,NnsW4_1:0.076891467):0.022640577,(ApRc:0.22473884,((NnsA5_2:5e-07,NnsA5_3:5e-07):0.3068915,(((((((((StAc:0.018773749,(StsC8:0.0079607312,StsCY:0.0027100039):0.011687092):0.003327328,StsC25:0.010055677):0.0040177475,StsCT:0.017023725):0.040989693,StsC3:0.063131779):0.021509986,(((StsC09_1:5e-07,StsC09_2:5e-07):0.02062265,(StsW38_2:5e-07,StsW38_1:5e-07):0.014532252):0.020228721,(StsCM_1:5e-07,StsCM_2:5e-07):0.023315009):0.00061026309):0.13273951,(((((StAfJ3_1:5e-07,StAfJ3_2:5e-07):0.029052511,(StAua_2:0.028567262,((StRi1:5e-07,StRiR_1:5e-07):0.0089617753,(StsW83_1:5e-07,StsW25_2:5e-07):0.0045166463):0.005724608):0.029458862):0.067030504,(((StCr:0.016563784,StPo:0.010323847):0.013820087,StMo_1:0.043668441):0.044007692,(StsC2_1:5e-07,StsC2_2:5e-07):0.065405652):0.042205635):0.099711806,(StVrN_B:5e-07,StVr_1_A:5e-07):0.19798321):0.016277105,(((((StAfa_2:0.017340172,(StAfa_6:5e-07,StFr_3:5e-07):0.0017068507):0.1400663,((StAn_2:0.096201301,(StsW52_1:5e-07,StsW52_2:5e-07):0.059041232):0.028647814,Sts1:0.14045848):0.041108731):0.0073743686,StLtNB:0.12411823):0.007390283,((StVe_1:5e-07,StVe_4:5e-07):0.09050028,(StVe_3:5e-07,StVe_5:5e-07):0.071018532):0.17120647):0.00667198,(StFo_1:5e-07,StFo_2:5e-07):0.15363097):0.034753725):0.015516613):0.031347781,(((((StsMU:0.0061695818,(StsW0_1:5e-07,StsW0_2:5e-07):0.010245821):0.019028511,((StFr_4:5e-07,StX_1:5e-07):0.034543939,StsS0:0.019926574):0.0072173448):0.0073305536,StX:0.044443235):0.13290063,(StsY_B:0.10126548,(StSe_1:5e-07,StSe_2:5e-07):0.14614062):0.15093282):0.010412291,(StAvMA_2:0.16148725,(StDu:0.033715405,(StsBA_1:5e-07,StsBA_2:5e-07):0.071812488):0.11319426):0.016729474):0.05899398):0.017119803,((((((StCar_1:5e-07,StCar_2:5e-07):0.018439408,StCar_3:0.011361607):0.0082884524,StLaN18:0.049074449):0.0034986045,StsTu:0.018324925):0.0099007469,StsW2_2:0.030428307):0.0086673554,((StsK_1:5e-07,StsK_3:5e-07):0.0077604442,StsPA_1:-0.0024729832):0.028587123):0.22483304):0.030775584,(StFu:0.80172628,(((StAq:0.022414925,(StsTL_1:5e-07,StsTL_3:5e-07):0.062136166):0.16361722,StVrN_A:0.33341101):0.43656424,(StDa_1:0.037319846,US5:0.012500025):0.61245674):0.55347651):0.07539127):0.062043853):0.11396682):0.049167387):0.0097285705,((((ApTi:5e-07,ApTi_5:5e-07):0.0031035794,ApTi_4:-0.00046994141):0.00022030056,tei_1:-0.00021980055):0.10360603,(Uc37:0.051071133,(ApsA3_2:5e-07,UK6:5e-07):0.057509515):0.020057689):0.0050384132):0.018826015,(NcTr_1:5e-07,NcTr_2:5e-07):0.089310192):-0.00064693671,((((KbPh:0.028260559,UsB:0.024868537):0.042617273,(KbAr_3:5e-07,KbAr_1:5e-07):0.040860321):0.017467316,((((((AmAaD2_3:0.044056088,(((AmDeD9_1:-0.00033067161,AmDeD9_2:0.00033167162):0.010893566,((AmKe_2:9.3314513e-05,AmKe_4:-9.231452e-05):0.0084391292,AmsW69_1:0.0076752957):0.026967313):0.022565074,AmOv:0.047697954):0.01480592):0.0040118434,(AmRgN0:5e-07,AmRg_4:5e-07):0.071190089):0.0043995194,(AmOrD0:0.020902986,AmOr_2:0.0088763926):0.045035701):0.0049156453,((AmBlD4:-0.0026450288,(AmBlD59_2:3.0419751e-05,bal:-2.9419751e-05):0.016050177):0.0012146907,AmBlD59_1:-0.0012141906):0.06640207):0.013023641,(KbAr_2:5e-07,KbArN5:5e-07):0.059037138):0.0077025294,Uc878:0.050262354):0.0003448464):0.012953307,(((((StsW00:5e-07,US8:5e-07):0.034948457,StsMC:0.052573685):-0.000369763,Ue26:0.036566176):0.0035579046,(StsY_A:0.030512031,StsAN:0.016023811):0.021813974):0.052929208,Kus:0.057263151):-0.0048890961):0.014837331):0.0099761644,((AkAan_1:-6.4349857e-05,AkAan_2:6.534985e-05):0.084013693,UME:0.048497938):0.0061217779):0.022686813):0.028816612,((((AmsW1_1:-0.00011204516,(AmsW1_2:-0.0003019796,AmsW5_2:0.0029236083):0.00011254516):0.010477457,(AmsW6_1:5e-07,AmsW6_2:5e-07):0.025604036):0.015388991,(((((AmsTN:0.015863808,(AmRo_1:0.0047145635,AmsW97:0.00049787364):0.0055982191):-0.00092485175,(AmLrN2_1:-0.0051135886,AmLrN2_2:0.0051145889):0.021358702):0.0041714231,AmRo_2:0.0097326953):0.0056104288,(AmsW8_2:5e-07,AmsW8_1:5e-07):0.02186073):0.0093498509,(((AmJaD4:0.0011509889,AmJa_1:-0.0011499888):0.010668923,AmsC0_2:0.010654609):0.0034020476,((AmsW9_1:5e-07,AmsW9_2:5e-07):0.0077762417,(AmsMJ_2:5e-07,AmsMJ_3:5e-07):0.0027925943):0.0047431155):0.024340564):0.014098276):0.028758023,(AmsBJ_3:5e-07,AmsBJ_4:5e-07):0.049622227):0.0072009508):-0.011317134,AmBr_2:0.13076605,((AmAzD3_3:-5.9051665e-05,AmAzD3_5:6.0051665e-05):0.075008273,(AmKeF:0.0011770705,AmKe_3:-0.0011760705):0.12263174):0.031072095);
```
