## Supplementary Data 7 for "Structural and evolutionary analyses support reclassification of glycopeptide antibiotics as xyclopeptides": AMP_binding_domains_4_trimal_iqtree.ckp (part 1 of 2)

```
--- # IQ-TREE Checkpoint ver >= 1.6
CandidateSet:
 00: -17124.9219264 (0:0.0000023186,((((((1:0.0000028633,94:0.0000020908):0.1318946313,65:0.0850788350):0.02696663128,((48:0.2324382317,((63:0.0000029396,64:0.0000021139):0.3886990353,((((((((66:0.0141384572,110:0.0115698320):0.004907785397,117:0.0193651064):0.003597381327,(114:0.0050258155,118:0.0050227738):0.00786866327):0.03964330924,((((108:0.0000024191,109:0.0000021917):0.02231974625,(133:0.0000025803,134:0.0000021248):0.01158342408):0.02076645147,(115:0.0000024689,116:0.0000022877):0.02029868105):0.01989717021,113:0.0546885072):0.01488298414):0.1671346511,(((((69:0.0178452398,(70:0.0000010074,83:0.0000027294):0.001025116318):0.1830840201,((71:0.1069771616,(135:0.0000010074,136:0.0000010074):0.05207470479):0.03595095558,104:0.1548480404):0.03196228129):0.03545003404,87:0.1244359811):0.02548824278,(81:0.0000027674,82:0.0000022419):0.1779638547):0.02358613659,((95:0.0000020589,97:0.0000021748):0.0825072476,(96:0.0000028514,98:0.0000023531):0.07580957114):0.1687658746):0.05703217551):0.01812017303,(((((67:0.0000010074,68:0.0000010074):0.03887383403,(73:0.0294106800,((90:0.0000026689,91:0.0000026171):0.007819782964,(131:0.0000022778,137:0.0000025807):0.005258008692):0.004933830578):0.01876209273):0.07744041729,(((78:0.0047600731,89:0.0213765425):0.03644164914,88:0.0252412080):0.04707206058,(111:0.0000010074,112:0.0000010074):0.07015130353):0.04917808119):0.1016877839,(((74:0.1971620355,(80:0.0499786955,(106:0.0000010074,107:0.0000010074):0.05301161664):0.1174310926):0.0421488717,((92:0.0000010074,93:0.0000010074):0.09956553982,139:0.1479781391):0.1997795238):0.02342889052,(((84:0.0000010074,103:0.0000010074):0.02895131136,(102:0.0449922430,124:0.0230727205):0.009521708878):0.004632756225,(122:0.0081623856,(129:0.0000028153,130:0.0000024857):0.008096528159):0.02151297511):0.1324135654):0.08102956052):0.02849685995,(100:0.0000024128,101:0.0000029514):0.1801297547):0.02107985018):0.06325975946,(((((75:0.0000010074,76:0.0000010074):0.01557122816,77:0.0130752539):0.01040009164,127:0.0158490703):0.008152509612,132:0.0374106574):0.004643477438,(86:0.0371633491,((119:0.0000010074,120:0.0000010074):0.002420408,123:0.0027642697):0.02381263498):0.01231377151):0.2207516943):0.04610182032,((((72:0.0358296418,(125:0.0000010074,126:0.0000010074):0.05242562407):0.2149211621,99:0.2775893770):0.4317479849,(79:0.0099258259,142:0.0386217838):0.5443826015):0.3956237379,85:0.8247919910):0.1185969665):0.09581723886):0.1114572356):0.06727739112,(((49:0.0000026196,51:0.0000024454):0.002640197209,(50:0.0000010074,149:0.0000010074):2.319190636e-06):0.1285284152,((52:0.0000020481,140:0.0000024138):0.05757700939,144:0.0517634375):0.01721599248):0.02385266926):0.001128099136):0.01867438695,(59:0.0000010074,60:0.0000010074):0.08496515481):0.01322528103,(((((3:0.0000010074,4:0.0000027742):0.0888827934,141:0.0435797300):0.02500552629,((((((5:0.0392136721,(((12:0.0000010074,13:0.0000010074):0.001971761636,((17:0.0000010074,19:0.0000010074):0.006053511065,40:0.0098937783):0.03650019704):0.02558577608,24:0.0511997414):0.01790682826):0.009281203869,(22:0.0186455137,23:0.0108149098):0.0483324634):0.02198703962,(25:0.0000028173,26:0.0000021610):0.06122431895):0.02376722583,((8:0.0000010074,9:0.0000010074):2.276106302e-06,(10:0.0000025864,148:0.0000027989):0.01306758536):0.06491745344):0.03204320293,(53:0.0000010074,55:0.0000010074):0.0439277185):0.02185455283,(((((6:0.0000010074,7:0.0000010074):0.08916522824,(16:0.0000029455,18:0.0000027021):0.1174274563):0.03841774249,((((((14:0.0000010074,15:0.0000010074):0.01027479611,33:0.0103156750):0.002486383577,((34:0.0000025554,35:0.0000010074):0.005106876254,(46:0.0000026087,47:0.0000026517):0.005153228604):0.005174701157):0.01804365174,(((37:0.0000010074,38:0.0000010074):2.224729621e-06,39:0.0025489979):0.02235170912,(41:0.0000025931,42:0.0000021042):0.01281203311):0.03108202845):0.01868656879,(((((20:0.0000024198,21:0.0000024195):0.02093420152,36:0.0128453781):2.154263309e-06,(27:0.0051115668,45:0.0000025188):0.007654545499):0.002586884555,28:0.0102140319):0.01445994427,(43:0.0000024970,44:0.0000022648):0.01435706517):0.00337349876):0.04639891093,(31:0.0000010074,32:0.0000010074):0.03591290572):0.02678230885):0.01484756484,(29:0.0000028008,30:0.0000010074):0.07734914414):0.01243206278,(((54:0.0000010074,56:0.0000010074):0.03539263395,(57:0.0314292319,147:0.0216496870):0.05395618519):0.0191944811,58:0.0588784391):0.01026651643):0.01131615837):2.309148735e-06):0.01238496688,145:0.0379817942):0.004230028727,(11:0.1404240324,(((105:0.0222279686,138:0.0255963932):0.02755140154,146:0.0358219326):0.007073940481,(121:0.0558364664,(128:0.0000010074,143:0.0000010074):0.03105965006):0.001940867182):0.05998642582):0.01065044322):0.01465668668):0.06791673711,(2:0.0000010074,61:0.0000020757):0.04775030767):0.04913353363,62:0.0000024633);
 01: -17125.0254945 (0:0.0000023017,((((((1:0.0000028424,94:0.0000020755):0.1320398709,65:0.0849040085):0.02723439339,((48:0.2338704047,((63:0.0000029181,64:0.0000020985):0.3892612114,((((((((66:0.0141358073,110:0.0115655742):0.0049107352,117:0.0193605112):0.00359520523,(114:0.0050253670,118:0.0050218168):0.007868559595):0.03992015726,((((108:0.0000023843,109:0.0000025348):0.02231713353,(133:0.0000025615,134:0.0000021093):0.01158001383):0.02076605626,(115:0.0000022022,116:0.0000023019):0.02029064202):0.01985605802,113:0.0547012313):0.01464467538):0.1684082108,((((69:0.0180557395,(70:0.0000009998,83:0.0000027095):0.0008072011606):0.1824322208,((71:0.1067221052,(135:0.0000009998,136:0.0000009998):0.052364653):0.03564103856,104:0.1552300861):0.0332745219):0.03423415889,87:0.1264339701):0.02642917639,((81:0.0000027472,82:0.0000022255):0.1671033449,((95:0.0000020439,97:0.0000021589):0.0857943122,(96:0.0000028306,98:0.0000023359):0.07225136561):0.1657009436):0.02349012336):0.06482290622):0.01926151847,(((((67:0.0000009998,68:0.0000009998):0.03887430628,(73:0.0294065660,((90:0.0000026494,91:0.0000025980):0.00781654372,(131:0.0000022612,137:0.0000025619):0.005256367526):0.004934982545):0.01868868186):0.0767043088,(((78:0.0047739837,89:0.0213549271):0.03644595381,88:0.0252024650):0.04714228964,(111:0.0000009998,112:0.0000009998):0.07005404924):0.04984139522):0.100220625,(((74:0.1969107987,(80:0.0498963903,(106:0.0000009998,107:0.0000009998):0.05303764811):0.1180456195):0.04192613856,((92:0.0000009998,93:0.0000009998):0.09929122373,139:0.1482801118):0.2003493313):0.02348074194,(((84:0.0000009998,103:0.0000009998):0.02893448135,(102:0.0449652977,124:0.0230604911):0.009519029948):0.004657336916,(122:0.0081583295,(129:0.0000027947,130:0.0000024675):0.008093065572):0.02147330699):0.1320969556):0.08138650676):0.02734416888,(100:0.0000023952,101:0.0000029298):0.1810084633):0.02083174246):0.06400154438,(((((75:0.0000009998,76:0.0000009998):0.01556501702,77:0.0130703217):0.01039515041,127:0.0158432850):0.008150734503,132:0.0374064898):0.004632295976,(86:0.0371568967,((119:0.0000009998,120:0.0000009998):0.002419427118,123:0.0027632413):0.02379849667):0.01231031059):0.2219073385):0.04388383718,((((72:0.0357551498,(125:0.0000009998,126:0.0000009998):0.05243374602):0.214776817,99:0.2776824047):0.4311549865,(79:0.0098984311,142:0.0386206368):0.5457913995):0.394080061,85:0.8240618184):0.1201194981):0.09728590153):0.1119702065):0.06605170316,(((49:0.0000026005,51:0.0000024275):0.002638963061,(50:0.0000009998,149:0.0000009998):2.302251657e-06):0.1281311051,((52:0.0000020331,140:0.0000023962):0.05752105275,144:0.0517673596):0.0174952542):0.02377430837):0.001338651434):0.01829722881,(59:0.0000009998,60:0.0000009998):0.08492406679):0.01326307714,(((((3:0.0000009998,4:0.0000027539):0.08885106341,141:0.0435674151):0.02500748033,((((((5:0.0391994350,(((12:0.0000009998,13:0.0000009998):0.001950425453,((17:0.0000009998,19:0.0000009998):0.006048357811,40:0.0098934309):0.03650944801):0.02559859383,24:0.0511867987):0.01789936256):0.009288913801,(22:0.0186346550,23:0.0108139565):0.04831046831):0.0219788041,(25:0.0000027967,26:0.0000021452):0.06119549838):0.02376577335,((8:0.0000009998,9:0.0000009998):2.259482004e-06,(10:0.0000025675,148:0.0000027785):0.01305894211):0.064891223):0.03202685784,(53:0.0000009998,55:0.0000009998):0.04392393963):0.02184755949,(((((6:0.0000009998,7:0.0000009998):0.08914543731,(16:0.0000029240,18:0.0000026824):0.1174195202):0.03840123666,((((((14:0.0000009998,15:0.0000009998):0.01027106732,33:0.0103120455):0.002486102053,((34:0.0000025367,35:0.0000009998):0.005105202812,(46:0.0000025896,47:0.0000026323):0.005151489405):0.005172638449):0.01803459824,(((37:0.0000009998,38:0.0000009998):2.20848057e-06,39:0.0025481625):0.02234570094,(41:0.0000025742,42:0.0000020888):0.01280795252):0.03107555955):0.0186826023,(((((20:0.0000024021,21:0.0000024018):0.02092710246,36:0.0128406905):2.223396125e-06,(27:0.0051098414,45:0.0000029522):0.007651894148):0.002585992129,28:0.0102103218):0.01445349308,(43:0.0000024788,44:0.0000022483):0.01435378891):0.00337221609):0.04639161137,(31:0.0000009998,32:0.0000009998):0.03590269114):0.02678121694):0.014828731,(29:0.0000027803,30:0.0000009998):0.07733667405):0.01242770884,(((54:0.0000009998,56:0.0000009998):0.03537628066,(57:0.0314320552,147:0.0216235161):0.0539335042):0.01919179188,58:0.0588560308):0.01026145365):0.01131956496):2.324290216e-06):0.01237577168,145:0.0379606485):0.00423826559,(11:0.1404086410,(((105:0.0222162368,138:0.0255871511):0.02754057783,146:0.0358083579):0.007071501596,(121:0.0558127405,(128:0.0000009998,143:0.0000009998):0.03105035081):0.00194077787):0.05998344951):0.01062866353):0.0146483432):0.06790860567,(2:0.0000009998,61:0.0000020605):0.04772379233):0.04913351027,62:0.0000024453);
 02: -17125.0789487 (0:0.0000028857,((((((1:0.0000028424,94:0.0000020755):0.1324269284,65:0.0854304096):0.02706669035,((48:0.2334439067,((63:0.0000029181,64:0.0000020985):0.3905704478,((((((((66:0.0141988457,110:0.0116252883):0.004931424209,117:0.0194562993):0.003613448172,(114:0.0050490230,118:0.0050459624):0.007900624165):0.03986196246,((((108:0.0000023843,109:0.0000025348):0.02242853449,(133:0.0000025615,134:0.0000021093):0.01163677647):0.02086808563,(115:0.0000022022,116:0.0000023019):0.02039949889):0.01996337324,113:0.0549832569):0.01492659137):0.1680707882,(((((69:0.0179670268,(70:0.0000010000,83:0.0000027095):0.001013868622):0.1841179021,((71:0.1076167352,(135:0.0000010000,136:0.0000010000):0.0523359684):0.03611315448,104:0.1557580651):0.03215220622):0.03555928514,87:0.1252273444):0.02554196467,(81:0.0000027472,82:0.0000022255):0.1790654829):0.02369946654,((95:0.0000020439,97:0.0000021589):0.08293111791,(96:0.0000028306,98:0.0000023359):0.07619014347):0.1696652779):0.05728623751):0.01826153967,(((((67:0.0000010000,68:0.0000010000):0.03903369775,(73:0.0295493216,((90:0.0000026494,91:0.0000025980):0.007858100123,(131:0.0000022612,137:0.0000025619):0.005284156628):0.004965416148):0.01887519714):0.07787893139,(((78:0.0047738394,89:0.0214900915):0.0366418015,88:0.0253610651):0.04733523703,(111:0.0000026826,112:0.0000010000):0.07044079579):0.04939631883):0.1022293961,(((74:0.1982723667,(80:0.0501559939,(106:0.0000010000,107:0.0000010000):0.05331136647):0.1180255561):0.04229163398,((92:0.0000010000,93:0.0000010000):0.1000817687,139:0.1486895598):0.2008572354):0.02358422786,(((84:0.0000010000,103:0.0000029176):0.0290981553,(102:0.0452144723,124:0.0231890984):0.009568517434):0.00464752731,(122:0.0082040487,(129:0.0000027947,130:0.0000024675):0.008137280535):0.02162473484):0.1331357758):0.08143344918):0.02854985121,(100:0.0000023952,101:0.0000029298):0.1810164224):0.02117534072):0.06360947726,(((((75:0.0000010000,76:0.0000010000):0.01564761608,77:0.0131359827):0.0104470663,127:0.0159255456):0.008193075289,132:0.0375918223):0.004661965596,(86:0.0373390300,((119:0.0000010000,120:0.0000010000):0.002432001124,123:0.0027772109):0.02393269503):0.0123703395):0.2217887325):0.04660451047,((((72:0.0359252837,(125:0.0000010000,126:0.0000010000):0.05276649679):0.2161581834,99:0.2788965187):0.4341093552,(79:0.0099142186,142:0.0388625570):0.5474097039):0.3979324266,85:0.8285219563):0.1191766064):0.09585441693):0.1118482662):0.06775849863,(((49:0.0000026005,51:0.0000024275):0.002651791615,(50:0.0000010000,149:0.0000010000):2.220379107e-06):0.1290739184,((52:0.0000020331,140:0.0000023962):0.05783857309,144:0.0519886342):0.01729465173):0.02399686719):0.001033954095):0.018731754,(59:0.0000010000,60:0.0000010000):0.08543171142):0.01326551314,(((((3:0.0000010000,4:0.0000027539):0.08903767838,141:0.0438463160):0.02490028079,((((((5:0.0393895737,(((12:0.0000010000,13:0.0000010000):0.001986253595,((17:0.0000010000,19:0.0000010000):0.006079294092,40:0.0099367492):0.0366535462):0.02569390269,24:0.0514176299):0.01798149929):0.009365722107,(22:0.0187267639,23:0.0108513428):0.04850127033):0.02200723274,(25:0.0000027967,26:0.0000021452):0.0615795669):0.02386195269,((8:0.0000010000,9:0.0000010000):2.259482004e-06,(10:0.0000025675,148:0.0000027785):0.01312405427):0.06524287263):0.03192504081,(53:0.0000010000,55:0.0000010000):0.04411399031):0.02193067812,((((6:0.0000010000,7:0.0000010000):0.08761592364,(16:0.0000029240,18:0.0000026824):0.1213806967):0.03777049107,((((((14:0.0000010000,15:0.0000010000):0.01031362055,33:0.0103546726):0.002494495536,((34:0.0000025367,35:0.0000010000):0.005127677828,(46:0.0000025896,47:0.0000026323):0.005171738255):0.005194338428):0.01816589939,(((37:0.0000010000,38:0.0000010000):2.20848057e-06,39:0.0025588445):0.02243867072,(41:0.0000025742,42:0.0000020888):0.01286393675):0.03115813207):0.01872434096,(((((20:0.0000024021,21:0.0000024018):0.02101794186,36:0.0128962250):2.014812691e-06,(27:0.0051317897,45:0.0000022257):0.00768500499):0.002578418247,28:0.0102773472):0.01445864905,(43:0.0000024788,44:0.0000022483):0.01449905332):0.00351331907):0.04699474557,(31:0.0000010000,32:0.0000010000):0.03566597):0.03289703565):0.02082718665,((29:0.0000027803,30:0.0000010000):0.0851219219,(((54:0.0000010000,56:0.0000010000):0.03503360171,(57:0.0317816646,147:0.0215261662):0.05351254445):0.02202998646,58:0.0567360386):0.00441607854):0.00719501042):0.01190995702):2.894260547e-06):0.01259206372,145:0.0382847622):0.004196634223,(11:0.1410037423,(((105:0.0223236206,138:0.0257096589):0.02765867627,146:0.0359603075):0.00708497068,(121:0.0560667929,(128:0.0000010000,143:0.0000010000):0.03119075424):0.002004771159):0.06028427459):0.01066206806):0.01470333158):0.06815073021,(2:0.0000010000,61:0.0000020605):0.04796793427):0.04931293042,62:0.0000026022);
 03: -17125.0858415 (0:0.0000028857,((((((1:0.0000028424,94:0.0000020755):0.1325488132,65:0.0854377755):0.02704616497,((48:0.2331360013,((63:0.0000029181,64:0.0000020985):0.3899016503,(((((((((66:0.0141991856,110:0.0116383527):0.004804392916,117:0.0196022006):0.003643520697,(114:0.0050510559,118:0.0050463713):0.008018597977):0.05133332086,113:0.0547948719):0.007691734755,(((108:0.0000023843,109:0.0000025348):0.02280543293,(133:0.0000025615,134:0.0000021093):0.01126095255):0.02091521573,(115:0.0000022022,116:0.0000023019):0.02094887608):0.0158892662):0.1743780818,(((((69:0.0179378657,(70:0.0000010000,83:0.0000027095):0.001035058966):0.1842177262,((71:0.1076034025,(135:0.0000010000,136:0.0000010000):0.05235162022):0.03597962246,104:0.1559323107):0.03204070813):0.03535040942,87:0.1252160226):0.02615807567,(81:0.0000027472,82:0.0000022255):0.1784379):0.02267575484,((95:0.0000020439,97:0.0000021589):0.08295843284,(96:0.0000028306,98:0.0000023359):0.07621062406):0.1710751176):0.0550643159):0.01906740855,(((((67:0.0000010000,68:0.0000010000):0.03912135807,(73:0.0295528556,((90:0.0000026494,91:0.0000025980):0.007855921758,(131:0.0000022612,137:0.0000025619):0.005282620517):0.004954128368):0.01870740142):0.07713083675,(((78:0.0047591851,89:0.0214910025):0.03659926733,88:0.0253958371):0.04732867379,(111:0.0000026826,112:0.0000010000):0.07034940687):0.05026816496):0.1018076706,(((74:0.1977931584,(80:0.0499699160,(106:0.0000010000,107:0.0000010000):0.05353337625):0.1183559373):0.04235485198,((92:0.0000010000,93:0.0000010000):0.1004249682,139:0.1484174287):0.200874934):0.02375401165,(((84:0.0000010000,103:0.0000029176):0.02909996319,(102:0.0452273351,124:0.0231882266):0.009568282307):0.004679823613,(122:0.0082009179,(129:0.0000027947,130:0.0000024675):0.008133941972):0.02159429296):0.1323838617):0.08152368328):0.02806066542,(100:0.0000023952,101:0.0000029298):0.1811657767):0.02696002851):0.05915727818,(((((75:0.0000010000,76:0.0000010000):0.01564726905,77:0.0131360597):0.01044729951,127:0.0159268644):0.008190318052,132:0.0375935773):0.004659424629,(86:0.0373426348,((119:0.0000010000,120:0.0000010000):0.002432069954,123:0.0027772532):0.02393353095):0.01237593219):0.2241145954):0.04343807042,((((72:0.0359484643,(125:0.0000010000,126:0.0000010000):0.05269192665):0.2153910136,99:0.2794683435):0.4337852654,(79:0.0098722293,142:0.0389061922):0.5486460131):0.3977576383,85:0.8298143091):0.1186960617):0.09668130765):0.1124231699):0.06784616321,(((49:0.0000026005,51:0.0000024275):0.002651544976,(50:0.0000010000,149:0.0000010000):2.302251657e-06):0.1291643053,((52:0.0000020331,140:0.0000023962):0.05786124471,144:0.0519953042):0.01727869415):0.02393742515):0.001241177282):0.01871840314,(59:0.0000010000,60:0.0000010000):0.08533572049):0.01329948728,(((((3:0.0000010000,4:0.0000027539):0.08929137628,141:0.0437835474):0.02512396345,((((((5:0.0393893668,(((12:0.0000010000,13:0.0000010000):0.001983795515,((17:0.0000010000,19:0.0000010000):0.006080602272,40:0.0099376043):0.03666147093):0.02570117045,24:0.0514283237):0.01798419911):0.00933980872,(22:0.0187229491,23:0.0108643059):0.04853208112):0.02208297345,(25:0.0000027967,26:0.0000021452):0.06151319343):0.02386240268,((8:0.0000010000,9:0.0000010000):2.259482004e-06,(10:0.0000025675,148:0.0000027785):0.01312575669):0.06521540436):0.03217724397,(53:0.0000010000,55:0.0000010000):0.04412897899):0.02194958536,(((((6:0.0000010000,7:0.0000010000):0.089623217,(16:0.0000029240,18:0.0000026824):0.1180495164):0.03850491531,((((((14:0.0000010000,15:0.0000010000):0.01031794406,33:0.0103590074):0.002496603558,((34:0.0000025367,35:0.0000010000):0.005127366564,(46:0.0000025896,47:0.0000026323):0.005175389897):0.005196839251):0.01811655725,(((37:0.0000010000,38:0.0000010000):2.20848057e-06,39:0.0025598459):0.02244724745,(41:0.0000025742,42:0.0000020888):0.01286592351):0.03121594257):0.01876665361,(((((20:0.0000024021,21:0.0000024018):0.02102048799,36:0.0128977101):2.223396125e-06,(27:0.0051324918,45:0.0000029522):0.007685817491):0.00259762411,28:0.0102558892):0.01451907337,(43:0.0000024788,44:0.0000022483):0.01442054025):0.003388271882):0.04660913028,(31:0.0000010000,32:0.0000010000):0.03607055368):0.02691294336):0.01490961609,(29:0.0000027803,30:0.0000010000):0.07770722988):0.01246551895,(((54:0.0000010000,56:0.0000010000):0.03554887808,(57:0.0315569151,147:0.0217353300):0.0541740578):0.01926452148,58:0.0591378994):0.01029781602):0.01137076403):2.591514587e-06):0.01243412509,145:0.0381658730):0.004248146691,(11:0.1411209929,(((105:0.0223170822,138:0.0257050093):0.02766430306,146:0.0359939835):0.007107542792,(121:0.0560723528,(128:0.0000010000,143:0.0000010000):0.03121076966):0.001946365271):0.0602803924):0.01067020586):0.0147224099):0.06821298036,(2:0.0000010000,61:0.0000020605):0.04795982821):0.04935732139,62:0.0000026022);
 04: -17125.1043271 (0:0.0000028857,(((((((1:0.0000028424,94:0.0000020755):0.1324677869,65:0.0860590689):0.02720409163,(48:0.2341548301,((63:0.0000029181,64:0.0000020985):0.3921927752,((((((((66:0.0142400068,110:0.0116616897):0.004946978008,117:0.0195167220):0.003625126501,(114:0.0050643542,118:0.0050612665):0.007922343291):0.04001866726,((((108:0.0000023843,109:0.0000025348):0.02249840011,(133:0.0000025615,134:0.0000021093):0.0116709751):0.02093045633,(115:0.0000022022,116:0.0000023019):0.02046304554):0.02002126259,113:0.0551501130):0.01496022086):0.1685796855,(((((69:0.0180994866,(70:0.0000010000,83:0.0000027095):0.000984585524):0.1847862926,((71:0.1079570100,(135:0.0000010000,136:0.0000010000):0.05251443069):0.03622597305,104:0.1562780364):0.0322879146):0.03565972956,87:0.1257288086):0.02556102111,(81:0.0000027472,82:0.0000022255):0.1796741107):0.02376826598,((95:0.0000020439,97:0.0000021589):0.08329503029,(96:0.0000029189,98:0.0000027572):0.07630774641):0.1702334445):0.05741975676):0.01835207672,(((((67:0.0000010000,68:0.0000010000):0.03913626319,(73:0.0296354824,((90:0.0000026494,91:0.0000025980):0.007881504456,(131:0.0000022612,137:0.0000025619):0.005300105224):0.004984374215):0.01894354583):0.07813321305,(((78:0.0047852438,89:0.0215583613):0.0367591075,88:0.0254373301):0.04749133963,(111:0.0000026826,112:0.0000010000):0.07063713288):0.04954645572):0.1025454932,(((74:0.1989186819,(80:0.0503186321,(106:0.0000010000,107:0.0000010000):0.05348320793):0.1183900652):0.04241174999,((92:0.0000010000,93:0.0000010000):0.1003938429,139:0.1491826299):0.2015613048):0.0236732771,(((84:0.0000010000,103:0.0000029176):0.02918651153,(102:0.0453515485,124:0.0232590914):0.009597901147):0.004662058484,(122:0.0082293539,(129:0.0000027947,130:0.0000024675):0.008161892298):0.02168969219):0.1335709045):0.08166772312):0.02864807002,(100:0.0000023952,101:0.0000029298):0.1815765438):0.02126625034):0.0639376265,(((((75:0.0000010000,76:0.0000010000):0.01569572024,77:0.0131758672):0.01047737245,127:0.0159750293):0.008220275793,132:0.0377096749):0.004674100156,(86:0.0374522029,((119:0.0000010000,120:0.0000010000):0.002439356885,123:0.0027856177):0.02400903354):0.01240831063):0.2223394657):0.04679466834,((((72:0.0360258347,(125:0.0000010000,126:0.0000010000):0.05294450516):0.2170318692,99:0.2794941803):0.4356213044,(79:0.0099738145,142:0.0389638416):0.5491361131):0.3995399013,85:0.8312888721):0.1193274059):0.09598915132):0.1122180909):0.06825207734):2.719462602e-06,(((49:0.0000026005,51:0.0000024275):0.002659611966,(50:0.0000010000,149:0.0000010000):2.786970582e-06):0.1296354772,((52:0.0000020331,140:0.0000023962):0.05815327543,144:0.0520401249):0.01735847128):0.02438258033):0.01924368762,(59:0.0000010000,60:0.0000010000):0.08579316433):0.01325588709,(((((3:0.0000010000,4:0.0000027539):0.08931667124,141:0.0439905896):0.02497390947,((((((5:0.0394732601,(((12:0.0000010000,13:0.0000010000):0.001993535224,((17:0.0000010000,19:0.0000010000):0.006092503869,40:0.0099582999):0.03673088907):0.02574639562,24:0.0515285890):0.01801978103):0.009390129981,(22:0.0187568370,23:0.0108836737):0.04860627503):0.02205745272,(25:0.0000027967,26:0.0000021452):0.06170882295):0.02391498876,((8:0.0000010000,9:0.0000010000):2.259482004e-06,(10:0.0000025675,148:0.0000027785):0.01315266974):0.06539243332):0.03198889198,(53:0.0000010000,55:0.0000010000):0.04422559161):0.02198773998,((((6:0.0000010000,7:0.0000010000):0.08817781687,(16:0.0000029240,18:0.0000026824):0.1214609613):0.03781794911,((((((14:0.0000010000,15:0.0000010000):0.01034142023,33:0.0103826544):0.002501351586,((34:0.0000025367,35:0.0000010000):0.005142468364,(46:0.0000025896,47:0.0000026323):0.00518467294):0.005207863786):0.01860701763,(((37:0.0000010000,38:0.0000010000):2.20848057e-06,39:0.0025668234):0.02250475787,(41:0.0000025742,42:0.0000020888):0.01291182325):0.03112717336):0.01857890927,(((((20:0.0000028874,21:0.0000021757):0.02107534394,36:0.0129310841):2.092996734e-06,(27:0.0051457578,45:0.0000029522):0.007705852843):0.002587074976,28:0.0102944634):0.01448393119,(43:0.0000024788,44:0.0000022483):0.01456633704):0.003555921819):0.04690788458,(31:0.0000010000,32:0.0000010000):0.03601397305):0.03218969259):0.02127565283,((29:0.0000027803,30:0.0000010000):0.08537906617,(((54:0.0000010000,56:0.0000010000):0.03522602726,(57:0.0318503726,147:0.0216147675):0.05358659591):0.02196621797,58:0.0569906082):0.004529207036):0.007181469224):0.01219960257):2.106327831e-06):0.01255947994,145:0.0383696716):0.004213622111,(11:0.1414683608,(((105:0.0223929180,138:0.0257903671):0.02774467904,146:0.0360785224):0.007114879058,(121:0.0562388488,(128:0.0000010000,143:0.0000010000):0.03128833562):0.001991324182):0.06048565527):0.01069691344):0.01470297252):0.06833880407,(2:0.0000010000,61:0.0000020605):0.04814226853):0.04943445854,62:0.0000026022);
 05: -17125.1577828 (0:0.0000023017,((((((1:0.0000028424,94:0.0000020755):0.1329040742,65:0.0856454851):0.02739449864,((48:0.2357324455,((63:0.0000029181,64:0.0000020985):0.3924136809,((((((((66:0.0142438578,110:0.0116630066):0.00495272027,117:0.0195210062):0.003624316538,(114:0.0050667150,118:0.0050631306):0.00792629925):0.04025812294,((((108:0.0000023843,109:0.0000025348):0.02250502418,(133:0.0000025615,134:0.0000021093):0.01167355382):0.02094127808,(115:0.0000022022,116:0.0000023019):0.02045944412):0.01999260618,113:0.0551933412):0.01475281003):0.169975075,((((69:0.0182059632,(70:0.0000010000,83:0.0000027095):0.0008027391038):0.183853829,((71:0.1074638703,(135:0.0000010000,136:0.0000010000):0.05283142133):0.03587325643,104:0.1564749619):0.03356378585):0.03430487348,87:0.1275240618):0.02663862218,((81:0.0000020212,82:0.0000022255):0.1686499137,((95:0.0000020576,97:0.0000021351):0.08637892798,(96:0.0000028306,98:0.0000023359):0.07291165519):0.1671120376):0.02346186955):0.06532392967):0.01926328879,(((((67:0.0000010000,68:0.0000010000):0.03928364998,(73:0.0297148927,((90:0.0000026494,91:0.0000025980):0.007896738363,(131:0.0000022612,137:0.0000025619):0.005311218353):0.004981100336):0.01886697421):0.07732389351,(((78:0.0047764000,89:0.0216075036):0.03682027757,88:0.0254869837):0.04760437739,(111:0.0000010000,112:0.0000010000):0.07070691235):0.05044284421):0.1012212442,(((74:0.1989796906,(80:0.0502872847,(106:0.0000010000,107:0.0000010000):0.0536224105):0.1192886929):0.04219372178,((92:0.0000010000,93:0.0000010000):0.100323561,139:0.1497508061):0.202510247):0.02370670059,(((84:0.0000010000,103:0.0000010000):0.02922825404,(102:0.0454150280,124:0.0232981678):0.009612094072):0.004708155059,(122:0.0082422474,(129:0.0000027947,130:0.0000024675):0.008175214639):0.02168253183):0.1334634432):0.08225130777):0.02754403617,(100:0.0000023952,101:0.0000029298):0.1826151793):0.02114534643):0.06452144314,(((((75:0.0000010000,76:0.0000010000):0.01569175329,77:0.0131672593):0.01047244083,127:0.0159696402):0.008210795219,132:0.0377090750):0.004663405881,(86:0.0374508899,((119:0.0000010000,120:0.0000010000):0.002438854629,123:0.0027843831):0.02400047985):0.01239853066):0.2236278808):0.04426941355,((((72:0.0360040046,(125:0.0000010000,126:0.0000010000):0.05294951175):0.2169869902,99:0.2795941980):0.4351496648,(79:0.0100821152,142:0.0388716172):0.5509772935):0.3987410569,85:0.8327923817):0.1188222582):0.09766566939):0.1129443409):0.06683524671,(((49:0.0000026005,51:0.0000024275):0.002659175616,(50:0.0000010000,149:0.0000010000):2.302251657e-06):0.1291594707,((52:0.0000020331,140:0.0000023962):0.05801209905,144:0.0521392278):0.01761256706):0.02402427017):0.0009853036598):0.01853689916,(59:0.0000010000,60:0.0000010000):0.08568864237):0.01333268862,(((((3:0.0000010000,4:0.0000027539):0.08930125459,141:0.0439754434):0.02498410766,((((((5:0.0394763321,(((12:0.0000010000,13:0.0000010000):0.001973581058,((17:0.0000010000,19:0.0000010000):0.006090283403,40:0.0099613555):0.03675534422):0.0257603103,24:0.0515388686):0.01801734427):0.009400163638,(22:0.0187538199,23:0.0108876116):0.04860427736):0.02205879582,(25:0.0000027967,26:0.0000021452):0.06170714185):0.02391949913,((8:0.0000010000,9:0.0000010000):2.259482004e-06,(10:0.0000025675,148:0.0000027785):0.01315047153):0.0653962675):0.03197973384,(53:0.0000010000,55:0.0000010000):0.04422721563):0.02198325627,((((6:0.0000010000,7:0.0000010000):0.08788797044,(16:0.0000029240,18:0.0000026824):0.1218090796):0.03786334064,((((((14:0.0000010000,15:0.0000010000):0.01034283818,33:0.0103842717):0.002501600962,((34:0.0000025367,35:0.0000010000):0.005142294493,(46:0.0000025896,47:0.0000026323):0.005186459374):0.005208782314):0.01821157425,(((37:0.0000010000,38:0.0000010000):2.20848057e-06,39:0.0025661579):0.02250494926,(41:0.0000025742,42:0.0000020888):0.01289918023):0.03125124005):0.01877517154,(((((20:0.0000024021,21:0.0000024018):0.02107795581,36:0.0129326128):2.262203188e-06,(27:0.0051465384,45:0.0000029522):0.007706900193):0.002585937791,28:0.0103058972):0.0144978624,(43:0.0000024788,44:0.0000022483):0.01454115751):0.003524041946):0.04714860571,(31:0.0000010000,32:0.0000010000):0.03577458916):0.03300634242):0.02086561658,((29:0.0000027803,30:0.0000010000):0.0853982524,(((54:0.0000010000,56:0.0000010000):0.03512888255,(57:0.0318788908,147:0.0215793556):0.05367249153):0.02209928723,58:0.0569007125):0.00440131115):0.007214143457):0.01194378765):2.076610619e-06):0.01261913052,145:0.0383878431):0.004212073907,(11:0.1414648094,(((105:0.0223894615,138:0.0257807741):0.02773063058,146:0.0360691301):0.007102083437,(121:0.0562196077,(128:0.0000010000,143:0.0000010000):0.03128176235):0.002012877063):0.06047670486):0.01066994047):0.01473281947):0.0683577281,(2:0.0000010000,61:0.0000020605):0.04810807687):0.04946201298,62:0.0000024453);
 06: -17125.1872141 (0:0.0000023017,((((((1:0.0000028424,94:0.0000020755):0.1326911591,65:0.0855367519):0.027090992,((48:0.2335388792,((63:0.0000029181,64:0.0000020985):0.3905182046,(((((((((66:0.0142126349,110:0.0116459608):0.004809090811,117:0.0196180299):0.003647738319,(114:0.0050551182,118:0.0050504179):0.008024016897):0.05139507817,113:0.0548763889):0.007716241845,(((108:0.0000023843,109:0.0000025348):0.02283042519,(133:0.0000025615,134:0.0000021093):0.01127134366):0.02094034108,(115:0.0000022022,116:0.0000023019):0.0209759806):0.01586753284):0.1746228441,(((((69:0.0179527065,(70:0.0000010000,83:0.0000027095):0.001038911202):0.1843685146,((71:0.1077455800,(135:0.0000010000,136:0.0000010000):0.05244416277):0.03600594639,104:0.1561422135):0.03211634678):0.03540674559,87:0.1253612939):0.02621497855,(81:0.0000020212,82:0.0000022255):0.1786987791):0.02272362263,((95:0.0000020576,97:0.0000021351):0.08317016066,(96:0.0000028306,98:0.0000023359):0.07620049049):0.1712651035):0.0550993067):0.01915473811,(((((67:0.0000010000,68:0.0000010000):0.03919218408,(73:0.0296053145,((90:0.0000026494,91:0.0000025980):0.007870153436,(131:0.0000022612,137:0.0000025619):0.005292345608):0.004965753499):0.01874626169):0.0772906365,(((78:0.0047676020,89:0.0215317391):0.03667079789,88:0.0254448211):0.0474239145,(111:0.0000010000,112:0.0000010000):0.07046717135):0.05037149883):0.1020044099,(((74:0.1981071833,(80:0.0500179569,(106:0.0000010000,107:0.0000010000):0.05361512702):0.1185163773):0.04245535083,((92:0.0000010000,93:0.0000010000):0.1005531691,139:0.1486044476):0.201111581):0.0238144333,(((84:0.0000010000,103:0.0000010000):0.02913327175,(102:0.0452842464,124:0.0232144996):0.009580550874):0.004698088226,(122:0.0082119107,(129:0.0000027947,130:0.0000024675):0.008144218806):0.02161574625):0.1325077419):0.08169879646):0.02805683201,(100:0.0000023952,101:0.0000029298):0.1813702251):0.02700123592):0.05934865521,(((((75:0.0000010000,76:0.0000010000):0.01567236554,77:0.0131577786):0.01046304966,127:0.0159522573):0.008206020374,132:0.0376520904):0.004665297796,(86:0.0373996143,((119:0.0000010000,120:0.0000010000):0.002435805357,123:0.0027816579):0.02397198321):0.01239763333):0.2243739475):0.04374846051,((((72:0.0360123594,(125:0.0000010000,126:0.0000010000):0.05282488812):0.2157351879,99:0.2802635935):0.4347142521,(79:0.0099079943,142:0.0389631246):0.5499361562):0.3985949922,85:0.8303935129):0.1192675603):0.09649997876):0.1125578239):0.06805412508,(((49:0.0000026005,51:0.0000024275):0.002655308524,(50:0.0000010000,149:0.0000010000):2.770913407e-06):0.129307906,((52:0.0000020331,140:0.0000023962):0.05794260525,144:0.0520802952):0.0173053003):0.02399948728):0.001177670953):0.01871417765,(59:0.0000010000,60:0.0000010000):0.08555923005):0.01330141433,(((((3:0.0000010000,4:0.0000027539):0.08919325772,141:0.0439268817):0.02495378887,((((((5:0.0394503187,(((12:0.0000010000,13:0.0000010000):0.00199304173,((17:0.0000010000,19:0.0000010000):0.006088856726,40:0.0099525909):0.03670901039):0.02573528995,24:0.0514989490):0.01801284661):0.009387575746,(22:0.0187465588,23:0.0108759277):0.04857342087):0.02204154543,(25:0.0000027967,26:0.0000021452):0.06168593556):0.02389847199,((8:0.0000010000,9:0.0000010000):2.259482004e-06,(10:0.0000025675,148:0.0000027785):0.01314370395):0.06534447258):0.03197962382,(53:0.0000010000,55:0.0000010000):0.04417799297):0.02196456587,((((6:0.0000010000,7:0.0000010000):0.08785439089,(16:0.0000029240,18:0.0000026824):0.1216979794):0.03779504911,((((((14:0.0000010000,15:0.0000010000):0.01033344647,33:0.0103745237):0.002499510111,((34:0.0000025367,35:0.0000010000):0.005136650202,(46:0.0000025896,47:0.0000026323):0.005182354075):0.005204725153):0.01820133598,(((37:0.0000010000,38:0.0000010000):2.976319609e-06,39:0.0025638252):0.02248307689,(41:0.0000025742,42:0.0000024900):0.01288927439):0.03122092391):0.0187619578,(((((20:0.0000024021,21:0.0000024018):0.0210551021,36:0.0129189337):2.92961175e-06,(27:0.0051408811,45:0.0000029522):0.007698589509):0.002583128687,28:0.0102959290):0.01448544696,(43:0.0000024788,44:0.0000022483):0.01452936091):0.003520642402):0.04709372516,(31:0.0000010000,32:0.0000010000):0.03573802256):0.03298076848):0.02086537635,((29:0.0000027803,30:0.0000010000):0.08530426205,(((54:0.0000010000,56:0.0000010000):0.03509548713,(57:0.0318540645,147:0.0215429097):0.05360805741):0.02207901144,58:0.0568438713):0.004406614714):0.007213851082):0.01193555448):2.076610619e-06):0.01261395509,145:0.0383642234):0.004204365555,(11:0.1412728002,(((105:0.0223568794,138:0.0257427879):0.02769352891,146:0.0360367046):0.007099622283,(121:0.0561476612,(128:0.0000010000,143:0.0000010000):0.03125256758):0.002014159262):0.06039709262):0.01067481568):0.01473097339):0.06826779019,(2:0.0000010000,61:0.0000020605):0.04804831675):0.04939820102,62:0.0000024453);
 07: -17125.2051181 (0:0.0000023017,((((((1:0.0000028424,94:0.0000020755):0.1341214133,65:0.0862403830):0.02754637341,((48:0.2370950781,((63:0.0000029181,64:0.0000020985):0.3948240893,(((((((((66:0.0143715251,110:0.0117742653):0.004868379169,117:0.0198384803):0.003687121681,(114:0.0051123576,118:0.0051073937):0.008107385931):0.05206750398,113:0.0554684235):0.007806568044,(((108:0.0000023843,109:0.0000025348):0.02308188944,(133:0.0000029354,134:0.0000029269):0.01139751135):0.02115866291,(115:0.0000022022,116:0.0000023019):0.02119953533):0.01603392615):0.1783192754,((((69:0.0166229376,(70:0.0000010000,83:0.0000027095):0.001238709485):0.1860244481,((71:0.1090819380,(135:0.0000010000,136:0.0000010000):0.05311925716):0.03648464751,104:0.1573906054):0.03306378908):0.0325438811,87:0.1281133405):0.0288664755,((81:0.0000027084,82:0.0000026401):0.1697042726,((95:0.0000020439,97:0.0000021589):0.08722171762,(96:0.0000028306,98:0.0000023359):0.07359247766):0.1700184228):0.02249521775):0.06338063224):0.0200331169,(((((67:0.0000010000,68:0.0000010000):0.03970405521,(73:0.0299882585,((90:0.0000026494,91:0.0000025980):0.007968614848,(131:0.0000022612,137:0.0000025619):0.005359932327):0.005025588583):0.01896093448):0.07769345422,(((78:0.0048271484,89:0.0218006205):0.03715249593,88:0.0257342757):0.04804112319,(111:0.0000010000,112:0.0000010000):0.07127606477):0.0515483262):0.1016967307,(((74:0.2005738525,(80:0.0505212808,(106:0.0000010000,107:0.0000010000):0.05434433367):0.1205824853):0.04262527621,((92:0.0000010000,93:0.0000028568):0.1017845054,139:0.1503881362):0.2040397678):0.02421406944,(((84:0.0000010000,103:0.0000010000):0.02948830769,(102:0.0458469623,124:0.0234870987):0.009696123005):0.004810469266,(122:0.0083126013,(129:0.0000027947,130:0.0000024675):0.008244942608):0.02177479129):0.1341891791):0.08266318549):0.02744508858,(100:0.0000029331,101:0.0000029298):0.1849074105):0.02738912152):0.06034102379,(((((75:0.0000010000,76:0.0000010000):0.01582068161,77:0.0132751683):0.01055442155,127:0.0161042465):0.008276974997,132:0.0380335686):0.004692234712,(86:0.0377587792,((119:0.0000010000,120:0.0000010000):0.002458769019,123:0.0028071362):0.02420621546):0.0125173111):0.2280475414):0.04182876925,((((72:0.0362429182,(125:0.0000010000,126:0.0000010000):0.05331351091):0.2178124965,99:0.2826541309):0.438777995,(79:0.0102476813,142:0.0391275569):0.5569031356):0.4011050214,85:0.8401193985):0.1212516656):0.09909132502):0.1143490964):0.06759379315,(((49:0.0000026005,51:0.0000024275):0.002679257458,(50:0.0000010000,149:0.0000010000):2.302251657e-06):0.1302875162,((52:0.0000020331,140:0.0000023962):0.0585059622,144:0.0525220782):0.01773381101):0.02421198902):0.001310889188):0.01859771856,(59:0.0000010000,60:0.0000010000):0.08622288299):0.01346161948,(((((3:0.0000010000,4:0.0000027539):0.0902227384,141:0.0442504284):0.02537964355,((((((5:0.0397743729,(((12:0.0000010000,13:0.0000010000):0.001993025254,((17:0.0000010000,19:0.0000010000):0.006136366939,40:0.0100350126):0.03703156998):0.02595944886,24:0.0519316643):0.01814962086):0.009450179019,(22:0.0189161567,23:0.0109533487):0.04899068414):0.02230260077,(25:0.0000021212,26:0.0000030000):0.06212154739):0.02408705417,((8:0.0000010000,9:0.0000010000):2.259482004e-06,(10:0.0000025675,148:0.0000027785):0.0132528765):0.06588146003):0.03242878626,(53:0.0000010000,55:0.0000010000):0.04459760735):0.02217227192,(((((6:0.0000010000,7:0.0000010000):0.09051514651,(16:0.0000029240,18:0.0000026824):0.1193050512):0.0387724931,((((((14:0.0000010000,15:0.0000010000):0.01041253119,33:0.0104543582):0.00251814901,((34:0.0000025367,35:0.0000010000):0.005174350648,(46:0.0000025896,47:0.0000026323):0.005222367793):0.005244041809):0.01827167018,(((37:0.0000010000,38:0.0000010000):2.20848057e-06,39:0.0025833480):0.02265765094,(41:0.0000025742,42:0.0000020888):0.01297960134):0.03150996971):0.01893580066,(((((20:0.0000024021,21:0.0000024018):0.02121670379,36:0.0130159746):2.098728847e-06,(27:0.0051798463,45:0.0000021601):0.007756485739):0.00262144831,28:0.0103496206):0.01464930045,(43:0.0000024788,44:0.0000022483):0.01455516383):0.003419635367):0.04707001704,(31:0.0000010000,32:0.0000010000):0.03641523049):0.02718311948):0.01503551961,(29:0.0000020081,30:0.0000021679):0.07851538134):0.01252485973,(((54:0.0000010000,56:0.0000010000):0.03590564888,(57:0.0318317765,147:0.0219597639):0.05468028183):0.01942698845,58:0.0597158565):0.01034663896):0.01148254753):2.871451999e-06):0.01254137645,145:0.0385581756):0.004286342167,(11:0.1426769280,(((105:0.0225406052,138:0.0259726592):0.0279498158,146:0.0363568744):0.007179225993,(121:0.0566500049,(128:0.0000010000,143:0.0000010000):0.03154007059):0.001943157442):0.06093810511):0.01072327775):0.01486767026):0.06891325845,(2:0.0000010000,61:0.0000020605):0.04844520859):0.04988397069,62:0.0000024453);
 08: -17125.224141 (0:0.0000023017,((((((1:0.0000028424,94:0.0000020755):0.1336496724,65:0.0858741034):0.02752346499,((48:0.2363603306,((63:0.0000029181,64:0.0000020985):0.3934150112,(((((((((66:0.0142983172,110:0.0117219298):0.004844789598,117:0.0197423476):0.003669567546,(114:0.0050878426,118:0.0050829107):0.008071794568):0.05184507519,113:0.0552298238):0.007821683725,(((108:0.0000029711,109:0.0000021920):0.02297413578,(133:0.0000025615,134:0.0000021093):0.01134643504):0.02107297683,(115:0.0000021849,116:0.0000020259):0.02110062833):0.0157977159):0.1774952665,((((69:0.0182991946,(70:0.0000010000,83:0.0000027095):0.0008230110358):0.1850141167,((71:0.1082878089,(135:0.0000010000,136:0.0000010000):0.05308317773):0.03574202767,104:0.1578159182):0.03360588114):0.03427884897,87:0.1284684156):0.02706253878,((81:0.0000020212,82:0.0000022255):0.1690539376,((95:0.0000020576,97:0.0000021351):0.08683730804,(96:0.0000028306,98:0.0000023359):0.07336579472):0.169173156):0.02332358832):0.06305844333):0.02042808121,(((((67:0.0000010000,68:0.0000010000):0.03942689024,(73:0.0297878090,((90:0.0000026494,91:0.0000025980):0.007917477723,(131:0.0000022612,137:0.0000025619):0.005324586538):0.005003211305):0.01882084899):0.0771880802,(((78:0.0047990870,89:0.0216585771):0.03693499893,88:0.0255512034):0.04782596289,(111:0.0000010000,112:0.0000010000):0.07079908858):0.05123930512):0.1011037584,(((74:0.1992185877,(80:0.0502306307,(106:0.0000010000,107:0.0000010000):0.05400784169):0.1198823722):0.04242253848,((92:0.0000010000,93:0.0000010000):0.1009812327,139:0.1498388221):0.203025512):0.02407447237,(((84:0.0000010000,103:0.0000010000):0.02930969156,(102:0.0455574510,124:0.0233536509):0.009638946779):0.004764288575,(122:0.0082621872,(129:0.0000027947,130:0.0000024675):0.008195124021):0.02171085415):0.1330547061):0.08264248649):0.0271638189,(100:0.0000023952,101:0.0000029298):0.1836024343):0.02642620892):0.06034366664,(((((75:0.0000010000,76:0.0000010000):0.01576608586,77:0.0132325000):0.01052061237,127:0.0160482521):0.008251522792,132:0.0378956982):0.00468488943,(86:0.0376274798,((119:0.0000010000,120:0.0000010000):0.00245027932,123:0.0027977797):0.0241146027):0.01246396852):0.2269780741):0.0422009559,((((72:0.0361064431,(125:0.0000010000,126:0.0000010000):0.05318805304):0.2170816079,99:0.2818768740):0.4370280423,(79:0.0099209598,142:0.0392287018):0.5552120786):0.3997945477,85:0.8359042483):0.1213985219):0.09834055623):0.113680264):0.06725724549,(((49:0.0000026005,51:0.0000024275):0.002669957711,(50:0.0000010000,149:0.0000010000):2.302251657e-06):0.1296766201,((52:0.0000020331,140:0.0000023962):0.05826149258,144:0.0523804219):0.01770674176):0.02405578561):0.001395891243):0.01840999213,(59:0.0000010000,60:0.0000010000):0.08603182791):0.01341553457,(((((3:0.0000010000,4:0.0000027539):0.08970274844,141:0.0441797192):0.02509989792,((((((5:0.0396490867,(((12:0.0000010000,13:0.0000010000):0.001993242859,((17:0.0000010000,19:0.0000010000):0.00611625327,40:0.0100054399):0.03690554746):0.02587404041,24:0.0517619768):0.01810216237):0.009446789863,(22:0.0188346845,23:0.0109338438):0.04880863097):0.0221575461,(25:0.0000027967,26:0.0000021452):0.06200137982):0.02401538181,((8:0.0000010000,9:0.0000010000):2.259482004e-06,(10:0.0000025675,148:0.0000027785):0.0132083102):0.06568859763):0.03212282403,(53:0.0000025439,55:0.0000024258):0.04442403465):0.02208274825,((((6:0.0000029927,7:0.0000020594):0.08839690036,(16:0.0000029240,18:0.0000026824):0.1223591965):0.03796150805,((((((14:0.0000010000,15:0.0000010000):0.01038709711,33:0.0104285616):0.002512063773,((34:0.0000025367,35:0.0000010000):0.005163268962,(46:0.0000025896,47:0.0000026323):0.005209201741):0.005231419307):0.01829268668,(((37:0.0000010000,38:0.0000010000):2.068646001e-06,39:0.0025771703):0.02260184475,(41:0.0000025742,42:0.0000020888):0.01295451623):0.03138678913):0.01884871022,(((((20:0.0000024021,21:0.0000027176):0.02116565435,36:0.0129861660):2.232283279e-06,(27:0.0051677637,45:0.0000029522):0.007738707):0.002596789934,28:0.0103489551):0.01455915544,(43:0.0000024788,44:0.0000022483):0.01460600568):0.00353998627):0.04735337928,(31:0.0000010000,32:0.0000010000):0.03594078485):0.03311900006):0.02105651696,((29:0.0000027803,30:0.0000010000):0.08576765877,(((54:0.0000010000,56:0.0000010000):0.03527638522,(57:0.0320072346,147:0.0216659064):0.05390609935):0.02218915674,58:0.0571481523):0.004411865941):0.007239632824):0.01198824308):2.66606987e-06):0.01266539288,145:0.0385712271):0.004229525113,(11:0.1421077441,(((105:0.0224726485,138:0.0258883318):0.02784634797,146:0.0362307623):0.007139653249,(121:0.0564580882,(128:0.0000010000,143:0.0000010000):0.03142889685):0.002011756031):0.06075832693):0.01070209201):0.01480505524):0.06866211117,(2:0.0000010000,61:0.0000020605):0.04830562853):0.04968912945,62:0.0000024453);
 09: -17125.2467336 (0:0.0000021643,((((((1:0.0000028500,94:0.0000020810):0.1323453514,65:0.0850259602):0.02728512388,((48:0.2342196493,((63:0.0000021017,64:0.0000021041):0.389806002,(((((((((66:0.0141482157,110:0.0115899703):0.004789529272,117:0.0195226815):0.003629181189,(114:0.0050316335,118:0.0050268105):0.007990068974):0.05125300213,113:0.0546154362):0.007732817346,(((108:0.0000025655,109:0.0000020025):0.02272191749,(133:0.0000025683,134:0.0000021149):0.01121984854):0.02084246699,(115:0.0000023265,116:0.0000027265):0.02086829682):0.01566135984):0.1752768489,((((69:0.0180882920,(70:0.0000010027,83:0.0000027167):0.0008123255096):0.1826830126,((71:0.1069738022,(135:0.0000010027,136:0.0000010027):0.05253523959):0.03534155423,104:0.1558323556):0.03323388088):0.0341388444,87:0.1268053888):0.0266285829,((81:0.0000023731,82:0.0000029903):0.1669746668,((95:0.0000020631,97:0.0000020141):0.08587651825,(96:0.0000022027,98:0.0000022326):0.07255623722):0.1671123428):0.02318566329):0.06234727839):0.02030235283,(((((67:0.0000010027,68:0.0000010027):0.03905751195,(73:0.0294754650,((90:0.0000026565,91:0.0000026049):0.007833781723,(131:0.0000022672,137:0.0000025687):0.00526765363):0.004939195856):0.01858358178):0.07659024061,(((78:0.0047732221,89:0.0214104221):0.03651941185,88:0.0252842932):0.04729315557,(111:0.0000010027,112:0.0000010027):0.07013335532):0.05051814097):0.0999946483,(((74:0.1970170094,(80:0.0497689963,(106:0.0000010027,107:0.0000010027):0.05340818282):0.1185561717):0.04194102777,((92:0.0000010027,93:0.0000010027):0.0998832792,139:0.1481723479):0.2007618114):0.02379446637,(((84:0.0000010027,103:0.0000010027):0.02899586832,(102:0.0450781949,124:0.0231077232):0.009539732763):0.00470281552,(122:0.0081731112,(129:0.0000028021,130:0.0000024741):0.008108139777):0.02149769129):0.1317097078):0.08176438133):0.02695454484,(100:0.0000024016,101:0.0000029376):0.1817824914):0.0258065773):0.05987894384,(((((75:0.0000010027,76:0.0000010027):0.01560101908,77:0.0130998604):0.01042560536,127:0.0158717033):0.008169161712,132:0.0374857976):0.004643902246,(86:0.0372392589,((119:0.0000010027,120:0.0000010027):0.002424683332,123:0.0027692146):0.02385183276):0.01234763271):0.2243197094):0.04186801235,((((72:0.0358585831,(125:0.0000010027,126:0.0000010027):0.05257904665):0.2145742201,99:0.2792379627):0.4325481526,(79:0.0098745044,142:0.0387592469):0.5484828379):0.3945559798,85:0.8259713198):0.1204583587):0.09734491147):0.1125416169):0.06643490234,(((49:0.0000022040,51:0.0000028396):0.002644535788,(50:0.0000010027,149:0.0000010027):2.174494965e-06):0.1284038034,((52:0.0000020385,140:0.0000024026):0.0576942068,144:0.0518578363):0.01754414054):0.02381610596):0.001489796772):0.01817796755,(59:0.0000010027,60:0.0000010027):0.08519662083):0.01322221295,(((((3:0.0000010027,4:0.0000027612):0.08870561156,141:0.0438540487):0.02485500027,((((((5:0.0392995455,(((12:0.0000010027,13:0.0000010027):0.001968186912,((17:0.0000010027,19:0.0000010027):0.006062524749,40:0.0099177810):0.03658642783):0.02564601343,24:0.0513083097):0.01794806702):0.009342890143,(22:0.0186803098,23:0.0108342892):0.04840365402):0.02196412264,(25:0.0000028042,26:0.0000021509):0.06145025132):0.02381050309,((8:0.0000010027,9:0.0000010027):2.627837388e-06,(10:0.0000025743,148:0.0000020151):0.01309180618):0.06511270448):0.03175280861,(53:0.0000028401,55:0.0000020072):0.04404968182):0.02185482712,((((6:0.0000010027,7:0.0000010027):0.08746530647,(16:0.0000029318,18:0.0000026895):0.1211165515):0.0376824845,((((((14:0.0000010027,15:0.0000010027):0.01029297941,33:0.0103338642):0.002489908081,((34:0.0000025435,35:0.0000010027):0.005116591226,(46:0.0000020613,47:0.0000026393):0.005162024254):0.005184519874):0.01813103057,(((37:0.0000021098,38:0.0000010027):2.127275351e-06,39:0.0025535922):0.02239410894,(41:0.0000025811,42:0.0000020944):0.01283811986):0.03109750794):0.01868854086,(((((20:0.0000024085,21:0.0000024082):0.02096983337,36:0.0128670920):2.057432948e-06,(27:0.0051200725,45:0.0000020540):0.007667574654):0.002572561093,28:0.0102549749):0.01443024152,(43:0.0000024854,44:0.0000022543):0.01446865429):0.003505302634):0.04689809024,(31:0.0000021606,32:0.0000026426):0.03558733926):0.03289008066):0.02080369433,((29:0.0000027877,30:0.0000010027):0.08499359625,(((54:0.0000010027,56:0.0000010027):0.03494369392,(57:0.0317086283,147:0.0214680173):0.05341603795):0.02199784449,58:0.0565767154):0.004389249585):0.007190747949):0.01182806679):2.040621034e-06):0.01256893894,145:0.0382864760):0.004271182372,(11:0.1417234293,((((105:0.0220577687,138:0.0256860689):0.02840056894,(128:0.0000010027,143:0.0000010027):0.03048234013):0.004078720075,121:0.0572526075):0.007623405631,146:0.0329845977):0.05582523081):0.009524586444):0.01466374864):0.06814539175,(2:0.0000023371,61:0.0000022810):0.04788711513):0.04916006749,62:0.0000024518);
 10: -17125.2974141 (0:0.0000023078,((((((1:0.0000028500,94:0.0000020810):0.132071706,65:0.0857836949):0.02720901356,((48:0.2333936755,((63:0.0000029259,64:0.0000021041):0.3910654854,((((((((66:0.0142238727,110:0.0116482778):0.004940383953,117:0.0194952737):0.003618675247,(114:0.0050589549,118:0.0050559064):0.0079146386):0.03988757196,((((108:0.0000025655,109:0.0000020025):0.02246510296,(133:0.0000025683,134:0.0000021149):0.01165633039):0.02089334867,(115:0.0000023265,116:0.0000027265):0.02042935771):0.02001531254,113:0.0550474006):0.01497105828):0.1683590812,(((((69:0.0179930000,(70:0.0000010027,83:0.0000027167):0.001037926159):0.184601003,((71:0.1077714589,(135:0.0000010027,136:0.0000010027):0.05240436102):0.03608243549,104:0.1560390545):0.03213666083):0.03550818242,87:0.1254469605):0.02550646544,(81:0.0000023731,82:0.0000029903):0.1794003385):0.0237099194,((95:0.0000020631,97:0.0000020141):0.08304526625,(96:0.0000022027,98:0.0000022326):0.076256303):0.1698649251):0.05751516225):0.01814625346,(((((67:0.0000010027,68:0.0000010027):0.0390557172,(73:0.0295777317,((90:0.0000026565,91:0.0000026049):0.007866189415,(131:0.0000022672,137:0.0000025687):0.00528973284):0.004970374552):0.01891363125):0.07822751847,(((78:0.0047746905,89:0.0215227846):0.03670607027,88:0.0253716010):0.04741137723,(111:0.0000010027,112:0.0000010027):0.07050514205):0.04919716414):0.1022881616,(((74:0.1984560381,(80:0.0501776695,(106:0.0000010027,107:0.0000010027):0.05336951433):0.1180231979):0.04206183341,((92:0.0000010027,93:0.0000010027):0.1001824529,139:0.1487797516):0.2012037396):0.0237022425,(((84:0.0000010027,103:0.0000010027):0.0291377301,(102:0.0452693198,124:0.0232218835):0.009578781118):0.004627957672,(122:0.0082124716,(129:0.0000028021,130:0.0000024741):0.008146132328):0.02166171885):0.1334894046):0.08147120336):0.02860583423,(100:0.0000024016,101:0.0000029376):0.1814456874):0.02089217473):0.06366648787,(((((75:0.0000010027,76:0.0000010027):0.01565844049,77:0.0131426845):0.01045874524,127:0.0159235978):0.008237145238,132:0.0375832574):0.004663776451,(86:0.0373431760,((119:0.0000010027,120:0.0000010027):0.002433870174,123:0.0027787351):0.02398330404):0.01236970903):0.2218721912):0.0465002343,((((72:0.0358536828,(125:0.0000010027,126:0.0000010027):0.05272462322):0.2162573695,99:0.2781588803):0.4341100405,(79:0.0099571411,142:0.0388063541):0.5471489833):0.397013945,85:0.8297629455):0.1185650622):0.09622367536):0.1115587216):0.06788804743,(((49:0.0000026074,51:0.0000024340):0.002652979624,(50:0.0000010027,149:0.0000010027):2.050658094e-06):0.1289230639,((52:0.0000020385,140:0.0000024026):0.0575826293,144:0.0522981652):0.0171898887):0.02398875112):0.0008675577738):0.01987357252,(59:0.0000010027,60:0.0000010027):0.08478082687):0.01274543889,(((((3:0.0000026433,4:0.0000023254):0.08826555482,141:0.0447789200):0.02514951435,((((((5:0.0394012316,(((12:0.0000010027,13:0.0000010027):0.001977887828,((17:0.0000010027,19:0.0000010027):0.006080993715,40:0.0099383396):0.03667019447):0.02570770796,24:0.0514279922):0.01797779541):0.009307783428,(22:0.0187371790,23:0.0108542865):0.04857761618):0.02212802254,(25:0.0000028042,26:0.0000027254):0.06148709424):0.02394764996,((8:0.0000010027,9:0.0000010027):2.265503057e-06,(10:0.0000025743,148:0.0000027859):0.01312891831):0.06538564567):0.03110609228,(53:0.0000010027,55:0.0000010027):0.04455212181):0.02186212016,(((((6:0.0000010027,7:0.0000010027):0.08955770999,(16:0.0000029318,18:0.0000026895):0.1178698816):0.03843476375,((((((14:0.0000010027,15:0.0000010027):0.01031824128,33:0.0103595330):0.002496812449,((34:0.0000025435,35:0.0000010027):0.00512854542,(46:0.0000025965,47:0.0000020672):0.005175110729):0.005196129907):0.01811152812,(((37:0.0000010027,38:0.0000010027):2.214365715e-06,39:0.0025599613):0.02244748267,(41:0.0000025811,42:0.0000020944):0.0128649728):0.03121325177):0.0187610476,(((((20:0.0000024085,21:0.0000024082):0.02102463566,36:0.0129006412):2.728474815e-06,(27:0.0051337353,45:0.0000021466):0.007687626385):0.002597652875,28:0.0102582484):0.01452962964,(43:0.0000024854,44:0.0000022543):0.01441020034):0.003385240361):0.04663641864,(31:0.0000010027,32:0.0000010027):0.03604152392):0.02711252317):0.0149496673,(29:0.0000027877,30:0.0000010027):0.07788449652):0.01231807567,(((54:0.0000010027,56:0.0000010027):0.03560556716,(57:0.0315561065,147:0.0217548992):0.05411983843):0.0192443494,58:0.0591137482):0.01023409257):0.01096618681):2.847866348e-06):0.01088496136,(11:0.1349897127,((105:0.0219431227,138:0.0262705033):0.02168721944,((121:0.0555887280,(128:0.0000010027,143:0.0000010027):0.03152765497):0.004506828923,146:0.0363712412):0.01117223838):0.05911085181):0.0122526626):0.003896371594,145:0.0401568669):0.01705431416):0.06820883996,(2:0.0000010027,61:0.0000020660):0.04754227773):0.04966760944,62:0.0000024518);
 11: -17125.3017279 (0:0.0000023078,((((((1:0.0000028500,94:0.0000020810):0.1331095617,65:0.0855993252):0.02746910938,((48:0.2356471951,((63:0.0000029259,64:0.0000021041):0.3925220207,((((((((66:0.0142484222,110:0.0116636029):0.004951918268,117:0.0195228925):0.003626272112,(114:0.0050670038,118:0.0050633671):0.007928354036):0.040296356,((((108:0.0000025655,109:0.0000020025):0.02251229014,(133:0.0000025683,134:0.0000021149):0.01167080789):0.02094488196,(115:0.0000023265,116:0.0000027265):0.02046688045):0.01999126202,113:0.0552041167):0.01473676858):0.1700656066,((((69:0.0182093778,(70:0.0000010027,83:0.0000027167):0.0008136990285):0.184081298,((71:0.1077652108,(135:0.0000010027,136:0.0000010027):0.05283544361):0.03592031261,104:0.1567639759):0.03359857848):0.0344432385,87:0.1277483414):0.02663391107,((81:0.0000023731,82:0.0000029903):0.168806888,((95:0.0000020631,97:0.0000020141):0.08652110957,(96:0.0000022027,98:0.0000022326):0.07294995902):0.1672699888):0.02365548462):0.06538263951):0.01946901175,(((((67:0.0000010027,68:0.0000010027):0.03916893319,(73:0.0296386135,((90:0.0000028108,91:0.0000024979):0.007879563007,(131:0.0000022672,137:0.0000022182):0.00529901178):0.004981376837):0.01886197952):0.07737623935,(((78:0.0048158700,89:0.0215254560):0.0367770818,88:0.0253784380):0.04754832698,(111:0.0000010027,112:0.0000010027):0.07061088816):0.05024586601):0.1010588696,(((74:0.1987408098,(80:0.0502903912,(106:0.0000010027,107:0.0000010027):0.05354712966):0.1191354981):0.04222035129,((92:0.0000010027,93:0.0000010027):0.100233105,139:0.1495786184):0.2022339603):0.02372334897,(((84:0.0000010027,103:0.0000010027):0.02920105215,(102:0.0453717270,124:0.0232719044):0.00960486712):0.00468623595,(122:0.0082332920,(129:0.0000028021,130:0.0000024741):0.008166263988):0.0216816888):0.1333357616):0.08216137517):0.02753092158,(100:0.0000024016,101:0.0000029376):0.1826247005):0.02102815494):0.06455813337,(((((75:0.0000010027,76:0.0000010027):0.01570188324,77:0.0131809530):0.01047963165,127:0.0159829333):0.008220079596,132:0.0377401100):0.004668954036,(86:0.0374740630,((119:0.0000010027,120:0.0000010027):0.002440370972,123:0.0027867430):0.02401294813):0.0124141392):0.2238893441):0.04440087585,((((72:0.0359546002,(125:0.0000010027,126:0.0000010027):0.05300856346):0.2167761567,99:0.2800816085):0.435099384,(79:0.0100288524,142:0.0389108067):0.5511975654):0.3978228176,85:0.8310997075):0.1211710797):0.09770563085):0.1127814532):0.06687890118,(((49:0.0000026074,51:0.0000024340):0.002660530506,(50:0.0000010027,149:0.0000010027):2.978718434e-06):0.1291480326,((52:0.0000020385,140:0.0000024026):0.05804371841,144:0.0521594880):0.01764112534):0.02398732229):0.001284258133):0.01848804095,(59:0.0000010027,60:0.0000010027):0.08555315698):0.01333886413,(((((3:0.0000023488,4:0.0000028682):0.08941834019,141:0.0441391194):0.02529580514,((((((5:0.0395048235,(((12:0.0000010027,13:0.0000010027):0.001983007777,((17:0.0000010027,19:0.0000010027):0.006094337785,40:0.0099703718):0.03677655578):0.0257776371,24:0.0515806193):0.01804148558):0.009394292679,(22:0.0187793772,23:0.0108870789):0.0486536675):0.02212658112,(25:0.0000028042,26:0.0000021509):0.06171171016):0.02396111757,((8:0.0000010027,9:0.0000010027):2.265503057e-06,(10:0.0000025743,148:0.0000027859):0.01316171929):0.06543806841):0.03217912775,(53:0.0000010027,55:0.0000010027):0.04411737879):0.02109967532,((((6:0.0000029550,7:0.0000020367):0.0869677578,(16:0.0000022610,18:0.0000020728):0.1227508089):0.03727794161,((((((14:0.0000010027,15:0.0000010027):0.01035046079,33:0.0103917335):0.002503120347,((34:0.0000025435,35:0.0000010027):0.00514594105,(46:0.0000025965,47:0.0000026393):0.005190144417):0.005212858534):0.01821879776,(((37:0.0000010027,38:0.0000010027):2.214365715e-06,39:0.0025680344):0.02252149502,(41:0.0000025811,42:0.0000020944):0.01290911893):0.03128250677):0.0188227314,(((((20:0.0000024085,21:0.0000024082):0.02109389307,36:0.0129423143):2.164799492e-06,(27:0.0051502160,45:0.0000021466):0.007712503182):0.002584550335,28:0.0103172338):0.01451466584,(43:0.0000024854,44:0.0000022543):0.01454460533):0.003495008019):0.04723342783,(31:0.0000010027,32:0.0000010027):0.03565338354):0.03561139966):0.02063738524,(((29:0.0000027877,30:0.0000010027):0.08615045623,((54:0.0000010027,56:0.0000010027):0.03556946448,(57:0.0319082838,147:0.0216094578):0.05271743844):0.02267837584):0.002505865087,58:0.0567209982):0.007650526097):0.01123663295):0.001269627016):0.01239547979,145:0.0383472350):0.004221182532,(11:0.1416298903,(((105:0.0223998165,138:0.0257990093):0.02775011966,146:0.0360871130):0.007107572941,(121:0.0562556861,(128:0.0000010027,143:0.0000010027):0.0313011087):0.002018934999):0.06037254491):0.01068604077):0.01476703747):0.06846818774,(2:0.0000010027,61:0.0000020660):0.04813254801):0.04949584679,62:0.0000024518);
 12: -17125.3277675 (0:0.0000028857,((((((1:0.0000028424,94:0.0000020755):0.1316227972,65:0.0854902926):0.02715257725,((48:0.2327625902,((63:0.0000029181,64:0.0000020985):0.3896846157,((((((((66:0.0141583423,110:0.0115896879):0.004915836172,117:0.0193973261):0.003603070387,(114:0.0050338005,118:0.0050307569):0.007879342333):0.03974043738,((((108:0.0000023843,109:0.0000025348):0.0223611641,(133:0.0000025615,134:0.0000021093):0.01160297494):0.02080056251,(115:0.0000022022,116:0.0000023019):0.02034088957):0.01990003474,113:0.0548144986):0.01489424592):0.1674700243,(((((69:0.0178840688,(70:0.0000010000,83:0.0000027095):0.001023600603):0.1835021509,((71:0.1071889316,(135:0.0000010000,136:0.0000010000):0.05221071518):0.03595673911,104:0.1552073640):0.03204431749):0.03556813652,87:0.1247618285):0.02537236761,(81:0.0000027472,82:0.0000022255):0.1784664324):0.02370745699,((95:0.0000020439,97:0.0000021589):0.08269738257,(96:0.0000028306,98:0.0000023359):0.07589932635):0.1689742765):0.05716851503):0.01826415184,(((((67:0.0000010000,68:0.0000010000):0.03893347099,(73:0.0294667060,((90:0.0000026494,91:0.0000025980):0.00783559266,(131:0.0000022612,137:0.0000025619):0.005268760243):0.004944552655):0.0188272116):0.0778945691,(((78:0.0047727657,89:0.0214256943):0.03654101175,88:0.0252895817):0.04720283476,(111:0.0000026826,112:0.0000010000):0.07027629955):0.04907353884):0.1018611342,(((74:0.1977107256,(80:0.0500433425,(106:0.0000010000,107:0.0000010000):0.05315036878):0.1175544178):0.04209207895,((92:0.0000010000,93:0.0000010000):0.09977781528,139:0.1482375405):0.2003012395):0.02365187347,(((84:0.0000010000,103:0.0000029176):0.02901655553,(102:0.0450971559,124:0.0231250648):0.009544002444):0.004643126613,(122:0.0081815772,(129:0.0000027947,130:0.0000024675):0.008114954874):0.02156338465):0.1328638471):0.08121713524):0.02853091318,(100:0.0000023952,101:0.0000029298):0.1805806177):0.02083203655):0.0635852009,(((((75:0.0000010000,76:0.0000010000):0.01560540001,77:0.0131047032):0.01042645726,127:0.0158709210):0.008217371131,132:0.0374509543):0.00465044046,(86:0.0372159298,((119:0.0000010000,120:0.0000010000):0.002425580424,123:0.0027700554):0.02389812153):0.01233931595):0.2209524401):0.0465480377,((((72:0.0358416667,(125:0.0000010000,126:0.0000010000):0.05255674393):0.2153256057,99:0.2780095291):0.4327137727,(79:0.0099167863,142:0.0386962641):0.5456405057):0.395698979,85:0.8254526510):0.1189801137):0.09550415551):0.1111977178):0.0677004141,(((49:0.0000026005,51:0.0000024275):0.002644951337,(50:0.0000010000,149:0.0000010000):2.987071704e-06):0.1284579063,((52:0.0000020331,140:0.0000023962):0.05737334887,144:0.0521783932):0.01714460785):0.02390417424):0.0008630879402):0.01974982618,(59:0.0000010000,60:0.0000010000):0.08464531665):0.01268798608,(((((3:0.0000010000,4:0.0000027539):0.08774070832,141:0.0447889797):0.02491871163,((((((5:0.0393106640,(((12:0.0000010000,13:0.0000010000):0.001978703081,((17:0.0000010000,19:0.0000010000):0.006065649143,40:0.0099154920):0.03657551282):0.02564141096,24:0.0512995354):0.01794132226):0.009309978732,(22:0.0186945221,23:0.0108208279):0.04844347663):0.0220023756,(25:0.0000027967,26:0.0000021452):0.06141957868):0.02390337925,((8:0.0000029460,9:0.0000029101):2.39386719e-06,(10:0.0000025675,148:0.0000022808):0.01309520019):0.06525656421):0.03076676181,(53:0.0000010000,55:0.0000010000):0.04442881487):0.02176663531,((((6:0.0000010000,7:0.0000010000):0.08742333769,(16:0.0000021398,18:0.0000020441):0.1208797195):0.03758356634,((((((14:0.0000010000,15:0.0000010000):0.01029206492,33:0.0103330631):0.002489557638,((34:0.0000025367,35:0.0000010000):0.005116985777,(46:0.0000021997,47:0.0000020793):0.005161083024):0.005183669934):0.01812381674,(((37:0.0000010000,38:0.0000010000):2.20848057e-06,39:0.0025534887):0.02239118809,(41:0.0000025742,42:0.0000020888):0.01283750431):0.0310917786):0.01868009433,(((((20:0.0000024021,21:0.0000022893):0.02097283973,36:0.0128692976):2.898287989e-06,(27:0.0051210327,45:0.0000023894):0.007668930232):0.002572478465,28:0.0102567630):0.01444676441,(43:0.0000024788,44:0.0000022483):0.01445131154):0.003500091174):0.04692047477,(31:0.0000010000,32:0.0000010000):0.03554659815):0.03319468116):0.02086013771,((29:0.0000027803,30:0.0000010000):0.0851709241,(((54:0.0000010000,56:0.0000010000):0.03489105112,(57:0.0317475831,147:0.0214460586):0.05355578481):0.02210199059,58:0.0564780514):0.004329339354):0.00724079391):0.01116740328):2.024737025e-06):0.01097537504,(11:0.1343881176,((105:0.0218713358,138:0.0262157592):0.02158836937,((121:0.0554238770,(128:0.0000010000,143:0.0000010000):0.03142357061):0.004663151967,146:0.0361997510):0.01118785238):0.05896348138):0.01218010001):0.003992821122,145:0.0401707110):0.01699038363):0.06800886269,(2:0.0000010000,61:0.0000020605):0.04743875325):0.04947764675,62:0.0000026022);
 13: -17125.3856007 (0:0.0000028857,((((((1:0.0000028424,94:0.0000020755):0.1326936547,65:0.0858568474):0.0275799157,((48:0.2361081373,((63:0.0000029181,64:0.0000020985):0.3920993025,((((((((66:0.0142707451,110:0.0116740580):0.00495804409,117:0.0195468672):0.003630238361,(114:0.0050736841,118:0.0050700708):0.007938079376):0.04019073191,((((108:0.0000023843,109:0.0000025348):0.02253091078,(133:0.0000025615,134:0.0000021093):0.01168721551):0.02095863355,(115:0.0000022022,116:0.0000023019):0.02048014704):0.02003577243,113:0.0552317417):0.01483417291):0.1701472066,((((69:0.0181774064,(70:0.0000010000,83:0.0000027095):0.0008193011515):0.1841898319,((71:0.1075723814,(135:0.0000010000,136:0.0000010000):0.05288811876):0.03591090385,104:0.1566563578):0.03359888):0.03441402815,87:0.1277499218):0.02655363916,((81:0.0000027472,82:0.0000022255):0.1687999431,((95:0.0000020439,97:0.0000021589):0.08651968425,(96:0.0000028306,98:0.0000023359):0.07293542451):0.1672233407):0.0236182098):0.0654925495):0.01925913678,(((((67:0.0000010000,68:0.0000010000):0.03931698042,(73:0.0297353349,((90:0.0000026494,91:0.0000025980):0.007901832638,(131:0.0000022612,137:0.0000025619):0.005314839327):0.004977647601):0.01888931873):0.07764458395,(((78:0.0047833629,89:0.0216250576):0.03686435411,88:0.0254929776):0.04763420087,(111:0.0000026826,112:0.0000010000):0.07079752266):0.05027790855):0.101281807,(((74:0.1990511428,(80:0.0503640193,(106:0.0000010000,107:0.0000010000):0.05364625302):0.1193271446):0.04196824312,((92:0.0000010000,93:0.0000010000):0.1003718964,139:0.1498770601):0.2029356245):0.0238909618,(((84:0.0000010000,103:0.0000029176):0.0292644559,(102:0.0454641997,124:0.0233235137):0.009623127243):0.004673223643,(122:0.0082481044,(129:0.0000027947,130:0.0000024675):0.008182475351):0.02173359822):0.1337492487):0.082357486):0.02768109088,(100:0.0000023952,101:0.0000029298):0.1830168021):0.02092181844):0.06457705689,(((((75:0.0000010000,76:0.0000010000):0.01571185035,77:0.0131878477):0.01049200821,127:0.0159806327):0.0082589538,132:0.0377373684):0.004670690869,(86:0.0374833100,((119:0.0000010000,120:0.0000010000):0.002442064363,123:0.0027882745):0.02405618441):0.01242023318):0.2241137628):0.04338789541,((((72:0.0359885643,(125:0.0000010000,126:0.0000010000):0.05289851668):0.2164002463,99:0.2803243621):0.4357825823,(79:0.0107128793,142:0.0383814077):0.5512140114):0.3969364684,85:0.8333349145):0.1209057842):0.09800927533):0.113410029):0.06678152682,(((49:0.0000026005,51:0.0000024275):0.002660624521,(50:0.0000010000,149:0.0000010000):2.090919227e-06):0.1289966684,((52:0.0000020331,140:0.0000023962):0.05775500884,144:0.0524345884):0.01752799065):0.02401152357):0.001174986933):0.01955275632,(59:0.0000010000,60:0.0000010000):0.0850224736):0.01282125199,(((((3:0.0000010000,4:0.0000027539):0.08855963314,141:0.0449115596):0.02524311223,((((((5:0.0395181494,(((12:0.0000010000,13:0.0000010000):0.001973841079,((17:0.0000010000,19:0.0000010000):0.006095506242,40:0.0099717586):0.03679186758):0.0258003445,24:0.0515837845):0.01803143426):0.009343022775,(22:0.0187892822,23:0.0108895631):0.04871553133):0.02219678346,(25:0.0000027967,26:0.0000021452):0.06167968645):0.02402140274,((8:0.0000010000,9:0.0000010000):2.921126762e-06,(10:0.0000025675,148:0.0000027785):0.01316555395):0.06558447996):0.03120545396,(53:0.0000025769,55:0.0000025431):0.04468932028):0.02193235977,(((((6:0.0000010000,7:0.0000010000):0.08985187209,(16:0.0000029240,18:0.0000026824):0.1182763335):0.03855269963,((((((14:0.0000010000,15:0.0000010000):0.01034914379,33:0.0103906018):0.002504188998,((34:0.0000025367,35:0.0000010000):0.005143752694,(46:0.0000025896,47:0.0000026323):0.005190662033):0.00521158278):0.01816332795,(((37:0.0000010000,38:0.0000010000):2.20848057e-06,39:0.0025676245):0.02251640593,(41:0.0000025742,42:0.0000020888):0.0129031434):0.03131197756):0.01881745644,(((((20:0.0000021055,21:0.0000024018):0.02108851962,36:0.0129393772):2.281986525e-06,(27:0.0051492020,45:0.0000029522):0.007710705063):0.002605464723,28:0.0102890224):0.014573119,(43:0.0000024788,44:0.0000022483):0.01445406243):0.003395434149):0.04678632969,(31:0.0000010000,32:0.0000010000):0.03615392717):0.02720186154):0.01499314815,(29:0.0000027803,30:0.0000010000):0.07813358248):0.01235932394,(((54:0.0000010000,56:0.0000010000):0.03569657904,(57:0.0316725416,147:0.0217974748):0.05430489817):0.01932473362,58:0.0592855463):0.01024589844):0.01098788844):2.80855166e-06):0.01093481849,(11:0.1354717490,((105:0.0220170721,138:0.0263383339):0.02177697836,((121:0.0557569395,(128:0.0000010000,143:0.0000010000):0.03162449495):0.004516052931,146:0.0365147722):0.01121095954):0.05927450001):0.01226269659):0.003888283151,145:0.0402959804):0.01712779605):0.06841860512,(2:0.0000010000,61:0.0000020605):0.04770233028):0.04982962015,62:0.0000026022);
 14: -17125.409423 (0:0.0000028857,((((((1:0.0000028424,94:0.0000020755):0.1331236464,65:0.0853360706):0.02704292739,((48:0.2335533045,((63:0.0000029181,64:0.0000020985):0.3913544873,(((((((((66:0.0142233622,110:0.0116632420):0.004815324889,117:0.0196405031):0.003649012621,(114:0.0050611671,118:0.0050564813):0.008030337064):0.05143828246,113:0.0549033326):0.007693188701,(((108:0.0000023843,109:0.0000025348):0.02285404564,(133:0.0000025615,134:0.0000021093):0.01128489576):0.02095748332,(115:0.0000022022,116:0.0000023019):0.02098978894):0.01590787948):0.1748098207,(((((69:0.0179562320,(70:0.0000010000,83:0.0000027095):0.001056619231):0.1847788253,((71:0.1079486282,(135:0.0000010000,136:0.0000010000):0.05238034122):0.03596946914,104:0.1563740215):0.03210961958):0.03535731194,87:0.1256071048):0.02601808014,(81:0.0000027472,82:0.0000022255):0.1790148931):0.02279193778,((95:0.0000020439,97:0.0000021589):0.08311789801,(96:0.0000029189,98:0.0000027572):0.07639476909):0.1713851424):0.05519141646):0.01909409385,(((((67:0.0000010000,68:0.0000010000):0.03920464092,(73:0.0296118379,((90:0.0000026494,91:0.0000025980):0.007874290743,(131:0.0000022612,137:0.0000025619):0.005294866435):0.004974329486):0.01876005719):0.07766236423,(((78:0.0047641473,89:0.0215540766):0.03672134289,88:0.0254425518):0.04747724442,(111:0.0000026826,112:0.0000010000):0.07048245714):0.05011078401):0.1020622349,(((74:0.1983421697,(80:0.0500186993,(106:0.0000010000,107:0.0000010000):0.05366066575):0.1184556564):0.04216853008,((92:0.0000010000,93:0.0000028581):0.1006221495,139:0.1486534214):0.2015327758):0.02379626599,(((84:0.0000010000,103:0.0000029176):0.02915573568,(102:0.0453212691,124:0.0232283972):0.009585018309):0.004673040859,(122:0.0082156669,(129:0.0000027947,130:0.0000024675):0.008148747448):0.02164139496):0.132791708):0.08173523547):0.02807093272,(100:0.0000023952,101:0.0000029298):0.181816021):0.02662957956):0.05935464151,(((((75:0.0000010000,76:0.0000010000):0.01567112685,77:0.0131517257):0.01046929457,127:0.0159404749):0.008202577646,132:0.0376415221):0.004664760634,(86:0.0373981216,((119:0.0000010000,120:0.0000010000):0.002435531519,123:0.0027807672):0.02397207702):0.01239236065):0.2243563524):0.04396885132,((((72:0.0359957961,(125:0.0000010000,126:0.0000010000):0.05275936123):0.215969358,99:0.2796818075):0.435575557,(79:0.0098526927,142:0.0389748530):0.5495778617):0.3983848873,85:0.8322458129):0.1187095172):0.09650830129):0.1123007233):0.06822335942,(((49:0.0000026005,51:0.0000024275):0.002656449561,(50:0.0000010000,149:0.0000010000):2.319289964e-06):0.1296089387,((52:0.0000020331,140:0.0000023962):0.05817590513,144:0.0518768182):0.0173131577):0.02408374557):0.001303832424):0.01866543762,(59:0.0000010000,60:0.0000010000):0.08520217967):0.01342546937,((((((3:0.0000010000,4:0.0000027539):0.08842469635,141:0.0448659319):0.02510932539,((((((5:0.0394471073,(((12:0.0000010000,13:0.0000010000):0.001984560374,((17:0.0000010000,19:0.0000010000):0.00608896433,40:0.0099508567):0.03671427472):0.0257404378,24:0.0515112567):0.0179988254):0.009343097011,(22:0.0187587198,23:0.0108687133):0.04861395077):0.02208450684,(25:0.0000027967,26:0.0000021452):0.06164620282):0.02394931459,((8:0.0000010000,9:0.0000010000):2.318285894e-06,(10:0.0000025675,148:0.0000027785):0.01314459952):0.06550965596):0.03113179334,(53:0.0000010000,55:0.0000010000):0.04458349187):0.02183646199,(((((6:0.0000010000,7:0.0000010000):0.08967188673,(16:0.0000029240,18:0.0000026824):0.1182007055):0.03842150952,((((((14:0.0000010000,15:0.0000010000):0.0103311936,33:0.0103724182):0.002499531374,((34:0.0000025367,35:0.0000010000):0.005133970694,(46:0.0000025896,47:0.0000026323):0.005181919033):0.005203416931):0.01813036129,(((37:0.0000010000,38:0.0000010000):2.20848057e-06,39:0.0025628876):0.02247449108,(41:0.0000025742,42:0.0000020888):0.0128792956):0.03125728841):0.01877924981,(((((20:0.0000028874,21:0.0000021757):0.02104239591,36:0.0129124121):2.092996734e-06,(27:0.0051385023,45:0.0000029522):0.007694686061):0.002600113268,28:0.0102679920):0.01454940687,(43:0.0000024788,44:0.0000022483):0.0144227241):0.003389636302):0.04669798062,(31:0.0000010000,32:0.0000010000):0.03608339285):0.02712873884):0.01496671473,(29:0.0000027803,30:0.0000010000):0.07780503508):0.01192101246,(((54:0.0000010000,56:0.0000010000):0.03574489863,(57:0.0315972812,147:0.0217645348):0.05399137934):0.01917354257,58:0.0593404116):0.01065916577):0.01074383019):2.550382114e-06):0.01099686545,11:0.1453207973):0.005034293958,145:0.0403559339):0.003580757177,((((105:0.0221365089,138:0.0257843336):0.02850322461,(128:0.0000010000,143:0.0000010000):0.03070364465):0.004206258281,121:0.0572946112):0.007895524758,146:0.0327308013):0.06402792658):0.01327260714):0.06807509097,(2:0.0000010000,61:0.0000020605):0.04816710379):0.04928061072,62:0.0000026022);
 15: -17125.4439671 (0:0.0000023022,((((((1:0.0000028431,94:0.0000020760):0.1419440422,((((49:0.0000026011,51:0.0000024281):0.002647162094,(50:0.0000009860,149:0.0000009860):2.302797895e-06):0.1306956409,(52:0.0000020336,140:0.0000023968):0.04826706353):0.01741052139,144:0.0519041951):0.02139302823):0.01661901717,((48:0.2369601951,((63:0.0000020982,64:0.0000020990):0.3871341221,((((((((66:0.0141325682,110:0.0115667420):0.004939384847,117:0.0193768990):0.003594221487,(114:0.0050309287,118:0.0050278968):0.007868431793):0.03972901161,((((108:0.0000023849,109:0.0000025354):0.02236285318,(133:0.0000025621,134:0.0000021098):0.01160173374):0.02079822693,(115:0.0000009860,116:0.0000009860):0.02033886376):0.01990222769,113:0.0547908851):0.0148981562):0.1657379114,(((((69:0.0178024895,(70:0.0000009860,83:0.0000027101):0.001081491535):0.1832951566,((71:0.1069449711,(135:0.0000009860,136:0.0000009860):0.05225365844):0.03592250844,104:0.1549744988):0.03203183942):0.03536490103,87:0.1246071154):0.02670751623,(81:0.0000009860,82:0.0000025538):0.1772307843):0.02353998336,((95:0.0000009860,97:0.0000021594):0.08283877826,(96:0.0000028313,98:0.0000023365):0.07565396535):0.1689815659):0.05767913762):0.01846647425,(((((67:0.0000009860,68:0.0000009860):0.03873867022,(73:0.0294711295,((90:0.0000026500,91:0.0000025986):0.007828965702,(131:0.0000022617,137:0.0000025625):0.005264763101):0.004954484166):0.01894933295):0.07769883122,(((78:0.0047739236,89:0.0214056094):0.03651273997,88:0.0252804403):0.04721492073,(111:0.0000009860,112:0.0000009860):0.07021493594):0.04909004988):0.1020790022,(((74:0.1969754070,(80:0.0500094669,(106:0.0000009860,107:0.0000009860):0.05317006022):0.1180140526):0.04208770402,((92:0.0000009860,93:0.0000009860):0.09975225653,139:0.1482489133):0.2006731578):0.02367736748,(((84:0.0000009860,103:0.0000009860):0.0289927722,(102:0.0450618896,124:0.0231027409):0.00953430947):0.004657348019,(122:0.0081764495,(129:0.0000027954,130:0.0000024681):0.008107554803):0.02152636133):0.1322687692):0.08085909845):0.02880554649,(100:0.0000023958,101:0.0000029305):0.1804296925):0.02124180873):0.06459571481,(((((75:0.0000009860,76:0.0000009860):0.01559830154,77:0.0131050107):0.01043389683,127:0.0158462094):0.008245364111,132:0.0374013722):0.004630599384,(86:0.0371960937,((119:0.0000009860,120:0.0000009860):0.002424578054,123:0.0027690615):0.02389119894):0.01235414889):0.2182505005):0.0466880897,((((72:0.0358589119,(125:0.0000009860,126:0.0000009860):0.05245272862):0.2154383513,99:0.2773493502):0.4327533376,(79:0.0106040006,142:0.0380284412):0.5447121189):0.3959390295,85:0.8192248489):0.1189691111):0.09585009492):0.1065593116):0.06060208295,65:0.0918978520):0.02067333795):0.01488512349,(((((3:0.0000009860,4:0.0000027546):0.08654603676,141:0.0456407362):0.02503937525,((((((5:0.0393151950,(((12:0.0000009860,13:0.0000009860):0.001945453135,((17:0.0000009860,19:0.0000009860):0.006057693378,40:0.0099120405):0.0365806605):0.02565391161,24:0.0512960074):0.01793333157):0.009279371901,(22:0.0187043240,23:0.0107919264):0.0484858034):0.02205486212,(25:0.0000023403,26:0.0000026438):0.06136023234):0.02395141295,((8:0.0000009860,9:0.0000009860):2.626606018e-06,(10:0.0000025681,148:0.0000027792):0.01308083492):0.06540666502):0.02925441123,(53:0.0000009860,55:0.0000009860):0.04498979292):0.02146647997,((((6:0.0000009860,7:0.0000009860):0.08751020409,(16:0.0000029247,18:0.0000026830):0.1204408265):0.03759282201,((((((14:0.0000009860,15:0.0000009860):0.01028760558,33:0.0103283932):0.002488822788,((34:0.0000025373,35:0.0000009860):0.005114742518,(46:0.0000025902,47:0.0000026329):0.005158431621):0.00518083279):0.01810500482,(((37:0.0000009860,38:0.0000009860):2.20900456e-06,39:0.0025525538):0.02238167898,(41:0.0000025748,42:0.0000020893):0.01283100391):0.0310807234):0.01865615577,(((((20:0.0000024027,21:0.0000024024):0.02096128279,36:0.0128618611):2.223923654e-06,(27:0.0051182827,45:0.0000029529):0.007664564536):0.002571104788,28:0.0102503716):0.01444912714,(43:0.0000024794,44:0.0000022488):0.01442849652):0.003495457426):0.04692108419,(31:0.0000009860,32:0.0000009860):0.0355297401):0.03330650097):0.02094141299,((29:0.0000027810,30:0.0000009860):0.08516489341,(((54:0.0000009860,56:0.0000009860):0.03483504551,(57:0.0317836001,147:0.0213775362):0.05376380369):0.02238639473,58:0.0563324367):0.004434935486):0.007327809486):0.01070231842):2.553120626e-06):0.01131919294,(11:0.1336082945,((105:0.0218815766,138:0.0263068620):0.02111147208,((121:0.0553631214,(128:0.0000009860,143:0.0000009860):0.03137826048):0.005611750206,146:0.0353957181):0.01132614413):0.05954534307):0.01110795492):0.003880656261,145:0.0423632741):0.02135438182):0.01247378641,(59:0.0000009860,60:0.0000009860):0.08133681733):0.06579238695,(2:0.0000009860,61:0.0000020610):0.04381810066):0.05252516103,62:0.0000024459);
 16: -17125.4766321 (0:0.0000023017,((((((1:0.0000028424,94:0.0000020755):0.1328185769,65:0.0859494716):0.02759070148,((48:0.2356762796,((63:0.0000029181,64:0.0000020985):0.3927189494,(((((((((66:0.0142600369,110:0.0116820067):0.004828135354,117:0.0196819167):0.003658585556,(114:0.0050723514,118:0.0050673508):0.008049807366):0.05167348092,113:0.0550618754):0.007770450138,(((108:0.0000023843,109:0.0000025348):0.02290260383,(133:0.0000025615,134:0.0000021093):0.01131186662):0.02100218771,(115:0.0000022022,116:0.0000023019):0.0210373209):0.01577366954):0.1768252678,((((69:0.0182328707,(70:0.0000010000,83:0.0000027095):0.0008163105428):0.1841822517,((71:0.1076384710,(135:0.0000010000,136:0.0000010000):0.05296765385):0.03556727979,104:0.1570433982):0.03349672455):0.03425331526,87:0.1278735354):0.02683834118,((81:0.0000020212,82:0.0000022255):0.1683682429,((95:0.0000020576,97:0.0000021351):0.08650833892,(96:0.0000028306,98:0.0000023359):0.07305451239):0.1683464516):0.02323422334):0.06285566512):0.02038563459,(((((67:0.0000010000,68:0.0000010000):0.03932136552,(73:0.0297188036,((90:0.0000026494,91:0.0000025980):0.007899254804,(131:0.0000022612,137:0.0000025619):0.005312377341):0.004986894051):0.01879624521):0.07725834095,(((78:0.0047953056,89:0.0216089306):0.03686147208,88:0.0254940776):0.04774340127,(111:0.0000010000,112:0.0000010000):0.07061512239):0.05093236579):0.1007214326,(((74:0.1989801067,(80:0.0503296448,(106:0.0000010000,107:0.0000010000):0.05378939391):0.1193330166):0.04221237069,((92:0.0000010000,93:0.0000010000):0.1008614282,139:0.1495353916):0.2027401144):0.02421606956,(((84:0.0000010000,103:0.0000010000):0.02926191809,(102:0.0454854243,124:0.0233176669):0.009624389286):0.004744354854,(122:0.0082474708,(129:0.0000027947,130:0.0000024675):0.008180681211):0.02168477036):0.1328022152):0.08255705613):0.02717921735,(100:0.0000023952,101:0.0000029298):0.18320385):0.02612444064):0.06040006826,(((((75:0.0000010000,76:0.0000010000):0.01572435931,77:0.0131999881):0.01050018711,127:0.0159936346):0.008270975269,132:0.0377575851):0.004672576261,(86:0.0375066958,((119:0.0000010000,120:0.0000010000):0.002443912668,123:0.0027905194):0.02407751419):0.01243115104):0.2260831337):0.04223270325,((((72:0.0359904917,(125:0.0000010000,126:0.0000010000):0.05299026729):0.2163237337,99:0.2808328014):0.4356997205,(79:0.0100046550,142:0.0389984786):0.5533135802):0.397597993,85:0.8329079066):0.1210293153):0.0980733016):0.1130301571):0.06724145848,(((49:0.0000026005,51:0.0000024275):0.002663151739,(50:0.0000010000,149:0.0000010000):2.791030136e-06):0.1291149968,((52:0.0000020331,140:0.0000023962):0.05780349706,144:0.0525478398):0.0175396765):0.02404625444):0.001177927054):0.01944947513,(59:0.0000010000,60:0.0000010000):0.08525352631):0.01280649498,(((((3:0.0000010000,4:0.0000022364):0.08838140543,141:0.0451405845):0.02512760081,((((((5:0.0395862875,(((12:0.0000010000,13:0.0000010000):0.001985788355,((17:0.0000010000,19:0.0000010000):0.006105010938,40:0.0099881512):0.0368430649):0.0258320078,24:0.0516632054):0.01806622755):0.009395575846,(22:0.0188184726,23:0.0108997541):0.04877210518):0.02216371615,(25:0.0000027967,26:0.0000021452):0.06186676471):0.02406425123,((8:0.0000021171,9:0.0000027136):2.388876252e-06,(10:0.0000026001,148:0.0000028564):0.01318535369):0.06573260098):0.03095549993,(53:0.0000010000,55:0.0000010000):0.04476933676):0.02192206095,((((6:0.0000010000,7:0.0000010000):0.08811225141,(16:0.0000029240,18:0.0000026824):0.1218942768):0.03776457167,((((((14:0.0000010000,15:0.0000010000):0.0103615921,33:0.0104029829):0.002505821099,((34:0.0000025367,35:0.0000010000):0.005150677827,(46:0.0000025896,47:0.0000026323):0.005196287781):0.005219065523):0.0182516999,(((37:0.0000010000,38:0.0000010000):2.906838629e-06,39:0.0025709515):0.02254643152,(41:0.0000025742,42:0.0000020888):0.01292424488):0.03130172901):0.01880231517,(((((20:0.0000024021,21:0.0000024018):0.02111290736,36:0.0129546309):2.712330023e-06,(27:0.0051551389,45:0.0000027504):0.007719858463):0.00258981391,28:0.0103248005):0.01454289301,(43:0.0000024788,44:0.0000022483):0.01455186985):0.003525492757):0.04726404736,(31:0.0000010000,32:0.0000010000):0.03580256534):0.0334677205):0.02096511913,((29:0.0000027803,30:0.0000010000):0.08584490922,(((54:0.0000010000,56:0.0000010000):0.03512633797,(57:0.0319529887,147:0.0215875067):0.05391469763):0.02226708112,58:0.0568651408):0.004287182864):0.007311538409):0.01124377263):2.377442215e-06):0.01104831991,(11:0.1354294948,((105:0.0220243066,138:0.0263963994):0.02167981299,((121:0.0557980513,(128:0.0000010000,143:0.0000010000):0.03165763441):0.004728085984,146:0.0364008098):0.01125909284):0.05945033951):0.01220395836):0.004048277662,145:0.0405019892):0.01706258398):0.06855045078,(2:0.0000010000,61:0.0000020605):0.04777213421):0.04985533856,62:0.0000024453);
 17: -17125.5488785 (0:0.0000023017,((((((1:0.0000028424,94:0.0000020755):0.1344067297,65:0.0860995323):0.02759844571,((48:0.2375830371,((63:0.0000029181,64:0.0000020985):0.3956874756,((((((((66:0.0143941929,110:0.0117944275):0.005006677505,117:0.0197394783):0.003662472527,(114:0.0051220353,118:0.0051183185):0.008007149753):0.04066235676,((((108:0.0000024014,109:0.0000021757):0.02276054785,(133:0.0000025615,134:0.0000021093):0.01178759884):0.02116564958,(115:0.0000024509,116:0.0000022710):0.02068032168):0.02020459962,113:0.0558013027):0.01491410956):0.1723921358,((((69:0.0184578061,(70:0.0000010000,83:0.0000027095):0.0007827561043):0.1860184859,((71:0.1085695775,(135:0.0000010000,136:0.0000010000):0.05342004956):0.03619584669,104:0.1582261013):0.03396997804):0.03454449845,87:0.1292151983):0.02655199567,((81:0.0000027472,82:0.0000022255):0.1706540362,((95:0.0000020439,97:0.0000021589):0.08756969694,(96:0.0000028306,98:0.0000023359):0.0733596727):0.1689287397):0.02392045404):0.06624560603):0.01933659283,(((((67:0.0000022564,68:0.0000021304):0.03974091469,(73:0.0300697750,((90:0.0000026494,91:0.0000025980):0.007988994885,(131:0.0000022612,137:0.0000025619):0.00537479975):0.005030411433):0.01906725626):0.07830447081,(((78:0.0047932152,89:0.0218906886):0.03729150593,88:0.0257857558):0.04815473664,(111:0.0000010000,112:0.0000010000):0.07148483818):0.05091528684):0.1023593929,(((74:0.2014037244,(80:0.0507550171,(106:0.0000010000,107:0.0000010000):0.0542927459):0.1206256756):0.04234744899,((92:0.0000010000,93:0.0000010000):0.1015301023,139:0.1514019987):0.2051291102):0.0241159819,(((84:0.0000010000,103:0.0000010000):0.0295865556,(102:0.0459524069,124:0.0235796479):0.009725651104):0.004704569244,(122:0.0083390661,(129:0.0000027947,130:0.0000024675):0.008271741015):0.02197526766):0.1352676208):0.08316780331):0.02778608006,(100:0.0000023952,101:0.0000029298):0.1849309348):0.02109206779):0.06476838259,(((((75:0.0000010000,76:0.0000010000):0.01585859565,77:0.0133021970):0.01058235849,127:0.0161273809):0.008329366459,132:0.0380846420):0.004704255208,(86:0.0378189903,((119:0.0000010000,120:0.0000010000):0.002464260131,123:0.0028126355):0.02428870597):0.01252266551):0.2266058666):0.04443430417,((((72:0.0361062528,(125:0.0000010000,126:0.0000010000):0.05353559181):0.2190135443,99:0.2818343094):0.4394408219,(79:0.0098768259,142:0.0394609728):0.5568146982):0.4010830885,85:0.8412667107):0.1215170668):0.09887102247):0.1136713248):0.06741091309,(((49:0.0000026005,51:0.0000024275):0.002684630683,(50:0.0000010000,149:0.0000010000):2.940673183e-06):0.1300585949,((52:0.0000020319,140:0.0000027149):0.05835625945,144:0.0527950158):0.01782458026):0.02377965942):0.001820721331):0.01835850026,(59:0.0000023700,60:0.0000023082):0.08637538361):0.01318585793,(((((3:0.0000010000,4:0.0000027539):0.0896256398,141:0.0447647094):0.02517505596,((((((5:0.0398330796,(((12:0.0000010000,13:0.0000010000):0.00199835686,((17:0.0000010000,19:0.0000010000):0.006144173204,40:0.0100491161):0.03707752686):0.0259930488,24:0.0519929876):0.01817288476):0.009485705429,(22:0.0189185501,23:0.0109825629):0.04902999387):0.02227800852,(25:0.0000027967,26:0.0000021452):0.06226622857):0.0241450102,((8:0.0000010000,9:0.0000010000):2.259482004e-06,(10:0.0000025675,148:0.0000027785):0.01327206725):0.06607325088):0.03175825492,(53:0.0000010000,55:0.0000010000):0.04481451117):0.0221106629,((((6:0.0000010000,7:0.0000010000):0.08860498378,(16:0.0000029240,18:0.0000026824):0.1227242063):0.03802159086,((((((14:0.0000010000,15:0.0000010000):0.01042286838,33:0.0104648452):0.002519353281,((34:0.0000025367,35:0.0000010000):0.005181745591,(46:0.0000025896,47:0.0000026323):0.005226323493):0.005248961413):0.01834281136,(((37:0.0000010000,38:0.0000010000):2.20848057e-06,39:0.0025860523):0.02268145169,(41:0.0000025742,42:0.0000020888):0.01299611114):0.03149479008):0.01891583678,(((((20:0.0000024021,21:0.0000024018):0.02124516891,36:0.0130342372):2.411885919e-06,(27:0.0051866675,45:0.0000025004):0.007766844759):0.002606019197,28:0.0103856540):0.01461518335,(43:0.0000024788,44:0.0000022483):0.01464930077):0.003549635385):0.04754042212,(31:0.0000010000,32:0.0000010000):0.03604938756):0.03342275112):0.0210217996,((29:0.0000027803,30:0.0000010000):0.08622804572,(((54:0.0000010000,56:0.0000010000):0.035388433,(57:0.0321404118,147:0.0217337245):0.05418164473):0.02231683267,58:0.0573097940):0.004374406559):0.007299996387):0.01184950891):2.575505112e-06):0.01243001616,145:0.0393178583):0.0042309284,(11:0.1418909636,((105:0.0221832282,138:0.0263901363):0.02538741662,((121:0.0563300000,(128:0.0000010000,143:0.0000010000):0.0318358679):0.003999550536,146:0.0375033202):0.008190604526):0.05840810217):0.01107614145):0.01535451396):0.06934584267,(2:0.0000010000,61:0.0000020605):0.04856035884):0.0498817675,62:0.0000024453);
 18: -17125.5676907 (0:0.0000023022,((((((1:0.0000028431,94:0.0000020760):0.1344504238,65:0.0861487440):0.02728917373,((48:0.2359611405,((63:0.0000020982,64:0.0000020990):0.3957707938,((((((((66:0.0143751239,110:0.0117879115):0.005003675372,117:0.0197221356):0.003658354488,(114:0.0051170032,118:0.0051139203):0.007995212346):0.04026504915,((((108:0.0000023849,109:0.0000025354):0.02273199922,(133:0.0000025621,134:0.0000021098):0.01178660226):0.02114158254,(115:0.0000010000,116:0.0000010000):0.02066557973):0.02021677292,113:0.0557380994):0.01510498249):0.1705106802,(((((69:0.0182544291,(70:0.0000010000,83:0.0000027101):0.00101450317):0.1872282615,((71:0.1092787233,(135:0.0000010000,136:0.0000010000):0.05289995004):0.03650383525,104:0.1582155111):0.03262328643):0.03571903411,87:0.1274445270):0.02587755867,(81:0.0000010000,82:0.0000025538):0.181851529):0.02383529299,((95:0.0000021872,97:0.0000022446):0.08407332781,(96:0.0000028313,98:0.0000021783):0.07716414531):0.1721858721):0.0582447418):0.0184191256,(((((67:0.0000010000,68:0.0000010000):0.03937818032,(73:0.0298902437,((90:0.0000026500,91:0.0000025986):0.007949703687,(131:0.0000022617,137:0.0000025625):0.005347074274):0.005040698953):0.01920345135):0.07891743166,(((78:0.0048362017,89:0.0217389452):0.03712623353,88:0.0256328447):0.04800711888,(111:0.0000010000,112:0.0000010000):0.0711194664):0.04990548948):0.1035359019,(((74:0.2014188145,(80:0.0506911775,(106:0.0000010000,107:0.0000010000):0.05411689515):0.1195335019):0.04258347289,((92:0.0000010000,93:0.0000010000):0.1014645442,139:0.1508507368):0.2042217037):0.02391243729,(((84:0.0000010000,103:0.0000010000):0.02949159837,(102:0.0458234132,124:0.0234917790):0.00969322597):0.004681114631,(122:0.0083143229,(129:0.0000027954,130:0.0000024681):0.008244362217):0.02191640173):0.1352369442):0.08245048233):0.02872874629,(100:0.0000023958,101:0.0000029305):0.1835053972):0.02158952248):0.06425455419,(((((75:0.0000010000,76:0.0000010000):0.0158419939,77:0.0132893870):0.01056458975,127:0.0161182392):0.008302693552,132:0.0380526436):0.004702848199,(86:0.0377930593,((119:0.0000010000,120:0.0000010000):0.002461372792,123:0.0028097623):0.02424552363):0.01251021026):0.2248267559):0.04739712951,((((72:0.0362252864,(125:0.0000010000,126:0.0000010000):0.0534751063):0.2193248442,99:0.2820364428):0.4408493233,(79:0.0098776566,142:0.0394651306):0.5553902719):0.4041947182,85:0.8414827290):0.1201185025):0.09655774735):0.1127962996):0.06904793819,(((49:0.0000026011,51:0.0000024281):0.002682587488,(50:0.0000010000,149:0.0000010000):2.302797895e-06):0.1307864662,((52:0.0000020336,140:0.0000023968):0.05865979471,144:0.0524729566):0.01751651633):0.0243151587):0.001065602411):0.01889029762,(59:0.0000024982,60:0.0000023410):0.08614681536):0.01366803392,(((((((3:0.0000010000,4:0.0000027546):0.08907774234,141:0.0453849763):0.02523041988,((((6:0.0000010000,7:0.0000010000):0.08863777292,(16:0.0000029247,18:0.0000026830):0.122781112):0.0379864523,((((((14:0.0000010000,15:0.0000010000):0.01042122581,33:0.0104632132):0.002520599267,((34:0.0000020278,35:0.0000020991):0.005181183843,(46:0.0000025902,47:0.0000026329):0.005225845386):0.005247340211):0.01829845578,(((37:0.0000010000,38:0.0000010000):2.20900456e-06,39:0.0025858394):0.02267692261,(41:0.0000025748,42:0.0000020893):0.01299524708):0.03150925159):0.01892400469,(((((20:0.0000024027,21:0.0000024024):0.0212348032,36:0.0130282602):2.586161291e-06,(27:0.0051848764,45:0.0000023957):0.007763970097):0.002605401538,28:0.0104157322):0.01463741116,(43:0.0000024794,44:0.0000022488):0.01463384938):0.003549384028):0.04759125553,(31:0.0000010000,32:0.0000010000):0.03601284327):0.03330967728):0.02107187259,((29:0.0000027810,30:0.0000010000):0.08571805536,(((54:0.0000010000,56:0.0000010000):0.03547160175,(57:0.0321357501,147:0.0217376376):0.05410904387):0.0222688358,58:0.0573902029):0.004774690527):0.007269261619):0.0109370559):2.854264214e-06,(((((5:0.0398467058,(((12:0.0000010000,13:0.0000010000):0.001996890247,((17:0.0000010000,19:0.0000010000):0.006149782102,40:0.0100517995):0.03709696695):0.02601510217,24:0.0520194741):0.01817415144):0.009491565069,(22:0.0189346109,23:0.0109735704):0.0490526496):0.02223629181,(25:0.0000029042,26:0.0000028178):0.06232984041):0.02419745113,((8:0.0000010000,(10:0.0000025681,148:0.0000027792):0.01327217621):2.626606018e-06,9:0.0000010000):0.06623045343):0.03118801622,(53:0.0000010000,55:0.0000010000):0.04507056051):0.02205027341):0.01108022387,11:0.1465314730):0.005370338571,145:0.0407477802):0.003568995603,(((105:0.0225605461,138:0.0259991593):0.02818268043,146:0.0362654365):0.007285216808,(121:0.0565247043,(128:0.0000010000,143:0.0000010000):0.03171233534):0.001737898058):0.07045926471):0.01328809287):0.06852201706,(2:0.0000010000,61:0.0000020610):0.0486543446):0.04973882058,62:0.0000024459);
 19: -17125.5819784 (0:0.0000023017,((((((1:0.0000028424,94:0.0000020755):0.132785583,65:0.0848379553):0.02730462216,((48:0.2343270511,((63:0.0000029181,64:0.0000020985):0.3895650443,(((((((((66:0.0141417389,110:0.0115829745):0.004784139002,117:0.0195129592):0.003628282211,(114:0.0050286010,118:0.0050237687):0.007988037046):0.05119485894,113:0.0545505759):0.007724106689,(((108:0.0000022720,109:0.0000020067):0.02270256294,(133:0.0000025615,134:0.0000021093):0.01121302407):0.02082359976,(115:0.0000022368,116:0.0000026578):0.0208446902):0.01568574987):0.1751262944,((((69:0.0180408376,(70:0.0000010000,83:0.0000027095):0.0008330884955):0.1825280144,((71:0.1068008816,(135:0.0000010000,136:0.0000010000):0.05239415701):0.03530899557,104:0.1556304935):0.03318335164):0.03407601442,87:0.1265926929):0.02679135577,((81:0.0000027472,82:0.0000022255):0.1667839157,((95:0.0000020439,97:0.0000021589):0.08579483129,(96:0.0000028306,98:0.0000023359):0.07244595551):0.1668757984):0.02311607643):0.06228431546):0.02021457136,(((((67:0.0000010000,68:0.0000010000):0.03904057148,(73:0.0294510086,((90:0.0000026494,91:0.0000025980):0.007825901169,(131:0.0000022612,137:0.0000025619):0.005262362466):0.004930232151):0.01856049586):0.07622249717,(((78:0.0047711445,89:0.0213881951):0.03646886094,88:0.0252733610):0.04721030751,(111:0.0000010000,112:0.0000010000):0.07007336453):0.05070450975):0.09983033748,(((74:0.1968087733,(80:0.0497889506,(106:0.0000010000,107:0.0000010000):0.05331622873):0.1183707286):0.04214932878,((92:0.0000010000,93:0.0000010000):0.09978438514,139:0.1481404603):0.2005303127):0.02376501894,(((84:0.0000010000,103:0.0000010000):0.02896366488,(102:0.0450296092,124:0.0230813079):0.009530005368):0.004707742019,(122:0.0081635174,(129:0.0000027947,130:0.0000024675):0.008098386076):0.02146780456):0.1313044335):0.08176817926):0.02697829997,(100:0.0000023952,101:0.0000029298):0.1814008631):0.02607045125):0.05971634047,(((((75:0.0000010000,76:0.0000010000):0.01559165657,77:0.0130948674):0.01041282709,127:0.0158728473):0.008164476222,132:0.0374751438):0.004640899409,(86:0.0372206269,((119:0.0000010000,120:0.0000010000):0.002423551666,123:0.0027681754):0.02383982173):0.01233925242):0.2244790314):0.04179849097,((((72:0.0359335066,(125:0.0000010000,126:0.0000010000):0.05244753903):0.21455178,99:0.2793525887):0.4324765811,(79:0.0099187210,142:0.0387225179):0.5490045557):0.3955756644,85:0.8269492663):0.120588415):0.09750871502):0.1125666239):0.06644008087,(((49:0.0000026005,51:0.0000024275):0.002644956098,(50:0.0000010000,149:0.0000010000):2.302251657e-06):0.1286228412,((52:0.0000020331,140:0.0000023962):0.05783168758,144:0.0517580605):0.0175398604):0.02381718184):0.00163685413):0.01816148019,(59:0.0000010000,60:0.0000010000):0.0849074344):0.01349826677,((((((3:0.0000023816,4:0.0000021506):0.0882110665,141:0.0446371399):0.02504774139,((((((5:0.0393281003,(((12:0.0000010000,13:0.0000010000):0.001971905779,((17:0.0000010000,19:0.0000010000):0.006066240087,40:0.0099254122):0.03661055435):0.02566619876,24:0.0513556290):0.01795302636):0.009305935971,(22:0.0187098055,23:0.0108305790):0.04848295466):0.02201531495,(25:0.0000026959,26:0.0000022235):0.06146372794):0.02388821884,((8:0.0000010000,9:0.0000010000):2.259482004e-06,(10:0.0000025675,148:0.0000027785):0.01309944656):0.06528396057):0.0311507348,(53:0.0000010000,55:0.0000010000):0.0444167348):0.02179039691,(((((6:0.0000010000,7:0.0000010000):0.089470742,(16:0.0000024594,18:0.0000024490):0.1179055496):0.03837671725,((((((14:0.0000010000,15:0.0000010000):0.01030539227,33:0.0103463106):0.002494105247,((34:0.0000025367,35:0.0000010000):0.00512115836,(46:0.0000025896,47:0.0000026323):0.005169136385):0.005190700875):0.01808857386,(((37:0.0000010000,38:0.0000010000):2.20848057e-06,39:0.0025565869):0.02241890608,(41:0.0000025742,42:0.0000020888):0.01285119432):0.03118728459):0.01873964283,(((((20:0.0000024021,21:0.0000024018):0.02099135761,36:0.0128810015):2.223396125e-06,(27:0.0051258433,45:0.0000029522):0.007675824797):0.002593605438,28:0.0102434636):0.0145136572,(43:0.0000024788,44:0.0000022483):0.01439047398):0.003380330079):0.04657362038,(31:0.0000010000,32:0.0000010000):0.03598820745):0.02704427737):0.01493441009,(29:0.0000027803,30:0.0000010000):0.07754156448):0.01190786899,(((54:0.0000010000,56:0.0000010000):0.03564415258,(57:0.0315042174,147:0.0217170114):0.05383362778):0.0191258366,58:0.0591897444):0.01067902601):0.01072712484):2.640023507e-06):0.0109442465,11:0.1448522506):0.005047333507,145:0.0401277697):0.003554106785,(((105:0.0222528430,138:0.0256404765):0.02781382814,146:0.0357989914):0.007210942857,(121:0.0557808477,(128:0.0000010000,143:0.0000010000):0.03129560661):0.001695618295):0.06955672458):0.01317109618):0.06777417405,(2:0.0000010000,61:0.0000020605):0.0479726714):0.04914894897,62:0.0000024453);
PhyloTree:
 newick: (0:0.0000023186,((((((1:0.0000028633,94:0.0000020908)100:0.1318946313,65:0.0850788350)47:0.02696663128,((48:0.2324382317,((63:0.0000029396,64:0.0000021139)100:0.3886990353,((((((((66:0.0141384572,110:0.0115698320)89:0.004907785397,117:0.0193651064)90:0.003597381327,(114:0.0050258155,118:0.0050227738)100:0.00786866327)100:0.03964330924,((((108:0.0000024191,109:0.0000021917)100:0.02231974625,(133:0.0000025803,134:0.0000021248)100:0.01158342408)100:0.02076645147,(115:0.0000024689,116:0.0000022877)100:0.02029868105)100:0.01989717021,113:0.0546885072)57:0.01488298414)100:0.1671346511,(((((69:0.0178452398,(70:0.0000010074,83:0.0000027294)93:0.001025116318)100:0.1830840201,((71:0.1069771616,(135:0.0000010074,136:0.0000010074)100:0.05207470479)99:0.03595095558,104:0.1548480404)97:0.03196228129)76:0.03545003404,87:0.1244359811)81:0.02548824278,(81:0.0000027674,82:0.0000022419)100:0.1779638547)46:0.02358613659,((95:0.0000020589,97:0.0000021748)100:0.0825072476,(96:0.0000028514,98:0.0000023531)100:0.07580957114)100:0.1687658746)95:0.05703217551)79:0.01812017303,(((((67:0.0000010074,68:0.0000010074)100:0.03887383403,(73:0.0294106800,((90:0.0000026689,91:0.0000026171)100:0.007819782964,(131:0.0000022778,137:0.0000025807)100:0.005258008692)100:0.004933830578)100:0.01876209273)100:0.07744041729,(((78:0.0047600731,89:0.0213765425)100:0.03644164914,88:0.0252412080)100:0.04707206058,(111:0.0000010074,112:0.0000010074)100:0.07015130353)100:0.04917808119)100:0.1016877839,(((74:0.1971620355,(80:0.0499786955,(106:0.0000010074,107:0.0000010074)100:0.05301161664)100:0.1174310926)99:0.0421488717,((92:0.0000010074,93:0.0000010074)100:0.09956553982,139:0.1479781391)100:0.1997795238)88:0.02342889052,(((84:0.0000010074,103:0.0000010074)100:0.02895131136,(102:0.0449922430,124:0.0230727205)67:0.009521708878)65:0.004632756225,(122:0.0081623856,(129:0.0000028153,130:0.0000024857)100:0.008096528159)100:0.02151297511)100:0.1324135654)100:0.08102956052)93:0.02849685995,(100:0.0000024128,101:0.0000029514)100:0.1801297547)77:0.02107985018)77:0.06325975946,(((((75:0.0000010074,76:0.0000010074)100:0.01557122816,77:0.0130752539)99:0.01040009164,127:0.0158490703)99:0.008152509612,132:0.0374106574)99:0.004643477438,(86:0.0371633491,((119:0.0000010074,120:0.0000010074)100:0.002420408,123:0.0027642697)99:0.02381263498)99:0.01231377151)100:0.2207516943)99:0.04610182032,((((72:0.0358296418,(125:0.0000010074,126:0.0000010074)100:0.05242562407)100:0.2149211621,99:0.2775893770)100:0.4317479849,(79:0.0099258259,142:0.0386217838)100:0.5443826015)100:0.3956237379,85:0.8247919910)97:0.1185969665)100:0.09581723886)100:0.1114572356)100:0.06727739112,(((49:0.0000026196,51:0.0000024454)99:0.002640197209,(50:0.0000010074,149:0.0000010074)64:2.319190636e-06)100:0.1285284152,((52:0.0000020481,140:0.0000024138)100:0.05757700939,144:0.0517634375)78:0.01721599248)90:0.02385266926)30:0.001128099136)69:0.01867438695,(59:0.0000010074,60:0.0000010074)100:0.08496515481)43:0.01322528103,(((((3:0.0000010074,4:0.0000027742)100:0.0888827934,141:0.0435797300)98:0.02500552629,((((((5:0.0392136721,(((12:0.0000010074,13:0.0000010074)100:0.001971761636,((17:0.0000010074,19:0.0000010074)100:0.006053511065,40:0.0098937783)100:0.03650019704)100:0.02558577608,24:0.0511997414)100:0.01790682826)100:0.009281203869,(22:0.0186455137,23:0.0108149098)100:0.0483324634)97:0.02198703962,(25:0.0000028173,26:0.0000021610)100:0.06122431895)98:0.02376722583,((8:0.0000010074,9:0.0000010074)65:2.276106302e-06,(10:0.0000025864,148:0.0000027989)100:0.01306758536)100:0.06491745344)75:0.03204320293,(53:0.0000010074,55:0.0000010074)100:0.0439277185)51:0.02185455283,(((((6:0.0000010074,7:0.0000010074)100:0.08916522824,(16:0.0000029455,18:0.0000027021)100:0.1174274563)97:0.03841774249,((((((14:0.0000010074,15:0.0000010074)100:0.01027479611,33:0.0103156750)99:0.002486383577,((34:0.0000025554,35:0.0000010074)100:0.005106876254,(46:0.0000026087,47:0.0000026517)100:0.005153228604)100:0.005174701157)100:0.01804365174,(((37:0.0000010074,38:0.0000010074)78:2.224729621e-06,39:0.0025489979)100:0.02235170912,(41:0.0000025931,42:0.0000021042)100:0.01281203311)91:0.03108202845)86:0.01868656879,(((((20:0.0000024198,21:0.0000024195)100:0.02093420152,36:0.0128453781)87:2.154263309e-06,(27:0.0051115668,45:0.0000025188)100:0.007654545499)76:0.002586884555,28:0.0102140319)99:0.01445994427,(43:0.0000024970,44:0.0000022648)100:0.01435706517)98:0.00337349876)99:0.04639891093,(31:0.0000010074,32:0.0000010074)100:0.03591290572)99:0.02678230885)89:0.01484756484,(29:0.0000028008,30:0.0000010074)100:0.07734914414)41:0.01243206278,(((54:0.0000010074,56:0.0000010074)100:0.03539263395,(57:0.0314292319,147:0.0216496870)100:0.05395618519)99:0.0191944811,58:0.0588784391)53:0.01026651643)50:0.01131615837)30:2.309148735e-06)45:0.01238496688,145:0.0379817942)25:0.004230028727,(11:0.1404240324,(((105:0.0222279686,138:0.0255963932)100:0.02755140154,146:0.0358219326)32:0.007073940481,(121:0.0558364664,(128:0.0000010074,143:0.0000010074)100:0.03105965006)60:0.001940867182)100:0.05998642582)40:0.01065044322)87:0.01465668668)100:0.06791673711,(2:0.0000010074,61:0.0000020757)100:0.04775030767)100:0.04913353363,62:0.0000024633);
RateFreeInvar5:
 p_invar: 0.09787003731
 prop: 0.2744125461, 0.2347492482, 0.2264104253, 0.130471667, 0.03608607605
 rates: 0.1443380892, 0.5757415421, 1.293960942, 2.677117455, 5.070728632
StopRule:
 curIteration: 304
 start_real_time: 2340064.076
 time_vec: 203, 176, 114, 73, 58, 22, 4, 3, 1
UFBoot:
 000: 2 -18842.90234 -17148.03529 (0,(((((((((((((((1,94),((52,140),144)),(((49,51),50),149)),(48,((63,64),((((((((66,110),117),(114,118)),((((108,109),(133,134)),(115,116)),113)),(((((69,70),83),((71,(135,136)),104)),87),((81,82),((95,97),(96,98))))),(((((67,68),(73,((90,91),(131,137)))),(((78,89),88),(111,112))),(((74,(80,(106,107))),((((84,103),124),(122,(129,130))),102)),((92,93),139))),(100,101))),(((((75,76),77),127),132),(86,((119,120),123)))),((((72,(125,126)),99),(79,142)),85))))),((6,7),(16,18))),(((((5,(((12,13),((17,19),40)),24)),(22,23)),(25,26)),((8,(10,148)),9)),11)),(((((((14,15),33),((34,35),(46,47))),(((37,38),39),(41,42))),(((((20,21),28),(27,45)),36),(43,44))),(31,32)),(29,30))),((54,56),(57,147))),(53,55)),((3,4),141)),58),145),((((105,138),(128,143)),121),146)),((59,60),65)),(2,61)),62);
 001: 2 -16991.62891 -17130.44421 (0,((((((1,94),((((49,51),(50,149)),(52,140)),144)),((48,((63,64),(((((((((66,110),117),(114,118)),113),(((108,109),(133,134)),(115,116))),(((((69,(70,83)),((71,(135,136)),104)),87),(81,82)),((95,97),(96,98)))),(((((67,68),(73,((90,91),(131,137)))),(((78,89),88),(111,112))),(((74,(80,(106,107))),((92,93),139)),(((84,103),(102,124)),(122,(129,130))))),(100,101))),((((75,76),77),127),((86,((119,120),123)),132))),((((72,(125,126)),99),(79,142)),85)))),65)),((((((3,4),141),((((6,7),(16,18)),((((((14,15),33),((34,35),(46,47))),(((37,38),39),(41,42))),(((((20,21),36),(27,45)),28),(43,44))),(31,32))),(((29,30),((54,56),(57,147))),58))),(((((5,(((12,13),((17,19),40)),24)),(22,23)),(25,26)),(((8,9),(10,148)),11)),(53,55))),145),((((105,138),(128,143)),121),146))),(59,60)),(2,61)),62);
 002: 12 -18488.41797 -17130.90689 (0,((((((1,94),((((49,51),(50,149)),(52,140)),144)),((48,((63,64),((((((((66,110),117),(114,118)),((((108,109),(133,134)),(115,116)),113)),((((69,(70,83)),(81,82)),(((71,(135,136)),104),87)),((95,97),(96,98)))),(((((67,68),(73,((90,91),(131,137)))),(((78,89),88),(111,112))),(((74,(80,(106,107))),((92,93),139)),((((84,103),124),(122,(129,130))),102))),(100,101))),(((((75,76),77),127),132),(86,((119,120),123)))),((((72,(125,126)),99),(79,142)),85)))),65)),((((((((3,4),141),((((6,7),(16,18)),((((((14,15),33),((34,35),(46,47))),(((37,38),39),(41,42))),(((((20,21),36),(27,45)),28),(43,44))),(31,32))),(29,30))),((((((5,(((12,13),((17,19),40)),24)),(22,23)),(25,26)),(8,(9,(10,148)))),(53,55)),((54,56),(57,147)))),58),11),145),((((105,138),(128,143)),121),146))),(59,60)),(2,61)),62);
 003: 1 -16286.11621 -17137.11345 (0,((((((((1,94),(((49,51),(50,149)),((52,140),144))),(48,((63,64),((((((((66,110),117),(114,118)),((((108,109),(133,134)),(115,116)),113)),((((69,(70,83)),((71,(135,136)),104)),87),((81,82),((95,97),(96,98))))),(((((67,68),(73,((90,91),(131,137)))),(((78,89),88),(111,112))),(((74,(80,(106,107))),((92,93),139)),(((84,103),(102,124)),(122,(129,130))))),(100,101))),(((((75,76),77),127),132),(86,((119,120),123)))),((((72,(125,126)),99),(79,142)),85))))),65),((3,4),141)),(((((((5,(((12,13),((17,19),40)),24)),(22,23)),(25,26)),((8,9),(10,148))),(53,55)),145),(((((6,7),(16,18)),((((((14,15),33),((34,35),(46,47))),((37,(38,39)),(41,42))),(((((20,21),36),(27,45)),28),(43,44))),(31,32))),(((29,30),((54,56),(57,147))),58)),(11,((105,138),((121,(128,143)),146)))))),(59,60)),(2,61)),62);
 004: 1 -16787.65039 -17130.37138 (0,(((((((1,94),65),(48,((63,64),(((((((66,((114,118),117)),110),((((108,109),(133,134)),(115,116)),113)),(((69,(70,83)),((((71,(135,136)),104),87),(81,82))),((95,97),(96,98)))),(((((67,68),(73,((90,91),(131,137)))),(((78,89),88),(111,112))),(((74,(80,(106,107))),((92,93),139)),(((84,103),(102,124)),(122,(129,130))))),(100,101))),(((((75,76),77),127),132),(86,((119,120),123)))),((((72,(125,126)),99),(79,142)),85))))),(((49,51),(50,149)),((52,140),144))),(((((3,4),141),((((((5,(((12,13),((17,19),40)),24)),(22,23)),(25,26)),((8,9),(10,148))),(53,55)),((((6,7),(16,18)),((((((14,15),33),((34,35),(46,47))),(((37,38),39),(41,42))),(((((20,21),36),(27,45)),28),(43,44))),(31,32))),(((29,30),58),((54,56),(57,147)))))),145),(11,((105,138),((121,(128,143)),146))))),(59,60)),(2,61)),62);
 005: 1 -17324.94922 -17146.39447 (0,((((((1,94),((((49,51),(50,149)),(52,140)),144)),((48,((63,64),(((((((66,110),117),(114,118)),((((108,109),(133,134)),(115,116)),113)),((((((67,68),(73,((90,91),(131,137)))),(((78,89),88),(111,112))),(((74,(80,(106,107))),((92,93),139)),(((84,103),(102,124)),(122,(129,130))))),((((((75,76),77),127),132),(86,((119,120),123))),(100,101))),((((69,(70,83)),((71,(135,136)),104)),87),((95,97),(96,98))))),(81,82)),((((72,(125,126)),99),(79,142)),85)))),65)),((((((3,4),141),((((((5,(((12,13),((17,19),40)),24)),(22,23)),(25,26)),(8,(9,(10,148)))),(53,55)),(((((6,7),(16,18)),((((((14,15),33),((34,35),(46,47))),(((37,38),39),(41,42))),(((((20,21),36),(27,45)),28),(43,44))),(31,32))),(29,30)),(((54,56),(57,147)),58)))),11),145),(((105,138),146),(121,(128,143))))),(59,60)),(2,61)),62);
 006: 3 -17647.59961 -17128.84739 (0,((((((1,94),((((49,51),149),50),((52,140),144))),((48,((63,64),((((((((66,((114,118),117)),110),113),(((108,109),(133,134)),(115,116))),(((((69,(70,83)),((71,(135,136)),104)),87),(81,82)),((95,97),(96,98)))),(((((67,68),(73,((90,91),(131,137)))),(((78,89),88),(111,112))),(((74,(80,(106,107))),((92,93),139)),((((84,103),124),(122,(129,130))),102))),(100,101))),(((((75,76),77),127),132),(86,((119,120),123)))),((((72,(125,126)),99),(79,142)),85)))),65)),(((((3,4),141),((((((5,(((12,13),((17,19),40)),24)),(22,23)),(25,26)),((8,(10,148)),9)),(53,55)),((((6,7),(16,18)),((((((14,15),33),((34,35),(46,47))),(((37,38),39),(41,42))),(((((20,21),36),(27,45)),28),(43,44))),(31,32))),(((29,30),((54,56),(57,147))),58)))),(11,((105,138),((121,(128,143)),146)))),145)),(59,60)),(2,61)),62);
 007: 3 -17417.60156 -17134.57575 (0,((((((1,94),65),((48,((63,64),((((((((66,110),117),(114,118)),((((108,109),(133,134)),(115,116)),113)),((((69,(70,83)),((71,(135,136)),104)),87),((81,82),((95,97),(96,98))))),(((((67,68),(73,((90,91),(131,137)))),(((78,89),88),(111,112))),(((74,(80,(106,107))),((92,93),139)),(((84,103),(102,124)),(122,(129,130))))),(100,101))),(((((75,76),77),127),132),(86,((119,120),123)))),((((72,(125,126)),99),(79,142)),85)))),(((49,51),(50,149)),((52,140),144)))),(59,60)),(((((3,4),141),((((((5,(((12,13),((17,19),40)),24)),(25,26)),(22,23)),((8,(9,(10,148))),11)),(53,55)),((((((6,7),(16,18)),((((((14,15),33),((34,35),(46,47))),((37,(38,39)),(41,42))),(((((20,21),36),(27,45)),28),(43,44))),(31,32))),(29,30)),((54,56),(57,147))),58))),145),((((105,138),(128,143)),121),146))),(2,61)),62);
 008: 1 -17194.38086 -17143.4189 (0,((((((((1,94),(((49,51),(50,149)),((52,140),144))),(48,((63,64),(((((((((66,110),117),(114,118)),113),(((108,109),(133,134)),(115,116))),((((69,(70,83)),((71,(135,136)),104)),87),((81,82),((95,97),(96,98))))),(((((67,68),(73,((90,91),(131,137)))),(((78,89),88),(111,112))),(((74,(80,(106,107))),((92,93),139)),((((84,103),124),(122,(129,130))),102))),(100,101))),(((((75,76),77),127),132),(86,((119,120),123)))),((((72,(125,126)),99),(79,142)),85))))),((59,60),65)),((((3,4),141),(((((((5,(((12,13),((17,19),40)),24)),(22,23)),(25,26)),((8,9),(10,148))),11),((((6,7),(16,18)),((((((14,15),33),((34,35),(46,47))),(((37,38),39),(41,42))),(((((20,21),36),(27,45)),28),(43,44))),(31,32))),(29,30))),((53,55),((54,56),(57,147))))),145)),((((105,138),146),(128,143)),121)),58),(2,61)),62);
 009: 1 -17778.75391 -17135.11363 (0,((((((1,94),65),(59,60)),((48,((63,64),((((((((66,110),117),(114,118)),((((108,109),(133,134)),(115,116)),113)),(((((67,68),(73,((90,91),(131,137)))),(((78,89),88),(111,112))),(((74,(80,(106,107))),((92,93),139)),((((84,103),124),(122,(129,130))),102))),(100,101))),((((69,(70,83)),((71,(135,136)),104)),87),((81,82),((95,97),(96,98))))),(((((75,76),77),127),132),(86,((119,120),123)))),((((72,(125,126)),99),(79,142)),85)))),(((49,(50,149)),51),((52,140),144)))),(((((((3,4),141),((((6,7),(16,18)),((((((14,15),33),((34,35),(46,47))),(((37,38),39),(41,42))),(((((20,21),36),(27,45)),28),(43,44))),(31,32))),(29,30))),((((((5,(((12,13),((17,19),40)),24)),(22,23)),(25,26)),(((8,9),(10,148)),11)),(53,55)),((54,56),(57,147)))),58),145),((((105,138),(128,143)),121),146))),(2,61)),62);
 010: 2 -16265.61816 -17138.81487 (0,(((((1,94),65),((((((((3,4),141),(((((((5,(((12,13),((17,19),40)),24)),(22,23)),(25,26)),(((8,(10,148)),9),11)),(53,55)),((54,56),(57,147))),145)),(58,((((105,138),(128,143)),121),146))),(((6,7),(16,18)),((((((14,15),33),((34,35),(46,47))),(((37,39),38),(41,42))),(((((20,21),(27,45)),36),28),(43,44))),(31,32)))),(29,30)),(48,((63,64),((((((((66,110),117),(114,118)),((((108,109),(133,134)),(115,116)),113)),((((69,(70,83)),((71,(135,136)),104)),87),((81,82),((95,97),(96,98))))),(((((67,68),(73,((90,91),(131,137)))),(((78,89),88),(111,112))),(((74,(80,(106,107))),((92,93),139)),((((84,103),124),(122,(129,130))),102))),(100,101))),(((((75,76),77),127),132),(86,((119,120),123)))),((((72,(125,126)),99),(79,142)),85))))),((((49,51),50),149),((52,140),144)))),(59,60)),(2,61)),62);
 011: 1 -17460.08008 -17143.66172 (0,((((((((1,94),(((49,51),(50,149)),((52,140),144))),((63,64),((((((((66,((114,118),117)),110),113),(((108,109),(133,134)),(115,116))),((((69,(70,83)),((71,(135,136)),104)),87),((81,82),((95,97),(96,98))))),(((((67,68),(73,((90,91),(131,137)))),(((78,89),88),(111,112))),(((74,(80,(106,107))),((92,93),139)),(((84,103),(102,124)),(122,(129,130))))),(100,101))),(((((75,76),77),127),132),(86,((119,120),123)))),((((72,(125,126)),99),(79,142)),85)))),48),65),(59,60)),(((((3,4),141),((((((5,(((12,13),((17,19),40)),24)),(22,23)),(25,26)),(((8,9),(10,148)),11)),(53,55)),(((((6,7),(16,18)),((((((14,15),33),((34,35),(46,47))),(((37,38),39),(41,42))),(((((20,21),36),(27,45)),28),(43,44))),(31,32))),(29,30)),(((54,56),(57,147)),58)))),145),(((105,138),146),(121,(128,143))))),(2,61)),62);
 012: 2 -17088.47266 -17142.15119 (0,(((((((1,94),65),(48,((63,64),((((((((66,110),117),(114,118)),113),(((108,109),(133,134)),(115,116))),(((((67,68),(73,((90,91),(131,137)))),(((78,89),88),(111,112))),(((74,(80,(106,107))),((92,93),139)),((((84,103),124),(122,(129,130))),102))),((((((75,76),77),127),132),(86,((119,120),123))),(100,101)))),(((((69,(70,83)),((71,(135,136)),104)),87),(81,82)),((95,97),(96,98)))),((((72,(125,126)),99),(79,142)),85))))),((((49,51),149),50),((52,140),144))),(59,60)),(((((((3,4),141),(((((6,7),(16,18)),((((((14,15),33),((34,35),(46,47))),(((((20,21),28),36),(27,45)),(43,44))),(41,42)),((37,38),39))),(31,32)),((29,30),(((54,56),(57,147)),58)))),(((((5,(((12,13),((17,19),40)),24)),(22,23)),(25,26)),((8,(10,148)),9)),(53,55))),11),145),(((105,138),146),(121,(128,143))))),(2,61)),62);
 013: 2 -17679.57031 -17135.36193 (0,((((((1,94),(((((49,51),50),149),(52,140)),144)),((48,((63,64),((((((((66,110),117),(114,118)),113),(((108,109),(133,134)),(115,116))),(((((69,(70,83)),((71,(135,136)),104)),87),(81,82)),((95,97),(96,98)))),(((((67,68),(73,((90,91),(131,137)))),(((78,89),88),(111,112))),(((74,(80,(106,107))),((92,93),139)),(((84,103),(102,124)),(122,(129,130))))),((((((75,76),77),127),132),(86,((119,120),123))),(100,101)))),((((72,(125,126)),99),(79,142)),85)))),65)),(59,60)),((((((3,4),141),(((((((5,(((12,13),((17,19),40)),24)),(22,23)),(25,26)),((8,9),(10,148))),11),((((6,7),(16,18)),((((((14,15),33),((34,35),(46,47))),(((37,38),39),(41,42))),(((((20,21),36),28),(27,45)),(43,44))),(31,32))),(29,30))),((53,55),((54,56),(57,147))))),58),145),((((105,138),146),121),(128,143)))),(2,61)),62);
 014: 1 -16497.40234 -17132.39524 (0,((((((1,94),65),(59,60)),((48,((63,64),(((((((((66,110),117),(114,118)),113),(((108,109),(133,134)),(115,116))),(((69,(70,83)),((((71,(135,136)),104),87),(81,82))),((95,97),(96,98)))),(((((67,68),(73,((90,91),(131,137)))),(((78,89),88),(111,112))),(((74,(80,(106,107))),((92,93),139)),(((84,103),(102,124)),(122,(129,130))))),(100,101))),(((((75,76),77),127),132),(86,((119,120),123)))),((((72,(125,126)),99),(79,142)),85)))),(((49,51),(50,149)),((52,140),144)))),(((((3,4),141),((((((5,(((12,13),((17,19),40)),24)),(22,23)),(25,26)),((8,9),(10,148))),(53,55)),(((((6,7),(16,18)),((((((14,15),33),((34,35),(46,47))),(((37,38),39),(41,42))),(((((20,21),36),(27,45)),28),(43,44))),(31,32))),(29,30)),(((54,56),(57,147)),58)))),145),(11,((105,138),((121,(128,143)),146))))),(2,61)),62);
 015: 1 -17225.21484 -17131.67092 (0,(((((((1,94),((52,140),144)),(((49,51),149),50)),(48,((63,64),(((((((((66,110),117),(114,118)),113),(((108,109),(133,134)),(115,116))),((((69,(70,83)),((71,(135,136)),104)),87),((81,82),((95,97),(96,98))))),(((((67,68),(73,((90,91),(131,137)))),(((78,89),88),(111,112))),(((74,(80,(106,107))),((92,93),139)),((((84,103),124),(122,(129,130))),102))),(100,101))),(((((75,76),77),127),132),(86,((119,120),123)))),((((72,(125,126)),99),(79,142)),85))))),(((((3,4),141),((((((5,(((12,13),((17,19),40)),24)),(22,23)),(25,26)),((8,9),(10,148))),(53,55)),((((6,7),(16,18)),((((((14,15),33),((34,35),(46,47))),(((37,38),39),(41,42))),(((((20,21),36),(27,45)),28),(43,44))),(31,32))),(((29,30),((54,56),(57,147))),58)))),(11,((105,138),((121,(128,143)),146)))),145)),((59,60),65)),(2,61)),62);
 016: 3 -17473.85938 -17139.63412 (0,(((((((((((((1,94),(((((49,51),50),149),(52,140)),144)),(48,((63,64),((((((((66,110),117),(114,118)),((((108,109),(133,134)),(115,116)),113)),((((69,(70,83)),((71,(135,136)),104)),87),((81,82),((95,97),(96,98))))),(((((67,68),(73,((90,91),(131,137)))),(((78,89),88),(111,112))),(((74,(80,(106,107))),((92,93),139)),((((84,103),124),(122,(129,130))),102))),(100,101))),(((((75,76),77),127),132),(86,((119,120),123)))),((((72,(125,126)),99),(79,142)),85))))),((6,7),(16,18))),(((((5,(((12,13),((17,19),40)),24)),(22,23)),(25,26)),((8,(10,148)),9)),11)),(((((((14,15),33),((34,35),(46,47))),(((37,38),39),(41,42))),(((((20,21),36),(27,45)),28),(43,44))),(31,32)),(29,30))),((53,55),((54,56),(57,147)))),((3,4),141)),58),145),((((105,138),(128,143)),121),146)),((59,60),65)),(2,61)),62);
 017: 1 -18683.98047 -17146.2904 (0,((((((1,94),65),((48,((63,64),((((((((66,110),117),(114,118)),((((108,109),(133,134)),(115,116)),113)),((((69,(70,83)),((71,(135,136)),104)),87),((81,82),((95,97),(96,98))))),(((((67,68),(73,((90,91),(131,137)))),(((78,89),88),(111,112))),(((74,(80,(106,107))),((92,93),139)),(((84,103),(102,124)),(122,(129,130))))),(100,101))),(((((75,76),77),127),132),(86,((119,120),123)))),((((72,(125,126)),99),(79,142)),85)))),(((49,51),(50,149)),((52,140),144)))),(59,60)),(((((3,4),141),((((((5,(((12,13),((17,19),40)),24)),(25,26)),(22,23)),(((8,(10,148)),9),11)),(53,55)),(((((6,7),(16,18)),(29,30)),(((((((14,15),33),((34,35),(46,47))),(((((20,21),36),28),(27,45)),(43,44))),(41,42)),((37,38),39)),(31,32))),(((54,56),(57,147)),58)))),145),(((105,138),146),(121,(128,143))))),(2,61)),62);
 018: 1 -16554.21094 -17133.30678 (0,(((((((1,94),((52,140),144)),(((49,51),50),149)),((48,((63,64),((((((((66,110),117),(114,118)),((((108,109),(133,134)),(115,116)),113)),(((((69,(70,83)),((71,(135,136)),104)),87),(81,82)),((95,97),(96,98)))),(((((67,68),(73,((90,91),(131,137)))),(((78,89),88),(111,112))),(((74,(80,(106,107))),((92,93),139)),(((84,103),(102,124)),(122,(129,130))))),(100,101))),(((((75,76),77),127),132),(86,((119,120),123)))),((((72,(125,126)),99),(79,142)),85)))),65)),(59,60)),((((((3,4),141),(((((((5,(((12,13),((17,19),40)),24)),(22,23)),(25,26)),((8,9),(10,148))),(53,55)),((54,56),(57,147))),((((6,7),(16,18)),((((((14,15),33),((34,35),(46,47))),((37,(38,39)),(41,42))),((((20,21),((27,45),36)),28),(43,44))),(31,32))),(11,(29,30))))),58),145),(((105,138),146),(121,(128,143))))),(2,61)),62);
 019: 2 -17770.26562 -17167.19962 (0,((((((1,94),65),((48,((63,64),((((((((66,110),117),(114,118)),((((108,109),(133,134)),(115,116)),113)),((((69,(70,83)),((71,(135,136)),104)),87),((81,82),((95,97),(96,98))))),(((((67,68),(73,((90,91),(131,137)))),(((78,89),88),(111,112))),(((74,(80,(106,107))),((92,93),139)),(((84,103),(102,124)),(122,(129,130))))),(100,101))),(((((75,76),77),127),132),(86,((119,120),123)))),((((72,(125,126)),99),(79,142)),85)))),((((49,51),(50,149)),(52,140)),144))),(59,60)),(((((3,4),141),((((((5,(((12,13),((17,19),40)),24)),(22,23)),(25,26)),(((8,9),(10,148)),11)),(53,55)),(((6,7),(16,18)),(((((((((14,15),33),((34,35),(46,47))),((((((20,21),36),(27,45)),28),(43,44)),(31,32))),(41,42)),((37,38),39)),(29,30)),((54,56),(57,147))),58)))),145),((((105,138),(128,143)),121),146))),(2,61)),62);
 020: 4 -16211.05176 -17133.59337 (0,((((((1,94),65),(59,60)),((48,((63,64),((((((((66,((114,118),117)),110),113),(((108,109),(133,134)),(115,116))),((((69,(70,83)),((71,(135,136)),104)),87),((81,82),((95,97),(96,98))))),(((((67,68),(73,((90,91),(131,137)))),(((78,89),88),(111,112))),(((74,(80,(106,107))),((92,93),139)),(((84,103),(102,124)),(122,(129,130))))),(100,101))),(((((75,76),77),127),132),(86,((119,120),123)))),((((72,(125,126)),99),(79,142)),85)))),(((49,51),(50,149)),((52,140),144)))),((((((3,4),141),((((((5,(((12,13),((17,19),40)),24)),(22,23)),(25,26)),((8,9),(10,148))),(53,55)),(((((6,7),(16,18)),((((((14,15),33),((34,35),(46,47))),(((37,38),39),(41,42))),(((((20,21),36),28),(27,45)),(43,44))),(31,32))),(((54,56),(57,147)),58)),(29,30)))),11),145),(((105,138),146),(121,(128,143))))),(2,61)),62);
 021: 1 -16766.23047 -17147.42321 (0,((((((1,94),65),(((48,((63,64),(((((((66,110),117),(114,118)),((((108,109),(133,134)),(115,116)),113)),(((((67,68),(73,((90,91),(131,137)))),(((78,89),88),(111,112))),(((74,(80,(106,107))),((((84,103),124),(122,(129,130))),102)),((92,93),139))),((((((75,76),77),127),132),(86,((119,120),123))),(100,101)))),(((((69,(70,83)),((71,(135,136)),104)),87),(81,82)),((95,97),(96,98)))),((((72,(125,126)),99),(79,142)),85)))),(((49,51),50),149)),((52,140),144))),(59,60)),((((((3,4),141),(((((((14,15),33),((34,35),(46,47))),(((37,39),38),(41,42))),(((((20,21),36),(27,45)),28),(43,44))),(31,32)),(29,30))),((((((5,(((12,13),((17,19),40)),24)),(22,23)),(25,26)),(((8,9),(10,148)),11)),(53,55)),(((6,7),(16,18)),(((54,56),(57,147)),58)))),145),((((105,138),(128,143)),121),146))),(2,61)),62);
 022: 2 -17501.86328 -17129.89895 (0,((((((1,94),((((49,51),149),50),((52,140),144))),(48,((63,64),(((((((((66,110),117),(114,118)),113),(((108,109),(133,134)),(115,116))),((((69,(70,83)),((71,(135,136)),104)),87),((81,82),((95,97),(96,98))))),(((((67,68),(73,((90,91),(131,137)))),(((78,89),88),(111,112))),(((74,(80,(106,107))),((92,93),139)),((((84,103),124),(122,(129,130))),102))),(100,101))),(((((75,76),77),127),132),(86,((119,120),123)))),((((72,(125,126)),99),(79,142)),85))))),((((((3,4),141),((((((5,(((12,13),((17,19),40)),24)),(22,23)),(25,26)),((8,9),(10,148))),(53,55)),((((6,7),(16,18)),((((((14,15),33),((34,35),(46,47))),(((37,38),39),(41,42))),(((((20,21),36),(27,45)),28),(43,44))),(31,32))),(((29,30),((54,56),(57,147))),58)))),11),((105,138),((121,(128,143)),146))),145)),((59,60),65)),(2,61)),62);
 023: 1 -17815.49805 -17142.65732 (0,(((((((1,94),65),((((49,51),(50,149)),(52,140)),144)),(48,((63,64),(((((((66,110),117),(114,118)),((((108,109),(133,134)),(115,116)),113)),((((((67,68),(73,((90,91),(131,137)))),(((78,89),88),(111,112))),(((((75,76),77),127),132),(86,((119,120),123)))),(100,101)),(((74,(80,(106,107))),((92,93),139)),(((84,103),(102,124)),(122,(129,130)))))),(((((69,(70,83)),((71,(135,136)),104)),87),(81,82)),((95,97),(96,98)))),((((72,(125,126)),99),(79,142)),85))))),((((((3,4),141),((((((5,(((12,13),((17,19),40)),24)),(22,23)),(25,26)),((8,(10,148)),9)),(53,55)),((((6,7),(16,18)),((((((14,15),33),((34,35),(46,47))),(((37,38),39),(41,42))),(((((20,21),36),(27,45)),28),(43,44))),(31,32))),((29,30),(((54,56),(57,147)),58))))),145),11),((((105,138),(128,143)),121),146))),(59,60)),(2,61)),62);
 024: 1 -17623.92188 -17149.82571 (0,((((((((1,94),65),(48,((63,64),((((((((66,110),117),(114,118)),113),(((108,109),(133,134)),(115,116))),(((((69,(70,83)),((71,(135,136)),104)),87),(81,82)),((95,97),(96,98)))),(((((67,68),(73,((90,91),(131,137)))),(((78,89),88),(111,112))),(((74,(80,(106,107))),((92,93),139)),((((84,103),124),(122,(129,130))),102))),((((((75,76),77),127),132),(86,((119,120),123))),(100,101)))),((((72,(125,126)),99),(79,142)),85))))),((52,140),144)),(((49,51),149),50)),(59,60)),(((((((3,4),141),(((((6,7),(16,18)),((((((14,15),33),((34,35),(46,47))),(((((20,21),28),36),(27,45)),(43,44))),(41,42)),((37,38),39))),(31,32)),((29,30),(((54,56),(57,147)),58)))),(((((5,(((12,13),((17,19),40)),24)),(22,23)),(25,26)),((8,(10,148)),9)),(53,55))),11),145),(((105,138),146),(121,(128,143))))),(2,61)),62);
 025: 1 -18338.04297 -17135.55784 (0,((((((1,94),(((((49,51),149),50),(52,140)),144)),((48,((63,64),((((((((66,110),117),(114,118)),((((108,109),(133,134)),(115,116)),113)),(((((69,(70,83)),((71,(135,136)),104)),87),(81,82)),((95,97),(96,98)))),(((((67,68),(73,((90,91),(131,137)))),(((78,89),88),(111,112))),(((74,(80,(106,107))),((92,93),139)),(((84,103),(102,124)),(122,(129,130))))),(100,101))),(((((75,76),77),127),132),(86,((119,120),123)))),((((72,(125,126)),99),(79,142)),85)))),65)),(((((((3,4),141),((((6,7),(16,18)),(((((((14,15),33),((34,35),(46,47))),(((((20,21),28),36),(27,45)),(43,44))),(41,42)),((37,38),39)),(31,32))),(29,30))),(((((5,(((12,13),((17,19),40)),24)),(22,23)),(25,26)),(((8,9),(10,148)),11)),(53,55))),(((54,56),(57,147)),58)),145),((((105,138),(128,143)),121),146))),(59,60)),(2,61)),62);
 026: 1 -17539.05469 -17146.05171 (0,(((((((1,94),((((49,51),50),149),((52,140),144))),(48,((63,64),(((((((((66,110),117),(114,118)),((((108,109),(133,134)),(115,116)),113)),(((((69,83),70),((71,(135,136)),104)),87),((81,82),((95,97),(96,98))))),((((67,68),(73,((90,91),(131,137)))),(((78,89),88),(111,112))),(((74,(80,(106,107))),((92,93),139)),(((84,103),(102,124)),(122,(129,130)))))),(100,101)),((((((75,76),127),77),132),86),((119,120),123))),((((72,(125,126)),99),(79,142)),85))))),((((3,4),141),((((((5,(((12,13),((17,19),40)),24)),(22,23)),(25,26)),((8,(10,148)),9)),(53,55)),(((6,7),(16,18)),(((((((((14,15),33),((34,35),(46,47))),(((37,38),39),(41,42))),(((((20,21),36),(27,45)),28),(43,44))),(31,32)),(29,30)),((54,56),(57,147))),58)))),((11,((105,138),((121,(128,143)),146))),145))),65),(59,60)),(2,61)),62);
 027: 1 -16320.08398 -17140.09533 (0,((((((((((((((1,94),65),((((49,51),149),50),((52,140),144))),(48,((63,64),((((((((66,110),117),(114,118)),((((108,109),(133,134)),(115,116)),113)),((((69,(70,83)),(81,82)),(((71,(135,136)),104),87)),((95,97),(96,98)))),(((((67,68),(73,((90,91),(131,137)))),(((78,89),88),(111,112))),(((74,(80,(106,107))),((((84,103),124),(122,(129,130))),102)),((92,93),139))),(100,101))),(((((75,76),77),127),132),(86,((119,120),123)))),((((72,(125,126)),99),(79,142)),85))))),(29,30)),(((6,7),(16,18)),((((((14,15),33),((34,35),(46,47))),(((37,38),39),(41,42))),(((((20,21),36),(27,45)),28),(43,44))),(31,32)))),(((((5,(((12,13),((17,19),40)),24)),(22,23)),(25,26)),(((8,(10,148)),9),11)),(53,55))),((54,56),(57,147))),((3,4),141)),145),58),((((105,138),(128,143)),121),146)),(59,60)),(2,61)),62);
 028: 1 -17719.99219 -17141.63405 (0,((((((1,94),((((49,51),(50,149)),(52,140)),144)),((48,((63,64),(((((((66,((114,118),117)),110),((((108,109),(133,134)),(115,116)),113)),(((69,(70,83)),((((71,(135,136)),104),87),(81,82))),((95,97),(96,98)))),(((((67,68),(73,((90,91),(131,137)))),(((78,89),88),(111,112))),((74,(80,(106,107))),((((84,103),(102,124)),(122,(129,130))),((92,93),139)))),(100,101))),(((((((75,76),77),127),132),86),(119,120)),123)),((((72,(125,126)),99),(79,142)),85)))),65)),(((((3,4),141),((((((5,(((12,13),((17,19),40)),24)),(22,23)),(25,26)),(((8,9),(10,148)),11)),(53,55)),(((((6,7),(16,18)),((((((14,15),33),((34,35),(46,47))),(((37,38),39),(41,42))),(((((20,21),36),(27,45)),28),(43,44))),(31,32))),(29,30)),(((54,56),(57,147)),58)))),145),(((105,138),146),(121,(128,143))))),(59,60)),(2,61)),62);
 029: 2 -15980.2207 -17133.20575 (0,((((((1,94),65),((48,((63,64),((((((((66,110),117),(114,118)),((((108,109),(133,134)),(115,116)),113)),(((((69,(70,83)),((71,(135,136)),104)),87),(81,82)),((95,97),(96,98)))),(((((67,68),(73,((90,91),(131,137)))),(((78,89),88),(111,112))),(((74,(80,(106,107))),((92,93),139)),(((84,103),(102,124)),(122,(129,130))))),(100,101))),(((((75,76),77),127),132),(86,((119,120),123)))),((((72,(125,126)),99),(79,142)),85)))),(((((49,51),149),50),(52,140)),144))),(59,60)),(((((((3,4),141),((((6,7),(16,18)),((((((14,15),33),((34,35),(46,47))),(((37,38),39),(41,42))),(((((20,21),36),(27,45)),28),(43,44))),(31,32))),(29,30))),((((((5,(((12,13),((17,19),40)),24)),(22,23)),(25,26)),((8,9),(10,148))),(53,55)),((54,56),(57,147)))),58),(11,((105,138),((121,(128,143)),146)))),145)),(2,61)),62);
 030: 1 -16839.56445 -17145.37096 (0,((((((((1,94),((52,140),144)),((49,51),(50,149))),(48,((63,64),(((((((66,110),117),(114,118)),113),(((108,109),(133,134)),(115,116))),((((((67,68),(73,((90,91),(131,137)))),(((78,89),88),(111,112))),(((74,(80,(106,107))),((92,93),139)),(((84,103),(102,124)),(122,(129,130))))),((((((75,76),77),127),132),(86,((119,120),123))),(100,101))),((((69,(70,83)),((71,(135,136)),104)),87),((81,82),((95,97),(96,98)))))),((((72,(125,126)),99),(79,142)),85))))),65),(59,60)),((((((3,4),141),(((((5,(((12,13),((17,19),40)),24)),(22,23)),(25,26)),(((8,9),(10,148)),11)),(53,55))),((((((6,7),(16,18)),(((((((14,15),33),((34,35),(46,47))),(((((20,21),28),36),(27,45)),(43,44))),(41,42)),((37,39),38)),(31,32))),(29,30)),((54,56),(57,147))),58)),145),((((105,138),(128,143)),121),146))),(2,61)),62);
 031: 1 -16441 -17133.03325 (0,((((((1,94),((((49,51),149),50),((52,140),144))),((48,((63,64),(((((((66,110),117),(114,118)),((((108,109),(133,134)),(115,116)),113)),(((((67,68),(73,((90,91),(131,137)))),(((78,89),88),(111,112))),(((74,(80,(106,107))),((92,93),139)),((((84,103),124),(122,(129,130))),102))),((((((75,76),77),127),132),(86,((119,120),123))),(100,101)))),(((((69,(70,83)),((71,(135,136)),104)),87),(81,82)),((95,97),(96,98)))),((((72,(125,126)),99),(79,142)),85)))),65)),(59,60)),((((((((3,4),141),((((((5,(((12,13),((17,19),40)),24)),(22,23)),(25,26)),((8,(9,(10,148))),11)),(53,55)),((54,56),(57,147)))),(((6,7),(16,18)),((((((14,15),33),((34,35),(46,47))),(((37,38),39),(41,42))),(((((20,21),36),(27,45)),28),(43,44))),(31,32)))),(29,30)),58),145),((((105,138),(128,143)),121),146))),(2,61)),62);
 032: 1 -17398.01562 -17149.42847 (0,((((((((1,94),((52,140),144)),(((49,51),50),149)),(((((3,4),141),((((((5,(((12,13),((17,19),40)),24)),(22,23)),(25,26)),((8,9),(10,148))),(53,55)),((((6,7),(16,18)),((((((14,15),33),((34,35),(46,47))),(((37,39),38),(41,42))),(((((20,21),28),36),(27,45)),(43,44))),(31,32))),((29,30),(((54,56),(57,147)),58))))),145),(11,((105,138),((121,(128,143)),146))))),(48,((63,64),(((((((((66,110),117),(114,118)),113),(((108,109),(133,134)),(115,116))),(((((69,(70,83)),((71,104),(135,136))),87),((95,97),(96,98))),(81,82))),(((((67,68),(73,((90,91),(131,137)))),(((78,89),88),(111,112))),(100,101)),(((74,(80,(106,107))),(((84,103),(122,(129,130))),(102,124))),((92,93),139)))),(((((75,76),77),127),132),(86,((119,120),123)))),((((72,(125,126)),99),(79,142)),85))))),65),(59,60)),(2,61)),62);
 033: 1 -17087.45312 -17132.99726 (0,((((((1,94),65),((48,((63,64),((((((((66,110),117),(114,118)),((((108,109),(133,134)),(115,116)),113)),(((((69,70),83),((71,(135,136)),104)),87),((81,82),((95,97),(96,98))))),(((((67,68),(73,((90,91),(131,137)))),(((78,89),88),(111,112))),(((74,(80,(106,107))),((((84,103),124),(122,(129,130))),102)),((92,93),139))),(100,101))),(((((75,76),77),127),132),(86,((119,120),123)))),((((72,(125,126)),99),(79,142)),85)))),(((49,51),(50,149)),((52,140),144)))),(59,60)),((((3,4),141),((((((5,(((12,13),((17,19),40)),24)),(22,23)),(25,26)),(((8,9),(10,148)),11)),(53,55)),(((((6,7),(16,18)),((((((14,15),33),((34,35),(46,47))),(((37,38),39),(41,42))),(((((20,21),36),(27,45)),28),(43,44))),(31,32))),(((54,56),(57,147)),58)),((29,30),((105,138),((121,(128,143)),146)))))),145)),(2,61)),62);
 034: 1 -17600.06641 -17133.18546 (0,(((((((1,94),(((((49,51),149),50),(52,140)),144)),(48,((63,64),((((((((66,110),117),(114,118)),((((108,109),(133,134)),(115,116)),113)),((((69,(70,83)),((71,(135,136)),104)),87),((81,82),((95,97),(96,98))))),(((((67,68),(73,((90,91),(131,137)))),(((78,89),88),(111,112))),(((74,(80,(106,107))),((92,93),139)),(((84,103),(102,124)),(122,(129,130))))),(100,101))),(((((75,76),77),127),132),(86,((119,120),123)))),((((72,(125,126)),99),(79,142)),85))))),(((((3,4),141),((((((5,(((12,13),((17,19),40)),24)),(22,23)),(25,26)),((8,(10,148)),9)),(53,55)),(((6,7),(16,18)),(((((((((14,15),33),((34,35),(46,47))),(((37,38),39),(41,42))),(((((20,21),36),(27,45)),28),(43,44))),(31,32)),(29,30)),((54,56),(57,147))),58)))),(11,((105,138),((121,(128,143)),146)))),145)),65),(59,60)),(2,61)),62);
 035: 2 -17863.91602 -17140.04701 (0,(((((((1,94),65),(((49,51),(50,149)),((52,140),144))),(48,((63,64),((((((((66,110),117),(114,118)),((((108,109),(133,134)),(115,116)),113)),((((69,(70,83)),((71,(135,136)),104)),87),((81,82),((95,97),(96,98))))),(((((67,68),(73,((90,91),(131,137)))),(((78,89),88),(111,112))),(((74,(80,(106,107))),((92,93),139)),(((84,103),(102,124)),(122,(129,130))))),(100,101))),(((((75,76),77),127),132),(86,((119,120),123)))),((((72,(125,126)),99),(79,142)),85))))),(59,60)),(((((3,4),141),(((((((5,(((12,13),((17,19),40)),24)),(22,23)),(25,26)),(8,(9,(10,148)))),11),(53,55)),((((6,7),(16,18)),(((((((14,15),33),((34,35),(46,47))),(43,44)),((((20,21),36),28),(27,45))),(((37,39),38),(41,42))),(31,32))),((29,30),(((54,56),(57,147)),58))))),145),((((105,138),(128,143)),121),146))),(2,61)),62);
 036: 1 -17332.56445 -17138.72229 (0,((((((1,94),65),((48,((63,64),((((((((66,110),117),(114,118)),((((108,109),(133,134)),(115,116)),113)),(((((69,70),83),((71,(135,136)),104)),87),((81,82),((95,97),(96,98))))),(((((67,68),(73,((90,91),(131,137)))),(((78,89),88),(111,112))),(100,101)),(((74,(80,(106,107))),((92,93),139)),(((84,103),(102,124)),(122,(129,130)))))),(((((75,76),77),(86,((119,120),123))),127),132)),((((72,(125,126)),99),(79,142)),85)))),(((49,51),(50,149)),((52,140),144)))),(59,60)),((((((3,4),141),(((((((5,(((12,13),((17,19),40)),24)),(22,23)),(25,26)),((8,9),(10,148))),(53,55)),((54,56),(57,147))),((((6,7),(16,18)),((((((14,15),33),((34,35),(46,47))),(((37,38),39),(41,42))),(((((20,21),36),(27,45)),28),(43,44))),(31,32))),(11,(29,30))))),58),145),((((105,138),(128,143)),121),146))),(2,61)),62);
 037: 3 -16253.47656 -17139.16578 (0,((((((1,94),(((((49,51),50),149),(52,140)),144)),((48,((63,64),((((((((66,110),117),(114,118)),113),(((108,109),(133,134)),(115,116))),(((((69,(70,83)),((71,(135,136)),104)),87),(81,82)),((95,97),(96,98)))),(((((67,68),(73,((90,91),(131,137)))),(((78,89),88),(111,112))),(((74,(80,(106,107))),((92,93),139)),(((84,103),(102,124)),(122,(129,130))))),((((((75,76),77),127),132),(86,((119,120),123))),(100,101)))),((((72,(125,126)),99),(79,142)),85)))),65)),(((((3,4),141),(((((5,(((12,13),((17,19),40)),24)),(22,23)),(((8,(10,148)),9),(25,26))),(53,55)),(((((6,7),(16,18)),((((((14,15),33),((34,35),(46,47))),(((37,38),39),(41,42))),(((((20,21),36),(27,45)),28),(43,44))),(31,32))),(29,30)),(((54,56),(57,147)),58)))),(11,((105,138),((121,(128,143)),146)))),145)),(59,60)),(2,61)),62);
 038: 2 -17485.20898 -17134.60234 (0,((((((1,94),((((49,51),50),149),((52,140),144))),((48,((63,64),((((((((66,110),117),(114,118)),((((108,109),(133,134)),(115,116)),113)),(((69,(70,83)),(((71,(135,136)),104),87)),((81,82),((95,97),(96,98))))),(((((67,68),(73,((90,91),(131,137)))),(((78,89),88),(111,112))),(((74,(80,(106,107))),((92,93),139)),(((84,103),(102,124)),(122,(129,130))))),(100,101))),(((((75,76),77),127),132),(86,((119,120),123)))),((((72,(125,126)),99),(79,142)),85)))),65)),(59,60)),((((((3,4),141),(((((((5,(((12,13),((17,19),40)),24)),(22,23)),(25,26)),((8,9),(10,148))),11),((((6,7),(16,18)),((((((14,15),33),((34,35),(46,47))),(((37,38),39),(41,42))),(((((20,21),36),(27,45)),28),(43,44))),(31,32))),(29,30))),((53,55),((54,56),(57,147))))),58),145),((((105,138),121),146),(128,143)))),(2,61)),62);
 039: 3 -17348.79688 -17134.28476 (0,(((((((1,94),65),(48,((63,64),((((((((66,110),117),(114,118)),((((108,109),(133,134)),(115,116)),113)),((((69,(70,83)),((71,(135,136)),104)),87),((81,82),((95,97),(96,98))))),(((((67,68),(73,((90,91),(131,137)))),(((78,89),88),(111,112))),(((74,(80,(106,107))),((92,93),139)),((((84,103),124),(122,(129,130))),102))),(100,101))),(((((75,76),77),127),132),(86,((119,120),123)))),((((72,(125,126)),99),(79,142)),85))))),(((49,51),(50,149)),((52,140),144))),(((3,4),141),((((((((5,(((12,13),((17,19),40)),24)),(22,23)),(25,26)),((8,(9,(10,148))),11)),(53,55)),((54,56),(57,147))),145),(((((6,7),(16,18)),((((((14,15),33),((34,35),(46,47))),(((37,38),39),(41,42))),(((((20,21),36),(27,45)),28),(43,44))),(31,32))),(29,30)),(58,((((105,138),(128,143)),121),146)))))),(59,60)),(2,61)),62);
 040: 1 -17026.78125 -17135.2204 (0,((((((1,94),((((49,51),(50,149)),(52,140)),144)),((48,((63,64),(((((((((66,110),117),(114,118)),113),(115,116)),((108,109),(133,134))),(((((69,(70,83)),((71,(135,136)),104)),87),(81,82)),((95,97),(96,98)))),(((((67,68),(73,((90,91),(131,137)))),(((78,89),88),(111,112))),(((74,(80,(106,107))),((92,93),139)),(((84,103),(102,124)),(122,(129,130))))),((((((75,76),77),127),132),(86,((119,120),123))),(100,101)))),((((72,(125,126)),99),(79,142)),85)))),65)),((((((3,4),141),(((((6,7),(16,18)),((((((14,15),33),((34,35),(46,47))),(((37,38),39),(41,42))),(((((20,21),36),(27,45)),28),(43,44))),(31,32))),(29,30)),(((54,56),(57,147)),58))),(((((5,(((12,13),((17,19),40)),24)),(22,23)),(25,26)),(((8,9),(10,148)),11)),(53,55))),145),((((105,138),(128,143)),121),146))),(59,60)),(2,61)),62);
 041: 1 -16024.7168 -17145.99739 (0,((((((1,94),((((49,51),(50,149)),(52,140)),144)),((48,((63,64),(((((((((66,110),117),(114,118)),113),(((108,109),(133,134)),(115,116))),((((69,(70,83)),((71,(135,136)),104)),87),((81,82),((95,97),(96,98))))),(((((67,68),(73,((90,91),(131,137)))),(((78,89),88),(111,112))),(((74,(80,(106,107))),((92,93),139)),(((84,103),(102,124)),(122,(129,130))))),(100,101))),(((((75,76),77),127),132),(86,((119,120),123)))),((((72,(125,126)),99),(79,142)),85)))),65)),(((((((3,4),141),(53,55)),((((((((14,15),33),((34,35),(46,47))),(((37,38),39),(41,42))),(((((20,21),36),(27,45)),28),(43,44))),(31,32)),(16,18)),((29,30),(((54,56),(57,147)),58)))),(((((5,(((12,13),((17,19),40)),24)),(22,23)),(25,26)),(((8,9),(10,148)),11)),(6,7))),145),(((105,138),(121,(128,143))),146))),(59,60)),(2,61)),62);
 042: 1 -16540.73242 -17135.79544 (0,((((((1,94),65),((48,((63,64),((((((((66,110),117),(114,118)),((((108,109),(133,134)),(115,116)),113)),(((((67,68),(73,((90,91),(131,137)))),(((78,89),88),(111,112))),(((74,(80,(106,107))),((92,93),139)),(((84,103),(102,124)),(122,(129,130))))),(100,101))),((((69,(70,83)),(81,82)),(((71,(135,136)),104),87)),((95,97),(96,98)))),(((((75,76),77),127),132),(86,((119,120),123)))),((((72,(125,126)),99),(79,142)),85)))),((((49,51),(50,149)),(52,140)),144))),(59,60)),((((((3,4),141),((((((((5,(((12,13),((17,19),40)),24)),(22,23)),(25,26)),((8,9),(10,148))),11),(53,55)),((54,56),(57,147))),((((6,7),(16,18)),((((((14,15),33),((34,35),(46,47))),(((37,38),39),(41,42))),(((((20,21),36),(27,45)),28),(43,44))),(31,32))),(29,30)))),58),145),((((105,138),(128,143)),121),146))),(2,61)),62);
 043: 1 -16124.03027 -17133.87425 (0,((((((1,94),65),(59,60)),((48,((63,64),((((((((66,110),117),(114,118)),((((108,109),(133,134)),(115,116)),113)),((((69,(70,83)),((71,(135,136)),104)),87),((81,82),((95,97),(96,98))))),(((((67,68),(73,((90,91),(131,137)))),(((78,89),88),(111,112))),(((74,(80,(106,107))),((92,93),139)),((((84,103),124),(122,(129,130))),102))),(100,101))),(((((75,76),77),127),132),(86,((119,120),123)))),((((72,(125,126)),99),(79,142)),85)))),(((49,51),(50,149)),((52,140),144)))),((((((3,4),141),((((((((5,(((12,13),((17,19),40)),24)),(22,23)),(25,26)),((8,9),(10,148))),11),(53,55)),((54,56),(57,147))),((((6,7),(16,18)),((((((14,15),33),((34,35),(46,47))),(((37,38),39),(41,42))),(((((20,21),36),28),(27,45)),(43,44))),(31,32))),(29,30)))),58),145),((((105,138),(128,143)),121),146))),(2,61)),62);
 044: 1 -18911.63672 -17139.4183 (0,((((((1,94),65),((48,((63,64),(((((((((66,110),117),(114,118)),113),(((108,109),(133,134)),(115,116))),((95,97),(96,98))),((((69,(70,83)),((71,(135,136)),104)),87),(81,82))),(((((67,68),(73,((90,91),(131,137)))),(((78,89),88),(111,112))),(((74,(80,(106,107))),((92,93),139)),(((84,103),(102,124)),(122,(129,130))))),((((((75,76),77),127),132),(86,((119,120),123))),(100,101)))),((((72,(125,126)),99),(79,142)),85)))),((((49,51),50),149),((52,140),144)))),(59,60)),(((((3,4),141),((((((5,(((12,13),((17,19),40)),24)),(22,23)),(25,26)),((8,(9,(10,148))),11)),(53,55)),(((((6,7),(16,18)),((((((14,15),33),((34,35),(46,47))),(((37,38),39),(41,42))),(((((20,21),36),(27,45)),28),(43,44))),(31,32))),(29,30)),(((54,56),(57,147)),58)))),145),((((105,138),(128,143)),121),146))),(2,61)),62);
 045: 1 -16893.13672 -17140.18609 (0,((((((1,94),((48,((63,64),((((((66,((114,118),117)),110),113),(((108,109),(133,134)),(115,116))),((((((67,68),(73,((90,91),(131,137)))),(((78,89),88),(111,112))),(((74,(80,(106,107))),((92,93),139)),(((84,103),(102,124)),(122,(129,130))))),((((((75,76),77),127),132),(86,((119,120),123))),(100,101))),((((((69,83),70),((71,(135,136)),104)),87),(81,82)),((95,97),(96,98))))),((((72,(125,126)),99),(79,142)),85)))),(((49,51),(50,149)),((52,140),144)))),65),((((((3,4),141),(((((6,7),(16,18)),((((((14,15),33),((34,35),(46,47))),(((37,39),38),(41,42))),(((((20,21),36),(27,45)),28),(43,44))),(31,32))),(29,30)),(((54,56),(57,147)),58))),(((((5,(((12,13),((17,19),40)),24)),(22,23)),(25,26)),(((8,9),(10,148)),11)),(53,55))),145),(((105,138),146),(121,(128,143))))),(59,60)),(2,61)),62);
 046: 3 -16665.20312 -17133.00863 (0,((((((1,94),65),((48,((63,64),((((((((66,110),117),(114,118)),113),(((108,109),(133,134)),(115,116))),(((((69,(70,83)),87),((71,(135,136)),104)),(81,82)),((95,97),(96,98)))),(((((67,68),(73,((90,91),(131,137)))),(((78,89),88),(111,112))),(((74,(80,(106,107))),((92,93),139)),(((84,103),(102,124)),(122,(129,130))))),((((((75,76),77),127),132),(86,((119,120),123))),(100,101)))),((((72,(125,126)),99),(79,142)),85)))),((((49,51),50),149),((52,140),144)))),(59,60)),((((((3,4),141),(((((6,7),(16,18)),((((((14,15),33),((34,35),(46,47))),(((37,38),39),(41,42))),(((((20,21),36),(27,45)),28),(43,44))),(31,32))),(29,30)),(((54,56),(57,147)),58))),(((((5,(((12,13),((17,19),40)),24)),(22,23)),(25,26)),((8,9),(10,148))),(53,55))),145),(11,(((105,138),146),(121,(128,143)))))),(2,61)),62);
 047: 2 -17121.0957 -17133.26152 (0,((((((1,94),65),((48,((63,64),((((((((66,110),117),(114,118)),113),(((108,109),(133,134)),(115,116))),(((((67,68),(73,((90,91),(131,137)))),(((78,89),88),(111,112))),(((74,(80,(106,107))),((92,93),139)),(((84,103),(102,124)),(122,(129,130))))),((((((75,76),77),127),132),(86,((119,120),123))),(100,101)))),((((69,(70,83)),((71,(135,136)),104)),87),((81,82),((95,97),(96,98))))),((((72,(125,126)),99),(79,142)),85)))),(((49,51),(50,149)),((52,140),144)))),(59,60)),(((((3,4),141),(((((((5,(((12,13),((17,19),40)),24)),(22,23)),(25,26)),((8,(10,148)),9)),(53,55)),(((54,56),(57,147)),58)),((((6,7),(16,18)),((((((14,15),33),((34,35),(46,47))),(((37,38),39),(41,42))),(((((20,21),36),(27,45)),28),(43,44))),(31,32))),(29,30)))),145),(11,((105,138),((121,(128,143)),146))))),(2,61)),62);
 048: 1 -17335.31445 -17146.43078 (0,(((((((1,94),65),(48,((63,64),((((((((66,110),117),(114,118)),113),(((108,109),(133,134)),(115,116))),((((((((67,68),(73,((90,91),(131,137)))),(((78,89),88),(111,112))),(((74,(80,(106,107))),((92,93),139)),(((84,103),(102,124)),(122,(129,130))))),(100,101)),((69,(70,83)),(((71,(135,136)),104),87))),((95,97),(96,98))),(81,82))),(((((75,76),77),127),132),(86,((119,120),123)))),((((72,(125,126)),99),(79,142)),85))))),((((49,51),50),149),((52,140),144))),(((((3,4),141),((((((5,(((12,13),((17,19),40)),24)),(22,23)),(25,26)),((8,9),(10,148))),(53,55)),((((6,7),(16,18)),((((((14,15),33),((34,35),(46,47))),(((37,38),39),(41,42))),(((((20,21),36),(27,45)),28),(43,44))),(31,32))),((29,30),(((54,56),(57,147)),58))))),145),(11,(((105,138),146),(121,(128,143)))))),(59,60)),(2,61)),62);
 049: 1 -16478.07812 -17139.51109 (0,(((((((1,94),(((49,51),(50,149)),((52,140),144))),(48,((63,64),(((((((((66,110),117),(114,118)),((((108,109),(133,134)),(115,116)),113)),((95,97),(96,98))),((69,(70,83)),((((71,(135,136)),104),87),(81,82)))),(((((67,68),(73,((90,91),(131,137)))),(((78,89),88),(111,112))),(((74,(80,(106,107))),((92,93),139)),(((84,103),(102,124)),(122,(129,130))))),(100,101))),(((((75,76),77),127),132),(86,((119,120),123)))),((((72,(125,126)),99),(79,142)),85))))),(((((((3,4),141),((((6,7),(16,18)),((((((14,15),33),((34,35),(46,47))),(((37,38),39),(41,42))),(((((20,21),36),(27,45)),28),(43,44))),(31,32))),(29,30))),((((((5,(((12,13),((17,19),40)),24)),(22,23)),(25,26)),((8,9),(10,148))),(53,55)),((54,56),(57,147)))),58),145),(11,((105,138),((121,(128,143)),146))))),65),(59,60)),(2,61)),62);
 050: 1 -16500.09766 -17148.72515 (0,((((((((((((((((1,94),144),(52,140)),(((49,51),50),149)),(48,((63,64),((((((((66,110),117),(114,118)),((((108,109),(133,134)),(115,116)),113)),(((((69,70),83),((71,(135,136)),104)),87),((81,82),((95,97),(96,98))))),(((((67,68),(73,((90,91),(131,137)))),(((78,89),88),(111,112))),(((74,(80,(106,107))),((((84,103),124),(122,(129,130))),102)),((92,93),139))),(100,101))),(((((75,76),77),127),132),(86,((119,120),123)))),((((72,(125,126)),99),(79,142)),85))))),((6,7),(16,18))),(((((5,(((12,13),((17,19),40)),24)),(22,23)),(25,26)),((8,(10,148)),9)),11)),(((((((14,15),33),((34,35),(46,47))),(((37,38),39),(41,42))),(((((20,21),28),36),(27,45)),(43,44))),(31,32)),(29,30))),((54,56),(57,147))),(53,55)),((3,4),141)),58),145),((((105,138),(128,143)),121),146)),((59,60),65)),(2,61)),62);
 051: 1 -17025.29102 -17133.72464 (0,((((((1,94),((((49,51),(50,149)),(52,140)),144)),((48,((63,64),(((((((((66,110),117),(114,118)),113),(((108,109),(133,134)),(115,116))),(((((69,(70,83)),((71,(135,136)),104)),87),(81,82)),((95,97),(96,98)))),((((((67,68),73),((90,91),(131,137))),(((78,89),88),(111,112))),(((74,(80,(106,107))),((92,93),139)),(((84,103),(102,124)),(122,(129,130))))),(100,101))),(((((75,76),77),127),132),(86,((119,120),123)))),((((72,(125,126)),99),(79,142)),85)))),65)),(((((3,4),141),((((((5,(((12,13),((17,19),40)),24)),(22,23)),(25,26)),(8,(9,(10,148)))),(53,55)),((((6,7),(16,18)),((((((14,15),33),((34,35),(46,47))),(((37,38),39),(41,42))),(((((20,21),36),(27,45)),28),(43,44))),(31,32))),((29,30),(((54,56),(57,147)),58))))),145),(11,((((105,138),(128,143)),121),146)))),(59,60)),(2,61)),62);
 052: 1 -18065.75781 -17148.07725 (0,(((((((1,94),(((49,51),(50,149)),((52,140),144))),(48,((63,64),(((((((((66,110),117),(114,118)),113),(((108,109),(133,134)),(115,116))),(((((69,(70,83)),((71,(135,136)),104)),87),(81,82)),((95,97),(96,98)))),(((((67,68),(73,((90,91),(131,137)))),(((78,89),88),(111,112))),(((74,(80,(106,107))),((92,93),139)),(((84,103),(102,124)),(122,(129,130))))),(100,101))),((((72,(125,126)),99),(79,142)),85)),((((((75,76),77),127),132),86),((119,120),123)))))),65),(59,60)),((((((3,4),141),((((6,7),(16,18)),(((((((14,15),33),((34,35),(46,47))),(((((20,21),36),(27,45)),28),(43,44))),(41,42)),(37,(38,39))),(31,32))),((29,30),(((54,56),(57,147)),58)))),((((((5,(((12,13),((17,19),40)),24)),(22,23)),(25,26)),((8,9),(10,148))),11),(53,55))),145),(((105,138),146),(121,(128,143))))),(2,61)),62);
 053: 1 -17373.42188 -17140.85074 (0,((((((1,94),65),((48,((63,64),((((((66,((114,118),117)),110),113),(((108,109),(133,134)),(115,116))),((((((((67,68),(73,((90,91),(131,137)))),(((78,89),88),(111,112))),(((74,(80,(106,107))),((92,93),139)),(((84,103),(102,124)),(122,(129,130))))),(100,101)),(((((75,76),77),127),132),(86,((119,120),123)))),((95,97),(96,98))),((((69,(70,83)),((71,(135,136)),104)),87),(81,82)))),((((72,(125,126)),99),(79,142)),85)))),(((49,51),(50,149)),((52,140),144)))),(59,60)),(((((3,4),141),((((((5,(((12,13),((17,19),40)),24)),(22,23)),(25,26)),((8,9),(10,148))),(53,55)),(((((6,7),(16,18)),((((((14,15),33),((34,35),(46,47))),(((37,38),39),(41,42))),(((((20,21),36),(27,45)),28),(43,44))),(31,32))),(29,30)),(((54,56),(57,147)),58)))),145),(11,(((105,138),146),(121,(128,143)))))),(2,61)),62);
 054: 1 -17697.91797 -17131.50532 (0,(((((((1,94),(((49,51),(50,149)),((52,140),144))),(48,((63,64),((((((((((66,110),117),(114,118)),113),(((108,109),(133,134)),(115,116))),(((((69,(70,83)),((71,(135,136)),104)),87),(81,82)),((95,97),(96,98)))),(100,101)),((((67,68),(73,((90,91),(131,137)))),(((78,89),88),(111,112))),(((74,(80,(106,107))),((92,93),139)),(((84,103),(102,124)),(122,(129,130)))))),(((((75,76),77),127),132),(86,((119,120),123)))),((((72,(125,126)),99),(79,142)),85))))),((((((3,4),141),(((((6,7),(16,18)),((((((14,15),33),((34,35),(46,47))),(((37,38),39),(41,42))),(((((20,21),36),(27,45)),28),(43,44))),(31,32))),(29,30)),(((54,56),(57,147)),58))),(((((5,(((12,13),((17,19),40)),24)),(22,23)),(25,26)),(8,(9,(10,148)))),(53,55))),145),(11,((105,138),((121,(128,143)),146))))),65),(59,60)),(2,61)),62);
 055: 1 -17565.12891 -17146.22167 (0,((((((1,94),65),((48,((63,64),((((((((66,110),117),(114,118)),113),(((108,109),(133,134)),(115,116))),(((((69,(70,83)),((71,(135,136)),104)),87),(81,82)),((95,97),(96,98)))),(((((67,68),(73,((90,91),(131,137)))),(((78,89),88),(111,112))),(((74,(80,(106,107))),((92,93),139)),(((84,103),(102,124)),(122,(129,130))))),((((((75,76),77),127),132),(86,((119,120),123))),(100,101)))),((((72,(125,126)),99),(79,142)),85)))),((((49,51),50),149),((52,140),144)))),(59,60)),(((((3,4),141),((((((5,(((12,13),((17,19),40)),24)),(22,23)),(25,26)),((8,(9,(10,148))),11)),(53,55)),(((((6,7),(16,18)),((((((14,15),33),((34,35),(46,47))),(((37,38),39),(41,42))),(((((20,21),36),(27,45)),(43,44)),28)),(31,32))),(29,30)),(((54,56),(57,147)),58)))),145),((((105,138),(128,143)),121),146))),(2,61)),62);
 056: 1 -16829.17969 -17136.34566 (0,(((((((1,94),(((49,51),(50,149)),((52,140),144))),(48,((63,64),((((((((66,110),117),(114,118)),((((108,109),(133,134)),(115,116)),113)),(((((69,70),83),87),((71,(135,136)),104)),((81,82),((95,97),(96,98))))),(((((67,68),(73,((90,91),(131,137)))),(((78,89),88),(111,112))),(((74,(80,(106,107))),((92,93),139)),(((84,103),(102,124)),(122,(129,130))))),(100,101))),(((((75,76),77),127),132),(86,((119,120),123)))),((((72,(125,126)),99),(79,142)),85))))),(((3,4),141),(((((((5,(((12,13),((17,19),40)),24)),(22,23)),(25,26)),((8,9),(10,148))),(53,55)),145),(((((6,7),(16,18)),((((((14,15),33),((34,35),(46,47))),(((37,38),39),(41,42))),(((((20,21),36),(27,45)),28),(43,44))),(31,32))),((29,30),(((54,56),(57,147)),58))),(11,((105,138),((121,(128,143)),146))))))),65),(59,60)),(2,61)),62);
 057: 3 -16960.83984 -17130.89891 (0,(((((((1,94),65),(48,((63,64),(((((((((66,((114,118),117)),110),113),(((108,109),(133,134)),(115,116))),(((((69,(70,83)),((71,(135,136)),104)),87),(81,82)),((95,97),(96,98)))),(((((67,68),(73,((90,91),(131,137)))),(((78,89),88),(111,112))),(((74,(80,(106,107))),((92,93),139)),(((84,103),(102,124)),(122,(129,130))))),(100,101))),(((((75,76),77),127),132),(86,((119,120),123)))),(((72,(125,126)),99),(79,142))),85)))),(((49,51),(50,149)),((52,140),144))),(59,60)),(((((3,4),141),((((((5,(((12,13),((17,19),40)),24)),(22,23)),(25,26)),((8,(10,148)),9)),(53,55)),((((6,7),(16,18)),((((((14,15),33),((34,35),(46,47))),(((37,38),39),(41,42))),(((((20,21),36),(27,45)),28),(43,44))),(31,32))),((29,30),(((54,56),(57,147)),58))))),145),(11,(((105,138),146),(121,(128,143)))))),(2,61)),62);
 058: 4 -17290.00195 -17138.43046 (0,(((((1,94),65),(((((((((3,4),141),((((((5,(((12,13),((17,19),40)),24)),(22,23)),(25,26)),(((8,9),(10,148)),11)),(53,55)),145)),(((54,56),(57,147)),58)),((105,138),((121,(128,143)),146))),(((6,7),(16,18)),((((((14,15),33),((34,35),(46,47))),(((37,39),38),(41,42))),(((((20,21),36),(27,45)),28),(43,44))),(31,32)))),(29,30)),(48,((63,64),((((((((66,110),117),(114,118)),((((108,109),(133,134)),(115,116)),113)),((((69,(70,83)),(81,82)),(((71,(135,136)),104),87)),((95,97),(96,98)))),(((((67,68),(73,((90,91),(131,137)))),(((78,89),88),(111,112))),(((74,(80,(106,107))),((92,93),139)),((((84,103),124),(122,(129,130))),102))),(100,101))),(((((75,76),77),127),132),(86,((119,120),123)))),((((72,(125,126)),99),(79,142)),85))))),(((49,51),(50,149)),((52,140),144)))),(59,60)),(2,61)),62);
 059: 1 -16181.96484 -17134.41254 (0,((((((((1,94),65),(48,((63,64),(((((((((66,110),117),(114,118)),113),(((108,109),(133,134)),(115,116))),(((((69,(70,83)),((71,(135,136)),104)),87),(81,82)),((95,97),(96,98)))),(((((67,68),(73,((90,91),(131,137)))),(((78,89),88),(111,112))),(((74,(80,(106,107))),((92,93),139)),(((84,103),(102,124)),(122,(129,130))))),(100,101))),(((((75,76),77),127),132),(86,((119,120),123)))),((((72,(125,126)),99),(79,142)),85))))),((52,140),144)),((49,51),(50,149))),(59,60)),((((((3,4),141),((((((5,(((12,13),((17,19),40)),24)),(22,23)),(25,26)),((8,9),(10,148))),(53,55)),(((((6,7),(16,18)),((((((14,15),33),((34,35),(46,47))),(((37,38),39),(41,42))),(((((20,21),36),(27,45)),28),(43,44))),(31,32))),(29,30)),(((54,56),(57,147)),58)))),11),145),((((105,138),(128,143)),121),146))),(2,61)),62);
 060: 1 -17277.25781 -17131.7718 (0,((((((1,94),65),(59,60)),((48,((63,64),((((((((66,((114,118),117)),110),113),(((108,109),(133,134)),(115,116))),(((((69,(70,83)),((71,(135,136)),104)),87),(81,82)),((95,97),(96,98)))),(((((67,68),(73,((90,91),(131,137)))),(((78,89),88),(111,112))),(((74,(80,(106,107))),((92,93),139)),(((84,103),(102,124)),(122,(129,130))))),(100,101))),(((((75,76),77),127),132),(86,((119,120),123)))),((((72,(125,126)),99),(79,142)),85)))),(((49,51),(50,149)),((52,140),144)))),(((((3,4),141),((((((5,(((12,13),((17,19),40)),24)),(22,23)),(25,26)),(((8,9),(10,148)),11)),(53,55)),(((((6,7),(16,18)),((((((14,15),33),((34,35),(46,47))),(((37,38),39),(41,42))),(((((20,21),36),(27,45)),28),(43,44))),(31,32))),(29,30)),(((54,56),(57,147)),58)))),145),(((105,138),146),(121,(128,143))))),(2,61)),62);
 061: 1 -17721.23438 -17136.90524 (0,((((((1,94),65),(59,60)),((48,((63,64),((((((((66,110),117),(114,118)),((((108,109),(133,134)),(115,116)),113)),(((69,(70,83)),((((71,(135,136)),104),87),(81,82))),((95,97),(96,98)))),(((((67,68),(73,((90,91),(131,137)))),(((78,89),88),(111,112))),(((74,(80,(106,107))),((92,93),139)),(((84,103),(102,124)),(122,(129,130))))),(100,101))),(((((75,76),77),127),132),(86,((119,120),123)))),((((72,(125,126)),99),(79,142)),85)))),(((49,51),(50,149)),((52,140),144)))),(((((3,4),141),((((((5,(((12,13),((17,19),40)),24)),(22,23)),(25,26)),(8,(9,(10,148)))),(53,55)),(((6,7),(16,18)),(((((((((14,15),33),((34,35),(46,47))),(((37,38),39),(41,42))),(((((20,21),36),(27,45)),28),(43,44))),(31,32)),(29,30)),((54,56),(57,147))),58)))),145),(11,(((105,138),146),(121,(128,143)))))),(2,61)),62);
 062: 1 -17083.30078 -17129.13512 (0,(((((((1,94),((((49,51),50),149),((52,140),144))),(48,((63,64),(((((((66,((114,118),117)),110),((((108,109),(133,134)),(115,116)),113)),(((((67,68),(73,((90,91),(131,137)))),(((78,89),88),(111,112))),(((74,(80,(106,107))),((92,93),139)),(((84,103),(102,124)),(122,(129,130))))),(100,101))),((((69,(70,83)),((71,(135,136)),104)),87),((81,82),((95,97),(96,98))))),(((((75,76),77),127),132),(86,((119,120),123)))),((((72,(125,126)),99),(79,142)),85))))),(((((3,4),141),((((((5,(((12,13),((17,19),40)),24)),(22,23)),(25,26)),((8,9),(10,148))),(53,55)),((((6,7),(16,18)),((((((14,15),33),((34,35),(46,47))),(((37,38),39),(41,42))),(((((20,21),36),(27,45)),28),(43,44))),(31,32))),((29,30),(((54,56),(57,147)),58))))),(11,((105,138),((121,(128,143)),146)))),145)),65),(59,60)),(2,61)),62);
 063: 1 -17659.7168 -17136.17236 (0,((((((1,94),65),((48,((63,64),(((((((66,110),117),(114,118)),((((108,109),(133,134)),(115,116)),113)),((((69,(70,83)),((71,(135,136)),104)),87),((81,82),((95,97),(96,98))))),(((((67,68),(73,((90,91),(131,137)))),(((78,89),88),(111,112))),((((((75,76),77),127),132),(86,((119,120),123))),(100,101))),(((74,(80,(106,107))),((92,93),139)),((((84,103),124),(122,(129,130))),102)))),((((72,(125,126)),99),(79,142)),85)))),(((49,51),(50,149)),((52,140),144)))),(59,60)),(((((3,4),141),((((((5,(((12,13),((17,19),40)),24)),(22,23)),(25,26)),(((8,9),(10,148)),11)),(53,55)),(((((6,7),(16,18)),((((((14,15),33),((34,35),(46,47))),(((37,38),39),(41,42))),(((((20,21),36),(27,45)),28),(43,44))),(31,32))),(29,30)),(((54,56),(57,147)),58)))),145),(((105,138),146),(121,(128,143))))),(2,61)),62);
 064: 1 -17612.20703 -17136.81601 (0,(((((((1,94),((((49,51),50),149),((52,140),144))),(48,((63,64),((((((((66,110),117),(114,118)),((((108,109),(133,134)),(115,116)),113)),((((69,(70,83)),(81,82)),(((71,(135,136)),104),87)),((95,97),(96,98)))),(((((67,68),(73,((90,91),(131,137)))),(((78,89),88),(111,112))),(((74,(80,(106,107))),((92,93),139)),(((84,103),(102,124)),(122,(129,130))))),(100,101))),(((((75,76),77),127),132),(86,((119,120),123)))),((((72,(125,126)),99),(79,142)),85))))),((((((3,4),141),(((((((5,(((12,13),((17,19),40)),24)),(22,23)),(25,26)),((8,(10,148)),9)),(53,55)),((54,56),(57,147))),(((6,7),(16,18)),(((((((14,15),33),((34,35),(46,47))),(((37,39),38),(41,42))),(((((20,21),36),(27,45)),28),(43,44))),(31,32)),(29,30))))),58),145),(11,((105,138),((121,(128,143)),146))))),65),(59,60)),(2,61)),62);
 065: 1 -17850.62109 -17146.24799 (0,(((((((((((((((1,94),65),((52,140),144)),((49,51),(50,149))),(48,((63,64),((((((((66,110),117),(114,118)),((((108,109),(133,134)),(115,116)),113)),((((69,(70,83)),(81,82)),(((71,(135,136)),104),87)),((95,97),(96,98)))),(((((67,68),(73,((90,91),(131,137)))),(((78,89),88),(111,112))),(((74,(80,(106,107))),((92,93),139)),((((84,103),124),(122,(129,130))),102))),(100,101))),(((((75,76),77),127),132),(86,((119,120),123)))),((((72,(125,126)),99),(79,142)),85))))),(29,30)),(((6,7),(16,18)),((((((14,15),33),((34,35),(46,47))),(((37,39),38),(41,42))),(((((20,21),36),(27,45)),28),(43,44))),(31,32)))),(((((5,(((12,13),((17,19),40)),24)),(22,23)),(25,26)),(((8,9),(10,148)),11)),(53,55))),((54,56),(57,147))),((3,4),141)),58),145),((((105,138),(128,143)),121),146)),(59,60)),(2,61)),62);
 066: 2 -18003.44727 -17138.92981 (0,(((((1,94),(((49,51),(50,149)),((52,140),144))),(((48,((63,64),((((((((66,110),117),(114,118)),((((108,109),(133,134)),(115,116)),113)),(((((67,68),(73,((90,91),(131,137)))),(((78,89),88),(111,112))),((74,(80,(106,107))),((((84,103),(102,124)),(122,(129,130))),((92,93),139)))),(100,101))),(((((69,(70,83)),((71,(135,136)),104)),87),(81,82)),((95,97),(96,98)))),(((((75,76),77),127),132),(86,((119,120),123)))),((((72,(125,126)),99),(79,142)),85)))),65),(59,60))),((((3,4),141),((((((5,(((12,13),((17,19),40)),24)),(22,23)),(25,26)),((8,9),(10,148))),(53,55)),((((6,7),(16,18)),((((((14,15),33),((34,35),(46,47))),(((37,39),38),(41,42))),(((((20,21),36),28),(27,45)),(43,44))),(31,32))),((29,30),(((54,56),(57,147)),58))))),((11,(((105,138),146),(121,(128,143)))),145))),(2,61)),62);
 067: 1 -17631.90039 -17131.61665 (0,(((((((1,94),((((49,51),50),149),((52,140),144))),(48,((63,64),(((((((66,((114,118),117)),110),((((108,109),(133,134)),(115,116)),113)),((((69,(70,83)),((71,(135,136)),104)),87),((81,82),((95,97),(96,98))))),(((((67,68),(73,((90,91),(131,137)))),(((78,89),88),(111,112))),(((74,(80,(106,107))),((92,93),139)),(((84,103),(102,124)),(122,(129,130))))),(100,101))),((((72,(125,126)),99),(79,142)),85)),(((((75,76),77),127),132),(86,((119,120),123))))))),(((((3,4),141),((((((5,(((12,13),((17,19),40)),24)),(22,23)),(25,26)),((8,9),(10,148))),(53,55)),((((6,7),(16,18)),((((((14,15),33),((34,35),(46,47))),(((37,38),39),(41,42))),(((((20,21),36),(27,45)),28),(43,44))),(31,32))),((29,30),(((54,56),(57,147)),58))))),(11,((105,138),((121,(128,143)),146)))),145)),65),(59,60)),(2,61)),62);
 068: 1 -16945.21094 -17131.76516 (0,((((((1,94),(((((49,51),149),50),(52,140)),144)),((48,((63,64),(((((((((66,110),117),(114,118)),((((108,109),(133,134)),(115,116)),113)),(((69,(70,83)),((((71,(135,136)),104),87),(81,82))),((95,97),(96,98)))),(((((67,68),(73,((90,91),(131,137)))),(((78,89),88),(111,112))),(((74,(80,(106,107))),((92,93),139)),(((84,103),(102,124)),(122,(129,130))))),(100,101))),(((((75,76),77),127),132),(86,((119,120),123)))),(((72,(125,126)),99),(79,142))),85))),65)),(((((3,4),141),((((((5,(((12,13),((17,19),40)),24)),(22,23)),(25,26)),((8,(10,148)),9)),(53,55)),((((6,7),(16,18)),((((((14,15),33),((34,35),(46,47))),(((37,38),39),(41,42))),(((((20,21),36),(27,45)),28),(43,44))),(31,32))),((29,30),(((54,56),(57,147)),58))))),(11,((105,138),((121,(128,143)),146)))),145)),(59,60)),(2,61)),62);
 069: 2 -16852.51758 -17143.56655 (0,((((((1,94),((((49,51),(50,149)),(52,140)),144)),((48,((63,64),((((((((66,110),117),(114,118)),((((108,109),(133,134)),(115,116)),113)),((((69,(70,83)),((71,(135,136)),104)),87),((81,82),((95,97),(96,98))))),(((((67,68),(73,((90,91),(131,137)))),(((78,89),88),(111,112))),(((74,(80,(106,107))),((92,93),139)),(((84,103),(102,124)),(122,(129,130))))),(100,101))),(((((75,76),77),127),132),(86,((119,120),123)))),((((72,(125,126)),99),(79,142)),85)))),65)),((((((3,4),141),((((((((5,((12,(13,((17,40),19))),24)),(22,23)),(25,26)),((8,9),(10,148))),11),(((6,7),(16,18)),((54,56),(57,147)))),(53,55)),(((((((14,15),33),((34,35),(46,47))),(((37,39),38),(41,42))),(((((20,21),28),36),(27,45)),(43,44))),(31,32)),(29,30)))),58),145),(((105,138),146),(121,(128,143))))),(59,60)),(2,61)),62);
 070: 1 -16666.08594 -17146.44026 (0,(((((((1,94),(((49,51),(50,149)),((52,140),144))),(48,((63,64),(((((((66,110),117),(114,118)),113),(((108,109),(133,134)),(115,116))),((((((67,68),(73,((90,91),(131,137)))),(((78,89),88),(111,112))),(((74,(80,(106,107))),((92,93),139)),(((84,103),(102,124)),(122,(129,130))))),((((((75,76),77),127),132),(86,((119,120),123))),(100,101))),((((69,(70,83)),((71,(135,136)),104)),87),((81,82),((95,97),(96,98)))))),((((72,(125,126)),99),(79,142)),85))))),(59,60)),65),((((((3,4),141),(((((5,(((12,13),((17,19),40)),24)),(22,23)),(25,26)),(((8,9),(10,148)),11)),(53,55))),((((((6,7),(16,18)),(((((((14,15),33),((34,35),(46,47))),(((((20,21),28),36),(27,45)),(43,44))),(41,42)),((37,39),38)),(31,32))),(29,30)),((54,56),(57,147))),58)),145),((((105,138),(128,143)),121),146))),(2,61)),62);
 071: 1 -17065.12305 -17142.86016 (0,((((((1,94),(((((49,51),50),149),(52,140)),144)),((48,((63,64),((((((((66,110),117),(114,118)),((((108,109),(133,134)),(115,116)),113)),((((69,(70,83)),((71,(135,136)),(87,104))),((81,82),((95,97),(96,98)))),(100,101))),((((67,68),(73,((90,91),(131,137)))),(((78,89),88),(111,112))),(((74,(80,(106,107))),((92,93),139)),((((84,103),124),(122,(129,130))),102)))),(((((75,76),77),127),132),(86,((119,120),123)))),((((72,(125,126)),99),(79,142)),85)))),65)),((((((3,4),141),(((((6,7),(16,18)),((((((14,15),33),((34,35),(46,47))),(((37,38),39),(41,42))),(((((20,21),36),(27,45)),28),(43,44))),(31,32))),(29,30)),(((54,56),(57,147)),58))),(((((5,(((12,13),((17,19),40)),24)),(22,23)),(25,26)),((8,9),(10,148))),(53,55))),145),(11,((((105,138),(128,143)),121),146)))),(59,60)),(2,61)),62);
 072: 1 -16986.04688 -17134.15198 (0,((((((1,94),((((49,51),(50,149)),(52,140)),144)),((48,((63,64),(((((((((66,110),117),(114,118)),113),(((108,109),(133,134)),(115,116))),((((69,(70,83)),((71,(135,136)),104)),87),((81,82),((95,97),(96,98))))),(((((67,68),(73,((90,91),(131,137)))),(((78,89),88),(111,112))),(((74,(80,(106,107))),((92,93),139)),(((84,103),(102,124)),(122,(129,130))))),(100,101))),(((((75,76),77),127),132),(86,((119,120),123)))),((((72,(125,126)),99),(79,142)),85)))),65)),((((((3,4),141),((((((5,(((12,13),((17,19),40)),24)),(25,26)),(22,23)),(8,(9,(10,148)))),11),(53,55))),((((6,7),(16,18)),((((((14,15),33),((34,35),(46,47))),(((37,38),39),(41,42))),(((((20,21),(27,45)),36),28),(43,44))),(31,32))),((29,30),(((54,56),(57,147)),58)))),145),((((105,138),(128,143)),121),146))),(59,60)),(2,61)),62);
 073: 1 -17433.90625 -17141.5253 (0,((((((1,94),(((((49,51),50),149),(52,140)),144)),((48,(((63,64),((((((((66,110),117),(114,118)),((((108,109),(133,134)),(115,116)),113)),(((((69,(70,83)),((71,(135,136)),104)),87),(81,82)),((95,97),(96,98)))),(((((67,68),(73,((90,91),(131,137)))),(((78,89),88),(111,112))),(((74,(80,(106,107))),((92,93),139)),(((84,103),(102,124)),(122,(129,130))))),(100,101))),(((((75,76),77),127),132),(86,((119,120),123)))),(((72,(125,126)),99),(79,142)))),85)),65)),(59,60)),((((((3,4),141),((((6,7),(16,18)),((((((14,15),33),((34,35),(46,47))),((37,(38,39)),(41,42))),(((((20,21),(27,45)),36),28),(43,44))),(31,32))),(29,30))),((((((5,(((12,13),((17,19),40)),24)),(22,23)),(25,26)),(((8,9),(10,148)),11)),(53,55)),((54,56),(57,147)))),58),(((((105,138),(128,143)),121),146),145))),(2,61)),62);
 074: 1 -17633.74414 -17146.22114 (0,((((((((((((((1,94),((52,140),144)),(((49,51),50),149)),(48,((63,64),((((((((66,110),117),(114,118)),((((108,109),(133,134)),(115,116)),113)),(((((69,70),83),87),((71,(135,136)),104)),((81,82),((95,97),(96,98))))),(((((67,68),(73,((90,91),(131,137)))),(((78,89),88),(111,112))),(((74,(80,(106,107))),((((84,103),124),(122,(129,130))),102)),((92,93),139))),(100,101))),(((((75,76),77),127),132),(86,((119,120),123)))),((((72,(125,126)),99),(79,142)),85))))),(((((5,(((12,13),((17,19),40)),24)),(22,23)),(25,26)),((8,9),(10,148))),11)),(29,30)),(((6,7),(16,18)),((((((14,15),33),((34,35),(46,47))),(((37,38),39),(41,42))),(((((20,21),36),28),(27,45)),(43,44))),(31,32)))),((3,4),141)),((53,55),((54,56),(57,147)))),58),145),((((105,138),(128,143)),121),146)),((59,60),65)),(2,61)),62);
 075: 1 -17042.78125 -17136.24976 (0,((((((1,94),(((((49,51),50),149),(52,140)),144)),((48,((63,64),((((((((66,110),117),(114,118)),((((108,109),(133,134)),(115,116)),113)),((((69,(70,83)),((81,82),((95,97),(96,98)))),(((71,(135,136)),104),87)),(100,101))),((((67,68),(73,((90,91),(131,137)))),(((78,89),88),(111,112))),(((74,(80,(106,107))),((92,93),139)),((((84,103),124),(122,(129,130))),102)))),(((((75,76),77),127),132),(86,((119,120),123)))),((((72,(125,126)),99),(79,142)),85)))),65)),((((((3,4),141),(((((6,7),(16,18)),((((((14,15),33),((34,35),(46,47))),(((37,38),39),(41,42))),(((((20,21),36),(27,45)),28),(43,44))),(31,32))),(29,30)),(((54,56),(57,147)),58))),(((((5,(((12,13),((17,19),40)),24)),(22,23)),(25,26)),((8,9),(10,148))),(53,55))),145),(11,((((105,138),(128,143)),121),146)))),(59,60)),(2,61)),62);
 076: 4 -17030.66602 -17134.80825 (0,(((((((((((((1,94),(((49,51),(50,149)),((52,140),144))),(48,((63,64),((((((((66,110),117),(114,118)),((((108,109),(133,134)),(115,116)),113)),((((69,(70,83)),((71,(135,136)),104)),87),((81,82),((95,97),(96,98))))),(((((67,68),(73,((90,91),(131,137)))),(((78,89),88),(111,112))),(((74,(80,(106,107))),((92,93),139)),((((84,103),124),(122,(129,130))),102))),(100,101))),(((((75,76),77),127),132),(86,((119,120),123)))),((((72,(125,126)),99),(79,142)),85))))),(((((5,(((12,13),((17,19),40)),24)),(22,23)),(25,26)),((8,(10,148)),9)),11)),(29,30)),(((6,7),(16,18)),((((((14,15),33),((34,35),(46,47))),(((37,38),39),(41,42))),(((((20,21),36),(27,45)),28),(43,44))),(31,32)))),((3,4),141)),((53,55),((54,56),(57,147)))),58),145),((((105,138),(128,143)),121),146)),((59,60),65)),(2,61)),62);
 077: 1 -16097.54492 -17138.78187 (0,((((((1,94),(((((49,51),50),149),(52,140)),144)),((48,((63,64),(((((((((66,110),117),(114,118)),113),(((108,109),(133,134)),(115,116))),((((69,(70,83)),((71,(135,136)),104)),87),((81,82),((95,97),(96,98))))),(((((67,68),(73,((90,91),(131,137)))),(((78,89),88),(111,112))),(((74,(80,(106,107))),((92,93),139)),(((84,103),(102,124)),(122,(129,130))))),(100,101))),(((((75,76),77),127),132),(86,((119,120),123)))),((((72,(125,126)),99),(79,142)),85)))),65)),(((((((3,4),141),(53,55)),((((((((((14,15),33),((34,35),(46,47))),(((37,38),39),(41,42))),(((((20,21),36),(27,45)),28),(43,44))),(31,32)),(16,18)),(29,30)),((54,56),(57,147))),58)),((((((5,(((12,13),((17,19),40)),24)),(22,23)),(25,26)),((8,9),(10,148))),11),(6,7))),145),(((105,138),(121,(128,143))),146))),(59,60)),(2,61)),62);
 078: 1 -16795.875 -17134.40569 (0,(((((1,94),(((49,51),(50,149)),((52,140),144))),(((48,((63,64),((((((((66,((114,118),117)),110),113),(((108,109),(133,134)),(115,116))),(((((69,(70,83)),((71,(135,136)),104)),87),(81,82)),((95,97),(96,98)))),(((((67,68),(73,((90,91),(131,137)))),(((78,89),88),(111,112))),(((74,(80,(106,107))),((92,93),139)),((((84,103),124),(122,(129,130))),102))),(100,101))),(((((75,76),77),127),132),(86,((119,120),123)))),((((72,(125,126)),99),(79,142)),85)))),65),(59,60))),((((((3,4),141),((((((5,(((12,13),((17,19),40)),24)),(22,23)),(25,26)),((8,9),(10,148))),(53,55)),((((6,7),(16,18)),((((((14,15),33),((34,35),(46,47))),(((37,38),39),(41,42))),(((((20,21),36),(27,45)),28),(43,44))),(31,32))),(((29,30),((54,56),(57,147))),58)))),11),145),(((105,138),146),(121,(128,143))))),(2,61)),62);
 079: 2 -17031.38281 -17138.20586 (0,((((((((((((((1,94),((52,140),144)),((49,51),(50,149))),(48,((63,64),((((((((66,110),117),(114,118)),((((108,109),(133,134)),(115,116)),113)),((((69,(70,83)),((71,(135,136)),104)),87),((81,82),((95,97),(96,98))))),(((((67,68),(73,((90,91),(131,137)))),(((78,89),88),(111,112))),(((74,(80,(106,107))),((92,93),139)),((((84,103),124),(122,(129,130))),102))),(100,101))),(((((75,76),77),127),132),(86,((119,120),123)))),((((72,(125,126)),99),(79,142)),85))))),(29,30)),(((6,7),(16,18)),((((((14,15),33),((34,35),(46,47))),(((37,38),39),(41,42))),(((((20,21),36),(27,45)),28),(43,44))),(31,32)))),((54,56),(57,147))),(((((5,(((12,13),((17,19),40)),24)),(22,23)),(25,26)),((8,(9,(10,148))),11)),(53,55))),((3,4),141)),58),145),((((105,138),(128,143)),121),146)),((59,60),65)),(2,61)),62);
 080: 1 -17431.98438 -17136.15791 (0,((((((1,94),65),(59,60)),((48,((63,64),(((((((((66,110),117),(114,118)),113),(((108,109),(133,134)),(115,116))),(((((69,(70,83)),((71,(135,136)),104)),87),(81,82)),((95,97),(96,98)))),(((((67,68),(73,((90,91),(131,137)))),(((78,89),88),(111,112))),(((74,(80,(106,107))),((92,93),139)),(((84,103),(102,124)),(122,(129,130))))),(100,101))),(((((75,76),77),127),132),(86,((119,120),123)))),((((72,(125,126)),99),(79,142)),85)))),(((49,51),(50,149)),((52,140),144)))),((((((3,4),141),((((((5,(((12,13),((17,19),40)),24)),(22,23)),(25,26)),((8,9),(10,148))),11),(53,55))),(((((6,7),(16,18)),(((((((14,15),33),((34,35),(46,47))),(((37,38),39),(41,42))),(43,44)),((((20,21),36),(27,45)),28)),(31,32))),(((54,56),(57,147)),58)),(29,30))),145),(((105,138),146),(121,(128,143))))),(2,61)),62);
 081: 1 -17319.51953 -17145.55094 (0,((((((1,94),65),((48,((63,64),((((((((66,110),117),(114,118)),((((108,109),(133,134)),(115,116)),113)),((((69,(70,83)),(81,82)),(((71,(135,136)),104),87)),((95,97),(96,98)))),(((((67,68),(73,((90,91),(131,137)))),(((78,89),88),(111,112))),(((74,(80,(106,107))),((92,93),139)),((((84,103),124),(122,(129,130))),102))),(100,101))),(((((75,76),77),127),132),(86,((119,120),123)))),((((72,(125,126)),99),(79,142)),85)))),((((49,51),(50,149)),144),(52,140)))),(59,60)),(((((((3,4),141),((((6,7),(16,18)),((((((14,15),33),((34,35),(46,47))),(((37,38),39),(41,42))),(((((20,21),36),(27,45)),28),(43,44))),(31,32))),(29,30))),((53,55),((54,56),(57,147)))),(58,((((105,138),(128,143)),121),146))),(((((5,(((12,13),((17,19),40)),24)),(22,23)),(25,26)),(8,(9,(10,148)))),11)),145)),(2,61)),62);
 082: 1 -18190.95312 -17131.32478 (0,((((((1,94),((((49,51),(50,149)),(52,140)),144)),((48,((63,64),((((((((66,110),117),(114,118)),((((108,109),(133,134)),(115,116)),113)),(((((69,(70,83)),((71,(135,136)),104)),87),(81,82)),((95,97),(96,98)))),(((((67,68),(73,((90,91),(131,137)))),(((78,89),88),(111,112))),(((74,(80,(106,107))),((92,93),139)),(((84,103),(102,124)),(122,(129,130))))),(100,101))),(((((75,76),77),127),132),(86,((119,120),123)))),((((72,(125,126)),99),(79,142)),85)))),65)),((((((3,4),141),((((6,7),(16,18)),(((((((14,15),33),((34,35),(46,47))),(((((20,21),36),28),(27,45)),(43,44))),(41,42)),((37,39),38)),(31,32))),((29,30),(((54,56),(57,147)),58)))),(((((5,(((12,13),((17,19),40)),24)),(22,23)),(25,26)),((8,(10,148)),9)),(53,55))),(11,((105,138),((121,(128,143)),146)))),145)),(59,60)),(2,61)),62);
 083: 1 -16267.41992 -17142.08059 (0,((((((1,94),65),((48,((63,64),((((((((66,110),117),(114,118)),((((108,109),(133,134)),(115,116)),113)),((((69,(70,83)),(81,82)),((71,(135,136)),(87,104))),((95,97),(96,98)))),(((((67,68),(73,((90,91),(131,137)))),(((78,89),88),(111,112))),(((74,(80,(106,107))),(((84,103),(102,124)),(122,(129,130)))),((92,93),139))),(100,101))),(((((75,76),77),127),132),(86,((119,120),123)))),((((72,(125,126)),99),(79,142)),85)))),((((49,51),149),50),((52,140),144)))),(59,60)),((((((3,4),141),((((((5,(22,23)),(((12,13),((17,19),40)),24)),(25,26)),((8,9),(10,148))),(53,55)),(((((6,7),(16,18)),((((((14,15),33),((34,35),(46,47))),(((37,38),39),(41,42))),(((((20,21),36),(27,45)),28),(43,44))),(31,32))),(29,30)),(((54,56),(57,147)),58)))),11),145),(((105,138),146),(121,(128,143))))),(2,61)),62);
 084: 1 -16747.53125 -17140.04701 (0,(((((((1,94),65),(((49,51),(50,149)),((52,140),144))),(48,((63,64),((((((((66,110),117),(114,118)),((((108,109),(133,134)),(115,116)),113)),((((69,(70,83)),((71,(135,136)),104)),87),((81,82),((95,97),(96,98))))),(((((67,68),(73,((90,91),(131,137)))),(((78,89),88),(111,112))),(((74,(80,(106,107))),((92,93),139)),(((84,103),(102,124)),(122,(129,130))))),(100,101))),(((((75,76),77),127),132),(86,((119,120),123)))),((((72,(125,126)),99),(79,142)),85))))),(59,60)),(((((3,4),141),(((((((5,(((12,13),((17,19),40)),24)),(22,23)),(25,26)),(8,(9,(10,148)))),11),(53,55)),((((6,7),(16,18)),(((((((14,15),33),((34,35),(46,47))),(43,44)),((((20,21),36),28),(27,45))),(((37,39),38),(41,42))),(31,32))),((29,30),(((54,56),(57,147)),58))))),145),((((105,138),(128,143)),121),146))),(2,61)),62);
 085: 1 -16026.63477 -17138.44189 (0,(((((((1,94),65),(48,((63,64),(((((((((66,110),117),(114,118)),113),(((108,109),(133,134)),(115,116))),(((((69,(70,83)),((71,(135,136)),104)),87),(81,82)),((95,97),(96,98)))),(((((67,68),(73,((90,91),(131,137)))),(((78,89),88),(111,112))),((74,(80,(106,107))),((((84,103),(102,124)),(122,(129,130))),((92,93),139)))),(100,101))),(((((75,76),77),127),132),(86,((119,120),123)))),((((72,(125,126)),99),(79,142)),85))))),((((49,51),149),50),((52,140),144))),(((((3,4),141),((((((5,(((12,13),((17,19),40)),24)),(22,23)),(25,26)),((8,9),(10,148))),(53,55)),((((54,56),(57,147)),58),145))),((((6,7),(16,18)),((((((14,15),33),((34,35),(46,47))),(((37,38),39),(41,42))),(((((20,21),36),(27,45)),28),(43,44))),(31,32))),(29,30))),(11,((105,138),((121,(128,143)),146))))),(59,60)),(2,61)),62);
 086: 1 -18737.57422 -17143.40656 (0,((((((1,94),((48,((63,64),(((((((66,110),117),(114,118)),113),(((108,109),(133,134)),(115,116))),((((((67,68),(73,((90,91),(131,137)))),(((78,89),88),(111,112))),(((74,(80,(106,107))),((92,93),139)),(((84,103),(102,124)),(122,(129,130))))),((((((75,76),77),127),132),(86,((119,120),123))),(100,101))),((((69,(70,83)),((71,(135,136)),104)),87),((81,82),((95,97),(96,98)))))),((((72,(125,126)),99),(79,142)),85)))),65)),(((49,51),(50,149)),((52,140),144))),(59,60)),((((((((3,4),141),((((6,7),(16,18)),((((((14,15),33),((34,35),(46,47))),(((37,38),39),(41,42))),(((((20,21),36),(27,45)),28),(43,44))),(31,32))),(29,30))),((53,55),((54,56),(57,147)))),58),(((((5,(((12,13),((17,19),40)),24)),(22,23)),(25,26)),((8,9),(10,148))),11)),145),((((105,138),(128,143)),121),146))),(2,61)),62);
 087: 5 -16089.50488 -17126.47433 (0,((((((1,94),(((49,51),(50,149)),((52,140),144))),(48,((63,64),(((((((((66,110),117),(114,118)),113),(((108,109),(133,134)),(115,116))),((((69,(70,83)),((71,(135,136)),104)),87),((81,82),((95,97),(96,98))))),(((((67,68),(73,((90,91),(131,137)))),(((78,89),88),(111,112))),(((74,(80,(106,107))),((92,93),139)),(((84,103),(102,124)),(122,(129,130))))),(100,101))),(((((75,76),77),127),132),(86,((119,120),123)))),((((72,(125,126)),99),(79,142)),85))))),(((((3,4),141),((((((5,(((12,13),((17,19),40)),24)),(22,23)),(25,26)),((8,(10,148)),9)),(53,55)),((((6,7),(16,18)),((((((14,15),33),((34,35),(46,47))),((37,(38,39)),(41,42))),(((((20,21),36),(27,45)),28),(43,44))),(31,32))),(((29,30),((54,56),(57,147))),58)))),(11,((105,138),((121,(128,143)),146)))),145)),((59,60),65)),(2,61)),62);
 088: 1 -17940.03711 -17147.57629 (0,(((((((((((((((1,94),((52,140),144)),(((49,51),50),149)),(48,((63,64),((((((((66,110),117),(114,118)),((((108,109),(133,134)),(115,116)),113)),((((((69,70),83),((71,(135,136)),104)),87),(81,82)),((95,97),(96,98)))),(((((67,68),(73,((90,91),(131,137)))),(((78,89),88),(111,112))),(((74,(80,(106,107))),((((84,103),124),(122,(129,130))),102)),((92,93),139))),(100,101))),(((((75,76),77),127),132),(86,((119,120),123)))),((((72,(125,126)),99),(79,142)),85))))),((6,7),(16,18))),(((((5,(((12,13),((17,19),40)),24)),(22,23)),(25,26)),((8,(10,148)),9)),11)),(((((((14,15),33),((34,35),(46,47))),(((37,38),39),(41,42))),(((((20,21),28),36),(27,45)),(43,44))),(31,32)),(29,30))),((54,56),(57,147))),(53,55)),((3,4),141)),58),145),((((105,138),(128,143)),121),146)),((59,60),65)),(2,61)),62);
 089: 1 -16771.14844 -17150.82447 (0,((((((1,94),65),((48,(((63,64),(((((((66,110),117),(114,118)),113),(((108,109),(133,134)),(115,116))),(((((69,(70,83)),((71,(135,136)),104)),87),(81,82)),((95,97),(96,98)))),(((((67,68),(73,((90,91),(131,137)))),(((78,89),88),(111,112))),(((74,(80,(106,107))),((92,93),139)),(((84,103),(102,124)),(122,(129,130))))),((((((75,76),77),127),132),(86,((119,120),123))),(100,101))))),((((72,(125,126)),99),(79,142)),85))),(((49,51),(50,149)),((52,140),144)))),(59,60)),((((((((3,4),141),(((((((5,(((12,13),((17,19),40)),24)),(22,23)),(25,26)),((8,9),(10,148))),11),(53,55)),((54,56),(57,147)))),(((6,7),(16,18)),(((((((14,15),33),((34,35),(46,47))),(((((20,21),36),28),(27,45)),(43,44))),(41,42)),((37,39),38)),(31,32)))),(29,30)),58),145),((((105,138),(128,143)),121),146))),(2,61)),62);
 090: 1 -18184.62305 -17152.08682 (0,((((((1,94),65),((48,((63,64),((((((((66,110),117),(114,118)),((((108,109),(133,134)),(115,116)),113)),((((((69,70),83),((71,(135,136)),104)),87),(81,82)),((95,97),(96,98)))),(((((67,68),(73,((90,91),(131,137)))),(((78,89),88),(111,112))),(((74,(80,(106,107))),((92,93),139)),((84,103),((102,124),(122,(129,130)))))),(100,101))),((((72,(125,126)),99),(79,142)),85)),(((((75,76),77),127),132),(86,((119,120),123)))))),((((49,51),149),50),((52,140),144)))),(59,60)),(((((((3,4),141),((((6,7),(16,18)),((((((((14,15),33),35),(46,47)),34),(((37,38),39),(41,42))),(((((20,21),36),(27,45)),28),(43,44))),(31,32))),(29,30))),((((((5,(((12,13),((17,19),40)),24)),(22,23)),(25,26)),((8,(9,(10,148))),11)),(53,55)),((54,56),(57,147)))),58),145),((((105,138),(128,143)),121),146))),(2,61)),62);
 091: 1 -17045.41016 -17133.63857 (0,(((((((1,94),((52,140),144)),(((49,51),149),50)),((48,((63,64),((((((((66,110),117),(114,118)),((((108,109),(133,134)),(115,116)),113)),(((69,(70,83)),((((71,(135,136)),104),87),(81,82))),((95,97),(96,98)))),(((((67,68),(73,((90,91),(131,137)))),(((78,89),88),(111,112))),(((74,(80,(106,107))),((92,93),139)),(((84,103),(102,124)),(122,(129,130))))),(100,101))),(((((75,76),77),127),132),(86,((119,120),123)))),((((72,(125,126)),99),(79,142)),85)))),65)),((((((3,4),141),(((((6,7),(16,18)),((((((14,15),33),((34,35),(46,47))),(((37,38),39),(41,42))),(((((20,21),36),(27,45)),28),(43,44))),(31,32))),(29,30)),(((54,56),(57,147)),58))),(((((5,(((12,13),((17,19),40)),24)),(22,23)),(25,26)),((8,(10,148)),9)),(53,55))),(11,((105,138),((121,(128,143)),146)))),145)),(59,60)),(2,61)),62);
 092: 2 -16676.96289 -17136.94988 (0,((((((1,94),((((49,51),(50,149)),(52,140)),144)),((48,((63,64),(((((((66,110),117),(114,118)),((((108,109),(133,134)),(115,116)),113)),(((((69,(70,83)),((71,(135,136)),104)),87),((95,97),(96,98))),(81,82))),(((((67,68),(73,((90,91),(131,137)))),(((78,89),88),(111,112))),(((74,(80,(106,107))),((92,93),139)),((((84,103),124),(122,(129,130))),102))),((((((75,76),77),127),132),(86,((119,120),123))),(100,101)))),((((72,(125,126)),99),(79,142)),85)))),65)),(((((((3,4),141),(((6,7),(16,18)),((((((14,15),33),((34,35),(46,47))),(((37,38),39),(41,42))),(((((20,21),36),(27,45)),28),(43,44))),(31,32)))),((29,30),(((54,56),(57,147)),58))),(((((5,(((12,13),((17,19),40)),24)),(22,23)),(25,26)),((8,9),(10,148))),(53,55))),(11,((105,138),((121,(128,143)),146)))),145)),(59,60)),(2,61)),62);
 093: 1 -17819.75977 -17144.36887 (0,((((((1,94),65),((48,((63,64),((((((((66,110),117),(114,118)),((((108,109),(133,134)),(115,116)),113)),(((((69,(70,83)),((71,(135,136)),104)),87),(81,82)),((95,97),(96,98)))),(((((67,68),(73,((90,91),(131,137)))),(((78,89),88),(111,112))),(((74,(80,(106,107))),((92,93),139)),(((84,103),(102,124)),(122,(129,130))))),(100,101))),(((((75,76),77),127),132),(86,((119,120),123)))),((((72,(125,126)),99),(79,142)),85)))),(((49,51),(50,149)),((52,140),144)))),(59,60)),((((((3,4),141),(((((6,7),(16,18)),((((((14,15),33),((34,35),(46,47))),(((37,38),39),(41,42))),(((((20,21),36),(27,45)),28),(43,44))),(31,32))),(29,30)),58)),(((((((5,(((12,13),((17,19),40)),24)),(22,23)),(25,26)),((8,9),(10,148))),(53,55)),(57,147)),(54,56))),145),(11,(((105,138),146),(121,(128,143)))))),(2,61)),62);
 094: 1 -17206.72266 -17138.1562 (0,((((((1,94),((((49,51),50),149),((52,140),144))),((48,((63,64),((((((((66,110),117),(114,118)),113),(((108,109),(133,134)),(115,116))),(((((67,68),(73,((90,91),(131,137)))),(((78,89),88),(111,112))),(((74,(80,(106,107))),((92,93),139)),((((84,103),124),(122,(129,130))),102))),((((((75,76),77),127),132),(86,((119,120),123))),(100,101)))),((((69,(70,83)),(((71,(135,136)),104),87)),(81,82)),((95,97),(96,98)))),((((72,(125,126)),99),(79,142)),85)))),65)),(((((3,4),141),((((((5,(((12,13),((17,19),40)),24)),(22,23)),(25,26)),((8,(10,148)),9)),(53,55)),(((((6,7),(16,18)),((((((14,15),33),((34,35),(46,47))),(((37,38),39),(41,42))),(((((20,21),36),(27,45)),28),(43,44))),(31,32))),(((54,56),(57,147)),58)),(29,30)))),145),(11,((105,138),((121,(128,143)),146))))),(59,60)),(2,61)),62);
 095: 2 -16022.44629 -17143.55675 (0,(((((((1,94),(59,60)),(((49,51),(50,149)),((52,140),144))),(48,((63,64),((((((((66,110),117),(114,118)),((((108,109),(133,134)),(115,116)),113)),((((69,(70,83)),((71,(135,136)),104)),87),((81,82),((95,97),(96,98))))),(((((67,68),(73,((90,91),(131,137)))),(((78,89),88),(111,112))),(((74,(80,(106,107))),((92,93),139)),(((84,103),(102,124)),(122,(129,130))))),(100,101))),(((((75,76),77),127),132),(86,((119,120),123)))),((((72,(125,126)),99),(79,142)),85))))),65),(((((((3,4),141),(((6,7),(16,18)),(((((((14,15),33),((34,35),(46,47))),(((((20,21),36),28),(27,45)),(43,44))),(41,42)),((37,38),39)),(31,32)))),((29,30),(((54,56),(57,147)),58))),(((((5,(((12,13),((17,19),40)),24)),(22,23)),(25,26)),((8,9),(10,148))),(53,55))),145),(11,((105,138),((121,(128,143)),146))))),(2,61)),62);
 096: 1 -17942.01758 -17143.29887 (0,(((((((((((((1,94),(48,((63,64),((((((((66,110),117),(114,118)),((((108,109),(133,134)),(115,116)),113)),((((69,(70,83)),((71,(135,136)),104)),87),((81,82),((95,97),(96,98))))),(((((67,68),(73,((90,91),(131,137)))),(((78,89),88),(111,112))),(((74,(80,(106,107))),((92,93),139)),((((84,103),124),(122,(129,130))),102))),(100,101))),(((((75,76),77),127),132),(86,((119,120),123)))),((((72,(125,126)),99),(79,142)),85))))),(((49,51),(50,149)),((52,140),144))),((6,7),(16,18))),(((((5,(((12,13),((17,19),40)),24)),(22,23)),(25,26)),((8,9),(10,148))),11)),(((((((14,15),33),((34,35),(46,47))),((37,(38,39)),(41,42))),(((((20,21),36),28),(27,45)),(43,44))),(31,32)),(29,30))),((53,55),((54,56),(57,147)))),((3,4),141)),58),145),((((105,138),(128,143)),121),146)),((59,60),65)),(2,61)),62);
 097: 1 -16759.21094 -17132.94311 (0,(((((((1,94),((((49,51),50),149),((52,140),144))),(48,((63,64),((((((((((66,110),117),(114,118)),113),(((108,109),(133,134)),(115,116))),(((((69,70),83),((71,(135,136)),104)),87),((81,82),((95,97),(96,98))))),(((((67,68),(73,((90,91),(131,137)))),(((78,89),88),(111,112))),(((74,(80,(106,107))),((92,93),139)),(((84,103),(102,124)),(122,(129,130))))),(100,101))),(((((75,76),77),127),132),(86,((119,120),123)))),(((72,(125,126)),99),(79,142))),85)))),((((((3,4),141),((((6,7),(16,18)),((((((14,15),33),((34,35),(46,47))),(((37,39),38),(41,42))),(((((20,21),(27,45)),36),28),(43,44))),(31,32))),((29,30),(((54,56),(57,147)),58)))),(((((5,(((12,13),((17,19),40)),24)),(22,23)),(25,26)),((8,9),(10,148))),(53,55))),145),(11,(((105,138),146),(121,(128,143)))))),65),(59,60)),(2,61)),62);
 098: 2 -18508.35938 -17139.47071 (0,(((((((1,94),(((49,51),(50,149)),((52,140),144))),(48,((63,64),((((((((66,110),117),(114,118)),((((108,109),(133,134)),(115,116)),113)),((((((69,70),83),(71,(135,136))),104),87),((81,82),((95,97),(96,98))))),(((((67,68),(73,((90,91),(131,137)))),(((78,89),88),(111,112))),(((74,(80,(106,107))),((92,93),139)),(((84,103),(102,124)),(122,(129,130))))),(100,101))),(((((75,76),77),127),132),(86,((119,120),123)))),((((72,(125,126)),99),(79,142)),85))))),(((3,4),141),(((((((5,(((12,13),((17,19),40)),24)),(22,23)),(25,26)),((8,9),(10,148))),(53,55)),145),(((((6,7),(16,18)),((((((14,15),33),((34,35),(46,47))),(((37,38),39),(41,42))),(((((20,21),36),(27,45)),28),(43,44))),(31,32))),((29,30),(((54,56),(57,147)),58))),(11,((105,138),((121,(128,143)),146))))))),65),(59,60)),(2,61)),62);
 099: 1 -17400.14062 -17141.71308 (0,(((((((1,94),65),(48,((63,64),((((((((66,110),117),(114,118)),113),(((108,109),(133,134)),(115,116))),(((((((67,68),(73,((90,91),(131,137)))),(((78,89),88),(111,112))),(((74,(80,(106,107))),((92,93),139)),(((84,103),(102,124)),(122,(129,130))))),(100,101)),((69,(70,83)),(((71,(135,136)),104),87))),((81,82),((95,97),(96,98))))),(((((75,76),77),127),132),(86,((119,120),123)))),((((72,(125,126)),99),(79,142)),85))))),(((49,51),(50,149)),((52,140),144))),(59,60)),(((((3,4),141),((((((5,(((12,13),((17,19),40)),24)),(22,23)),(25,26)),((8,9),(10,148))),(53,55)),((((6,7),(16,18)),((((((14,15),33),((34,35),(46,47))),(((37,38),39),(41,42))),(((((20,21),36),(27,45)),28),(43,44))),(31,32))),((29,30),(((54,56),(57,147)),58))))),145),(11,(((105,138),146),(121,(128,143)))))),(2,61)),62);
 100: 1 -15544.47168 -17139.5178 (0,((((((1,94),(((49,51),(50,149)),((52,140),144))),((48,((63,64),((((((66,((114,118),117)),110),113),(((108,109),(133,134)),(115,116))),((((((67,68),(73,((90,91),(131,137)))),(((78,89),88),(111,112))),(((74,(80,(106,107))),((92,93),139)),(((84,103),(102,124)),(122,(129,130))))),((((((75,76),77),127),132),(86,((119,120),123))),(100,101))),(((69,(70,83)),((((71,(135,136)),104),87),(81,82))),((95,97),(96,98))))),((((72,(125,126)),99),(79,142)),85)))),65)),(((((3,4),141),(((((((5,(((12,13),((17,19),40)),24)),(22,23)),(25,26)),(((8,(10,148)),9),11)),(53,55)),((54,56),(57,147))),(((((6,7),(16,18)),((((((14,15),33),((34,35),(46,47))),(((37,38),39),(41,42))),(((((20,21),36),(27,45)),28),(43,44))),(31,32))),(29,30)),58))),145),(((105,138),146),(121,(128,143))))),(59,60)),(2,61)),62);
 101: 1 -16296.00488 -17129.8108 (0,((((((1,94),((((49,51),50),149),((52,140),144))),((48,((63,64),((((((((66,110),117),(114,118)),((((108,109),(133,134)),(115,116)),113)),(((((69,(70,83)),((71,(135,136)),104)),87),(81,82)),((95,97),(96,98)))),(((((67,68),(73,((90,91),(131,137)))),(((78,89),88),(111,112))),(((74,(80,(106,107))),((92,93),139)),(((84,103),(102,124)),(122,(129,130))))),(100,101))),(((((75,76),77),127),132),(86,((119,120),123)))),((((72,(125,126)),99),(79,142)),85)))),65)),(59,60)),((((((3,4),141),((((((((5,(((12,13),((17,19),40)),24)),(22,23)),(25,26)),((8,9),(10,148))),(53,55)),((54,56),(57,147))),(11,(29,30))),(((6,7),(16,18)),((((((14,15),33),((34,35),(46,47))),((37,(38,39)),(41,42))),((((20,21),((27,45),36)),28),(43,44))),(31,32))))),58),145),(((105,138),146),(121,(128,143))))),(2,61)),62);
 102: 1 -15806.38672 -17133.65981 (0,(((((1,94),(((49,51),(50,149)),((52,140),144))),(((48,((63,64),((((((((66,((114,118),117)),110),113),(((108,109),(133,134)),(115,116))),((((69,(70,83)),((71,(135,136)),104)),87),((81,82),((95,97),(96,98))))),(((((67,68),(73,((90,91),(131,137)))),(((78,89),88),(111,112))),(((74,(80,(106,107))),((92,93),139)),(((84,103),(102,124)),(122,(129,130))))),(100,101))),(((((75,76),77),127),132),(86,((119,120),123)))),((((72,(125,126)),99),(79,142)),85)))),65),(59,60))),(((((3,4),141),((((((5,(((12,13),((17,19),40)),24)),(22,23)),(25,26)),(((8,9),(10,148)),11)),(53,55)),(((((6,7),(16,18)),((((((14,15),33),((34,35),(46,47))),(((37,38),39),(41,42))),(((((20,21),36),(27,45)),28),(43,44))),(31,32))),(29,30)),(((54,56),(57,147)),58)))),145),(((105,138),146),(121,(128,143))))),(2,61)),62);
 103: 1 -16554.79297 -17139.12474 (0,((((((1,94),65),((48,((63,64),((((((((66,110),117),(114,118)),((((108,109),(133,134)),(115,116)),113)),(((((69,70),83),((71,(135,136)),104)),87),((81,82),((95,97),(96,98))))),(((((67,68),(73,((90,91),(131,137)))),(((78,89),88),(111,112))),(((74,(80,(106,107))),((((84,103),124),(122,(129,130))),102)),((92,93),139))),(100,101))),(((((75,76),77),127),132),(86,((119,120),123)))),((((72,(125,126)),99),(79,142)),85)))),(((49,51),(50,149)),((52,140),144)))),((((3,4),141),((((((5,(((12,13),((17,19),40)),24)),(22,23)),(25,26)),(((8,9),(10,148)),11)),(53,55)),(((((6,7),(16,18)),((((((14,15),33),((34,35),(46,47))),(((((20,21),36),(27,45)),28),(43,44))),(((37,38),39),(41,42))),(31,32))),(((54,56),(57,147)),58)),((29,30),((105,138),((121,(128,143)),146)))))),145)),(59,60)),(2,61)),62);
 104: 1 -15852.375 -17148.59868 (0,((((((1,94),(((((49,51),149),50),(52,140)),144)),((48,((63,64),((((((((66,110),117),(114,118)),((((108,109),(133,134)),(115,116)),113)),(((((69,(70,83)),((71,(135,136)),104)),87),(81,82)),((95,97),(96,98)))),(((((67,68),(73,((90,91),(131,137)))),(((78,89),88),(111,112))),(((74,(80,(106,107))),((92,93),139)),(((84,103),(102,124)),(122,(129,130))))),(100,101))),(((((75,76),77),127),132),(86,((119,120),123)))),((((72,(125,126)),99),(79,142)),85)))),65)),(((((3,4),141),(((((5,(((12,13),((17,19),40)),24)),(22,23)),(25,26)),(((8,9),(10,148)),(53,55))),((((((6,7),(16,18)),(31,32)),((((((14,15),33),((34,35),(46,47))),(((((20,21),28),36),(27,45)),(43,44))),(41,42)),((37,38),39))),(29,30)),(((54,56),(57,147)),58)))),(11,((105,138),((121,(128,143)),146)))),145)),(59,60)),(2,61)),62);
 105: 1 -15916.75 -17146.49397 (0,(((((((1,94),((((49,51),50),149),((52,140),144))),(((((3,4),141),((((((5,(((12,13),((17,19),40)),24)),(22,23)),(25,26)),((8,9),(10,148))),(53,55)),((((6,7),(16,18)),((((((14,15),33),((34,35),(46,47))),(((37,39),38),(41,42))),(((((20,21),28),36),(27,45)),(43,44))),(31,32))),((29,30),(((54,56),(57,147)),58))))),145),(11,((105,138),((121,(128,143)),146))))),(48,((63,64),(((((((((66,110),117),(114,118)),113),(((108,109),(133,134)),(115,116))),((((69,(70,83)),(((71,104),(135,136)),87)),((95,97),(96,98))),(81,82))),(((((67,68),(73,((90,91),(131,137)))),(((78,89),88),(111,112))),(100,101)),(((74,(80,(106,107))),(((84,103),(122,(129,130))),(102,124))),((92,93),139)))),(((((75,76),77),127),132),(86,((119,120),123)))),((((72,(125,126)),99),(79,142)),85))))),65),(59,60)),(2,61)),62);
 106: 1 -16388.94922 -17143.54577 (0,((((((1,94),65),((48,((63,64),((((((66,110),117),(114,118)),((((108,109),(133,134)),(115,116)),113)),((((((((67,68),(73,((90,91),(131,137)))),(((78,89),88),(111,112))),(((74,(80,(106,107))),((92,93),139)),(((84,103),(102,124)),(122,(129,130))))),(100,101)),(((((75,76),77),127),132),(86,((119,120),123)))),((95,97),(96,98))),((((69,(70,83)),((71,(135,136)),104)),87),(81,82)))),((((72,(125,126)),99),(79,142)),85)))),(((49,51),(50,149)),((52,140),144)))),(59,60)),((((((3,4),141),(((((6,7),(16,18)),((((((14,15),33),((34,35),(46,47))),(((37,39),38),(41,42))),(((((20,21),36),28),(27,45)),(43,44))),(31,32))),(29,30)),(((54,56),(57,147)),58))),(((((5,(((12,13),((17,19),40)),24)),(22,23)),(25,26)),(((8,9),(10,148)),11)),(53,55))),145),((((105,138),(128,143)),121),146))),(2,61)),62);
 107: 1 -16388.12109 -17146.32507 (0,(((((((((((((1,94),(((49,51),(50,149)),((52,140),144))),((6,7),(16,18))),(48,((63,64),((((((((66,110),117),(114,118)),((((108,109),(133,134)),(115,116)),113)),((((69,(70,83)),((71,(135,136)),104)),87),((81,82),((95,97),(96,98))))),(((((67,68),(73,((90,91),(131,137)))),(((78,89),88),(111,112))),(((74,(80,(106,107))),((92,93),139)),((((84,103),124),(122,(129,130))),102))),(100,101))),(((((75,76),77),127),132),(86,((119,120),123)))),((((72,(125,126)),99),(79,142)),85))))),(((((5,(((12,13),((17,19),40)),24)),(22,23)),(25,26)),((8,9),(10,148))),11)),(((((((14,15),33),((34,35),(46,47))),((37,(38,39)),(41,42))),(((((20,21),36),28),(27,45)),(43,44))),(31,32)),(29,30))),((53,55),((54,56),(57,147)))),((3,4),141)),58),145),((((105,138),(128,143)),121),146)),((59,60),65)),(2,61)),62);
 108: 1 -16939.64844 -17138.60019 (0,((((((1,94),65),(59,60)),((48,((63,64),(((((((66,((114,118),117)),110),113),(((108,109),(133,134)),(115,116))),((((((67,68),(73,((90,91),(131,137)))),(((78,89),88),(111,112))),(((74,(80,(106,107))),((92,93),139)),(((84,103),(102,124)),(122,(129,130))))),(100,101)),(((((75,76),77),127),132),(86,((119,120),123))))),((((69,(70,83)),((71,(135,136)),104)),87),((81,82),((95,97),(96,98))))),((((72,(125,126)),99),(79,142)),85)))),(((49,51),(50,149)),((52,140),144)))),(((((3,4),141),((((((5,(((12,13),((17,19),40)),24)),(22,23)),(25,26)),(((8,9),(10,148)),11)),(53,55)),(((((6,7),(16,18)),((((((14,15),33),((34,35),(46,47))),(((37,39),38),(41,42))),(((((20,21),36),(27,45)),28),(43,44))),(31,32))),(29,30)),(((54,56),(57,147)),58)))),145),((((105,138),(128,143)),121),146))),(2,61)),62);
 109: 1 -17102.91797 -17147.20448 (0,(((((((1,94),(59,60)),(((49,51),(50,149)),((52,140),144))),(48,((63,64),((((((((66,110),117),(114,118)),((((108,109),(133,134)),(115,116)),113)),((((69,(70,83)),((71,(135,136)),104)),87),((81,82),((95,97),(96,98))))),(((((67,68),(73,((90,91),(131,137)))),(((78,89),88),(111,112))),(((74,(80,(106,107))),((92,93),139)),(((84,103),(102,124)),(122,(129,130))))),(100,101))),(((((75,76),77),127),132),(86,((119,120),123)))),((((72,(125,126)),99),(79,142)),85))))),65),(((((3,4),141),((((((5,(((12,13),((17,19),40)),24)),(22,23)),((8,(10,148)),9)),(25,26)),(53,55)),((((6,7),(16,18)),(((((((14,15),33),((34,35),(46,47))),(((((20,21),28),36),(27,45)),(43,44))),(41,42)),((37,38),39)),(31,32))),((29,30),(((54,56),(57,147)),58))))),145),(11,((105,138),((121,(128,143)),146))))),(2,61)),62);
 110: 2 -17847.42969 -17136.46617 (0,(((((((((((((1,94),65),(48,((63,64),(((((((((66,110),117),(114,118)),113),(((108,109),(133,134)),(115,116))),(((((69,(70,83)),((71,(135,136)),104)),87),(81,82)),((95,97),(96,98)))),(((((67,68),(73,((90,91),(131,137)))),(((78,89),88),(111,112))),(((74,(80,(106,107))),((92,93),139)),(((84,103),(102,124)),(122,(129,130))))),(100,101))),(((((75,76),77),127),132),(86,((119,120),123)))),((((72,(125,126)),99),(79,142)),85))))),((((49,51),50),149),((52,140),144))),(29,30)),(((6,7),(16,18)),((((((14,15),33),((34,35),(46,47))),(((37,38),39),(41,42))),(((((20,21),36),(27,45)),28),(43,44))),(31,32)))),((3,4),141)),(((((5,(((12,13),((17,19),40)),24)),(22,23)),(25,26)),((8,(9,(10,148))),11)),(53,55))),(((54,56),(57,147)),58)),145),((((105,138),(128,143)),146),121)),(59,60)),(2,61)),62);
 111: 1 -17516.83594 -17149.42847 (0,((((((((1,94),((52,140),144)),(((49,51),50),149)),(((((3,4),141),((((((5,(((12,13),((17,19),40)),24)),(22,23)),(25,26)),((8,9),(10,148))),(53,55)),((((6,7),(16,18)),((((((14,15),33),((34,35),(46,47))),(((37,39),38),(41,42))),(((((20,21),28),36),(27,45)),(43,44))),(31,32))),((29,30),(((54,56),(57,147)),58))))),145),(11,((105,138),((121,(128,143)),146))))),(48,((63,64),(((((((((66,110),117),(114,118)),113),(((108,109),(133,134)),(115,116))),(((((69,(70,83)),((71,104),(135,136))),87),((95,97),(96,98))),(81,82))),(((((67,68),(73,((90,91),(131,137)))),(((78,89),88),(111,112))),(100,101)),(((74,(80,(106,107))),(((84,103),(122,(129,130))),(102,124))),((92,93),139)))),(((((75,76),77),127),132),(86,((119,120),123)))),((((72,(125,126)),99),(79,142)),85))))),65),(59,60)),(2,61)),62);
 112: 1 -17210.08203 -17143.50767 (0,((((((1,94),((((49,51),(50,149)),(52,140)),144)),((48,((63,64),((((((((66,110),117),(114,118)),((((108,109),(133,134)),(115,116)),113)),((((69,(70,83)),((71,(135,136)),104)),87),((81,82),((95,97),(96,98))))),(((((67,68),(73,((90,91),(131,137)))),(((78,89),88),(111,112))),((74,(80,(106,107))),(((((84,103),124),(122,(129,130))),102),((92,93),139)))),(100,101))),(((((75,76),77),127),132),(86,((119,120),123)))),((((72,(125,126)),99),(79,142)),85)))),65)),(((((3,4),141),((((((5,(((12,13),((17,19),40)),24)),(22,23)),(25,26)),((8,9),(10,148))),(53,55)),((((((6,7),(16,18)),((((((14,15),33),((34,35),(46,47))),(((((20,21),36),(27,45)),28),(43,44))),(41,42)),((37,38),39))),(31,32)),(29,30)),(((54,56),(57,147)),58)))),145),(11,(((105,138),146),(121,(128,143)))))),(59,60)),(2,61)),62);
 113: 1 -17666.70898 -17131.08862 (0,((((((1,94),65),(59,60)),((48,((63,64),((((((((66,110),117),(114,118)),((((108,109),(133,134)),(115,116)),113)),(((69,(70,83)),(((71,(135,136)),104),87)),((81,82),((95,97),(96,98))))),(((((67,68),(73,((90,91),(131,137)))),(((78,89),88),(111,112))),(((74,(80,(106,107))),((92,93),139)),(((84,103),(102,124)),(122,(129,130))))),(100,101))),(((((75,76),77),127),132),(86,((119,120),123)))),((((72,(125,126)),99),(79,142)),85)))),((((49,51),149),50),((52,140),144)))),(((((3,4),141),((((((5,(((12,13),((17,19),40)),24)),(22,23)),(25,26)),((8,9),(10,148))),(53,55)),(((((6,7),(16,18)),((((((14,15),33),((34,35),(46,47))),(((37,38),39),(41,42))),(((((20,21),36),(27,45)),28),(43,44))),(31,32))),(29,30)),(((54,56),(57,147)),58)))),145),(11,(((105,138),146),(121,(128,143)))))),(2,61)),62);
 114: 1 -16540.54492 -17139.88732 (0,((((((1,94),65),((48,((63,64),(((((((((66,110),117),(114,118)),113),(((108,109),(133,134)),(115,116))),((((69,(70,83)),((71,(135,136)),104)),87),((81,82),((95,97),(96,98))))),(((((67,68),(73,((90,91),(131,137)))),(((78,89),88),(111,112))),(((74,(80,(106,107))),(((84,103),(102,124)),(122,(129,130)))),((92,93),139))),(100,101))),(((((75,76),77),127),132),(86,((119,120),123)))),((((72,(125,126)),99),(79,142)),85)))),((((49,51),50),149),((52,140),144)))),(59,60)),(((((((3,4),141),((((6,7),(16,18)),((((((14,15),33),((34,35),(46,47))),(((37,38),39),(41,42))),(((((20,21),(27,45)),36),28),(43,44))),(31,32))),(29,30))),((((((5,(((12,13),((17,19),40)),24)),(25,26)),(22,23)),(((8,9),(10,148)),11)),(53,55)),((54,56),(57,147)))),58),((((105,138),(128,143)),121),146)),145)),(2,61)),62);
 115: 5 -17018.26172 -17134.83831 (0,((((((1,94),65),(((48,((63,64),(((((((((66,110),117),(114,118)),113),(((108,109),(133,134)),(115,116))),((((69,(70,83)),((71,(135,136)),104)),87),((81,82),((95,97),(96,98))))),(((((67,68),(73,((90,91),(131,137)))),(((78,89),88),(111,112))),(((74,(80,(106,107))),((92,93),139)),(((84,103),(102,124)),(122,(129,130))))),(100,101))),(((((75,76),77),127),132),(86,((119,120),123)))),((((72,(125,126)),99),(79,142)),85)))),((49,51),(50,149))),((52,140),144))),(59,60)),(((((((3,4),141),((((6,7),(16,18)),((((((14,15),33),((34,35),(46,47))),(((37,38),39),(41,42))),(((((20,21),36),(27,45)),28),(43,44))),(31,32))),(29,30))),((((((5,(((12,13),((17,19),40)),24)),(22,23)),(25,26)),((8,9),(10,148))),(53,55)),((54,56),(57,147)))),58),145),(11,(((105,138),146),(121,(128,143)))))),(2,61)),62);
 116: 1 -17459.66992 -17133.98919 (0,(((((((1,94),65),(48,((63,64),((((((((66,110),117),(114,118)),((((108,109),(133,134)),(115,116)),113)),(((((69,(70,83)),((71,(135,136)),104)),87),(81,82)),((95,97),(96,98)))),(((((67,68),(73,((90,91),(131,137)))),(((78,89),88),(111,112))),(((74,(80,(106,107))),((92,93),139)),(((84,103),(102,124)),(122,(129,130))))),(100,101))),(((((75,76),77),127),132),(86,((119,120),123)))),((((72,(125,126)),99),(79,142)),85))))),(((49,51),(50,149)),((52,140),144))),(((3,4),141),(((((((5,(((12,13),((17,19),40)),24)),(22,23)),(25,26)),(((8,9),(10,148)),11)),(53,55)),145),(((((6,7),(16,18)),(((((((14,15),33),((34,35),(46,47))),(((37,38),39),(41,42))),(43,44)),((((20,21),36),(27,45)),28)),(31,32))),(((29,30),((54,56),(57,147))),58)),((105,138),((121,(128,143)),146)))))),(59,60)),(2,61)),62);
 117: 2 -17976.91797 -17130.60163 (0,((((((1,94),65),((48,((63,64),((((((((66,110),117),(114,118)),((((108,109),(133,134)),(115,116)),113)),((((69,(70,83)),((71,(135,136)),104)),87),((81,82),((95,97),(96,98))))),(((((67,68),(73,((90,91),(131,137)))),(((78,89),88),(111,112))),(((74,(80,(106,107))),((92,93),139)),(((84,103),(102,124)),(122,(129,130))))),(100,101))),(((((75,76),77),127),132),(86,((119,120),123)))),((((72,(125,126)),99),(79,142)),85)))),((49,((50,149),51)),((52,140),144)))),(59,60)),((((((3,4),141),(((((((5,(((12,13),((17,19),40)),24)),(22,23)),(25,26)),((8,9),(10,148))),(53,55)),((54,56),(57,147))),((((6,7),(16,18)),((((((14,15),33),((34,35),(46,47))),(((37,38),39),(41,42))),(((((20,21),36),(27,45)),28),(43,44))),(31,32))),(11,(29,30))))),58),145),((((105,138),(128,143)),121),146))),(2,61)),62);
 118: 1 -16177.72168 -17138.92981 (0,(((((1,94),(((49,51),(50,149)),((52,140),144))),(((48,((63,64),((((((((66,110),117),(114,118)),((((108,109),(133,134)),(115,116)),113)),(((((67,68),(73,((90,91),(131,137)))),(((78,89),88),(111,112))),((74,(80,(106,107))),((((84,103),(102,124)),(122,(129,130))),((92,93),139)))),(100,101))),(((((69,(70,83)),((71,(135,136)),104)),87),(81,82)),((95,97),(96,98)))),(((((75,76),77),127),132),(86,((119,120),123)))),((((72,(125,126)),99),(79,142)),85)))),65),(59,60))),((((3,4),141),((((((5,(((12,13),((17,19),40)),24)),(22,23)),(25,26)),((8,9),(10,148))),(53,55)),((((6,7),(16,18)),((((((14,15),33),((34,35),(46,47))),(((37,39),38),(41,42))),(((((20,21),36),28),(27,45)),(43,44))),(31,32))),((29,30),(((54,56),(57,147)),58))))),((11,(((105,138),146),(121,(128,143)))),145))),(2,61)),62);
 119: 1 -17207.64062 -17150.87625 (0,(((((((((((((1,94),(((49,51),(50,149)),((52,140),144))),65),(48,((63,64),((((((((((66,110),117),(114,118)),113),(((108,109),(133,134)),(115,116))),((95,97),(96,98))),(((((69,70),83),((71,(135,136)),104)),87),(81,82))),(((((67,68),(73,((90,91),(131,137)))),(((78,89),88),(111,112))),(((74,(80,(106,107))),((92,93),139)),(((84,103),(102,124)),(122,(129,130))))),(100,101))),(((((75,76),77),127),132),(86,((119,120),123)))),((((72,(125,126)),99),(79,142)),85))))),(29,30)),(((6,7),(16,18)),((((((14,15),33),((34,35),(46,47))),(((37,39),38),(41,42))),(((((20,21),36),28),(27,45)),(43,44))),(31,32)))),((3,4),141)),(((((5,(((12,13),((17,19),40)),24)),(22,23)),(25,26)),(((8,9),(10,148)),11)),(53,55))),(((54,56),(57,147)),58)),145),(((105,138),(128,143)),(121,146))),(59,60)),(2,61)),62);
 120: 2 -16877.25195 -17129.40628 (0,((((((1,94),((((49,51),(50,149)),(52,140)),144)),((48,((63,64),((((((((66,110),117),(114,118)),((((108,109),(133,134)),(115,116)),113)),(((((69,(70,83)),((71,(135,136)),104)),87),(81,82)),((95,97),(96,98)))),(((((67,68),(73,((90,91),(131,137)))),(((78,89),88),(111,112))),(((74,(80,(106,107))),((((84,103),124),(122,(129,130))),102)),((92,93),139))),(100,101))),(((((75,76),77),127),132),(86,((119,120),123)))),((((72,(125,126)),99),(79,142)),85)))),65)),(((((3,4),141),((((((5,(((12,13),((17,19),40)),24)),(22,23)),(25,26)),((8,9),(10,148))),(53,55)),((((6,7),(16,18)),((((((14,15),33),((34,35),(46,47))),(((37,38),39),(41,42))),(((((20,21),36),(27,45)),28),(43,44))),(31,32))),((29,30),(((54,56),(57,147)),58))))),145),(11,((((105,138),(128,143)),121),146)))),(59,60)),(2,61)),62);
 121: 2 -17932.62891 -17133.44261 (0,((((((((1,94),((52,140),144)),(((49,51),50),149)),(48,((63,64),((((((((66,110),117),(114,118)),((((108,109),(133,134)),(115,116)),113)),((((69,(70,83)),(81,82)),(((71,(135,136)),104),87)),((95,97),(96,98)))),(((((67,68),(73,((90,91),(131,137)))),(((78,89),88),(111,112))),(((74,(80,(106,107))),((92,93),139)),(((84,103),(102,124)),(122,(129,130))))),(100,101))),(((((75,76),77),127),132),(86,((119,120),123)))),((((72,(125,126)),99),(79,142)),85))))),((((((3,4),141),(((((((5,(((12,13),((17,19),40)),24)),(22,23)),(25,26)),((8,(10,148)),9)),(53,55)),((54,56),(57,147))),((((6,7),(16,18)),((((((14,15),33),((34,35),(46,47))),(((37,39),38),(41,42))),(((((20,21),36),(27,45)),28),(43,44))),(31,32))),(29,30)))),58),145),(11,((105,138),((121,(128,143)),146))))),65),(59,60)),(2,61)),62);
 122: 2 -15344.77148 -17142.10692 (0,((((((1,94),65),((48,((63,64),((((((66,((114,118),117)),110),113),(((108,109),(133,134)),(115,116))),((((((((67,68),(73,((90,91),(131,137)))),(((78,89),88),(111,112))),(((74,(80,(106,107))),((92,93),139)),(((84,103),(102,124)),(122,(129,130))))),(100,101)),(((((75,76),77),127),132),(86,((119,120),123)))),((((69,(70,83)),((71,(135,136)),104)),87),(81,82))),((95,97),(96,98)))),((((72,(125,126)),99),(79,142)),85)))),(((49,51),(50,149)),((52,140),144)))),(59,60)),(((((3,4),141),((((((5,(((12,13),((17,19),40)),24)),(22,23)),(25,26)),((8,9),(10,148))),(53,55)),(((((6,7),(16,18)),((((((14,15),33),((34,35),(46,47))),(((37,38),39),(41,42))),(((((20,21),36),(27,45)),28),(43,44))),(31,32))),(29,30)),(((54,56),(57,147)),58)))),145),(11,(((105,138),146),(121,(128,143)))))),(2,61)),62);
 123: 1 -17199.31836 -17138.8215 (0,((((((1,94),((((49,51),50),149),((52,140),144))),((48,((63,64),(((((((66,110),117),(114,118)),113),(((108,109),(133,134)),(115,116))),((((((67,68),(73,((90,91),(131,137)))),(((78,89),88),(111,112))),(((74,(80,(106,107))),((92,93),139)),(((84,103),(102,124)),(122,(129,130))))),((((((75,76),77),127),132),(86,((119,120),123))),(100,101))),((((69,(70,83)),((71,(135,136)),104)),87),((81,82),((95,97),(96,98)))))),((((72,(125,126)),99),(79,142)),85)))),65)),(59,60)),(((((3,4),141),((((((5,(((12,13),((17,19),40)),24)),(22,23)),(25,26)),((8,(9,(10,148))),11)),(53,55)),(((((6,7),(16,18)),((((((14,15),33),((34,35),(46,47))),(((((20,21),36),28),(27,45)),(43,44))),(((37,38),39),(41,42))),(31,32))),(((54,56),(57,147)),58)),(29,30)))),145),((((105,138),(128,143)),121),146))),(2,61)),62);
 124: 1 -17991.53516 -17136.16552 (0,((((((1,94),65),(59,60)),((48,((63,64),(((((((66,110),117),(114,118)),((((108,109),(133,134)),(115,116)),113)),((((((67,68),(73,((90,91),(131,137)))),(((78,89),88),(111,112))),(((((75,76),77),127),132),(86,((119,120),123)))),(100,101)),(((74,(80,(106,107))),((92,93),139)),(((84,103),(102,124)),(122,(129,130)))))),(((((69,(70,83)),((71,(135,136)),104)),87),(81,82)),((95,97),(96,98)))),((((72,(125,126)),99),(79,142)),85)))),((((49,51),50),149),((52,140),144)))),((((((3,4),141),((((((5,(((12,13),((17,19),40)),24)),(22,23)),(25,26)),((8,9),(10,148))),(53,55)),((((6,7),(16,18)),((((((14,15),33),((34,35),(46,47))),(((37,38),39),(41,42))),(((((20,21),36),(27,45)),28),(43,44))),(31,32))),((29,30),(((54,56),(57,147)),58))))),11),145),((((105,138),(128,143)),121),146))),(2,61)),62);
 125: 3 -18351.8418 -17137.97191 (0,((((((1,94),(((((49,51),149),50),(52,140)),144)),((48,((63,64),(((((((((66,110),117),(114,118)),113),(((108,109),(133,134)),(115,116))),((((69,(70,83)),((71,(135,136)),104)),87),((81,82),((95,97),(96,98))))),(((((67,68),(73,((90,91),(131,137)))),(((78,89),88),(111,112))),(((74,(80,(106,107))),((92,93),139)),(((84,103),(102,124)),(122,(129,130))))),(100,101))),(((((75,76),77),127),132),(86,((119,120),123)))),((((72,(125,126)),99),(79,142)),85)))),65)),(((((((3,4),141),(53,55)),(((((((((14,15),33),((34,35),(46,47))),(((37,38),39),(41,42))),(((((20,21),36),(27,45)),28),(43,44))),(31,32)),(16,18)),(29,30)),(((54,56),(57,147)),58))),((((((5,(((12,13),((17,19),40)),24)),(22,23)),(25,26)),((8,9),(10,148))),11),(6,7))),145),(((105,138),(121,(128,143))),146))),(59,60)),(2,61)),62);
 126: 3 -16825.80469 -17146.64336 (0,(((((1,94),65),(((((((((3,4),141),((((((5,(((12,13),((17,19),40)),24)),(22,23)),(((8,(10,148)),9),(25,26))),11),(53,55)),145)),(((54,56),(57,147)),58)),((105,138),((121,(128,143)),146))),(((6,7),(16,18)),((((((14,15),33),((34,35),(46,47))),(((37,38),39),(41,42))),(((((20,21),36),(27,45)),28),(43,44))),(31,32)))),(29,30)),(48,((63,64),((((((((66,110),117),(114,118)),((((108,109),(133,134)),(115,116)),113)),((((69,(70,83)),(81,82)),(((71,(135,136)),104),87)),((95,97),(96,98)))),(((((67,68),(73,((90,91),(131,137)))),(((78,89),88),(111,112))),(((74,(80,(106,107))),((92,93),139)),((((84,103),124),(122,(129,130))),102))),(100,101))),(((((75,76),77),127),132),(86,((119,120),123)))),((((72,(125,126)),99),(79,142)),85))))),((((49,51),149),50),((52,140),144)))),(59,60)),(2,61)),62);
 127: 1 -14874.16113 -17138.97336 (0,(((((1,94),(((49,51),(50,149)),((52,140),144))),(((48,((63,64),(((((((((66,((114,118),117)),110),113),(((108,109),(133,134)),(115,116))),((((69,(70,83)),((71,(135,136)),104)),87),((81,82),((95,97),(96,98))))),(100,101)),((((67,68),(73,((90,91),(131,137)))),(((78,89),88),(111,112))),(((74,(80,(106,107))),((92,93),139)),((((84,103),124),(122,(129,130))),102)))),(((((75,76),77),127),132),(86,((119,120),123)))),((((72,(125,126)),99),(79,142)),85)))),65),(59,60))),((((((3,4),141),((((((5,(((12,13),((17,19),40)),24)),(22,23)),(25,26)),((8,9),(10,148))),(53,55)),((((6,7),(16,18)),((((((14,15),33),((34,35),(46,47))),(((37,38),39),(41,42))),(((((20,21),36),(27,45)),28),(43,44))),(31,32))),(((29,30),((54,56),(57,147))),58)))),11),145),(((105,138),146),(121,(128,143))))),(2,61)),62);
 128: 3 -16577.11328 -17130.52179 (0,((((((((1,94),((52,140),144)),(((49,51),50),149)),(48,((63,64),(((((((((66,110),117),(114,118)),113),(((108,109),(133,134)),(115,116))),((((69,(70,83)),((71,(135,136)),104)),87),((81,82),((95,97),(96,98))))),(((((67,68),(73,((90,91),(131,137)))),(((78,89),88),(111,112))),(((74,(80,(106,107))),((92,93),139)),(((84,103),(102,124)),(122,(129,130))))),(100,101))),(((((75,76),77),127),132),(86,((119,120),123)))),((((72,(125,126)),99),(79,142)),85))))),((((((3,4),141),((((6,7),(16,18)),((((((14,15),33),((34,35),(46,47))),(((37,39),38),(41,42))),(((((20,21),(27,45)),36),28),(43,44))),(31,32))),((29,30),(((54,56),(57,147)),58)))),(((((5,(((12,13),((17,19),40)),24)),(22,23)),(25,26)),((8,9),(10,148))),(53,55))),145),(11,(((105,138),146),(121,(128,143)))))),65),(59,60)),(2,61)),62);
 129: 3 -17957.22656 -17130.4448 (0,((((((1,94),65),((48,((63,64),(((((((66,110),117),(114,118)),((((108,109),(133,134)),(115,116)),113)),(((((67,68),(73,((90,91),(131,137)))),(((78,89),88),(111,112))),(((74,(80,(106,107))),((92,93),139)),((((84,103),124),(122,(129,130))),102))),((((((75,76),77),127),132),(86,((119,120),123))),(100,101)))),(((((69,(70,83)),((71,(135,136)),104)),87),(81,82)),((95,97),(96,98)))),((((72,(125,126)),99),(79,142)),85)))),(((49,51),(50,149)),((52,140),144)))),(59,60)),(((((3,4),141),((((((5,(((12,13),((17,19),40)),24)),(22,23)),(25,26)),(((8,9),(10,148)),11)),(53,55)),(((((6,7),(16,18)),((((((14,15),33),((34,35),(46,47))),(((37,38),39),(41,42))),(((((20,21),36),(27,45)),28),(43,44))),(31,32))),(29,30)),(((54,56),(57,147)),58)))),145),(((105,138),146),(121,(128,143))))),(2,61)),62);
 130: 1 -17297.57422 -17161.78724 (0,(((((((1,94),65),((48,((63,64),(((((((((66,110),117),(114,118)),113),(((108,109),(133,134)),(115,116))),((((69,(70,83)),((71,(135,136)),104)),87),((81,82),((95,97),(96,98))))),(((((67,68),(73,((90,91),(131,137)))),(((78,89),88),(111,112))),(((74,(80,(106,107))),((92,93),139)),(((84,103),(102,124)),(122,(129,130))))),(100,101))),(((((75,76),77),127),132),(86,((119,120),123)))),((((72,(125,126)),99),(79,142)),85)))),((((49,51),50),149),((52,140),144)))),(59,60)),((3,4),141)),(((((((5,(22,23)),((12,13),(((17,19),40),24))),(25,26)),((8,9),(10,148))),(53,55)),((((((6,7),(16,18)),((((((14,15),33),((34,35),(46,47))),(((37,38),39),(41,42))),(((((20,21),36),(27,45)),28),(43,44))),(31,32))),(29,30)),((54,56),(57,147))),58)),((11,(((105,138),146),(121,(128,143)))),145))),(2,61)),62);
 131: 2 -17101.32422 -17142.34981 (0,(((((((1,94),((((49,51),(50,149)),(52,140)),144)),((48,((63,64),(((((((66,110),117),(114,118)),((((108,109),(133,134)),(115,116)),113)),(((((69,(70,83)),((71,(135,136)),104)),87),((95,97),(96,98))),(81,82))),(((((67,68),(73,((90,91),(131,137)))),(((78,89),88),(111,112))),(((74,(80,(106,107))),((92,93),139)),((((84,103),124),(122,(129,130))),102))),((((((75,76),77),127),132),(86,((119,120),123))),(100,101)))),((((72,(125,126)),99),(79,142)),85)))),65)),(((((3,4),141),((((6,7),(16,18)),((((((14,15),33),((34,35),(46,47))),(((37,38),39),(41,42))),(((((20,21),36),(27,45)),28),(43,44))),(31,32))),((29,30),(((54,56),(57,147)),58)))),(((((5,(((12,13),((17,19),40)),24)),(22,23)),(25,26)),((8,9),(10,148))),(53,55))),(11,((105,138),((121,(128,143)),146))))),145),(59,60)),(2,61)),62);
 132: 1 -16989.42969 -17131.942 (0,((((((1,94),65),(59,60)),((48,((63,64),((((((((66,110),117),(114,118)),((((108,109),(133,134)),(115,116)),113)),((((69,(70,83)),((71,(135,136)),104)),87),((81,82),((95,97),(96,98))))),(((((67,68),(73,((90,91),(131,137)))),(((78,89),88),(111,112))),(((74,(80,(106,107))),((92,93),139)),(((84,103),(102,124)),(122,(129,130))))),(100,101))),(((((75,76),77),127),132),(86,((119,120),123)))),((((72,(125,126)),99),(79,142)),85)))),((((49,51),50),149),((52,140),144)))),(((((((3,4),141),((((6,7),(16,18)),((((((14,15),33),((34,35),(46,47))),(((37,39),38),(41,42))),(((((20,21),36),(27,45)),28),(43,44))),(31,32))),(29,30))),(((((((5,(((12,13),((17,19),40)),24)),(22,23)),(25,26)),(8,(9,(10,148)))),11),(53,55)),((54,56),(57,147)))),58),145),((((105,138),(128,143)),121),146))),(2,61)),62);
 133: 4 -15870.31445 -17135.21052 (0,((((((1,94),(((((49,51),50),149),(52,140)),144)),((48,((63,64),((((((((66,110),117),(114,118)),113),(((108,109),(133,134)),(115,116))),(((((69,(70,83)),((71,(135,136)),104)),87),(81,82)),((95,97),(96,98)))),(((((67,68),(73,((90,91),(131,137)))),(((78,89),88),(111,112))),(((74,(80,(106,107))),((92,93),139)),(((84,103),(102,124)),(122,(129,130))))),((((((75,76),77),127),132),(86,((119,120),123))),(100,101)))),((((72,(125,126)),99),(79,142)),85)))),65)),(59,60)),((((((3,4),141),(((((((5,(((12,13),((17,19),40)),24)),(22,23)),(25,26)),((8,9),(10,148))),11),((((6,7),(16,18)),((((((14,15),33),((34,35),(46,47))),(((37,38),39),(41,42))),(((((20,21),36),28),(27,45)),(43,44))),(31,32))),(29,30))),((53,55),((54,56),(57,147))))),58),145),((((105,138),146),(128,143)),121))),(2,61)),62);
 134: 1 -17282.72656 -17137.42546 (0,((((((1,94),((((49,51),(50,149)),(52,140)),144)),((((((3,4),141),((((6,7),(16,18)),((((((14,15),33),((34,35),(46,47))),(((37,38),39),(41,42))),(((((20,21),36),(27,45)),28),(43,44))),(31,32))),((29,30),(((54,56),(57,147)),58)))),(((((5,(((12,13),((17,19),40)),24)),(22,23)),(25,26)),((8,9),(10,148))),(53,55))),145),(11,(((105,138),146),(121,(128,143)))))),((48,((63,64),((((((((66,110),117),(114,118)),113),(((108,109),(133,134)),(115,116))),(((((69,(70,83)),((71,(135,136)),104)),87),(81,82)),((95,97),(96,98)))),(((((67,68),(73,((90,91),(131,137)))),(((78,89),88),(111,112))),(((74,(80,(106,107))),((92,93),139)),((((84,103),124),(122,(129,130))),102))),((((((75,76),77),127),132),(86,((119,120),123))),(100,101)))),((((72,(125,126)),99),(79,142)),85)))),65)),(59,60)),(2,61)),62);
 135: 3 -14384.07031 -17128.77279 (0,((((((1,94),((((49,51),(50,149)),(52,140)),144)),((48,((63,64),(((((((((66,110),117),(114,118)),113),(((108,109),(133,134)),(115,116))),(((((69,(70,83)),((71,(135,136)),104)),87),(81,82)),((95,97),(96,98)))),(((((67,68),(73,((90,91),(131,137)))),(((78,89),88),(111,112))),(((74,(80,(106,107))),((92,93),139)),(((84,103),(102,124)),(122,(129,130))))),(100,101))),(((((75,76),77),127),132),(86,((119,120),123)))),((((72,(125,126)),99),(79,142)),85)))),65)),(((((((3,4),141),((((6,7),(16,18)),((((((14,15),33),((34,35),(46,47))),(((37,38),39),(41,42))),(((((20,21),36),(27,45)),28),(43,44))),(31,32))),(29,30))),((((((5,(((12,13),((17,19),40)),24)),(22,23)),(25,26)),(((8,9),(10,148)),11)),(53,55)),((54,56),(57,147)))),58),145),((((105,138),(128,143)),121),146))),(59,60)),(2,61)),62);
 136: 2 -17543.29102 -17140.45036 (0,((((((1,94),((((49,51),(50,149)),(52,140)),144)),((48,((63,64),((((((66,110),117),(114,118)),((((108,109),(133,134)),(115,116)),113)),((((((((67,68),(73,((90,91),(131,137)))),(((78,89),88),(111,112))),(((74,(80,(106,107))),((92,93),139)),(((84,103),(102,124)),(122,(129,130))))),(100,101)),(((((75,76),77),127),132),(86,((119,120),123)))),((95,97),(96,98))),((((69,(70,83)),((71,(135,136)),104)),87),(81,82)))),((((72,(125,126)),99),(79,142)),85)))),65)),(((((3,4),141),((((((5,(((12,13),((17,19),40)),24)),(22,23)),(25,26)),((8,9),(10,148))),(53,55)),(((((6,7),(16,18)),((((((14,15),33),((34,35),(46,47))),(((37,38),39),(41,42))),(((((20,21),36),(27,45)),28),(43,44))),(31,32))),(29,30)),(((54,56),(57,147)),58)))),(11,((105,138),((121,(128,143)),146)))),145)),(59,60)),(2,61)),62);
 137: 1 -17472.1875 -17128.32502 (0,((((((1,94),(((((49,51),50),149),(52,140)),144)),((48,((63,64),(((((((((66,110),117),(114,118)),113),(((108,109),(133,134)),(115,116))),(((((69,(70,83)),((71,(135,136)),104)),87),(81,82)),((95,97),(96,98)))),(((((67,68),(73,((90,91),(131,137)))),(((78,89),88),(111,112))),(((74,(80,(106,107))),((92,93),139)),(((84,103),(102,124)),(122,(129,130))))),(100,101))),(((((75,76),77),127),(86,((119,120),123))),132)),((((72,(125,126)),99),(79,142)),85)))),65)),(((((3,4),141),((((((5,(((12,13),((17,19),40)),24)),(22,23)),(25,26)),((8,9),(10,148))),(53,55)),((((6,7),(16,18)),((((((14,15),33),((34,35),(46,47))),(((37,38),39),(41,42))),(((((20,21),36),(27,45)),28),(43,44))),(31,32))),((29,30),(((54,56),(57,147)),58))))),145),(11,(((105,138),146),(121,(128,143)))))),(59,60)),(2,61)),62);
 138: 2 -17320.3125 -17128.4015 (0,((((((1,94),((((49,51),149),50),((52,140),144))),((48,((63,64),((((((((66,110),117),(114,118)),((((108,109),(133,134)),(115,116)),113)),(((69,(70,83)),((((71,(135,136)),104),87),(81,82))),((95,97),(96,98)))),(((((67,68),(73,((90,91),(131,137)))),(((78,89),88),(111,112))),(((74,(80,(106,107))),((92,93),139)),(((84,103),(102,124)),(122,(129,130))))),(100,101))),(((((75,76),77),127),132),(86,((119,120),123)))),((((72,(125,126)),99),(79,142)),85)))),65)),((((((3,4),141),((((6,7),(16,18)),((((((14,15),33),((34,35),(46,47))),(((37,38),39),(41,42))),(((((20,21),36),(27,45)),28),(43,44))),(31,32))),((29,30),(((54,56),(57,147)),58)))),(((((5,(((12,13),((17,19),40)),24)),(22,23)),(25,26)),((8,(10,148)),9)),(53,55))),(11,((105,138),((121,(128,143)),146)))),145)),(59,60)),(2,61)),62);
 139: 3 -16443.46289 -17133.09708 (0,((((((1,94),65),((48,((63,64),((((((((66,110),117),(114,118)),((((108,109),(133,134)),(115,116)),113)),((((69,(70,83)),((71,(135,136)),104)),87),((81,82),((95,97),(96,98))))),(((((67,68),(73,((90,91),(131,137)))),(((78,89),88),(111,112))),(((74,(80,(106,107))),((92,93),139)),(((84,103),(102,124)),(122,(129,130))))),(100,101))),(((((75,76),77),127),132),(86,((119,120),123)))),((((72,(125,126)),99),(79,142)),85)))),(((((49,51),50),149),(52,140)),144))),(59,60)),((((((3,4),141),((((((((5,(((12,13),((17,19),40)),24)),(22,23)),(25,26)),(8,(9,(10,148)))),11),(53,55)),((54,56),(57,147))),((((6,7),(16,18)),((((((14,15),33),((34,35),(46,47))),(((37,39),38),(41,42))),(((((20,21),36),(27,45)),28),(43,44))),(31,32))),(29,30)))),58),145),((((105,138),(128,143)),121),146))),(2,61)),62);
 140: 1 -16461.4375 -17146.39447 (0,((((((1,94),((((49,51),(50,149)),(52,140)),144)),((48,((63,64),(((((((66,110),117),(114,118)),((((108,109),(133,134)),(115,116)),113)),((((((67,68),(73,((90,91),(131,137)))),(((78,89),88),(111,112))),(((74,(80,(106,107))),((92,93),139)),(((84,103),(102,124)),(122,(129,130))))),((((((75,76),77),127),132),(86,((119,120),123))),(100,101))),((((69,(70,83)),((71,(135,136)),104)),87),((95,97),(96,98))))),(81,82)),((((72,(125,126)),99),(79,142)),85)))),65)),((((((3,4),141),((((((5,(((12,13),((17,19),40)),24)),(22,23)),(25,26)),(8,(9,(10,148)))),(53,55)),(((((6,7),(16,18)),((((((14,15),33),((34,35),(46,47))),(((37,38),39),(41,42))),(((((20,21),36),(27,45)),28),(43,44))),(31,32))),(29,30)),(((54,56),(57,147)),58)))),11),145),(((105,138),146),(121,(128,143))))),(59,60)),(2,61)),62);
 141: 1 -18107.17773 -17132.7753 (0,((((((1,94),((((49,51),(50,149)),(52,140)),144)),((48,((63,64),(((((((66,110),117),(114,118)),((((108,109),(133,134)),(115,116)),113)),(((((67,68),(73,((90,91),(131,137)))),(((78,89),88),(111,112))),(((74,(80,(106,107))),((92,93),139)),(((84,103),(102,124)),(122,(129,130))))),((((((75,76),77),127),132),(86,((119,120),123))),(100,101)))),(((((69,(70,83)),((71,(135,136)),104)),87),(81,82)),((95,97),(96,98)))),((((72,(125,126)),99),(79,142)),85)))),65)),((((((3,4),141),(((((((5,(((12,13),((17,19),40)),24)),(22,23)),(25,26)),(8,(9,(10,148)))),(53,55)),(((54,56),(57,147)),58)),((((6,7),(16,18)),((((((14,15),33),((34,35),(46,47))),(((37,38),39),(41,42))),(((((20,21),36),(27,45)),28),(43,44))),(31,32))),(29,30)))),11),145),(((105,138),146),(121,(128,143))))),(59,60)),(2,61)),62);
 142: 5 -16343.08398 -17136.88903 (0,((((((1,94),(((49,51),(50,149)),((52,140),144))),((48,((63,64),(((((((((66,110),117),(114,118)),113),(((108,109),(133,134)),(115,116))),((((69,(70,83)),((71,(135,136)),104)),87),((81,82),((95,97),(96,98))))),(((((67,68),(73,((90,91),(131,137)))),(((78,89),88),(111,112))),(((74,(80,(106,107))),((92,93),139)),(((84,103),(102,124)),(122,(129,130))))),(100,101))),(((((75,76),77),127),132),(86,((119,120),123)))),((((72,(125,126)),99),(79,142)),85)))),65)),(59,60)),((((((3,4),141),((((((((5,(((12,13),((17,19),40)),24)),(22,23)),(8,(9,(10,148)))),(25,26)),11),(53,55)),((54,56),(57,147))),((((6,7),(16,18)),((((((14,15),33),((34,35),(46,47))),(((37,38),39),(41,42))),(((((20,21),36),(27,45)),28),(43,44))),(31,32))),(29,30)))),58),145),((((105,138),(128,143)),121),146))),(2,61)),62);
 143: 1 -16278.40234 -17130.08605 (0,((((((1,94),65),((48,((63,64),((((((((66,110),117),(114,118)),((((108,109),(133,134)),(115,116)),113)),((((69,(70,83)),(81,82)),((95,97),(96,98))),(((71,(135,136)),104),87))),(((((67,68),(73,((90,91),(131,137)))),(((78,89),88),(111,112))),(((74,(80,(106,107))),((92,93),139)),(((84,103),(102,124)),(122,(129,130))))),(100,101))),(((((75,76),77),127),132),(86,((119,120),123)))),((((72,(125,126)),99),(79,142)),85)))),(((49,51),(50,149)),((52,140),144)))),(59,60)),((((((3,4),141),((((((((5,(((12,13),((17,19),40)),24)),(22,23)),(25,26)),((8,9),(10,148))),11),(53,55)),((54,56),(57,147))),((((6,7),(16,18)),((((((14,15),33),((34,35),(46,47))),(((37,38),39),(41,42))),(((((20,21),36),(27,45)),28),(43,44))),(31,32))),(29,30)))),58),145),((((105,138),(128,143)),121),146))),(2,61)),62);
 144: 3 -18027.7207 -17141.69448 (0,((((((((((((((1,94),((52,140),144)),((49,51),(50,149))),(48,((63,64),((((((((66,110),117),(114,118)),((((108,109),(133,134)),(115,116)),113)),((((69,(70,83)),((71,(135,136)),104)),87),((81,82),((95,97),(96,98))))),(((((67,68),(73,((90,91),(131,137)))),(((78,89),88),(111,112))),(((74,(80,(106,107))),((92,93),139)),((((84,103),124),(122,(129,130))),102))),(100,101))),(((((75,76),77),127),132),(86,((119,120),123)))),((((72,(125,126)),99),(79,142)),85))))),((6,7),(16,18))),(((((5,(((12,13),((17,19),40)),24)),(22,23)),(25,26)),((8,9),(10,148))),11)),(((((((14,15),33),((34,35),(46,47))),(((37,38),39),(41,42))),(((((20,21),36),(27,45)),28),(43,44))),(31,32)),(29,30))),((53,55),((54,56),(57,147)))),((3,4),141)),58),145),((((105,138),(128,143)),121),146)),((59,60),65)),(2,61)),62);
 145: 1 -17348.2207 -17137.55518 (0,((((((1,94),(((((49,51),149),50),(52,140)),144)),((48,((63,64),((((((((66,110),117),(114,118)),113),(((108,109),(133,134)),(115,116))),((((69,(70,83)),((71,(135,136)),104)),87),((81,82),((95,97),(96,98))))),(((((67,68),(73,((90,91),(131,137)))),(((78,89),88),(111,112))),((74,(80,(106,107))),(((((84,103),124),(122,(129,130))),102),((92,93),139)))),((((((75,76),77),127),132),(86,((119,120),123))),(100,101)))),((((72,(125,126)),99),(79,142)),85)))),65)),(((((3,4),141),((((((5,(((12,13),((17,19),40)),24)),(22,23)),(25,26)),((8,9),(10,148))),(53,55)),((((6,7),(16,18)),((((((14,15),33),((34,35),(46,47))),(((37,39),38),(41,42))),(((((20,21),36),(27,45)),28),(43,44))),(31,32))),((29,30),(((54,56),(57,147)),58))))),(11,(((105,138),146),(121,(128,143))))),145)),(59,60)),(2,61)),62);
 146: 1 -16762.71484 -17133.72299 (0,((((((1,94),65),((48,((63,64),(((((((((66,110),117),(114,118)),113),(((108,109),(133,134)),(115,116))),(((69,(70,83)),((((71,(135,136)),104),87),(81,82))),((95,97),(96,98)))),(((((67,68),(73,((90,91),(131,137)))),(((78,89),88),(111,112))),(((74,(80,(106,107))),((92,93),139)),(((84,103),(102,124)),(122,(129,130))))),(100,101))),(((((75,76),77),127),132),(86,((119,120),123)))),((((72,(125,126)),99),(79,142)),85)))),((((49,51),50),149),((52,140),144)))),(59,60)),(((((((3,4),141),(53,55)),((((((6,7),(16,18)),((((((14,15),33),((34,35),(46,47))),(((37,38),39),(41,42))),(((((20,21),36),(27,45)),28),(43,44))),(31,32))),(29,30)),((54,56),(57,147))),58)),(((((5,(((12,13),((17,19),40)),24)),(22,23)),(25,26)),((8,(10,148)),9)),11)),145),((((105,138),(128,143)),121),146))),(2,61)),62);
 147: 1 -16895.49414 -17151.97478 (0,(((((((1,94),65),(48,((63,64),((((((((((66,110),117),(114,118)),113),(((108,109),(133,134)),(115,116))),((95,97),(96,98))),((((69,(70,83)),((71,(135,136)),104)),87),(81,82))),(((((67,68),(73,((90,91),(131,137)))),(((78,89),88),(111,112))),(((74,(80,(106,107))),(((84,103),(102,124)),(122,(129,130)))),((92,93),139))),(100,101))),(((((75,76),77),127),132),(86,((119,120),123)))),((((72,(125,126)),99),(79,142)),85))))),(((49,51),(50,149)),((52,140),144))),(59,60)),((((((((3,4),141),(((((6,7),(16,18)),((((((14,15),33),((34,35),(46,47))),(((37,38),39),(41,42))),(((((20,21),36),(27,45)),28),(43,44))),(31,32))),(29,30)),(((54,56),(57,147)),58))),(53,55)),((((5,(((12,13),((17,19),40)),24)),(22,23)),(25,26)),((8,(10,148)),9))),11),145),(((105,138),146),(121,(128,143))))),(2,61)),62);
 148: 1 -18071.44922 -17133.77601 (0,(((((((1,94),65),(48,((63,64),(((((((66,110),117),(114,118)),((((108,109),(133,134)),(115,116)),113)),((((((67,68),(73,((90,91),(131,137)))),(((78,89),88),(111,112))),(((74,(80,(106,107))),((92,93),139)),(((84,103),(102,124)),(122,(129,130))))),(100,101)),(((69,(70,83)),((((71,(135,136)),104),87),(81,82))),((95,97),(96,98))))),(((((75,76),77),127),132),(86,((119,120),123)))),((((72,(125,126)),99),(79,142)),85))))),((((49,51),(50,149)),(52,140)),144)),(((((3,4),141),((((((5,(((12,13),((17,19),40)),24)),(22,23)),(25,26)),((8,9),(10,148))),(53,55)),(((((6,7),(16,18)),((((((14,15),33),((34,35),(46,47))),(((37,38),39),(41,42))),(((((20,21),36),(27,45)),28),(43,44))),(31,32))),(29,30)),(((54,56),(57,147)),58)))),(11,((105,138),((121,(128,143)),146)))),145)),(59,60)),(2,61)),62);
 149: 1 -17342.93555 -17150.71279 (0,((((((1,94),65),((48,((63,64),((((((((66,110),117),(114,118)),((((108,109),(133,134)),(115,116)),113)),((((69,(70,83)),((71,(135,136)),104)),87),((81,82),((95,97),(96,98))))),(((((67,68),(73,((90,91),(131,137)))),(((78,89),88),(111,112))),(((74,(80,(106,107))),((92,93),139)),((((84,103),124),(122,(129,130))),102))),(100,101))),(((((75,76),77),127),132),(86,((119,120),123)))),((((72,(125,126)),99),(79,142)),85)))),((((49,51),50),149),((52,140),144)))),(59,60)),((((((((3,4),((6,7),(16,18))),((54,56),(57,147))),((((((5,(((12,13),((17,19),40)),24)),(22,23)),(25,26)),((8,(10,148)),9)),11),(53,55))),(((((((14,15),33),((34,35),(46,47))),(((37,39),38),(41,42))),(((((20,21),(27,45)),36),28),(43,44))),(31,32)),(29,30))),141),(58,((((105,138),(128,143)),121),146))),145)),(2,61)),62);
 150: 1 -16931.54492 -17144.05863 (0,(((((((1,94),65),(48,((63,64),((((((((66,110),117),(114,118)),((((108,109),(133,134)),(115,116)),113)),((((69,(70,83)),((71,(135,136)),104)),87),((81,82),((95,97),(96,98))))),(((((67,68),(73,((90,91),(131,137)))),(((78,89),88),(111,112))),(((74,(80,(106,107))),((92,93),139)),(((84,103),(102,124)),(122,(129,130))))),(100,101))),(((((75,76),77),127),132),(86,((119,120),123)))),((((72,(125,126)),99),(79,142)),85))))),(((49,51),(50,149)),((52,140),144))),(59,60)),(((((((3,4),141),((((6,7),(16,18)),(((((((14,15),33),((34,35),(46,47))),((((20,21),(43,44)),((27,45),36)),28)),(41,42)),((37,38),39)),(31,32))),((29,30),(((54,56),(57,147)),58)))),(((((5,(((12,13),((17,19),40)),24)),(22,23)),(25,26)),((8,9),(10,148))),(53,55))),11),145),((((105,138),(128,143)),121),146))),(2,61)),62);
 151: 1 -17048.13281 -17136.65584 (0,((((((1,94),(((49,51),(50,149)),((52,140),144))),(48,((63,64),(((((((((66,110),117),(114,118)),113),(((108,109),(133,134)),(115,116))),((((69,(70,83)),((71,(135,136)),104)),87),((81,82),((95,97),(96,98))))),(((((67,68),(73,((90,91),(131,137)))),(((78,89),88),(111,112))),(((74,(80,(106,107))),((92,93),139)),((((84,103),124),(122,(129,130))),102))),(100,101))),(((((75,76),77),127),132),(86,((119,120),123)))),((((72,(125,126)),99),(79,142)),85))))),65),(((((((3,4),141),(((((((5,(((12,13),((17,19),40)),24)),(22,23)),(25,26)),((8,9),(10,148))),11),((((6,7),(16,18)),((((((14,15),33),((34,35),(46,47))),(((37,38),39),(41,42))),(((((20,21),36),(27,45)),28),(43,44))),(31,32))),(29,30))),((53,55),((54,56),(57,147))))),58),145),((((105,138),146),(128,143)),121)),(59,60))),(2,61)),62);
 152: 2 -17425.69531 -17139.73117 (0,((((((1,94),65),((48,((63,64),((((((((66,110),117),(114,118)),((((108,109),(133,134)),(115,116)),113)),(((69,(70,83)),(((71,(135,136)),(87,104)),(81,82))),((95,97),(96,98)))),(((((67,68),(73,((90,91),(131,137)))),(((78,89),88),(111,112))),(((74,(80,(106,107))),((92,93),139)),(((84,103),(102,124)),(122,(129,130))))),(100,101))),(((((75,76),77),127),132),(86,((119,120),123)))),((((72,(125,126)),99),(79,142)),85)))),(((49,51),(50,149)),((52,140),144)))),(59,60)),(((((3,4),141),((((((5,(((12,13),((17,19),40)),24)),(22,23)),(25,26)),(((8,9),(10,148)),11)),(53,55)),(((((6,7),(16,18)),((((((14,15),33),((34,35),(46,47))),(((37,38),39),(41,42))),(((((20,21),36),28),(27,45)),(43,44))),(31,32))),(29,30)),(((54,56),(57,147)),58)))),145),(((105,138),146),(121,(128,143))))),(2,61)),62);
 153: 1 -15851.05859 -17135.46407 (0,(((((((1,94),((((49,51),50),149),((52,140),144))),(48,((63,64),((((((((66,110),117),(114,118)),((((108,109),(133,134)),(115,116)),113)),((((69,(70,83)),(81,82)),(((71,104),(135,136)),87)),((95,97),(96,98)))),(((((67,68),(73,((90,91),(131,137)))),(((78,89),88),(111,112))),(((74,(80,(106,107))),((92,93),139)),(((84,103),(102,124)),(122,(129,130))))),(100,101))),(((((75,76),77),127),132),(86,((119,120),123)))),((((72,(125,126)),99),(79,142)),85))))),((((((3,4),141),(((((((5,(((12,13),((17,19),40)),24)),(22,23)),(25,26)),((8,(10,148)),9)),(53,55)),((54,56),(57,147))),((((6,7),(16,18)),((((((14,15),33),((34,35),(46,47))),(((37,39),38),(41,42))),(((((20,21),36),(27,45)),28),(43,44))),(31,32))),(29,30)))),58),145),(11,((105,138),((121,(128,143)),146))))),65),(59,60)),(2,61)),62);
 154: 2 -18119.80469 -17158.73321 (0,(((((((((((((1,94),65),(((49,51),(50,149)),((52,140),144))),(48,((63,64),(((((((((66,110),117),(114,118)),((((108,109),(133,134)),(115,116)),113)),((((69,(70,83)),(81,82)),(((71,104),(135,136)),87)),((95,97),(96,98)))),(((74,((((84,103),124),(122,(129,130))),102)),(80,(106,107))),((92,93),139))),((((67,68),(73,((90,91),(131,137)))),(((78,89),88),(111,112))),(100,101))),(((((75,76),77),127),132),(86,((119,120),123)))),((((72,(125,126)),99),(79,142)),85))))),(29,30)),(((6,7),(16,18)),((((((14,15),33),((34,35),(46,47))),(((37,39),38),(41,42))),(((((20,21),(27,45)),36),28),(43,44))),(31,32)))),(((((5,(((12,13),((17,19),40)),24)),(22,23)),(25,26)),(((8,9),(10,148)),11)),(53,55))),((54,56),(57,147))),(((3,4),141),145)),58),((((105,138),(128,143)),121),146)),(59,60)),(2,61)),62);
 155: 6 -16937.89062 -17132.36552 (0,(((((((1,94),(((49,51),(50,149)),((52,140),144))),(48,((63,64),(((((((((66,110),117),(114,118)),113),(((108,109),(133,134)),(115,116))),((((69,(70,83)),((71,(135,136)),104)),87),((81,82),((95,97),(96,98))))),(((((67,68),(73,((90,91),(131,137)))),(((78,89),88),(111,112))),(((74,(80,(106,107))),((92,93),139)),((((84,103),124),(122,(129,130))),102))),(100,101))),(((((75,76),77),127),132),(86,((119,120),123)))),((((72,(125,126)),99),(79,142)),85))))),65),((((((3,4),141),(((((((5,(((12,13),((17,19),40)),24)),(22,23)),(25,26)),((8,9),(10,148))),11),((((6,7),(16,18)),((((((14,15),33),((34,35),(46,47))),(((37,38),39),(41,42))),(((((20,21),36),(27,45)),28),(43,44))),(31,32))),(29,30))),((53,55),((54,56),(57,147))))),58),145),((((105,138),146),(128,143)),121))),(59,60)),(2,61)),62);
 156: 1 -17106.47656 -17134.03912 (0,((((((1,94),65),((48,((63,64),((((((((66,110),117),(114,118)),((((108,109),(133,134)),(115,116)),113)),(((((69,(70,83)),((71,(135,136)),104)),87),(81,82)),((95,97),(96,98)))),(((((67,68),(73,((90,91),(131,137)))),(((78,89),88),(111,112))),(((74,(80,(106,107))),((92,93),139)),((((84,103),124),(122,(129,130))),102))),(100,101))),(((((75,76),77),127),132),(86,((119,120),123)))),((((72,(125,126)),99),(79,142)),85)))),(((49,51),(50,149)),((52,140),144)))),(59,60)),((((((3,4),141),((((6,7),(16,18)),((((((14,15),33),((34,35),(46,47))),(((((20,21),36),(27,45)),28),(43,44))),(((37,39),38),(41,42))),(31,32))),(29,30))),((((((5,(((12,13),((17,19),40)),24)),(22,23)),(25,26)),((8,9),(10,148))),(53,55)),(((54,56),(57,147)),58))),145),(11,(((105,138),146),(121,(128,143)))))),(2,61)),62);
 157: 1 -16760.58203 -17157.80387 (0,((((((1,94),((((49,51),149),50),((52,140),144))),((48,((63,64),((((((((66,((114,118),117)),110),113),(((108,109),(133,134)),(115,116))),(((((69,(70,83)),104),(71,(135,136))),87),((81,82),((95,97),(96,98))))),(((((67,68),(73,((90,91),(131,137)))),(((78,89),88),(111,112))),(((74,(80,(106,107))),((92,93),139)),(((84,103),(102,124)),(122,(129,130))))),(100,101))),(((((75,76),77),127),132),(86,((119,120),123)))),((((72,(125,126)),99),(79,142)),85)))),65)),(((((((3,4),141),((((6,7),(16,18)),((((((14,15),33),((34,35),(46,47))),(((((20,21),36),28),(27,45)),(43,44))),(((37,39),38),(41,42))),(31,32))),(29,30))),((((5,(((12,13),((17,19),40)),24)),(25,26)),(((8,9),(10,148)),(22,23))),(53,55))),(((54,56),(57,147)),58)),145),(11,(((105,138),146),(121,(128,143)))))),(59,60)),(2,61)),62);
 158: 1 -15898.66211 -17146.04979 (0,((((((1,94),((((49,51),(50,149)),(52,140)),144)),((48,((63,64),((((((((66,110),117),(114,118)),((((108,109),(133,134)),(115,116)),113)),((((((69,(70,83)),(71,(135,136))),104),87),(81,82)),((95,97),(96,98)))),(((((67,68),(73,((90,91),(131,137)))),(((78,89),88),(111,112))),(((74,(80,(106,107))),((92,93),139)),(((84,103),(102,124)),(122,(129,130))))),(100,101))),(((((75,76),77),127),132),(86,((119,120),123)))),((((72,(125,126)),99),(79,142)),85)))),65)),((((3,4),141),(((((((5,(((12,13),((17,19),40)),24)),(22,23)),(25,26)),((8,(10,148)),9)),(53,55)),((54,56),(57,147))),(((((6,7),(16,18)),((((((14,15),33),((34,35),(46,47))),(((((20,21),28),36),(27,45)),(43,44))),(((37,38),39),(41,42))),(31,32))),(11,((105,138),((121,(128,143)),146)))),((29,30),58)))),145)),(59,60)),(2,61)),62);
 159: 1 -17318.97266 -17131.52061 (0,(((((((1,94),(((49,51),(50,149)),((52,140),144))),(48,((63,64),((((((((66,110),117),(114,118)),((((108,109),(133,134)),(115,116)),113)),((69,(70,83)),(((((71,(135,136)),104),87),(81,82)),((95,97),(96,98))))),(((((67,68),(73,((90,91),(131,137)))),(((78,89),88),(111,112))),(((74,(80,(106,107))),((92,93),139)),(((84,103),(102,124)),(122,(129,130))))),(100,101))),(((((75,76),77),127),132),(86,((119,120),123)))),((((72,(125,126)),99),(79,142)),85))))),(((((((3,4),141),((((6,7),(16,18)),((((((14,15),33),((34,35),(46,47))),(((37,38),39),(41,42))),(((((20,21),36),(27,45)),28),(43,44))),(31,32))),(29,30))),((((((5,(((12,13),((17,19),40)),24)),(22,23)),(25,26)),((8,9),(10,148))),(53,55)),((54,56),(57,147)))),58),145),(11,((105,138),((121,(128,143)),146))))),65),(59,60)),(2,61)),62);
 160: 1 -17723.25391 -17127.88014 (0,((((((1,94),((((49,51),(50,149)),(52,140)),144)),((48,((63,64),((((((((66,110),117),(114,118)),((((108,109),(133,134)),(115,116)),113)),(((((67,68),(73,((90,91),(131,137)))),(((78,89),88),(111,112))),(((74,(80,(106,107))),((92,93),139)),((((84,103),124),(122,(129,130))),102))),(100,101))),(((((69,(70,83)),((71,(135,136)),104)),87),(81,82)),((95,97),(96,98)))),(((((75,76),77),127),132),(86,((119,120),123)))),((((72,(125,126)),99),(79,142)),85)))),65)),((((((3,4),141),((((((5,(((12,13),((17,19),40)),24)),(22,23)),(25,26)),((8,9),(10,148))),(53,55)),((((6,7),(16,18)),((((((14,15),33),((34,35),(46,47))),(((37,38),39),(41,42))),(((((20,21),36),(27,45)),28),(43,44))),(31,32))),((29,30),(((54,56),(57,147)),58))))),11),145),(((105,138),146),(121,(128,143))))),(59,60)),(2,61)),62);
 161: 1 -17239.16016 -17132.36552 (0,(((((((1,94),(((49,51),(50,149)),((52,140),144))),(48,((63,64),(((((((((66,110),117),(114,118)),113),(((108,109),(133,134)),(115,116))),((((69,(70,83)),((71,(135,136)),104)),87),((81,82),((95,97),(96,98))))),(((((67,68),(73,((90,91),(131,137)))),(((78,89),88),(111,112))),(((74,(80,(106,107))),((92,93),139)),((((84,103),124),(122,(129,130))),102))),(100,101))),(((((75,76),77),127),132),(86,((119,120),123)))),((((72,(125,126)),99),(79,142)),85))))),65),((((((3,4),141),(((((((5,(((12,13),((17,19),40)),24)),(22,23)),(25,26)),((8,9),(10,148))),11),((((6,7),(16,18)),((((((14,15),33),((34,35),(46,47))),(((37,38),39),(41,42))),(((((20,21),36),(27,45)),28),(43,44))),(31,32))),(29,30))),((53,55),((54,56),(57,147))))),58),145),((((105,138),146),(128,143)),121))),(59,60)),(2,61)),62);
 162: 1 -17187.32617 -17139.98602 (0,((((((1,94),(((49,51),(50,149)),((52,140),144))),((48,((63,64),((((((((66,110),117),(114,118)),((((108,109),(133,134)),(115,116)),113)),(((((67,68),(73,((90,91),(131,137)))),(((78,89),88),(111,112))),((74,(80,(106,107))),((((84,103),(102,124)),(122,(129,130))),((92,93),139)))),(100,101))),(((((69,(70,83)),((71,(135,136)),104)),87),(81,82)),((95,97),(96,98)))),((((75,76),77),(127,132)),(86,((119,120),123)))),((((72,(125,126)),99),(79,142)),85)))),65)),(59,60)),((((3,4),141),((((((5,(((12,13),((17,19),40)),24)),(22,23)),(25,26)),((8,9),(10,148))),(53,55)),((((6,7),(16,18)),((((((14,15),33),((34,35),(46,47))),(((37,39),38),(41,42))),(((((20,21),36),28),(27,45)),(43,44))),(31,32))),((29,30),(((54,56),(57,147)),58))))),((11,(((105,138),146),(121,(128,143)))),145))),(2,61)),62);
 163: 1 -16135.89355 -17175.23824 (0,((((((1,94),(((49,51),(50,149)),((52,140),144))),((48,((63,64),(((((((((66,110),117),(114,118)),113),((108,109),(133,134))),(115,116)),(((((69,(70,83)),((71,(135,136)),104)),87),(81,82)),((95,97),(96,98)))),(((((67,68),(73,((90,91),(131,137)))),(((78,89),88),(111,112))),(((74,(80,(106,107))),((92,93),139)),((((84,103),124),(122,(129,130))),102))),((((((75,76),77),127),132),(86,((119,120),123))),(100,101)))),((((72,(125,126)),99),(79,142)),85)))),65)),(59,60)),((((((3,4),141),(((((6,7),(16,18)),(((((14,15),33),((34,35),(46,47))),(((((20,21),((27,45),28)),36),(43,44)),(31,32))),(((37,38),39),(41,42)))),(11,(29,30))),(((54,56),(57,147)),58))),(((((5,(((12,13),((17,19),40)),24)),(22,23)),(25,26)),(8,(9,(10,148)))),(53,55))),145),(((105,138),146),(121,(128,143))))),(2,61)),62);
 164: 1 -15950.85742 -17127.46868 (0,((((((1,94),((((49,51),(50,149)),(52,140)),144)),((48,((63,64),(((((((((66,110),117),(114,118)),113),(((108,109),(133,134)),(115,116))),((((69,(70,83)),((71,(135,136)),104)),87),((81,82),((95,97),(96,98))))),(((((67,68),(73,((90,91),(131,137)))),(((78,89),88),(111,112))),(((74,(80,(106,107))),((92,93),139)),(((84,103),(102,124)),(122,(129,130))))),(100,101))),(((((75,76),77),127),132),(86,((119,120),123)))),((((72,(125,126)),99),(79,142)),85)))),65)),(((((3,4),141),(((((((5,(((12,13),((17,19),40)),24)),(22,23)),(25,26)),((8,9),(10,148))),(53,55)),(((54,56),(57,147)),58)),((((6,7),(16,18)),((((((14,15),33),((34,35),(46,47))),(((37,38),39),(41,42))),(((((20,21),36),(27,45)),28),(43,44))),(31,32))),(29,30)))),(11,((105,138),((121,(128,143)),146)))),145)),(59,60)),(2,61)),62);
 165: 1 -19073.16797 -17139.94398 (0,((((((1,94),((((49,51),149),50),((52,140),144))),((48,((63,64),(((((((66,110),117),(114,118)),((((108,109),(133,134)),(115,116)),113)),(((((69,(70,83)),((71,(135,136)),104)),87),(81,82)),((95,97),(96,98)))),(((((67,68),(73,((90,91),(131,137)))),(((78,89),88),(111,112))),(((74,(80,(106,107))),((92,93),139)),((((84,103),124),(122,(129,130))),102))),((((((75,76),77),127),132),(86,((119,120),123))),(100,101)))),((((72,(125,126)),99),(79,142)),85)))),65)),(59,60)),((((((((3,4),141),((((((5,(((12,13),((17,19),40)),24)),(22,23)),(25,26)),((8,(9,(10,148))),11)),(53,55)),((54,56),(57,147)))),(((6,7),(16,18)),((((((14,15),33),((34,35),(46,47))),(((((20,21),36),(27,45)),28),(43,44))),(((37,38),39),(41,42))),(31,32)))),(29,30)),58),145),((((105,138),(128,143)),121),146))),(2,61)),62);
 166: 4 -17204.85547 -17141.80246 (0,((((((1,94),65),((48,((63,64),((((((((66,110),117),(114,118)),113),(((108,109),(133,134)),(115,116))),(((((69,(70,83)),((71,(135,136)),104)),87),(81,82)),((95,97),(96,98)))),(((((67,68),(73,((90,91),(131,137)))),(((78,89),88),(111,112))),(((74,(80,(106,107))),((92,93),139)),(((84,103),(102,124)),(122,(129,130))))),((((((75,76),77),127),132),(86,((119,120),123))),(100,101)))),((((72,(125,126)),99),(79,142)),85)))),(((49,51),(50,149)),((52,140),144)))),(59,60)),((((((((3,4),141),(((((((5,(((12,13),((17,19),40)),24)),(22,23)),(25,26)),11),(8,(9,(10,148)))),(53,55)),((54,56),(57,147)))),(((6,7),(16,18)),(((((((14,15),33),((34,35),(46,47))),(((((20,21),36),28),(27,45)),(43,44))),(41,42)),((37,38),39)),(31,32)))),(29,30)),58),145),((((105,138),(128,143)),121),146))),(2,61)),62);
 167: 2 -16213.9248 -17132.51545 (0,((((((1,94),((((49,51),(50,149)),(52,140)),144)),((48,((63,64),((((((((66,110),117),(114,118)),((((108,109),(133,134)),(115,116)),113)),(((((69,(70,83)),((71,(135,136)),104)),87),(81,82)),((95,97),(96,98)))),(((((67,68),(73,((90,91),(131,137)))),(((78,89),88),(111,112))),(((74,(80,(106,107))),((92,93),139)),(((84,103),(102,124)),(122,(129,130))))),(100,101))),(((((75,76),77),127),132),(86,((119,120),123)))),((((72,(125,126)),99),(79,142)),85)))),65)),(((((3,4),141),((((((5,(((12,13),((17,19),40)),24)),(25,26)),(22,23)),((8,9),(10,148))),(53,55)),((((6,7),(16,18)),((((((14,15),33),((34,35),(46,47))),(((37,38),39),(41,42))),(((((20,21),36),(27,45)),28),(43,44))),(31,32))),((29,30),(((54,56),(57,147)),58))))),(11,((105,138),((121,(128,143)),146)))),145)),(59,60)),(2,61)),62);
 168: 1 -16603.27344 -17129.43927 (0,(((((((1,94),65),(48,((63,64),(((((((66,((114,118),117)),110),((((108,109),(133,134)),(115,116)),113)),(((69,(70,83)),((((71,(135,136)),104),87),(81,82))),((95,97),(96,98)))),(((((67,68),(73,((90,91),(131,137)))),(((78,89),88),(111,112))),(((74,(80,(106,107))),((92,93),139)),(((84,103),(102,124)),(122,(129,130))))),(100,101))),(((((75,76),77),127),132),(86,((119,120),123)))),((((72,(125,126)),99),(79,142)),85))))),(((49,51),(50,149)),((52,140),144))),(59,60)),(((((3,4),141),((((((5,(((12,13),((17,19),40)),24)),(22,23)),(25,26)),((8,9),(10,148))),(53,55)),((((6,7),(16,18)),((((((14,15),33),((34,35),(46,47))),(((37,38),39),(41,42))),(((((20,21),36),(27,45)),28),(43,44))),(31,32))),(((29,30),58),((54,56),(57,147)))))),145),(11,((105,138),((121,(128,143)),146))))),(2,61)),62);
 169: 1 -18118.05273 -17139.61652 (0,((((((1,94),65),((48,((63,64),(((((((((66,110),117),(114,118)),((((108,109),(133,134)),(115,116)),113)),(((((67,68),(73,((90,91),(131,137)))),(((78,89),88),(111,112))),(((74,(80,(106,107))),((92,93),139)),(((84,103),(102,124)),(122,(129,130))))),(100,101))),((((69,(70,83)),((71,(135,136)),104)),87),((81,82),((95,97),(96,98))))),(((((75,76),77),127),132),(86,((119,120),123)))),(((72,(125,126)),99),(79,142))),85))),(((49,51),(50,149)),((52,140),144)))),(59,60)),((((((3,4),141),((((((((5,(((12,13),((17,19),40)),24)),(22,23)),(25,26)),(8,(9,(10,148)))),11),((54,56),(57,147))),(53,55)),145)),((((6,7),(16,18)),((((((14,15),33),((34,35),(46,47))),(((37,38),39),(41,42))),(((((20,21),36),(27,45)),28),(43,44))),(31,32))),(29,30))),58),((((105,138),(128,143)),121),146))),(2,61)),62);
 170: 1 -17499.52734 -17145.86091 (0,(((((((((((((1,94),((52,140),144)),((48,((63,64),((((((((66,110),117),(114,118)),((((108,109),(133,134)),(115,116)),113)),(((((69,70),83),((71,(135,136)),104)),87),((81,82),((95,97),(96,98))))),(((((67,68),(73,((90,91),(131,137)))),(((78,89),88),(111,112))),(((74,(80,(106,107))),((((84,103),124),(122,(129,130))),102)),((92,93),139))),(100,101))),(((((75,76),77),127),132),(86,((119,120),123)))),((((72,(125,126)),99),(79,142)),85)))),(((49,51),50),149))),(((((5,(((12,13),((17,19),40)),24)),(22,23)),(25,26)),((8,9),(10,148))),11)),(29,30)),(((6,7),(16,18)),((((((14,15),33),((34,35),(46,47))),(((37,38),39),(41,42))),(((((20,21),36),28),(27,45)),(43,44))),(31,32)))),((3,4),141)),((53,55),((54,56),(57,147)))),58),145),((((105,138),(128,143)),121),146)),((59,60),65)),(2,61)),62);
 171: 5 -16902.63672 -17129.76271 (0,(((((((1,94),(((49,51),(50,149)),((52,140),144))),(48,((63,64),((((((((66,110),117),(114,118)),((((108,109),(133,134)),(115,116)),113)),(((69,(70,83)),((((71,(135,136)),104),87),(81,82))),((95,97),(96,98)))),(((((67,68),(73,((90,91),(131,137)))),(((78,89),88),(111,112))),(((74,(80,(106,107))),((92,93),139)),(((84,103),(102,124)),(122,(129,130))))),(100,101))),(((((75,76),77),127),132),(86,((119,120),123)))),((((72,(125,126)),99),(79,142)),85))))),(((((((3,4),141),((((6,7),(16,18)),((((((14,15),33),((34,35),(46,47))),((37,(38,39)),(41,42))),(((((20,21),36),(27,45)),28),(43,44))),(31,32))),(29,30))),((((((5,(((12,13),((17,19),40)),24)),(22,23)),(25,26)),((8,(10,148)),9)),(53,55)),((54,56),(57,147)))),58),145),(11,((105,138),((121,(128,143)),146))))),65),(59,60)),(2,61)),62);
 172: 1 -16768.73047 -17175.69766 (0,((((((1,94),65),(((48,((63,64),((((((((((66,110),117),(114,118)),((((108,109),(133,134)),(115,116)),113)),(100,101)),(((((69,(70,83)),(81,82)),((71,(135,136)),104)),87),((95,97),(96,98)))),(((67,68),(73,((90,91),(131,137)))),(((78,89),88),(111,112)))),(((74,(80,(106,107))),((((84,103),124),(122,(129,130))),102)),((92,93),139))),(((((75,76),77),127),132),(86,((119,123),120)))),((((72,(125,126)),99),(79,142)),85)))),((49,51),(50,149))),((52,140),144))),(((((((3,4),141),((((6,7),(16,18)),((((((14,15),33),((34,35),(46,47))),(((((20,21),28),36),(27,45)),(43,44))),(((37,39),38),(41,42))),(31,32))),(29,30))),((53,55),((54,56),(57,147)))),(58,((((105,138),121),(128,143)),146))),145),(((((5,(((12,13),((17,19),40)),24)),(22,23)),(25,26)),(8,(9,(10,148)))),11))),(59,60)),(2,61)),62);
 173: 1 -16492.46094 -17133.84983 (0,((((((1,94),((((49,51),149),50),((52,140),144))),((48,((63,64),((((((((66,110),117),(114,118)),113),(((108,109),(133,134)),(115,116))),(((((67,68),(73,((90,91),(131,137)))),(((78,89),88),(111,112))),(((74,(80,(106,107))),((92,93),139)),((((84,103),124),(122,(129,130))),102))),((((((75,76),77),127),132),(86,((119,120),123))),(100,101)))),(((((69,(70,83)),((71,(135,136)),104)),87),(81,82)),((95,97),(96,98)))),((((72,(125,126)),99),(79,142)),85)))),65)),(59,60)),((((((((3,4),141),((((((5,(((12,13),((17,19),40)),24)),(22,23)),(25,26)),((8,(9,(10,148))),11)),(53,55)),((54,56),(57,147)))),(((6,7),(16,18)),((((((14,15),33),((34,35),(46,47))),(((37,38),39),(41,42))),(((((20,21),36),(27,45)),28),(43,44))),(31,32)))),(29,30)),58),145),((((105,138),(128,143)),121),146))),(2,61)),62);
 174: 1 -16953.01562 -17134.32961 (0,((((((1,94),65),((48,((63,64),((((((((66,((114,118),117)),110),113),(115,116)),((108,109),(133,134))),(((((69,(70,83)),((71,(135,136)),104)),87),(81,82)),((95,97),(96,98)))),(((((67,68),(73,((90,91),(131,137)))),(((78,89),88),(111,112))),(((74,(80,(106,107))),((92,93),139)),(((84,103),(102,124)),(122,(129,130))))),((((((75,76),77),127),132),(86,((119,120),123))),(100,101)))),((((72,(125,126)),99),(79,142)),85)))),(((49,51),(50,149)),((52,140),144)))),(59,60)),(((((3,4),141),((((((5,(((12,13),((17,19),40)),24)),(22,23)),(25,26)),((8,9),(10,148))),(53,55)),(((((6,7),(16,18)),((((((14,15),33),((34,35),(46,47))),(((37,38),39),(41,42))),(((((20,21),36),(27,45)),28),(43,44))),(31,32))),(29,30)),(((54,56),(57,147)),58)))),145),(11,(((105,138),146),(121,(128,143)))))),(2,61)),62);
 175: 1 -17175.20703 -17132.76875 (0,((((((1,94),(((((49,51),149),50),(52,140)),144)),((48,((63,64),((((((((66,((114,118),117)),110),113),(((108,109),(133,134)),(115,116))),(((((69,(70,83)),((71,(135,136)),104)),87),(81,82)),((95,97),(96,98)))),(((((67,68),(73,((90,91),(131,137)))),(((78,89),88),(111,112))),(((74,(80,(106,107))),((92,93),139)),((((84,103),124),(122,(129,130))),102))),(100,101))),(((((75,76),77),127),132),(86,((119,120),123)))),((((72,(125,126)),99),(79,142)),85)))),65)),(((3,4),141),(((((((5,(((12,13),((17,19),40)),24)),(22,23)),(25,26)),((8,(10,148)),9)),(53,55)),((((6,7),(16,18)),((((((14,15),33),((34,35),(46,47))),(((37,38),39),(41,42))),(((((20,21),36),(27,45)),28),(43,44))),(31,32))),(((29,30),((54,56),(57,147))),58))),((11,((105,138),((121,(128,143)),146))),145)))),(59,60)),(2,61)),62);
 176: 1 -17225.64648 -17134.21065 (0,((((((1,94),(((49,51),(50,149)),((52,140),144))),(48,((63,64),((((((((66,110),117),(114,118)),((((108,109),(133,134)),(115,116)),113)),(((((69,70),83),((71,(135,136)),104)),87),((81,82),((95,97),(96,98))))),(((((67,68),(73,((90,91),(131,137)))),(((78,89),88),(111,112))),(((74,(80,(106,107))),((92,93),139)),(((84,103),(102,124)),(122,(129,130))))),(100,101))),(((((75,76),77),127),132),(86,((119,120),123)))),((((72,(125,126)),99),(79,142)),85))))),(((3,4),141),(((((((5,(((12,13),((17,19),40)),24)),(22,23)),(25,26)),((8,9),(10,148))),(53,55)),145),(((((6,7),(16,18)),((((((14,15),33),((34,35),(46,47))),(((37,38),39),(41,42))),(((((20,21),36),(27,45)),28),(43,44))),(31,32))),((29,30),(((54,56),(57,147)),58))),(11,((105,138),((121,(128,143)),146))))))),((59,60),65)),(2,61)),62);
 177: 2 -16749.0625 -17136.32347 (0,(((((1,94),(((49,51),(50,149)),((52,140),144))),(((48,((63,64),((((((((66,((114,118),117)),110),113),(((108,109),(133,134)),(115,116))),((((69,(70,83)),((71,(135,136)),104)),87),((81,82),((95,97),(96,98))))),(((((67,68),(73,((90,91),(131,137)))),(((78,89),88),(111,112))),(((74,(80,(106,107))),((((84,103),124),(122,(129,130))),102)),((92,93),139))),(100,101))),(((((75,76),77),127),132),(86,((119,120),123)))),((((72,(125,126)),99),(79,142)),85)))),65),(59,60))),((((((3,4),141),((((((5,(((12,13),((17,19),40)),24)),(22,23)),(25,26)),((8,9),(10,148))),(53,55)),((((6,7),(16,18)),((((((14,15),33),((34,35),(46,47))),(((37,38),39),(41,42))),(((((20,21),36),(27,45)),28),(43,44))),(31,32))),(((29,30),((54,56),(57,147))),58)))),11),145),(((105,138),146),(121,(128,143))))),(2,61)),62);
 178: 1 -17219.75977 -17135.55784 (0,((((((1,94),(((((49,51),149),50),(52,140)),144)),((48,((63,64),((((((((66,110),117),(114,118)),((((108,109),(133,134)),(115,116)),113)),(((((69,(70,83)),((71,(135,136)),104)),87),(81,82)),((95,97),(96,98)))),(((((67,68),(73,((90,91),(131,137)))),(((78,89),88),(111,112))),(((74,(80,(106,107))),((92,93),139)),(((84,103),(102,124)),(122,(129,130))))),(100,101))),(((((75,76),77),127),132),(86,((119,120),123)))),((((72,(125,126)),99),(79,142)),85)))),65)),(((((((3,4),141),((((6,7),(16,18)),(((((((14,15),33),((34,35),(46,47))),(((((20,21),28),36),(27,45)),(43,44))),(41,42)),((37,38),39)),(31,32))),(29,30))),(((((5,(((12,13),((17,19),40)),24)),(22,23)),(25,26)),(((8,9),(10,148)),11)),(53,55))),(((54,56),(57,147)),58)),145),((((105,138),(128,143)),121),146))),(59,60)),(2,61)),62);
 179: 2 -16882.20703 -17128.33147 (0,((((((1,94),((((49,51),(50,149)),(52,140)),144)),((48,((63,64),((((((((66,110),117),(114,118)),((((108,109),(133,134)),(115,116)),113)),(((((69,(70,83)),((71,(135,136)),104)),87),(81,82)),((95,97),(96,98)))),(((((67,68),(73,((90,91),(131,137)))),(((78,89),88),(111,112))),(((74,(80,(106,107))),((92,93),139)),(((84,103),((122,(129,130)),124)),102))),(100,101))),(((((75,76),77),127),132),(86,((119,120),123)))),((((72,(125,126)),99),(79,142)),85)))),65)),(((((3,4),141),((((((5,(((12,13),((17,19),40)),24)),(22,23)),(25,26)),((8,9),(10,148))),(53,55)),((((6,7),(16,18)),((((((14,15),33),((34,35),(46,47))),(((37,38),39),(41,42))),(((((20,21),36),(27,45)),28),(43,44))),(31,32))),((29,30),(((54,56),(57,147)),58))))),145),(11,((((105,138),(128,143)),121),146)))),(59,60)),(2,61)),62);
 180: 1 -16432.28516 -17132.27624 (0,(((((((1,94),65),(((49,51),(50,149)),((52,140),144))),(48,((63,64),((((((((66,110),117),(114,118)),((((108,109),(133,134)),(115,116)),113)),((((69,(70,83)),((71,(135,136)),104)),87),((81,82),((95,97),(96,98))))),(((((67,68),(73,((90,91),(131,137)))),(((78,89),88),(111,112))),(((74,(80,(106,107))),((92,93),139)),(((84,103),(102,124)),(122,(129,130))))),(100,101))),(((((75,76),77),127),132),(86,((119,120),123)))),((((72,(125,126)),99),(79,142)),85))))),(((((3,4),141),(((((((5,(((12,13),((17,19),40)),24)),(22,23)),(25,26)),(8,(9,(10,148)))),11),(53,55)),((((6,7),(16,18)),((((((14,15),33),((34,35),(46,47))),(((((20,21),36),28),(27,45)),(43,44))),(((37,39),38),(41,42))),(31,32))),((29,30),(((54,56),(57,147)),58))))),145),((((105,138),(128,143)),121),146))),(59,60)),(2,61)),62);
 181: 2 -17863.47852 -17138.11915 (0,((((((1,94),((((49,51),(50,149)),(52,140)),144)),((48,((63,64),(((((((((66,110),117),(114,118)),((((108,109),(133,134)),(115,116)),113)),((((69,(70,83)),(81,82)),(((71,(135,136)),104),87)),((95,97),(96,98)))),((((67,68),(73,((90,91),(131,137)))),(((78,89),88),(111,112))),(((74,(80,(106,107))),((92,93),139)),(((84,103),(102,124)),(122,(129,130)))))),(100,101)),(((((75,76),77),127),(86,((119,120),123))),132)),((((72,(125,126)),99),(79,142)),85)))),65)),(((3,4),141),(((((((5,(((12,13),((17,19),40)),24)),(22,23)),(25,26)),((8,9),(10,148))),(53,55)),145),(((((6,7),(16,18)),((((((14,15),33),((34,35),(46,47))),(((37,38),39),(41,42))),(((((20,21),36),(27,45)),28),(43,44))),(31,32))),((29,30),(((54,56),(57,147)),58))),(11,((105,138),((121,(128,143)),146))))))),(59,60)),(2,61)),62);
 182: 1 -16556.8418 -17140.19312 (0,((((((1,94),65),((48,((63,64),((((((((66,110),117),(114,118)),((((108,109),(133,134)),(115,116)),113)),(((((69,70),83),((71,(135,136)),104)),87),((81,82),((95,97),(96,98))))),(((((67,68),(73,((90,91),(131,137)))),(((78,89),88),(111,112))),(((74,(80,(106,107))),((((84,103),124),(122,(129,130))),102)),((92,93),139))),(100,101))),(((((75,76),77),127),132),(86,((119,120),123)))),((((72,(125,126)),99),(79,142)),85)))),(((49,51),(50,149)),((52,140),144)))),((((((3,4),141),((((6,7),(16,18)),((((((14,15),33),((34,35),(46,47))),(((((20,21),36),28),(27,45)),(43,44))),(((37,38),39),(41,42))),(31,32))),(29,30))),(((((((5,(((12,13),((17,19),40)),24)),(22,23)),(25,26)),((8,9),(10,148))),11),(53,55)),((54,56),(57,147)))),(58,((((105,138),(128,143)),121),146))),145)),(59,60)),(2,61)),62);
 183: 1 -16813.24219 -17131.61665 (0,(((((((1,94),((((49,51),50),149),((52,140),144))),(48,((63,64),(((((((66,((114,118),117)),110),((((108,109),(133,134)),(115,116)),113)),((((69,(70,83)),((71,(135,136)),104)),87),((81,82),((95,97),(96,98))))),(((((67,68),(73,((90,91),(131,137)))),(((78,89),88),(111,112))),(((74,(80,(106,107))),((92,93),139)),(((84,103),(102,124)),(122,(129,130))))),(100,101))),((((72,(125,126)),99),(79,142)),85)),(((((75,76),77),127),132),(86,((119,120),123))))))),(((((3,4),141),((((((5,(((12,13),((17,19),40)),24)),(22,23)),(25,26)),((8,9),(10,148))),(53,55)),((((6,7),(16,18)),((((((14,15),33),((34,35),(46,47))),(((37,38),39),(41,42))),(((((20,21),36),(27,45)),28),(43,44))),(31,32))),((29,30),(((54,56),(57,147)),58))))),(11,((105,138),((121,(128,143)),146)))),145)),65),(59,60)),(2,61)),62);
 184: 1 -16760.84375 -17141.53439 (0,((((((1,94),65),((48,((63,64),(((((((((66,110),117),(114,118)),113),(((108,109),(133,134)),(115,116))),((95,97),(96,98))),((((69,(70,83)),((71,(135,136)),104)),87),(81,82))),(((((67,68),(73,((90,91),(131,137)))),(((78,89),88),(111,112))),(((74,(80,(106,107))),((92,93),139)),((84,103),((102,124),(122,(129,130)))))),((((((75,76),77),127),132),(86,((119,120),123))),(100,101)))),((((72,(125,126)),99),(79,142)),85)))),((((49,51),50),149),((52,140),144)))),(59,60)),(((((3,4),141),(((((((5,(((12,13),((17,19),40)),24)),(22,23)),(25,26)),((8,9),(10,148))),11),(53,55)),((((6,7),(16,18)),((((((14,15),33),((34,35),(46,47))),(((37,38),39),(41,42))),(((((20,21),36),(27,45)),28),(43,44))),(31,32))),((29,30),(((54,56),(57,147)),58))))),145),(((105,138),146),(121,(128,143))))),(2,61)),62);
 185: 3 -17034.04883 -17130.2051 (0,(((((((1,94),(((49,51),(50,149)),((52,140),144))),(48,((63,64),(((((((((66,110),117),(114,118)),113),(((108,109),(133,134)),(115,116))),(((69,(70,83)),(((71,(135,136)),104),87)),((81,82),((95,97),(96,98))))),(((((67,68),(73,((90,91),(131,137)))),(((78,89),88),(111,112))),(((74,(80,(106,107))),((92,93),139)),(((84,103),(102,124)),(122,(129,130))))),(100,101))),(((((75,76),77),127),132),(86,((119,120),123)))),((((72,(125,126)),99),(79,142)),85))))),(((((3,4),141),((((((5,(((12,13),((17,19),40)),24)),(22,23)),(25,26)),((8,9),(10,148))),(53,55)),((((6,7),(16,18)),((((((14,15),33),((34,35),(46,47))),(((37,38),39),(41,42))),(((((20,21),36),(27,45)),28),(43,44))),(31,32))),((29,30),(((54,56),(57,147)),58))))),145),(11,(((105,138),146),(121,(128,143)))))),65),(59,60)),(2,61)),62);
 186: 2 -17348.0293 -17135.86436 (0,((((((1,94),(((49,((50,149),51)),(52,140)),144)),((48,((63,64),(((((((66,((114,118),117)),110),113),(((108,109),(133,134)),(115,116))),(((((69,(70,83)),((71,(135,136)),104)),87),(81,82)),((95,97),(96,98)))),(((((67,68),(73,((90,91),(131,137)))),(((78,89),88),(111,112))),(((74,(80,(106,107))),((92,93),139)),(((84,103),(102,124)),(122,(129,130))))),((((((75,76),77),127),132),(86,((119,120),123))),(100,101)))),((((72,(125,126)),99),(79,142)),85)))),65)),(((((3,4),141),((((((5,(((12,13),((17,19),40)),24)),(22,23)),(25,26)),(((8,9),(10,148)),11)),(53,55)),(((((6,7),(16,18)),((((((14,15),33),((34,35),(46,47))),(((37,38),39),(41,42))),(((((20,21),36),(27,45)),28),(43,44))),(31,32))),(29,30)),(((54,56),(57,147)),58)))),145),(((105,138),146),(121,(128,143))))),(59,60)),(2,61)),62);
 187: 1 -17113.08984 -17136.40654 (0,((((((1,94),65),((48,((63,64),((((((((66,110),117),(114,118)),113),(((108,109),(133,134)),(115,116))),(((((69,(70,83)),((71,(135,136)),104)),87),(81,82)),((95,97),(96,98)))),(((((67,68),(73,((90,91),(131,137)))),(((78,89),88),(111,112))),(((74,(80,(106,107))),((92,93),139)),((((84,103),124),(122,(129,130))),102))),((((((75,76),77),127),132),(86,((119,120),123))),(100,101)))),((((72,(125,126)),99),(79,142)),85)))),((49,((50,149),51)),((52,140),144)))),(59,60)),((((((3,4),141),((((((5,(((12,13),((17,19),40)),24)),(22,23)),(25,26)),((8,9),(10,148))),(53,55)),((((6,7),(16,18)),((((((14,15),33),((34,35),(46,47))),(((((20,21),36),28),(27,45)),(43,44))),(((37,38),39),(41,42))),(31,32))),((29,30),(((54,56),(57,147)),58))))),11),145),(((105,138),146),(121,(128,143))))),(2,61)),62);
 188: 2 -18283.28711 -17132.36552 (0,(((((((1,94),(((49,51),(50,149)),((52,140),144))),(48,((63,64),(((((((((66,110),117),(114,118)),113),(((108,109),(133,134)),(115,116))),((((69,(70,83)),((71,(135,136)),104)),87),((81,82),((95,97),(96,98))))),(((((67,68),(73,((90,91),(131,137)))),(((78,89),88),(111,112))),(((74,(80,(106,107))),((92,93),139)),((((84,103),124),(122,(129,130))),102))),(100,101))),(((((75,76),77),127),132),(86,((119,120),123)))),((((72,(125,126)),99),(79,142)),85))))),65),((((((3,4),141),(((((((5,(((12,13),((17,19),40)),24)),(22,23)),(25,26)),((8,9),(10,148))),11),((((6,7),(16,18)),((((((14,15),33),((34,35),(46,47))),(((37,38),39),(41,42))),(((((20,21),36),(27,45)),28),(43,44))),(31,32))),(29,30))),((53,55),((54,56),(57,147))))),58),145),((((105,138),146),(128,143)),121))),(59,60)),(2,61)),62);
 189: 1 -16120.89258 -17140.13002 (0,((((((1,94),(((49,51),(50,149)),((52,140),144))),((48,((63,64),((((((((66,110),117),(114,118)),((((108,109),(133,134)),(115,116)),113)),((((69,(70,83)),(((71,(135,136)),104),87)),(81,82)),((95,97),(96,98)))),(((((67,68),(73,((90,91),(131,137)))),(((78,89),88),(111,112))),(((74,(80,(106,107))),((92,93),139)),(((84,103),(102,124)),(122,(129,130))))),(100,101))),(((((75,76),77),127),132),(86,((119,120),123)))),((((72,(125,126)),99),(79,142)),85)))),65)),(((((3,4),141),(((((((5,(((12,13),((17,19),40)),24)),(22,23)),(25,26)),((8,9),(10,148))),(53,55)),((6,7),(16,18))),(((((((14,15),33),((34,35),(46,47))),(((37,38),39),(41,42))),(((((20,21),36),(27,45)),28),(43,44))),(31,32)),(((29,30),((54,56),(57,147))),58)))),145),(11,(((105,138),146),(121,(128,143)))))),(59,60)),(2,61)),62);
 190: 1 -17336.87695 -17138.18004 (0,((((((1,94),((((49,51),50),149),((52,140),144))),((48,((63,64),((((((((66,110),117),(114,118)),113),(((108,109),(133,134)),(115,116))),(((((67,68),(73,((90,91),(131,137)))),(((78,89),88),(111,112))),(((74,(80,(106,107))),((92,93),139)),((((84,103),124),(122,(129,130))),102))),((((((75,76),77),127),132),(86,((119,120),123))),(100,101)))),(((69,(70,83)),((((71,(135,136)),104),87),(81,82))),((95,97),(96,98)))),((((72,(125,126)),99),(79,142)),85)))),65)),(((((3,4),141),((((((5,(((12,13),((17,19),40)),24)),(22,23)),(25,26)),((8,(10,148)),9)),(53,55)),((((6,7),(16,18)),((((((14,15),33),((34,35),(46,47))),(((37,38),39),(41,42))),(((((20,21),36),(27,45)),28),(43,44))),(31,32))),((29,30),(((54,56),(57,147)),58))))),145),(11,((105,138),((121,(128,143)),146))))),(59,60)),(2,61)),62);
 191: 1 -17296.35352 -17131.54352 (0,((((((1,94),65),(59,60)),((48,((63,64),(((((((((66,110),117),(114,118)),113),(((108,109),(133,134)),(115,116))),((((69,(70,83)),((71,(135,136)),104)),87),((81,82),((95,97),(96,98))))),(((((67,68),(73,((90,91),(131,137)))),(((78,89),88),(111,112))),(((74,(80,(106,107))),((92,93),139)),(((84,103),(102,124)),(122,(129,130))))),(100,101))),(((((75,76),77),127),132),(86,((119,120),123)))),((((72,(125,126)),99),(79,142)),85)))),((((49,51),50),149),((52,140),144)))),((((((3,4),141),(((((((5,(((12,13),((17,19),40)),24)),(22,23)),(25,26)),((8,9),(10,148))),11),((((6,7),(16,18)),((((((14,15),33),((34,35),(46,47))),(((37,38),39),(41,42))),(((((20,21),36),(27,45)),28),(43,44))),(31,32))),(29,30))),((53,55),((54,56),(57,147))))),58),145),(((105,138),146),(121,(128,143))))),(2,61)),62);
 192: 1 -17382.13672 -17145.48876 (0,(((((((((((((((1,94),((52,140),144)),(((49,51),50),149)),(48,((63,64),((((((((66,110),117),(114,118)),((((108,109),(133,134)),(115,116)),113)),(((((69,70),83),((71,(135,136)),104)),87),((81,82),((95,97),(96,98))))),(((((67,68),(73,((90,91),(131,137)))),(((78,89),88),(111,112))),(((74,(80,(106,107))),((92,93),139)),((((84,103),124),(122,(129,130))),102))),(100,101))),(((((75,76),77),127),132),(86,((119,120),123)))),((((72,(125,126)),99),(79,142)),85))))),((6,7),(16,18))),(((((5,(((12,13),((17,19),40)),24)),(22,23)),(25,26)),((8,(10,148)),9)),11)),(((((((14,15),33),((34,35),(46,47))),(((37,38),39),(41,42))),(((((20,21),28),36),(27,45)),(43,44))),(31,32)),(29,30))),((54,56),(57,147))),(53,55)),((3,4),141)),58),145),((((105,138),(128,143)),121),146)),((59,60),65)),(2,61)),62);
 193: 1 -17471.80469 -17164.03563 (0,((((((1,94),65),((52,140),144)),(((((((3,4),141),(53,55)),(((((((5,(((12,13),((17,19),40)),24)),(22,23)),(25,26)),((8,9),(10,148))),11),((((6,7),(16,18)),((((((14,15),33),((34,35),(46,47))),(((37,38),39),(41,42))),(((((20,21),36),(27,45)),28),(43,44))),(31,32))),(((29,30),(48,((63,64),((((((((66,110),117),(114,118)),((((108,109),(133,134)),(115,116)),113)),(((((69,70),83),((71,(135,136)),104)),87),((81,82),((95,97),(96,98))))),(((((67,68),(73,((90,91),(131,137)))),(((78,89),88),(111,112))),(((74,(80,(106,107))),((92,93),139)),((((84,103),124),(122,(129,130))),102))),(100,101))),(((((75,76),77),127),132),(86,((119,120),123)))),((((72,(125,126)),99),(79,142)),85))))),((49,51),(50,149))))),((54,56),(57,147)))),58),145),((((105,138),(128,143)),121),146))),(59,60)),(2,61)),62);
 194: 2 -17389.91602 -17132.23471 (0,((((((1,94),65),((48,((63,64),(((((((66,110),117),(114,118)),((((108,109),(133,134)),(115,116)),113)),(((((67,68),(73,((90,91),(131,137)))),(((78,89),88),(111,112))),(((74,(80,(106,107))),((92,93),139)),((((84,103),124),(122,(129,130))),102))),((((((75,76),77),127),132),(86,((119,120),123))),(100,101)))),(((((69,(70,83)),((71,(135,136)),104)),87),((95,97),(96,98))),(81,82))),((((72,(125,126)),99),(79,142)),85)))),(((49,51),(50,149)),((52,140),144)))),(59,60)),(((((3,4),141),((((((5,(((12,13),((17,19),40)),24)),(22,23)),(25,26)),(((8,9),(10,148)),11)),(53,55)),(((((6,7),(16,18)),((((((14,15),33),((34,35),(46,47))),(((37,38),39),(41,42))),(((((20,21),36),(27,45)),28),(43,44))),(31,32))),(29,30)),(((54,56),(57,147)),58)))),145),(((105,138),146),(121,(128,143))))),(2,61)),62);
 195: 1 -17778.54688 -17148.97291 (0,(((((((1,94),(((49,51),(50,149)),((52,140),144))),(48,((63,64),(((((((((66,110),117),(114,118)),((((108,109),(133,134)),(115,116)),113)),((81,82),((95,97),(96,98)))),(((69,(70,83)),((71,(135,136)),104)),87)),(((((67,68),(73,((90,91),(131,137)))),(((78,89),88),(111,112))),(((74,(80,(106,107))),((92,93),139)),(((84,103),(102,124)),(122,(129,130))))),(100,101))),(((((75,76),77),127),132),(86,((119,120),123)))),((((72,(125,126)),99),(79,142)),85))))),(((((3,4),141),((((((5,(((12,13),((17,19),40)),24)),(22,23)),(25,26)),((8,9),(10,148))),(53,55)),(((6,7),(16,18)),(((((((((14,15),33),((34,35),(46,47))),(((37,38),39),(41,42))),(((((20,21),36),(27,45)),28),(43,44))),(31,32)),(29,30)),((54,56),(57,147))),58)))),145),(11,((105,138),((121,(128,143)),146))))),65),(59,60)),(2,61)),62);
 196: 1 -16468.71484 -17143.72598 (0,((((((1,94),65),((48,((63,64),((((((((66,110),117),((((108,109),(133,134)),(115,116)),113)),(114,118)),((((69,(70,83)),(81,82)),(((71,(135,136)),104),87)),((95,97),(96,98)))),(((((67,68),(73,((90,91),(131,137)))),(((78,89),88),(111,112))),(((74,(80,(106,107))),((92,93),139)),(((84,103),(102,124)),(122,(129,130))))),(100,101))),(((((75,76),77),127),132),(86,((119,120),123)))),((((72,(125,126)),99),(79,142)),85)))),(((49,51),(50,149)),((52,140),144)))),(59,60)),((((((3,4),141),((((((((5,(((12,13),((17,19),40)),24)),(22,23)),(25,26)),((8,9),(10,148))),11),(53,55)),((54,56),(57,147))),((((6,7),(16,18)),((((((14,15),33),((34,35),(46,47))),(((37,38),39),(41,42))),(((((20,21),36),(27,45)),28),(43,44))),(31,32))),(29,30)))),58),145),((((105,138),(128,143)),121),146))),(2,61)),62);
 197: 1 -17358.33594 -17131.66141 (0,(((((((1,94),((52,140),144)),((49,51),(50,149))),(48,((63,64),(((((((((66,110),117),(114,118)),113),(((108,109),(133,134)),(115,116))),(((((69,(70,83)),((71,(135,136)),104)),87),(81,82)),((95,97),(96,98)))),(((((67,68),(73,((90,91),(131,137)))),(((78,89),88),(111,112))),(((74,(80,(106,107))),((92,93),139)),(((84,103),(102,124)),(122,(129,130))))),(100,101))),(((((75,76),77),127),132),(86,((119,120),123)))),((((72,(125,126)),99),(79,142)),85))))),((((((3,4),141),((((6,7),(16,18)),((((((14,15),33),((34,35),(46,47))),(((37,38),39),(41,42))),(((((20,21),36),(27,45)),28),(43,44))),(31,32))),((29,30),(((54,56),(57,147)),58)))),(((((5,(((12,13),((17,19),40)),24)),(22,23)),(25,26)),((8,9),(10,148))),(53,55))),145),(11,(((105,138),146),(121,(128,143)))))),((59,60),65)),(2,61)),62);
 198: 1 -15878.19238 -17171.75256 (0,(((((1,94),65),(((((((((3,4),141),((58,((((105,138),(128,143)),121),146)),145)),((53,55),((54,56),(57,147)))),(((((5,(((12,13),((17,19),40)),24)),(22,23)),(25,26)),((8,9),(10,148))),11)),(((6,7),(16,18)),((((((14,15),33),((34,35),(46,47))),(((37,39),38),(41,42))),(((((20,21),36),28),(27,45)),(43,44))),(31,32)))),(29,30)),(48,((63,64),((((((66,110),117),(114,118)),((((108,109),(133,134)),(115,116)),113)),((((((((67,68),(73,((90,91),(131,137)))),(((78,89),88),(111,112))),(((((75,76),77),127),132),(86,((119,120),123)))),(100,101)),((95,97),(96,98))),(((69,(70,83)),(81,82)),(((71,(135,136)),104),87))),(((74,(80,(106,107))),((((84,103),124),(122,(129,130))),102)),((92,93),139)))),((((72,(125,126)),99),(79,142)),85))))),(((49,51),(50,149)),((52,140),144)))),(59,60)),(2,61)),62);
 199: 1 -16144.46289 -17141.76572 (0,(((((1,94),65),((((((((3,4),141),((((((5,(((12,13),((17,19),40)),24)),(22,23)),(25,26)),((8,9),(10,148))),11),((53,55),145))),((((54,56),(57,147)),58),((105,138),((121,(128,143)),146)))),(((6,7),(16,18)),((((((14,15),33),((34,35),(46,47))),(((37,39),38),(41,42))),(((((20,21),36),(27,45)),28),(43,44))),(31,32)))),(29,30)),(48,((63,64),((((((((66,110),117),(114,118)),((((108,109),(133,134)),(115,116)),113)),((((69,(70,83)),(81,82)),(((71,(135,136)),104),87)),((95,97),(96,98)))),(((((67,68),(73,((90,91),(131,137)))),(((78,89),88),(111,112))),(((74,(80,(106,107))),((92,93),139)),((((84,103),124),(122,(129,130))),102))),(100,101))),(((((75,76),77),127),132),(86,((119,120),123)))),((((72,(125,126)),99),(79,142)),85))))),(((49,51),(50,149)),((52,140),144)))),(59,60)),(2,61)),62);
 200: 2 -17675.47266 -17137.12385 (0,((((((1,94),((((49,51),149),50),((52,140),144))),((48,((63,64),(((((((((66,110),117),(114,118)),113),(((108,109),(133,134)),(115,116))),(((((69,(70,83)),((71,(135,136)),104)),87),(81,82)),((95,97),(96,98)))),(((((67,68),(73,((90,91),(131,137)))),(((78,89),88),(111,112))),(((74,(80,(106,107))),((92,93),139)),(((84,103),(102,124)),(122,(129,130))))),(100,101))),(((((75,76),77),127),132),(86,((119,120),123)))),((((72,(125,126)),99),(79,142)),85)))),65)),((((((3,4),141),((((6,7),(16,18)),((((((14,15),33),((34,35),(46,47))),(((37,38),39),(41,42))),((((((20,21),36),28),27),45),(43,44))),(31,32))),((29,30),(((54,56),(57,147)),58)))),(((((5,(((12,13),((17,19),40)),24)),(22,23)),(25,26)),((8,9),(10,148))),(53,55))),145),(11,(((105,138),146),(121,(128,143)))))),(59,60)),(2,61)),62);
 201: 1 -16068.02441 -17130.4632 (0,((((((1,94),(((((49,51),149),50),(52,140)),144)),((48,((63,64),(((((((((66,110),117),(114,118)),113),(((108,109),(133,134)),(115,116))),((((69,(70,83)),((71,(135,136)),104)),87),((81,82),((95,97),(96,98))))),(((((67,68),(73,((90,91),(131,137)))),(((78,89),88),(111,112))),((74,(80,(106,107))),((((84,103),(102,124)),(122,(129,130))),((92,93),139)))),(100,101))),(((((75,76),77),127),132),(86,((119,120),123)))),((((72,(125,126)),99),(79,142)),85)))),65)),((((((3,4),141),((((((5,(((12,13),((17,19),40)),24)),(22,23)),(25,26)),((8,9),(10,148))),(53,55)),((((6,7),(16,18)),((((((14,15),33),((34,35),(46,47))),(((37,38),39),(41,42))),(((((20,21),36),(27,45)),28),(43,44))),(31,32))),((29,30),(((54,56),(57,147)),58))))),11),145),(((105,138),146),(121,(128,143))))),(59,60)),(2,61)),62);
 202: 1 -17320.67969 -17129.8108 (0,((((((1,94),((((49,51),50),149),((52,140),144))),((48,((63,64),((((((((66,110),117),(114,118)),((((108,109),(133,134)),(115,116)),113)),(((((69,(70,83)),((71,(135,136)),104)),87),(81,82)),((95,97),(96,98)))),(((((67,68),(73,((90,91),(131,137)))),(((78,89),88),(111,112))),(((74,(80,(106,107))),((92,93),139)),(((84,103),(102,124)),(122,(129,130))))),(100,101))),(((((75,76),77),127),132),(86,((119,120),123)))),((((72,(125,126)),99),(79,142)),85)))),65)),(59,60)),((((((3,4),141),((((((((5,(((12,13),((17,19),40)),24)),(22,23)),(25,26)),((8,9),(10,148))),(53,55)),((54,56),(57,147))),(11,(29,30))),(((6,7),(16,18)),((((((14,15),33),((34,35),(46,47))),((37,(38,39)),(41,42))),((((20,21),((27,45),36)),28),(43,44))),(31,32))))),58),145),(((105,138),146),(121,(128,143))))),(2,61)),62);
 203: 1 -17390.45703 -17135.06492 (0,(((((((1,94),65),(48,((63,64),((((((((66,((114,118),117)),110),((((108,109),(133,134)),(115,116)),113)),(((((69,(70,83)),((71,(135,136)),104)),87),(81,82)),((95,97),(96,98)))),(((((67,68),(73,((90,91),(131,137)))),(((78,89),88),(111,112))),(((74,(80,(106,107))),((92,93),139)),(((84,103),(102,124)),(122,(129,130))))),(100,101))),(((((75,76),77),127),132),(86,((119,120),123)))),85),(((72,(125,126)),99),(79,142)))))),((((49,51),149),50),((52,140),144))),((((((3,4),141),((((6,7),(16,18)),((((((14,15),33),((34,35),(46,47))),(((37,39),38),(41,42))),(((((20,21),36),(27,45)),28),(43,44))),(31,32))),((29,30),(((54,56),(57,147)),58)))),(((((5,(((12,13),((17,19),40)),24)),(22,23)),(25,26)),((8,9),(10,148))),(53,55))),145),(11,(((105,138),146),(121,(128,143)))))),(59,60)),(2,61)),62);
 204: 1 -16761.92578 -17143.25742 (0,((((((1,94),((((49,51),50),149),((52,140),144))),((48,((63,64),((((((((66,110),117),(114,118)),113),(((108,109),(133,134)),(115,116))),(((((67,68),(73,((90,91),(131,137)))),(((78,89),88),(111,112))),(((74,(80,(106,107))),((92,93),139)),((((84,103),124),(122,(129,130))),102))),((((((75,76),77),127),132),(86,((119,120),123))),(100,101)))),((((69,(70,83)),(((71,(135,136)),104),87)),(81,82)),((95,97),(96,98)))),((((72,(125,126)),99),(79,142)),85)))),65)),(((((3,4),141),((((((5,(((12,13),((17,19),40)),24)),(25,26)),(22,23)),((8,(10,148)),9)),(53,55)),((((6,7),(16,18)),((((((14,15),33),((34,35),(46,47))),(((37,38),39),(41,42))),(((((20,21),36),(27,45)),28),(43,44))),(31,32))),((29,30),(((54,56),(57,147)),58))))),145),(11,((105,138),((121,(128,143)),146))))),(59,60)),(2,61)),62);
 205: 1 -17372.28125 -17146.92241 (0,(((((((1,94),65),(48,((63,64),((((((((((66,110),117),(114,118)),((((108,109),(133,134)),(115,116)),113)),(((((69,(70,83)),((71,(135,136)),104)),87),(81,82)),((95,97),(96,98)))),((((67,68),(73,((90,91),(131,137)))),(((78,89),88),(111,112))),(((74,(80,(106,107))),((92,93),139)),(((84,103),(102,124)),(122,(129,130)))))),(100,101)),(((((75,76),77),127),(86,((119,120),123))),132)),85),(((72,(125,126)),99),(79,142)))))),((((49,51),(50,149)),(52,140)),144)),(((3,4),141),(((((((5,(((12,13),((17,19),40)),24)),(22,23)),(25,26)),((8,9),(10,148))),(53,55)),((11,((105,138),((121,(128,143)),146))),145)),((((((6,7),(16,18)),((((((14,15),33),((34,35),(46,47))),(((37,39),38),(41,42))),(((((20,21),36),(27,45)),28),(43,44))),(31,32))),(29,30)),((54,56),(57,147))),58)))),(59,60)),(2,61)),62);
 206: 5 -17603.01367 -17131.08862 (0,(((((((1,94),65),(48,((63,64),((((((((66,110),117),(114,118)),((((108,109),(133,134)),(115,116)),113)),(((((69,(70,83)),((71,(135,136)),104)),87),(81,82)),((95,97),(96,98)))),(((((67,68),(73,((90,91),(131,137)))),(((78,89),88),(111,112))),(((74,(80,(106,107))),((92,93),139)),(((84,103),(102,124)),(122,(129,130))))),(100,101))),(((((75,76),77),127),132),(86,((119,120),123)))),((((72,(125,126)),99),(79,142)),85))))),(((49,51),(50,149)),((52,140),144))),(59,60)),((((((3,4),141),(((((((5,(((12,13),((17,19),40)),24)),(22,23)),(25,26)),((8,9),(10,148))),(53,55)),((54,56),(57,147))),((((6,7),(16,18)),((((((14,15),33),((34,35),(46,47))),(((37,38),39),(41,42))),((((20,21),36),((27,45),28)),(43,44))),(31,32))),(29,30)))),58),(11,((105,138),((121,(128,143)),146)))),145)),(2,61)),62);
 207: 3 -16873.24219 -17150.82691 (0,(((((((((((((1,94),(((49,51),(50,149)),((52,140),144))),(48,((63,64),((((((((66,110),117),(114,118)),((((108,109),(133,134)),(115,116)),113)),((((69,(70,83)),((71,(135,136)),104)),87),((81,82),((95,97),(96,98))))),(((((67,68),(73,((90,91),(131,137)))),(((78,89),88),(111,112))),(((74,(80,(106,107))),((92,93),139)),((((84,103),124),(122,(129,130))),102))),(100,101))),(((((75,76),77),127),132),(86,((119,120),123)))),((((72,(125,126)),99),(79,142)),85))))),((6,7),(16,18))),(((((5,(((12,13),((17,19),40)),24)),(22,23)),(25,26)),((8,9),(10,148))),11)),(((((((14,15),33),((34,35),(46,47))),(((37,(38,39)),41),42)),(((((20,21),36),(27,45)),28),(43,44))),(31,32)),(29,30))),((53,55),((54,56),(57,147)))),((3,4),141)),58),145),((((105,138),(128,143)),121),146)),((59,60),65)),(2,61)),62);
 208: 1 -17534.00781 -17133.9148 (0,((((((1,94),((48,((63,64),(((((((((66,110),117),(114,118)),113),(((108,109),(133,134)),(115,116))),((((69,(70,83)),((71,(135,136)),104)),87),((81,82),((95,97),(96,98))))),(((((67,68),(73,((90,91),(131,137)))),(((78,89),88),(111,112))),(((74,(80,(106,107))),((92,93),139)),(((84,103),(102,124)),(122,(129,130))))),(100,101))),(((((75,76),77),127),132),(86,((119,120),123)))),((((72,(125,126)),99),(79,142)),85)))),65)),(((49,51),(50,149)),((52,140),144))),(59,60)),((((((3,4),141),(((((((5,(((12,13),((17,19),40)),24)),(22,23)),(25,26)),((8,9),(10,148))),11),((((6,7),(16,18)),((((((14,15),33),((34,35),(46,47))),(((37,39),38),(41,42))),(((((20,21),36),(27,45)),28),(43,44))),(31,32))),(29,30))),((53,55),((54,56),(57,147))))),58),145),(((105,138),146),(121,(128,143))))),(2,61)),62);
 209: 1 -17091.98438 -17128.16006 (0,((((((1,94),((((49,51),149),50),((52,140),144))),((48,((63,64),((((((((66,((114,118),117)),110),113),(((108,109),(133,134)),(115,116))),((((69,(70,83)),((71,(135,136)),104)),87),((81,82),((95,97),(96,98))))),(((((67,68),(73,((90,91),(131,137)))),(((78,89),88),(111,112))),(((74,(80,(106,107))),((92,93),139)),(((84,103),(102,124)),(122,(129,130))))),(100,101))),(((((75,76),77),127),132),(86,((119,120),123)))),((((72,(125,126)),99),(79,142)),85)))),65)),((((((3,4),141),((((6,7),(16,18)),((((((14,15),33),((34,35),(46,47))),(((37,38),39),(41,42))),(((((20,21),36),(27,45)),28),(43,44))),(31,32))),((29,30),(((54,56),(57,147)),58)))),(((((5,(((12,13),((17,19),40)),24)),(22,23)),(25,26)),((8,(10,148)),9)),(53,55))),145),(11,((((105,138),(128,143)),121),146)))),(59,60)),(2,61)),62);
 210: 1 -16825.76953 -17142.14417 (0,((((((1,94),(((((49,51),149),50),(52,140)),144)),((48,((63,64),(((((((((66,110),117),(114,118)),113),(((108,109),(133,134)),(115,116))),((((69,(70,83)),(81,82)),(((71,(135,136)),104),87)),((95,97),(96,98)))),(((((67,68),(73,((90,91),(131,137)))),(((78,89),88),(111,112))),(((74,(80,(106,107))),((92,93),139)),(((84,103),(102,124)),(122,(129,130))))),(100,101))),(((((75,76),77),127),132),(86,((119,120),123)))),((((72,(125,126)),99),(79,142)),85)))),65)),((((((3,4),141),(((((6,7),(16,18)),((((((14,15),33),(((37,38),39),(41,42))),((34,35),(46,47))),(((((20,21),36),(27,45)),28),(43,44))),(31,32))),(((54,56),(57,147)),58)),(29,30))),(((((5,(((12,13),((17,19),40)),24)),(22,23)),(25,26)),((8,9),(10,148))),(53,55))),145),(11,((105,138),((121,(128,143)),146))))),(59,60)),(2,61)),62);
 211: 1 -17269.01953 -17141.90128 (0,((((((((((((((1,94),65),(((49,51),(50,149)),((52,140),144))),(48,((63,64),((((((((66,110),117),(114,118)),((((108,109),(133,134)),(115,116)),113)),((((69,(70,83)),(81,82)),(((71,(135,136)),104),87)),((95,97),(96,98)))),(((((67,68),(73,((90,91),(131,137)))),(((78,89),88),(111,112))),(((74,(80,(106,107))),((92,93),139)),((((84,103),124),(122,(129,130))),102))),(100,101))),(((((75,76),77),127),132),(86,((119,120),123)))),((((72,(125,126)),99),(79,142)),85))))),(29,30)),(((6,7),(16,18)),((((((14,15),33),((34,35),(46,47))),(((37,39),38),(41,42))),(((((20,21),36),(27,45)),28),(43,44))),(31,32)))),((((((5,(((12,13),((17,19),40)),24)),(22,23)),(25,26)),11),((8,9),(10,148))),(53,55))),((54,56),(57,147))),((3,4),141)),58),145),((((105,138),(128,143)),121),146)),(59,60)),(2,61)),62);
 212: 1 -17240.90039 -17151.79493 (0,(((((((1,94),((((49,51),149),50),((52,140),144))),(48,((63,64),((((((((66,((114,118),117)),110),113),(((108,109),(133,134)),(115,116))),(((((69,(70,83)),104),(71,(135,136))),87),((81,82),((95,97),(96,98))))),(((((67,68),(73,((90,91),(131,137)))),(((78,89),88),(111,112))),(((74,(80,(106,107))),((92,93),139)),(((84,103),(102,124)),(122,(129,130))))),(100,101))),(((((75,76),77),127),132),(86,((119,120),123)))),((((72,(125,126)),99),(79,142)),85))))),65),(((((((3,4),141),((((6,7),(16,18)),((((((14,15),33),((34,35),(46,47))),(((((20,21),36),28),(27,45)),(43,44))),(((37,39),38),(41,42))),(31,32))),(29,30))),(((((5,(((12,13),((17,19),40)),24)),(25,26)),(22,23)),((8,9),(10,148))),(53,55))),(((54,56),(57,147)),58)),145),(11,(((105,138),146),(121,(128,143)))))),(59,60)),(2,61)),62);
 213: 2 -18141.55469 -17133.64279 (0,(((((((1,94),65),(48,((63,64),(((((((((66,110),117),(114,118)),113),(((108,109),(133,134)),(115,116))),((((69,(70,83)),((71,(135,136)),104)),((81,82),((95,97),(96,98)))),87)),(((((67,68),(73,((90,91),(131,137)))),(((78,89),88),(111,112))),(((74,(80,(106,107))),((92,93),139)),(((84,103),(102,124)),(122,(129,130))))),(100,101))),(((((75,76),77),127),132),(86,((119,120),123)))),((((72,(125,126)),99),(79,142)),85))))),((((49,51),149),50),((52,140),144))),((((3,4),141),((((((5,(((12,13),((17,19),40)),24)),(22,23)),(25,26)),(((8,9),(10,148)),11)),(53,55)),(((((6,7),(16,18)),((((((14,15),33),((34,35),(46,47))),(((37,38),39),(41,42))),(((((20,21),36),(27,45)),28),(43,44))),(31,32))),(((54,56),(57,147)),58)),((29,30),((105,138),((121,(128,143)),146)))))),145)),(59,60)),(2,61)),62);
 214: 1 -18169.67578 -17133.38044 (0,((((((1,94),((((49,51),(50,149)),(52,140)),144)),((48,((63,64),(((((((66,((114,118),117)),110),113),(((108,109),(133,134)),(115,116))),(((((69,(70,83)),((71,(135,136)),104)),87),(81,82)),((95,97),(96,98)))),(((((67,68),(73,((90,91),(131,137)))),(((78,89),88),(111,112))),(((74,(80,(106,107))),((92,93),139)),(((84,103),(102,124)),(122,(129,130))))),((((((75,76),77),127),132),(86,((119,120),123))),(100,101)))),((((72,(125,126)),99),(79,142)),85)))),65)),(((((3,4),141),((((((5,(((12,13),((17,19),40)),24)),(22,23)),(25,26)),(((8,(10,148)),9),11)),(53,55)),((((6,7),(16,18)),((((((14,15),33),((34,35),(46,47))),(((37,38),39),(41,42))),(((((20,21),36),(27,45)),28),(43,44))),(31,32))),((29,30),(((54,56),(57,147)),58))))),145),(((105,138),146),(121,(128,143))))),(59,60)),(2,61)),62);
 215: 2 -16940.77148 -17156.55453 (0,((((((1,94),((((49,51),(50,149)),(52,140)),144)),((48,((63,64),((((((((66,110),117),(114,118)),((((108,109),(133,134)),(115,116)),113)),((((((69,70),83),((71,(135,136)),104)),87),(81,82)),((95,97),(96,98)))),((((((67,68),(73,((90,91),(131,137)))),(111,112)),((78,89),88)),(((74,(80,(106,107))),((92,93),139)),(((84,103),(102,124)),(122,(129,130))))),(100,101))),(((((75,76),77),127),132),(86,((119,120),123)))),((((72,(125,126)),99),(79,142)),85)))),65)),((((((3,4),141),(((((5,(((12,13),((17,19),40)),24)),(22,23)),(25,26)),((8,(10,148)),9)),(53,55))),(11,((105,138),((121,(128,143)),146)))),((((6,7),(16,18)),((((((14,15),33),((34,35),(46,47))),(((37,39),38),(41,42))),((((((20,21),36),28),27),45),(43,44))),(31,32))),(((29,30),((54,56),(57,147))),58))),145)),(59,60)),(2,61)),62);
 216: 1 -16915.92969 -17129.67012 (0,((((((1,94),((((49,51),(50,149)),(52,140)),144)),((48,((63,64),((((((((66,((114,118),117)),110),113),(((108,109),(133,134)),(115,116))),((((69,(70,83)),((71,(135,136)),104)),87),((81,82),((95,97),(96,98))))),(((((67,68),(73,((90,91),(131,137)))),(((78,89),88),(111,112))),(((74,(80,(106,107))),((92,93),139)),(((84,103),(102,124)),(122,(129,130))))),(100,101))),(((((75,76),77),127),132),(86,((119,120),123)))),((((72,(125,126)),99),(79,142)),85)))),65)),(((((3,4),141),(((((((5,(((12,13),((17,19),40)),24)),(22,23)),(25,26)),((8,9),(10,148))),(53,55)),((29,30),(((54,56),(57,147)),58))),(((6,7),(16,18)),((((((14,15),33),((34,35),(46,47))),(((37,38),39),(41,42))),(((((20,21),36),(27,45)),28),(43,44))),(31,32))))),(11,((105,138),((121,(128,143)),146)))),145)),(59,60)),(2,61)),62);
 217: 1 -17216.46875 -17134.53426 (0,(((((((1,94),((52,140),144)),((49,51),(50,149))),((48,((63,64),((((((((66,110),117),(114,118)),((((108,109),(133,134)),(115,116)),113)),(((69,(70,83)),((((71,(135,136)),104),87),(81,82))),((95,97),(96,98)))),(((((67,68),(73,((90,91),(131,137)))),(((78,89),88),(111,112))),(((74,(80,(106,107))),((92,93),139)),(((84,103),(102,124)),(122,(129,130))))),(100,101))),(((((75,76),77),127),132),(86,((119,120),123)))),((((72,(125,126)),99),(79,142)),85)))),65)),(((((((3,4),141),(((((6,7),(16,18)),((((((14,15),33),((34,35),(46,47))),(((37,38),39),(41,42))),(((((20,21),36),(27,45)),28),(43,44))),(31,32))),(29,30)),(((54,56),(57,147)),58))),(((((5,(((12,13),((17,19),40)),24)),(22,23)),(25,26)),((8,9),(10,148))),(53,55))),11),145),(((105,138),(121,(128,143))),146))),(59,60)),(2,61)),62);
 218: 3 -17815.39062 -17131.76733 (0,((((((1,94),((((49,51),(50,149)),(52,140)),144)),((48,((63,64),(((((((66,110),117),(114,118)),((((108,109),(133,134)),(115,116)),113)),(((((67,68),(73,((90,91),(131,137)))),(((78,89),88),(111,112))),(((74,(80,(106,107))),((92,93),139)),(((84,103),(102,124)),(122,(129,130))))),((((((75,76),77),127),132),(86,((119,120),123))),(100,101)))),(((((69,(70,83)),((71,(135,136)),104)),87),(81,82)),((95,97),(96,98)))),((((72,(125,126)),99),(79,142)),85)))),65)),(((((3,4),141),((((((5,(((12,13),((17,19),40)),24)),(22,23)),(25,26)),(8,(9,(10,148)))),(53,55)),(((((6,7),(16,18)),((((((14,15),33),((34,35),(46,47))),(((37,38),39),(41,42))),(((((20,21),36),(27,45)),28),(43,44))),(31,32))),(29,30)),(((54,56),(57,147)),58)))),(11,145)),(((105,138),146),(121,(128,143))))),(59,60)),(2,61)),62);
 219: 3 -17562.5918 -17137.55538 (0,((((((1,94),((((49,51),(50,149)),(52,140)),144)),((48,((63,64),((((((((66,110),117),(114,118)),((((108,109),(133,134)),(115,116)),113)),(((((69,(70,83)),((71,(135,136)),104)),87),(81,82)),((95,97),(96,98)))),(((((67,68),(73,((90,91),(131,137)))),(((78,89),88),(111,112))),(((74,(80,(106,107))),((92,93),139)),(((84,103),(102,124)),(122,(129,130))))),(100,101))),(((((75,76),77),127),132),(86,((119,120),123)))),((((72,(125,126)),99),(79,142)),85)))),65)),((((((3,4),141),((((6,7),(16,18)),((((((14,15),33),((34,35),(46,47))),((((((20,21),36),28),45),27),(43,44))),(((37,39),38),(41,42))),(31,32))),((29,30),(((54,56),(57,147)),58)))),(((((5,(((12,13),((17,19),40)),24)),(22,23)),(25,26)),((8,(10,148)),9)),(53,55))),(11,((105,138),((121,(128,143)),146)))),145)),(59,60)),(2,61)),62);
 220: 1 -18758.17773 -17140.09533 (0,((((((((((((((1,94),65),((((49,51),149),50),((52,140),144))),(48,((63,64),((((((((66,110),117),(114,118)),((((108,109),(133,134)),(115,116)),113)),((((69,(70,83)),(81,82)),(((71,(135,136)),104),87)),((95,97),(96,98)))),(((((67,68),(73,((90,91),(131,137)))),(((78,89),88),(111,112))),(((74,(80,(106,107))),((((84,103),124),(122,(129,130))),102)),((92,93),139))),(100,101))),(((((75,76),77),127),132),(86,((119,120),123)))),((((72,(125,126)),99),(79,142)),85))))),(29,30)),(((6,7),(16,18)),((((((14,15),33),((34,35),(46,47))),(((37,38),39),(41,42))),(((((20,21),36),(27,45)),28),(43,44))),(31,32)))),(((((5,(((12,13),((17,19),40)),24)),(22,23)),(25,26)),(((8,(10,148)),9),11)),(53,55))),((54,56),(57,147))),((3,4),141)),145),58),((((105,138),(128,143)),121),146)),(59,60)),(2,61)),62);
 221: 1 -17285.57031 -17155.96157 (0,((((((1,94),((((49,51),(50,149)),(52,140)),144)),((48,((63,64),(((((((66,110),117),(114,118)),((((108,109),(133,134)),(115,116)),113)),((((((69,(70,83)),104),(71,(135,136))),87),(81,82)),((95,97),(96,98)))),((((((67,68),(73,((90,91),(131,137)))),(((78,89),88),(111,112))),(((74,(80,(106,107))),((92,93),139)),(((84,103),(102,124)),(122,(129,130))))),(100,101)),(((((75,76),77),127),132),(86,((119,120),123))))),((((72,(125,126)),99),(79,142)),85)))),65)),((((3,4),141),((((((((5,(((12,13),((17,19),40)),24)),(22,23)),(25,26)),((8,9),(10,148))),(53,55)),((54,56),(57,147))),((((6,7),(16,18)),(((((((14,15),33),((34,35),(46,47))),(((((20,21),28),(27,45)),36),(43,44))),(41,42)),((37,39),38)),(31,32))),(11,((105,138),((121,(128,143)),146))))),((29,30),58))),145)),(59,60)),(2,61)),62);
 222: 1 -17031.60156 -17131.67092 (0,(((((((1,94),((52,140),144)),(((49,51),149),50)),(48,((63,64),(((((((((66,110),117),(114,118)),113),(((108,109),(133,134)),(115,116))),((((69,(70,83)),((71,(135,136)),104)),87),((81,82),((95,97),(96,98))))),(((((67,68),(73,((90,91),(131,137)))),(((78,89),88),(111,112))),(((74,(80,(106,107))),((92,93),139)),((((84,103),124),(122,(129,130))),102))),(100,101))),(((((75,76),77),127),132),(86,((119,120),123)))),((((72,(125,126)),99),(79,142)),85))))),(((((3,4),141),((((((5,(((12,13),((17,19),40)),24)),(22,23)),(25,26)),((8,9),(10,148))),(53,55)),((((6,7),(16,18)),((((((14,15),33),((34,35),(46,47))),(((37,38),39),(41,42))),(((((20,21),36),(27,45)),28),(43,44))),(31,32))),(((29,30),((54,56),(57,147))),58)))),(11,((105,138),((121,(128,143)),146)))),145)),((59,60),65)),(2,61)),62);
 223: 1 -17363.28906 -17132.94812 (0,((((((((1,94),((52,140),144)),((49,51),(50,149))),(48,((63,64),((((((((66,110),117),(114,118)),((((108,109),(133,134)),(115,116)),113)),(((69,(70,83)),((((71,(135,136)),104),87),(81,82))),((95,97),(96,98)))),(((((67,68),(73,((90,91),(131,137)))),(((78,89),88),(111,112))),(((74,(80,(106,107))),((92,93),139)),(((84,103),(102,124)),(122,(129,130))))),(100,101))),(((((75,76),77),127),132),(86,((119,120),123)))),((((72,(125,126)),99),(79,142)),85))))),(((((((3,4),141),((((6,7),(16,18)),((((((14,15),33),((34,35),(46,47))),(((37,38),39),(41,42))),(((((20,21),36),(27,45)),28),(43,44))),(31,32))),(29,30))),((((((5,(((12,13),((17,19),40)),24)),(22,23)),(25,26)),((8,9),(10,148))),(53,55)),((54,56),(57,147)))),58),145),(11,((105,138),((121,(128,143)),146))))),65),(59,60)),(2,61)),62);
 224: 1 -17176.97266 -17138.27026 (0,(((((((1,94),65),(48,((63,64),(((((((((66,110),117),(114,118)),113),(((108,109),(133,134)),(115,116))),(((((69,(70,83)),((71,(135,136)),104)),87),(81,82)),((95,97),(96,98)))),((((((67,68),(73,((90,91),(131,137)))),(((78,89),88),(111,112))),(((74,(80,(106,107))),((92,93),139)),(((84,103),(102,124)),(122,(129,130))))),(100,101)),(((((75,76),77),127),132),(86,((119,120),123))))),(((72,(125,126)),99),(79,142))),85)))),(((49,51),(50,149)),((52,140),144))),((((3,4),141),((((((5,(((12,13),((17,19),40)),24)),(22,23)),(25,26)),(((8,9),(10,148)),11)),(53,55)),(((((6,7),(16,18)),((((((14,15),33),((34,35),(46,47))),(((37,38),39),(41,42))),(((((20,21),36),(27,45)),28),(43,44))),(31,32))),(((29,30),((54,56),(57,147))),58)),((105,138),((121,(128,143)),146))))),145)),(59,60)),(2,61)),62);
 225: 1 -17060.54297 -17130.7287 (0,(((((((1,94),((52,140),144)),(((49,51),149),50)),(48,((63,64),(((((((((66,110),117),(114,118)),113),(((108,109),(133,134)),(115,116))),((((69,(70,83)),((71,(135,136)),104)),87),((81,82),((95,97),(96,98))))),(((((67,68),(73,((90,91),(131,137)))),(((78,89),88),(111,112))),(((74,(80,(106,107))),((92,93),139)),(((84,103),(102,124)),(122,(129,130))))),(100,101))),(((((75,76),77),127),132),(86,((119,120),123)))),((((72,(125,126)),99),(79,142)),85))))),(((((3,4),141),((((((5,(((12,13),((17,19),40)),24)),(22,23)),(25,26)),((8,9),(10,148))),(53,55)),((((6,7),(16,18)),((((((14,15),33),((34,35),(46,47))),(((37,39),38),(41,42))),(((((20,21),36),(27,45)),28),(43,44))),(31,32))),(((29,30),((54,56),(57,147))),58)))),(11,((105,138),((121,(128,143)),146)))),145)),((59,60),65)),(2,61)),62);
 226: 1 -16894.91016 -17132.02823 (0,((((((((1,94),((52,140),144)),((49,51),(50,149))),(48,((63,64),(((((((((66,110),117),(114,118)),113),(((108,109),(133,134)),(115,116))),((((69,(70,83)),((71,(135,136)),104)),87),((81,82),((95,97),(96,98))))),(((((67,68),(73,((90,91),(131,137)))),(((78,89),88),(111,112))),(((74,(80,(106,107))),((92,93),139)),(((84,103),(102,124)),(122,(129,130))))),(100,101))),(((((75,76),77),127),132),(86,((119,120),123)))),((((72,(125,126)),99),(79,142)),85))))),((((((3,4),141),((((6,7),(16,18)),((((((14,15),33),((34,35),(46,47))),(((37,38),39),(41,42))),(((((20,21),36),28),(27,45)),(43,44))),(31,32))),((29,30),(((54,56),(57,147)),58)))),(((((5,(((12,13),((17,19),40)),24)),(22,23)),(25,26)),((8,(10,148)),9)),(53,55))),145),(11,((105,138),((121,(128,143)),146))))),65),(59,60)),(2,61)),62);
 227: 1 -17159.32422 -17170.73539 (0,((((((1,94),((((49,51),(50,149)),(52,140)),144)),((48,((63,64),(((((((66,110),117),(114,118)),113),(((108,109),(133,134)),(115,116))),(((((((67,68),(73,((90,91),(131,137)))),(((78,89),88),(111,112))),((((((75,76),77),127),132),(86,((119,120),123))),(100,101))),(((84,103),(102,124)),(122,(129,130)))),((74,(80,(106,107))),((92,93),139))),(((((69,(70,83)),((71,(135,136)),104)),87),(81,82)),((95,97),(96,98))))),((((72,(125,126)),99),(79,142)),85)))),65)),((((((3,4),141),(((((6,7),(16,18)),((((((14,15),33),((34,35),(46,47))),(((37,38),39),(41,42))),(((((20,21),36),(27,45)),28),(43,44))),(31,32))),(29,30)),(((54,56),(57,147)),58))),(((((5,(((12,13),((17,19),40)),24)),(22,23)),(25,26)),(((8,9),(10,148)),11)),(53,55))),145),((((105,138),(128,143)),121),146))),(59,60)),(2,61)),62);
 228: 1 -16035.17773 -17131.82439 (0,((((((1,94),((((49,51),(50,149)),(52,140)),144)),((48,((63,64),((((((((66,110),117),(114,118)),113),(((108,109),(133,134)),(115,116))),(((((69,(70,83)),((71,(135,136)),104)),87),((95,97),(96,98))),(81,82))),(((((67,68),(73,((90,91),(131,137)))),(((78,89),88),(111,112))),(((74,(80,(106,107))),((92,93),139)),((((84,103),124),(122,(129,130))),102))),((((((75,76),77),127),132),(86,((119,120),123))),(100,101)))),((((72,(125,126)),99),(79,142)),85)))),65)),((((((3,4),141),((((6,7),(16,18)),((((((14,15),33),((34,35),(46,47))),(((37,38),39),(41,42))),(((((20,21),36),(27,45)),28),(43,44))),(31,32))),((29,30),(((54,56),(57,147)),58)))),(((((5,(((12,13),((17,19),40)),24)),(22,23)),(25,26)),((8,9),(10,148))),(53,55))),145),(11,(((105,138),146),(121,(128,143)))))),(59,60)),(2,61)),62);
 229: 3 -16761.60352 -17132.81337 (0,((((((((1,94),((52,140),144)),(((49,51),50),149)),(48,((63,64),((((((((66,110),117),(114,118)),((((108,109),(133,134)),(115,116)),113)),(((69,(70,83)),((((71,(135,136)),104),87),(81,82))),((95,97),(96,98)))),(((((67,68),(73,((90,91),(131,137)))),(((78,89),88),(111,112))),(((74,(80,(106,107))),((92,93),139)),(((84,103),(102,124)),(122,(129,130))))),(100,101))),(((((75,76),77),127),132),(86,((119,120),123)))),((((72,(125,126)),99),(79,142)),85))))),(((((((3,4),141),((((6,7),(16,18)),((((((14,15),33),((34,35),(46,47))),(((37,39),38),(41,42))),(((((20,21),36),(27,45)),28),(43,44))),(31,32))),(29,30))),((((((5,(((12,13),((17,19),40)),24)),(22,23)),(25,26)),((8,(10,148)),9)),(53,55)),((54,56),(57,147)))),58),145),(11,((105,138),((121,(128,143)),146))))),65),(59,60)),(2,61)),62);
 230: 1 -17880.39062 -17133.60245 (0,((((((1,94),((((49,51),(50,149)),(52,140)),144)),((48,((63,64),(((((((((66,110),117),(114,118)),113),(((108,109),(133,134)),(115,116))),(((((69,(70,83)),((71,(135,136)),104)),87),(81,82)),((95,97),(96,98)))),(((((67,68),(73,((90,91),(131,137)))),(((78,89),88),(111,112))),(((74,(80,(106,107))),((92,93),139)),(((84,103),(102,124)),(122,(129,130))))),(100,101))),(((((75,76),77),127),132),(86,((119,120),123)))),((((72,(125,126)),99),(79,142)),85)))),65)),(((((3,4),141),(((((6,7),(16,18)),((((((14,15),33),((34,35),(46,47))),(((37,38),39),(41,42))),(((((20,21),36),(27,45)),28),(43,44))),(31,32))),(29,30)),(((54,56),(57,147)),58))),((((((5,(((12,13),((17,19),40)),24)),(22,23)),(25,26)),(((8,9),(10,148)),11)),(53,55)),145)),((((105,138),(128,143)),121),146))),(59,60)),(2,61)),62);
 231: 1 -18507.42969 -17143.69269 (0,(((((((1,94),((((49,51),50),149),((52,140),144))),(48,((63,64),((((((((66,110),117),(114,118)),((((108,109),(133,134)),(115,116)),113)),(((((69,(70,83)),(81,82)),87),((95,97),(96,98))),((71,104),(135,136)))),(((((67,68),(73,((90,91),(131,137)))),(((78,89),88),(111,112))),(((74,(80,(106,107))),((92,93),139)),(((84,103),(102,124)),(122,(129,130))))),(100,101))),(((((75,76),77),127),132),(86,((119,120),123)))),((((72,(125,126)),99),(79,142)),85))))),((((((3,4),141),(((((((5,(((12,13),((17,19),40)),24)),(22,23)),(25,26)),((8,(10,148)),9)),(53,55)),((54,56),(57,147))),((((6,7),(16,18)),((((((14,15),33),((34,35),(46,47))),(((37,39),38),(41,42))),(((((20,21),36),(27,45)),28),(43,44))),(31,32))),(29,30)))),58),145),(11,((105,138),((121,(128,143)),146))))),65),(59,60)),(2,61)),62);
 232: 2 -17470.09375 -17129.46511 (0,((((((1,94),65),((48,((63,64),(((((((((66,110),117),(114,118)),113),(((108,109),(133,134)),(115,116))),((((69,(70,83)),((71,(135,136)),104)),87),((81,82),((95,97),(96,98))))),(((((67,68),(73,((90,91),(131,137)))),(((78,89),88),(111,112))),(((74,(80,(106,107))),((92,93),139)),(((84,103),(102,124)),(122,(129,130))))),(100,101))),((((72,(125,126)),99),(79,142)),85)),(((((75,76),77),127),132),(86,((119,120),123)))))),(((49,51),(50,149)),((52,140),144)))),(((((3,4),141),((((((5,(((12,13),((17,19),40)),24)),(22,23)),(25,26)),((8,9),(10,148))),(53,55)),(((((6,7),(16,18)),((((((14,15),33),((34,35),(46,47))),(((37,38),39),(41,42))),(((((20,21),36),(27,45)),28),(43,44))),(31,32))),(29,30)),(((54,56),(57,147)),58)))),(11,((105,138),((121,(128,143)),146)))),145)),(59,60)),(2,61)),62);
 233: 2 -17636.75586 -17132.7753 (0,((((((1,94),((((49,51),(50,149)),(52,140)),144)),((48,((63,64),(((((((66,110),117),(114,118)),((((108,109),(133,134)),(115,116)),113)),(((((67,68),(73,((90,91),(131,137)))),(((78,89),88),(111,112))),(((74,(80,(106,107))),((92,93),139)),(((84,103),(102,124)),(122,(129,130))))),((((((75,76),77),127),132),(86,((119,120),123))),(100,101)))),(((((69,(70,83)),((71,(135,136)),104)),87),(81,82)),((95,97),(96,98)))),((((72,(125,126)),99),(79,142)),85)))),65)),((((((3,4),141),(((((((5,(((12,13),((17,19),40)),24)),(22,23)),(25,26)),(8,(9,(10,148)))),(53,55)),(((54,56),(57,147)),58)),((((6,7),(16,18)),((((((14,15),33),((34,35),(46,47))),(((37,38),39),(41,42))),(((((20,21),36),(27,45)),28),(43,44))),(31,32))),(29,30)))),11),145),(((105,138),146),(121,(128,143))))),(59,60)),(2,61)),62);
 234: 1 -16097.74414 -17144.38848 (0,((((((1,94),((((49,51),(50,149)),(52,140)),144)),((48,((63,64),((((((((66,110),117),(114,118)),((((108,109),(133,134)),(115,116)),113)),((((69,(70,83)),((71,(135,136)),104)),87),((81,82),((95,97),(96,98))))),(((((67,68),(73,((90,91),(131,137)))),(((78,89),88),(111,112))),(((74,(80,(106,107))),((92,93),139)),(((84,103),(102,124)),(122,(129,130))))),(100,101))),(((((75,76),77),127),132),(86,((119,120),123)))),((((72,(125,126)),99),(79,142)),85)))),65)),((((((3,4),141),((((((((5,((12,(13,((17,19),40))),24)),(25,26)),(22,23)),((8,9),(10,148))),11),(((6,7),(16,18)),((54,56),(57,147)))),(53,55)),(((((((14,15),33),((34,35),(46,47))),(((37,39),38),(41,42))),(((((20,21),28),36),(27,45)),(43,44))),(31,32)),(29,30)))),58),145),(((105,138),146),(121,(128,143))))),(59,60)),(2,61)),62);
 235: 2 -17317.91016 -17132.31069 (0,(((((((1,94),(((49,51),(50,149)),((52,140),144))),(48,((63,64),(((((((((66,110),117),(114,118)),113),(((108,109),(133,134)),(115,116))),((((69,(70,83)),((71,(135,136)),104)),87),((81,82),((95,97),(96,98))))),(((((67,68),(73,((90,91),(131,137)))),(((78,89),88),(111,112))),(((74,(80,(106,107))),((92,93),139)),((((84,103),124),(122,(129,130))),102))),(100,101))),(((((75,76),77),127),132),(86,((119,120),123)))),((((72,(125,126)),99),(79,142)),85))))),65),(59,60)),((((((3,4),141),58),(((((((5,(((12,13),((17,19),40)),24)),(22,23)),(25,26)),((8,9),(10,148))),11),((((6,7),(16,18)),((((((14,15),33),((34,35),(46,47))),(((37,38),39),(41,42))),(((((20,21),36),(27,45)),28),(43,44))),(31,32))),(29,30))),((53,55),((54,56),(57,147))))),145),((((105,138),146),(128,143)),121))),(2,61)),62);
 236: 1 -17464.54297 -17154.88112 (0,((((((1,94),((((49,51),(50,149)),(52,140)),144)),((48,((63,64),((((((((66,110),117),(114,118)),((((108,109),(133,134)),(115,116)),113)),((((((69,(70,83)),104),(71,(135,136))),87),(81,82)),((95,97),(96,98)))),(((((67,68),(73,((90,91),(131,137)))),(((78,89),88),(111,112))),(((74,(80,(106,107))),((92,93),139)),(((84,103),(102,124)),(122,(129,130))))),(100,101))),(((((75,76),127),77),132),(86,((119,120),123)))),((((72,(125,126)),99),(79,142)),85)))),65)),((((3,4),141),((((((((5,(((12,13),((17,19),40)),24)),(22,23)),(25,26)),((8,9),(10,148))),(53,55)),((54,56),(57,147))),((((6,7),(16,18)),(((((((14,15),33),((34,35),(46,47))),(((((20,21),28),(27,45)),36),(43,44))),(41,42)),((37,39),38)),(31,32))),(11,((105,138),((121,(128,143)),146))))),((29,30),58))),145)),(59,60)),(2,61)),62);
 237: 8 -17032.99219 -17130.90689 (0,((((((1,94),((((49,51),(50,149)),(52,140)),144)),((48,((63,64),((((((((66,110),117),(114,118)),((((108,109),(133,134)),(115,116)),113)),((((69,(70,83)),(81,82)),(((71,(135,136)),104),87)),((95,97),(96,98)))),(((((67,68),(73,((90,91),(131,137)))),(((78,89),88),(111,112))),(((74,(80,(106,107))),((92,93),139)),((((84,103),124),(122,(129,130))),102))),(100,101))),(((((75,76),77),127),132),(86,((119,120),123)))),((((72,(125,126)),99),(79,142)),85)))),65)),((((((((3,4),141),((((6,7),(16,18)),((((((14,15),33),((34,35),(46,47))),(((37,38),39),(41,42))),(((((20,21),36),(27,45)),28),(43,44))),(31,32))),(29,30))),((((((5,(((12,13),((17,19),40)),24)),(22,23)),(25,26)),((8,9),(10,148))),(53,55)),((54,56),(57,147)))),58),11),145),((((105,138),(128,143)),121),146))),(59,60)),(2,61)),62);
 238: 1 -17892.48047 -17133.60881 (0,((((((1,94),((((49,51),50),149),((52,140),144))),((48,((63,64),((((((((66,110),117),(114,118)),((((108,109),(133,134)),(115,116)),113)),((69,(70,83)),((((71,(135,136)),104),87),((81,82),((95,97),(96,98)))))),(((((67,68),(73,((90,91),(131,137)))),(((78,89),88),(111,112))),(((74,(80,(106,107))),((92,93),139)),(((84,103),(102,124)),(122,(129,130))))),(100,101))),(((((75,76),77),127),132),(86,((119,120),123)))),((((72,(125,126)),99),(79,142)),85)))),65)),(59,60)),((((((3,4),141),(((((((5,(((12,13),((17,19),40)),24)),(22,23)),(25,26)),((8,9),(10,148))),11),((((6,7),(16,18)),((((((14,15),33),((34,35),(46,47))),(((37,38),39),(41,42))),(((((20,21),36),(27,45)),28),(43,44))),(31,32))),(29,30))),((53,55),((54,56),(57,147))))),58),145),((((105,138),146),121),(128,143)))),(2,61)),62);
 239: 1 -16275.25586 -17132.82596 (0,((((((((1,94),((52,140),144)),((49,51),(50,149))),(48,((63,64),((((((((66,110),117),(114,118)),((((108,109),(133,134)),(115,116)),113)),(((69,(70,83)),((((71,(135,136)),104),87),(81,82))),((95,97),(96,98)))),(((((67,68),(73,((90,91),(131,137)))),(((78,89),88),(111,112))),(((74,(80,(106,107))),((92,93),139)),(((84,103),(102,124)),(122,(129,130))))),(100,101))),(((((75,76),77),127),132),(86,((119,120),123)))),((((72,(125,126)),99),(79,142)),85))))),(((((((3,4),141),((((6,7),(16,18)),((((((14,15),33),((34,35),(46,47))),(((37,38),39),(41,42))),(((((20,21),36),(27,45)),28),(43,44))),(31,32))),(29,30))),((((((5,(((12,13),((17,19),40)),24)),(22,23)),(25,26)),((8,9),(10,148))),(53,55)),((54,56),(57,147)))),58),145),(11,((105,138),((121,(128,143)),146))))),65),(59,60)),(2,61)),62);
 240: 1 -17281.18359 -17137.73535 (0,((((((1,94),((((49,51),(50,149)),(52,140)),144)),((48,((63,64),((((((((((66,110),117),(114,118)),113),(((108,109),(133,134)),(115,116))),((95,97),(96,98))),((((69,(70,83)),((71,(135,136)),104)),87),(81,82))),(((((67,68),(73,((90,91),(131,137)))),(((78,89),88),(111,112))),(((74,(80,(106,107))),((92,93),139)),(((84,103),(102,124)),(122,(129,130))))),(100,101))),(((((75,76),77),127),132),(86,((119,120),123)))),((((72,(125,126)),99),(79,142)),85)))),65)),((((((3,4),141),((((6,7),(16,18)),((((((14,15),33),((34,35),(46,47))),(((37,38),39),(41,42))),(((((20,21),36),(27,45)),28),(43,44))),(31,32))),(((29,30),((54,56),(57,147))),58))),(((((5,(((12,13),((17,19),40)),24)),(22,23)),(25,26)),(((8,9),(10,148)),11)),(53,55))),145),((((105,138),(128,143)),121),146))),(59,60)),(2,61)),62);
 241: 1 -15769.53711 -17132.51545 (0,((((((1,94),((((49,51),(50,149)),(52,140)),144)),((48,((63,64),((((((((66,110),117),(114,118)),((((108,109),(133,134)),(115,116)),113)),(((((69,(70,83)),((71,(135,136)),104)),87),(81,82)),((95,97),(96,98)))),(((((67,68),(73,((90,91),(131,137)))),(((78,89),88),(111,112))),(((74,(80,(106,107))),((92,93),139)),(((84,103),(102,124)),(122,(129,130))))),(100,101))),(((((75,76),77),127),132),(86,((119,120),123)))),((((72,(125,126)),99),(79,142)),85)))),65)),(((((3,4),141),((((((5,(((12,13),((17,19),40)),24)),(25,26)),(22,23)),((8,9),(10,148))),(53,55)),((((6,7),(16,18)),((((((14,15),33),((34,35),(46,47))),(((37,38),39),(41,42))),(((((20,21),36),(27,45)),28),(43,44))),(31,32))),((29,30),(((54,56),(57,147)),58))))),(11,((105,138),((121,(128,143)),146)))),145)),(59,60)),(2,61)),62);
 242: 1 -17986.88281 -17153.61417 (0,(((((((((((((((1,94),((52,140),144)),(((49,51),50),149)),(48,((63,64),((((((((66,110),117),(114,118)),((((108,109),(133,134)),(115,116)),113)),((((((69,70),83),104),(71,(135,136))),87),((81,82),((95,97),(96,98))))),(((((67,68),(73,((90,91),(131,137)))),(((78,89),88),(111,112))),(((74,(80,(106,107))),((((84,103),124),(122,(129,130))),102)),((92,93),139))),(100,101))),(((((75,76),77),127),132),(86,((119,120),123)))),((((72,(125,126)),99),(79,142)),85))))),((6,7),(16,18))),(((((5,(((12,13),((17,19),40)),24)),(22,23)),(25,26)),((8,(10,148)),9)),11)),(((((((14,15),33),((34,35),(46,47))),(((37,38),39),(41,42))),(((((20,21),28),36),(27,45)),(43,44))),(31,32)),(29,30))),((54,56),(57,147))),(53,55)),((3,4),141)),58),145),((((105,138),(128,143)),121),146)),((59,60),65)),(2,61)),62);
 243: 1 -17707.19922 -17132.49537 (0,((((((1,94),65),((48,((63,64),((((((((66,110),117),(114,118)),((((108,109),(133,134)),(115,116)),113)),((((69,(70,83)),((71,(135,136)),104)),87),((81,82),((95,97),(96,98))))),(((((67,68),(73,((90,91),(131,137)))),(((78,89),88),(111,112))),(((74,(80,(106,107))),((92,93),139)),(((84,103),(102,124)),(122,(129,130))))),(100,101))),(((((75,76),127),77),132),(86,((119,120),123)))),((((72,(125,126)),99),(79,142)),85)))),(((49,51),(50,149)),((52,140),144)))),(59,60)),((((((3,4),141),(((((((5,(((12,13),((17,19),40)),24)),(22,23)),(25,26)),((8,9),(10,148))),(53,55)),((54,56),(57,147))),((((6,7),(16,18)),((((((14,15),33),((34,35),(46,47))),(((37,38),39),(41,42))),(((((20,21),36),(27,45)),28),(43,44))),(31,32))),(11,(29,30))))),58),145),((((105,138),(128,143)),121),146))),(2,61)),62);
 244: 1 -17409.72852 -17136.84353 (0,((((((1,94),((((49,51),149),50),((52,140),144))),(((((3,4),141),((((((5,(((12,13),((17,19),40)),24)),(22,23)),(25,26)),((8,9),(10,148))),(53,55)),((((6,7),(16,18)),((((((14,15),33),((34,35),(46,47))),(((37,38),39),(41,42))),(((((20,21),36),(27,45)),28),(43,44))),(31,32))),(((29,30),((54,56),(57,147))),58)))),(11,((105,138),((121,(128,143)),146)))),145)),((48,((63,64),((((((((66,110),117),(114,118)),113),(((108,109),(133,134)),(115,116))),(((((69,(70,83)),((71,(135,136)),104)),87),(81,82)),((95,97),(96,98)))),((((((67,68),(73,((90,91),(131,137)))),(((78,89),88),(111,112))),(((74,(80,(106,107))),((92,93),139)),(((84,103),(102,124)),(122,(129,130))))),(100,101)),(((((75,76),77),127),132),(86,((119,120),123))))),((((72,(125,126)),99),(79,142)),85)))),65)),(59,60)),(2,61)),62);
 245: 1 -15963.19922 -17132.96187 (0,((((((1,94),65),((48,((63,64),((((((((66,110),117),(114,118)),((((108,109),(133,134)),(115,116)),113)),(((((67,68),(73,((90,91),(131,137)))),(((78,89),88),(111,112))),(((74,(80,(106,107))),((((84,103),124),(122,(129,130))),102)),((92,93),139))),(100,101))),(((((69,70),83),((71,(135,136)),104)),87),((81,82),((95,97),(96,98))))),(((((75,76),77),127),132),(86,((119,120),123)))),((((72,(125,126)),99),(79,142)),85)))),(((49,51),(50,149)),((52,140),144)))),((((3,4),141),((((((5,(((12,13),((17,19),40)),24)),(22,23)),(25,26)),(((8,9),(10,148)),11)),(53,55)),(((((6,7),(16,18)),((((((14,15),33),((34,35),(46,47))),(((37,38),39),(41,42))),(((((20,21),36),(27,45)),28),(43,44))),(31,32))),(((54,56),(57,147)),58)),((29,30),((105,138),((121,(128,143)),146)))))),145)),(59,60)),(2,61)),62);
 246: 1 -17894.00391 -17147.85421 (0,(((((1,94),65),(59,60)),(((3,4),141),(((((((5,(((12,13),((17,19),40)),24)),(22,23)),(25,26)),(((8,9),(10,148)),11)),(53,55)),(((((6,7),(16,18)),((((((14,15),33),((34,35),(46,47))),(((37,39),38),(41,42))),(((((20,21),36),(27,45)),28),(43,44))),(31,32))),((29,30),((48,((63,64),((((((((66,110),117),(114,118)),((((108,109),(133,134)),(115,116)),113)),((((69,(70,83)),((71,(135,136)),104)),87),((81,82),((95,97),(96,98))))),(((((67,68),(73,((90,91),(131,137)))),(((78,89),88),(111,112))),(((74,(80,(106,107))),((92,93),139)),((((84,103),124),(122,(129,130))),102))),(100,101))),(((((75,76),77),127),132),(86,((119,120),123)))),((((72,(125,126)),99),(79,142)),85)))),((((49,51),149),50),((52,140),144))))),((((54,56),(57,147)),58),((105,138),((121,(128,143)),146))))),145))),(2,61)),62);
 247: 1 -16726.77344 -17162.45974 (0,((((((1,94),65),((48,((63,64),((((((((66,110),117),(114,118)),((((108,109),(133,134)),(115,116)),113)),(((69,(70,83)),((((71,(135,136)),104),87),(81,82))),((95,97),(96,98)))),(((((67,68),(73,((90,91),(131,137)))),(((78,89),88),(111,112))),(((74,(80,(106,107))),((92,93),139)),((((84,103),124),(122,(129,130))),102))),(100,101))),(((((75,76),77),127),132),(86,((119,120),123)))),((((72,(125,126)),99),(79,142)),85)))),(((49,51),(50,149)),((52,140),144)))),(59,60)),(((((3,4),141),((((((5,(((12,13),((17,19),40)),24)),(22,23)),(25,26)),(((8,9),10),148)),(53,55)),(((((6,7),(16,18)),((((((14,15),33),((34,35),(46,47))),(((37,38),39),(41,42))),(((((20,21),36),(27,45)),28),(43,44))),(31,32))),(29,30)),(((54,56),(57,147)),58)))),145),(11,(((105,138),146),(121,(128,143)))))),(2,61)),62);
 248: 1 -17325.37109 -17137.30208 (0,((((((1,94),(((((49,51),50),149),(52,140)),144)),((48,((63,64),(((((((((66,110),117),(114,118)),113),(((108,109),(133,134)),(115,116))),((((69,(70,83)),((71,(135,136)),104)),87),((81,82),((95,97),(96,98))))),(((((67,68),(73,((90,91),(131,137)))),(((78,89),88),(111,112))),(((74,(80,(106,107))),((92,93),139)),(((84,103),(102,124)),(122,(129,130))))),(100,101))),(((((75,76),77),127),132),(86,((119,120),123)))),((((72,(125,126)),99),(79,142)),85)))),65)),((((3,4),141),((((((5,(((12,13),((17,19),40)),24)),(22,23)),(25,26)),((8,9),(10,148))),(53,55)),(((((6,7),(16,18)),(31,32)),(((((14,15),33),((34,35),(46,47))),(((((20,21),36),28),(27,45)),(43,44))),((37,(38,39)),(41,42)))),((29,30),(((54,56),(57,147)),58))))),((11,((105,138),((121,(128,143)),146))),145))),(59,60)),(2,61)),62);
 249: 1 -16841.49609 -17158.80444 (0,((((((1,94),(((((49,51),50),149),(52,140)),144)),((48,((63,64),(((((((((66,110),117),(114,118)),113),(((108,109),(133,134)),(115,116))),(((((69,(70,83)),((71,(135,136)),104)),87),(81,82)),((95,97),(96,98)))),((((((67,68),(((78,89),88),(111,112))),73),((90,91),(131,137))),(((74,(80,(106,107))),((92,93),139)),(((84,103),(102,124)),(122,(129,130))))),(100,101))),(((((75,76),77),127),132),(86,((119,120),123)))),((((72,(125,126)),99),(79,142)),85)))),65)),(((((3,4),141),((((((5,(((12,13),((17,19),40)),24)),(22,23)),(25,26)),(8,(9,(10,148)))),(53,55)),(((((6,7),(16,18)),((((((14,15),33),((34,35),(46,47))),(((37,38),39),(41,42))),(((((20,21),36),(27,45)),28),(43,44))),(31,32))),(29,30)),(((54,56),(57,147)),58)))),145),(11,((((105,138),(128,143)),121),146)))),(59,60)),(2,61)),62);
 250: 2 -17378.09961 -17136.45649 (0,((((((((1,94),65),(48,((63,64),(((((((((66,110),117),(114,118)),113),(((108,109),(133,134)),(115,116))),((((69,(70,83)),((71,(135,136)),104)),87),((81,82),((95,97),(96,98))))),(((((67,68),(73,((90,91),(131,137)))),(((78,89),88),(111,112))),(((74,(80,(106,107))),((92,93),139)),(((84,103),(102,124)),(122,(129,130))))),(100,101))),(((((75,76),77),127),132),(86,((119,120),123)))),((((72,(125,126)),99),(79,142)),85))))),((52,140),144)),(((49,51),50),149)),(59,60)),((((((3,4),141),((((((((5,(((12,13),((17,19),40)),24)),(22,23)),(25,26)),(8,(9,(10,148)))),11),(53,55)),((54,56),(57,147))),((((6,7),(16,18)),((((((14,15),33),((34,35),(46,47))),(((37,38),39),(41,42))),(((((20,21),36),(27,45)),28),(43,44))),(31,32))),(29,30)))),58),145),((((105,138),(128,143)),121),146))),(2,61)),62);
 251: 1 -18019.61914 -17129.34579 (0,((((((1,94),(((((49,51),50),149),(52,140)),144)),((48,((63,64),((((((((66,110),117),(114,118)),((((108,109),(133,134)),(115,116)),113)),(((((69,(70,83)),((71,(135,136)),104)),(81,82)),87),((95,97),(96,98)))),(((((67,68),(73,((90,91),(131,137)))),(((78,89),88),(111,112))),(((74,(80,(106,107))),((92,93),139)),((((84,103),124),(122,(129,130))),102))),(100,101))),(((((75,76),77),127),132),(86,((119,120),123)))),((((72,(125,126)),99),(79,142)),85)))),65)),(((((3,4),141),((((((5,(((12,13),((17,19),40)),24)),(22,23)),(25,26)),((8,9),(10,148))),(53,55)),(((((6,7),(16,18)),((((((14,15),33),((34,35),(46,47))),(((37,38),39),(41,42))),(((((20,21),36),(27,45)),28),(43,44))),(31,32))),(29,30)),(((54,56),(57,147)),58)))),145),(11,((((105,138),(128,143)),121),146)))),(59,60)),(2,61)),62);
 252: 2 -17764.57617 -17129.40628 (0,((((((1,94),((((49,51),(50,149)),(52,140)),144)),((48,((63,64),((((((((66,110),117),(114,118)),((((108,109),(133,134)),(115,116)),113)),(((((69,(70,83)),((71,(135,136)),104)),87),(81,82)),((95,97),(96,98)))),(((((67,68),(73,((90,91),(131,137)))),(((78,89),88),(111,112))),(((74,(80,(106,107))),((((84,103),124),(122,(129,130))),102)),((92,93),139))),(100,101))),(((((75,76),77),127),132),(86,((119,120),123)))),((((72,(125,126)),99),(79,142)),85)))),65)),(((((3,4),141),((((((5,(((12,13),((17,19),40)),24)),(22,23)),(25,26)),((8,9),(10,148))),(53,55)),((((6,7),(16,18)),((((((14,15),33),((34,35),(46,47))),(((37,38),39),(41,42))),(((((20,21),36),(27,45)),28),(43,44))),(31,32))),((29,30),(((54,56),(57,147)),58))))),145),(11,((((105,138),(128,143)),121),146)))),(59,60)),(2,61)),62);
 253: 1 -17183.98828 -17140.10782 (0,(((((((((((((1,94),65),(48,((63,64),((((((((66,110),117),(114,118)),((((108,109),(133,134)),(115,116)),113)),(((((69,70),83),((71,(135,136)),104)),87),((81,82),((95,97),(96,98))))),(((((67,68),(73,((90,91),(131,137)))),(((78,89),88),(111,112))),(((74,(80,(106,107))),((((84,103),124),(122,(129,130))),102)),((92,93),139))),(100,101))),(((((75,76),77),127),132),(86,((119,120),123)))),((((72,(125,126)),99),(79,142)),85))))),(((49,51),(50,149)),((52,140),144))),(29,30)),(((6,7),(16,18)),((((((14,15),33),((34,35),(46,47))),(((37,38),39),(41,42))),(((((20,21),36),(27,45)),28),(43,44))),(31,32)))),((3,4),141)),((((((5,(((12,13),((17,19),40)),24)),(22,23)),(25,26)),(((8,9),(10,148)),11)),(53,55)),((54,56),(57,147)))),145),(((105,138),(128,143)),(121,146))),58),(59,60)),(2,61)),62);
 254: 1 -16332.61426 -17145.48833 (0,((((((1,94),((((49,51),50),149),((52,140),144))),((48,((63,64),((((((((66,110),117),(114,118)),((((108,109),(133,134)),(115,116)),113)),((((69,(70,83)),(81,82)),(((71,(135,136)),104),87)),((95,97),(96,98)))),(((((67,68),(73,((90,91),(131,137)))),(((78,89),88),(111,112))),(((74,(80,(106,107))),(((84,103),(102,124)),(122,(129,130)))),((92,93),139))),(100,101))),(((((75,76),77),127),132),(86,((119,120),123)))),((((72,(125,126)),99),(79,142)),85)))),65)),(((((3,4),141),(((((((5,(((12,13),((17,19),40)),24)),(22,23)),(25,26)),((8,9),(10,148))),(29,30)),(53,55)),((((6,7),(16,18)),((((((14,15),33),((34,35),(46,47))),(((37,39),38),(41,42))),(((((20,21),36),(27,45)),28),(43,44))),(31,32))),(((54,56),(57,147)),58)))),(11,((105,138),((121,(128,143)),146)))),145)),(59,60)),(2,61)),62);
 255: 1 -16333.29492 -17135.08527 (0,(((((((1,94),(((49,51),(50,149)),((52,140),144))),(48,((63,64),(((((((((66,110),117),(114,118)),113),(((108,109),(133,134)),(115,116))),((((69,(70,83)),((71,(135,136)),104)),87),((81,82),((95,97),(96,98))))),(((((67,68),(73,((90,91),(131,137)))),(((78,89),88),(111,112))),(((74,(80,(106,107))),((92,93),139)),((((84,103),124),(122,(129,130))),102))),(100,101))),(((((75,76),77),127),132),(86,((119,120),123)))),((((72,(125,126)),99),(79,142)),85))))),65),(((((3,4),141),(((((((5,(((12,13),((17,19),40)),24)),(22,23)),(25,26)),((8,9),(10,148))),11),((((6,7),(16,18)),((((((14,15),33),((34,35),(46,47))),(((37,38),39),(41,42))),(((((20,21),36),(27,45)),28),(43,44))),(31,32))),(29,30))),((53,55),((54,56),(57,147))))),(58,((((105,138),146),(128,143)),121))),145)),(59,60)),(2,61)),62);
 256: 2 -16060.18359 -17131.46045 (0,(((((((1,94),((52,140),144)),((49,51),(50,149))),(48,((63,64),(((((((((66,110),117),(114,118)),113),(((108,109),(133,134)),(115,116))),((((69,(70,83)),((71,(135,136)),104)),87),((81,82),((95,97),(96,98))))),(((((67,68),(73,((90,91),(131,137)))),(((78,89),88),(111,112))),(((74,(80,(106,107))),((92,93),139)),((((84,103),124),(122,(129,130))),102))),(100,101))),(((((75,76),77),127),132),(86,((119,120),123)))),((((72,(125,126)),99),(79,142)),85))))),(((((3,4),141),((((((5,(((12,13),((17,19),40)),24)),(22,23)),(25,26)),((8,9),(10,148))),(53,55)),((((6,7),(16,18)),((((((14,15),33),((34,35),(46,47))),(((37,38),39),(41,42))),(((((20,21),36),(27,45)),28),(43,44))),(31,32))),((29,30),(((54,56),(57,147)),58))))),(11,((105,138),((121,(128,143)),146)))),145)),((59,60),65)),(2,61)),62);
 257: 1 -17042.5 -17148.25438 (0,((((((((((((((1,94),((52,140),144)),((48,((63,64),((((((((66,110),117),(114,118)),((((108,109),(133,134)),(115,116)),113)),(((((69,70),83),((71,(135,136)),104)),87),((81,82),((95,97),(96,98))))),(((((67,68),(73,((90,91),(131,137)))),(((78,89),88),(111,112))),(((74,(80,(106,107))),((((84,103),124),(122,(129,130))),102)),((92,93),139))),(100,101))),(((((75,76),77),127),132),(86,((119,120),123)))),((((72,(125,126)),99),(79,142)),85)))),(((49,51),50),149))),((6,7),(16,18))),(((((5,(((12,13),((17,19),40)),24)),(22,23)),(25,26)),((8,(10,148)),9)),11)),(((((((14,15),33),((34,35),(46,47))),(((37,38),39),(41,42))),(((((20,21),28),36),(27,45)),(43,44))),(31,32)),(29,30))),((54,56),(57,147))),(53,55)),((3,4),141)),58),145),((((105,138),(128,143)),121),146)),((59,60),65)),(2,61)),62);
 258: 1 -17360.19141 -17141.59208 (0,(((((((1,94),65),(48,((63,64),(((((((66,((114,118),117)),110),113),(((108,109),(133,134)),(115,116))),((((69,(70,83)),((71,(135,136)),104)),87),((81,82),((95,97),(96,98))))),(((((67,68),(73,((90,91),(131,137)))),(((78,89),88),(111,112))),(((74,(80,(106,107))),((92,93),139)),(((84,103),(102,124)),(122,(129,130))))),((((((75,76),77),127),132),(86,((119,120),123))),(100,101)))),((((72,(125,126)),99),(79,142)),85))))),(((49,51),(50,149)),((52,140),144))),((((3,4),141),((((((5,(((12,13),((17,19),40)),24)),(22,23)),(25,26)),(((8,(10,148)),9),11)),(53,55)),((((6,7),(((((((14,15),33),((34,35),(46,47))),(((37,38),39),(41,42))),(((((20,21),36),(27,45)),28),(43,44))),(31,32)),(16,18))),(((54,56),(57,147)),58)),((29,30),((105,138),((121,(128,143)),146)))))),145)),(59,60)),(2,61)),62);
 259: 1 -17982.29688 -17135.43674 (0,((((((1,94),(((((49,51),50),149),(52,140)),144)),(48,((63,64),(((((((((66,110),117),(114,118)),113),(((108,109),(133,134)),(115,116))),(((((69,(70,83)),((71,(135,136)),104)),87),(81,82)),((95,97),(96,98)))),(((((67,68),(73,((90,91),(131,137)))),(((78,89),88),(111,112))),(((74,(80,(106,107))),((92,93),139)),(((84,103),(102,124)),(122,(129,130))))),(100,101))),(((((75,76),77),127),132),(86,((119,120),123)))),((((72,(125,126)),99),(79,142)),85))))),(((((3,4),141),((((((5,(((12,13),((17,19),40)),24)),(22,23)),(25,26)),((8,9),(10,148))),(53,55)),((((6,7),(16,18)),((((((14,15),33),((34,35),(46,47))),(((((20,21),36),(27,45)),28),(43,44))),(((37,39),38),(41,42))),(31,32))),(((29,30),((54,56),(57,147))),58)))),(11,((105,138),((121,(128,143)),146)))),145)),((59,60),65)),(2,61)),62);
 260: 2 -16375.89551 -17136.6601 (0,((((((1,94),65),((48,((63,64),(((((((((66,110),117),(114,118)),((((108,109),(133,134)),(115,116)),113)),((95,97),(96,98))),(((69,(70,83)),(81,82)),(((71,(135,136)),104),87))),(((((67,68),(73,((90,91),(131,137)))),(((78,89),88),(111,112))),(((74,(80,(106,107))),((92,93),139)),(((84,103),(102,124)),(122,(129,130))))),(100,101))),(((((75,76),77),127),132),(86,((119,120),123)))),((((72,(125,126)),99),(79,142)),85)))),(((49,51),(50,149)),((52,140),144)))),(59,60)),(((((3,4),141),((((((5,(((12,13),((17,19),40)),24)),(22,23)),(25,26)),((8,9),(10,148))),(53,55)),(((((6,7),(16,18)),((((((14,15),33),((34,35),(46,47))),(((37,38),39),(41,42))),(((((20,21),36),(27,45)),28),(43,44))),(31,32))),(29,30)),(((54,56),(57,147)),58)))),(11,((105,138),((121,(128,143)),146)))),145)),(2,61)),62);
 261: 2 -17128.12891 -17128.32013 (0,((((((1,94),65),((48,((63,64),((((((((66,110),117),(114,118)),((((108,109),(133,134)),(115,116)),113)),((((69,(70,83)),((71,(135,136)),104)),87),((81,82),((95,97),(96,98))))),(((((67,68),(73,((90,91),(131,137)))),(((78,89),88),(111,112))),(((74,(80,(106,107))),((92,93),139)),(((84,103),(102,124)),(122,(129,130))))),(100,101))),(((((75,76),77),127),132),(86,((119,120),123)))),((((72,(125,126)),99),(79,142)),85)))),(((49,51),(50,149)),((52,140),144)))),(59,60)),((((((3,4),141),(((((((5,(((12,13),((17,19),40)),24)),(22,23)),(25,26)),((8,9),(10,148))),11),((53,55),((54,56),(57,147)))),((((6,7),(16,18)),((((((14,15),33),((34,35),(46,47))),(((37,38),39),(41,42))),(((((20,21),36),(27,45)),28),(43,44))),(31,32))),(29,30)))),58),145),((((105,138),(128,143)),121),146))),(2,61)),62);
 262: 1 -17815.13477 -17133.98183 (0,((((((1,94),65),((48,((63,64),((((((((66,110),117),(114,118)),((((108,109),(133,134)),(115,116)),113)),((((69,(70,83)),((71,(135,136)),104)),87),((81,82),((95,97),(96,98))))),(((((67,68),(73,((90,91),(131,137)))),(((78,89),88),(111,112))),(((74,(80,(106,107))),((92,93),139)),(((84,103),(102,124)),(122,(129,130))))),(100,101))),(((((75,76),77),127),132),(86,((119,120),123)))),((((72,(125,126)),99),(79,142)),85)))),(((49,51),(50,149)),((52,140),144)))),(59,60)),(((((3,4),141),((((((5,(((12,13),((17,19),40)),24)),(22,23)),(25,26)),((8,9),(10,148))),(53,55)),((((6,7),((54,56),(57,147))),((((((((14,15),33),((34,35),(46,47))),(((37,38),39),(41,42))),(((((20,21),36),(27,45)),28),(43,44))),(31,32)),(16,18)),(29,30))),58))),145),(11,(((105,138),146),(121,(128,143)))))),(2,61)),62);
 263: 1 -16838.85938 -17148.26447 (0,((((((1,94),65),((48,((63,64),((((((((66,110),117),(114,118)),((((108,109),(133,134)),(115,116)),113)),((((69,(70,83)),((71,(135,136)),104)),87),((81,82),((95,97),(96,98))))),(((((67,68),(73,((90,91),(131,137)))),(((78,89),88),(111,112))),(((74,(80,(106,107))),((92,93),139)),((((84,103),124),(122,(129,130))),102))),(100,101))),(((((75,76),77),127),132),(86,((119,120),123)))),((((72,(125,126)),99),(79,142)),85)))),((((49,51),50),149),((52,140),144)))),(59,60)),(((((((3,4),((6,7),(16,18))),((((((5,(((12,13),((17,19),40)),24)),(22,23)),(25,26)),(((8,(10,148)),9),11)),(53,55)),((54,56),(57,147)))),(((((((14,15),33),((34,35),(46,47))),(((37,39),38),(41,42))),(((((20,21),(27,45)),36),28),(43,44))),(31,32)),(29,30))),141),(58,((((105,138),(128,143)),121),146))),145)),(2,61)),62);
 264: 1 -16240.04492 -17133.6605 (0,((((((1,94),65),((48,((63,64),((((((((66,110),117),(114,118)),((((108,109),(133,134)),(115,116)),113)),(((((69,(70,83)),((71,(135,136)),104)),87),(81,82)),((95,97),(96,98)))),(((((67,68),(73,((90,91),(131,137)))),(((78,89),88),(111,112))),(((74,(80,(106,107))),((92,93),139)),(((84,103),(102,124)),(122,(129,130))))),(100,101))),(((((75,76),77),127),132),(86,((119,120),123)))),((((72,(125,126)),99),(79,142)),85)))),((((49,51),(50,149)),(52,140)),144))),(59,60)),(((((((3,4),141),((((6,7),(16,18)),((((((14,15),33),((34,35),(46,47))),(((37,38),39),(41,42))),(((((20,21),36),(27,45)),28),(43,44))),(31,32))),(29,30))),((((((5,(((12,13),((17,19),40)),24)),(22,23)),(25,26)),(((8,9),(10,148)),11)),(53,55)),((54,56),(57,147)))),58),145),((((105,138),(128,143)),121),146))),(2,61)),62);
 265: 1 -17541.30469 -17133.47469 (0,((((((1,94),((((49,51),(50,149)),(52,140)),144)),((48,((63,64),(((((((((66,110),117),(114,118)),113),(((108,109),(133,134)),(115,116))),((((69,(70,83)),((71,(135,136)),104)),87),((81,82),((95,97),(96,98))))),(((((67,68),(73,((90,91),(131,137)))),(((78,89),88),(111,112))),(((74,(80,(106,107))),((92,93),139)),(((84,103),(102,124)),(122,(129,130))))),(100,101))),(((((75,76),77),127),132),(86,((119,120),123)))),((((72,(125,126)),99),(79,142)),85)))),65)),(((((3,4),141),(((((6,7),(16,18)),((((((14,15),33),((34,35),(46,47))),(((37,38),39),(41,42))),(((((20,21),36),(27,45)),28),(43,44))),(31,32))),(29,30)),(((54,56),(57,147)),58))),(((((((5,(((12,13),((17,19),40)),24)),(22,23)),(25,26)),((8,9),(10,148))),11),(53,55)),145)),(((105,138),146),(121,(128,143))))),(59,60)),(2,61)),62);
 266: 4 -15989.20703 -17136.8848 (0,((((((((((((((1,94),((52,140),144)),((49,51),(50,149))),(48,((63,64),((((((((66,110),117),(114,118)),((((108,109),(133,134)),(115,116)),113)),((((69,(70,83)),((71,(135,136)),104)),87),((81,82),((95,97),(96,98))))),(((((67,68),(73,((90,91),(131,137)))),(((78,89),88),(111,112))),(((74,(80,(106,107))),((92,93),139)),((((84,103),124),(122,(129,130))),102))),(100,101))),(((((75,76),77),127),132),(86,((119,120),123)))),((((72,(125,126)),99),(79,142)),85))))),(((((5,(((12,13),((17,19),40)),24)),(22,23)),(25,26)),(8,(9,(10,148)))),11)),(29,30)),(((6,7),(16,18)),((((((14,15),33),((34,35),(46,47))),(((37,38),39),(41,42))),(((((20,21),36),(27,45)),28),(43,44))),(31,32)))),((3,4),141)),((53,55),((54,56),(57,147)))),58),145),((((105,138),(128,143)),121),146)),((59,60),65)),(2,61)),62);
 267: 1 -17560.34961 -17140.60727 (0,((((((1,94),65),((48,((63,64),((((((((66,110),117),(114,118)),113),(((108,109),(133,134)),(115,116))),(((((69,(70,83)),((71,(135,136)),104)),87),(81,82)),((95,97),(96,98)))),(((((67,68),(73,((90,91),(131,137)))),(((78,89),88),(111,112))),(((74,(80,(106,107))),((92,93),139)),(((84,103),(102,124)),(122,(129,130))))),((((((75,76),77),127),(86,((119,120),123))),132),(100,101)))),((((72,(125,126)),99),(79,142)),85)))),(((49,51),(50,149)),((52,140),144)))),(59,60)),((((((((3,4),141),(((((((5,(((12,13),((17,19),40)),24)),(22,23)),(25,26)),((8,9),(10,148))),11),(53,55)),((54,56),(57,147)))),(((6,7),(16,18)),(((((((14,15),33),((34,35),(46,47))),(((((20,21),36),28),(27,45)),(43,44))),(41,42)),((37,39),38)),(31,32)))),(29,30)),58),145),((((105,138),(128,143)),121),146))),(2,61)),62);
 268: 1 -18282.21875 -17149.96971 (0,((((((1,94),((((49,51),(50,149)),(52,140)),144)),((48,((63,64),((((((((66,110),117),(114,118)),113),(((108,109),(133,134)),(115,116))),(((((((67,68),(73,((90,91),(131,137)))),(((78,89),88),(111,112))),(((74,(80,(106,107))),((92,93),139)),(((84,103),(102,124)),(122,(129,130))))),(100,101)),((69,(70,83)),(((71,(135,136)),104),87))),((81,82),((95,97),(96,98))))),(((((75,76),77),127),132),(86,((119,120),123)))),((((72,(125,126)),99),(79,142)),85)))),65)),(((((3,4),141),((((((5,(((12,13),((17,19),40)),24)),(22,23)),(25,26)),((8,9),(10,148))),(53,55)),((((6,7),(16,18)),((((((14,15),(33,((34,35),(46,47)))),(((((20,21),36),28),(27,45)),(43,44))),(41,42)),((37,39),38)),(31,32))),((29,30),(((54,56),(57,147)),58))))),(11,((105,138),((121,(128,143)),146)))),145)),(59,60)),(2,61)),62);
 269: 3 -16972.14648 -17135.61031 (0,((((((1,94),65),(((48,((63,64),((((((((66,110),117),(114,118)),((((108,109),(133,134)),(115,116)),113)),(((69,(70,83)),((((71,(135,136)),104),87),(81,82))),((95,97),(96,98)))),(((((67,68),(73,((90,91),(131,137)))),(((78,89),88),(111,112))),(((74,(80,(106,107))),((92,93),139)),((((84,103),124),(122,(129,130))),102))),(100,101))),(((((75,76),77),127),132),(86,((119,120),123)))),((((72,(125,126)),99),(79,142)),85)))),(((49,51),50),149)),((52,140),144))),(59,60)),(((((3,4),141),((((((5,(((12,13),((17,19),40)),24)),(22,23)),(25,26)),(8,(9,(10,148)))),(53,55)),(((((6,7),(16,18)),((((((14,15),33),((34,35),(46,47))),(((37,38),39),(41,42))),(((((20,21),36),(27,45)),28),(43,44))),(31,32))),(29,30)),(((54,56),(57,147)),58)))),145),(11,(((105,138),146),(121,(128,143)))))),(2,61)),62);
 270: 3 -16672.79102 -17149.52927 (0,((((((1,94),65),((48,((63,64),((((((((66,110),117),(114,118)),113),(((108,109),(133,134)),(115,116))),(((((69,(70,83)),((71,(135,136)),104)),87),(81,82)),((95,97),(96,98)))),(((((67,68),(73,((90,91),(131,137)))),(((78,89),88),(111,112))),(((74,(80,(106,107))),((92,93),139)),(((84,103),(102,124)),(122,(129,130))))),((((((75,76),77),127),132),(86,((119,120),123))),(100,101)))),((((72,(125,126)),99),(79,142)),85)))),((((49,51),50),149),((52,140),144)))),(59,60)),((((((((3,4),141),(((((((5,(((12,13),((17,19),40)),24)),(22,23)),(25,26)),(8,(9,(10,148)))),11),(53,55)),((54,56),(57,147)))),(((6,7),(16,18)),((((((((14,15),33),((34,35),(46,47))),(((((20,21),36),28),(27,45)),(43,44))),(41,42)),(37,38)),39),(31,32)))),(29,30)),58),145),((((105,138),(128,143)),121),146))),(2,61)),62);
 271: 1 -16396.03516 -17131.49732 (0,((((((1,94),((((49,51),(50,149)),(52,140)),144)),((48,((63,64),(((((((((66,110),117),(114,118)),((((108,109),(133,134)),(115,116)),113)),((((69,(70,83)),((71,(135,136)),104)),87),((81,82),((95,97),(96,98))))),(100,101)),((((67,68),(73,((90,91),(131,137)))),(((78,89),88),(111,112))),(((74,(80,(106,107))),((92,93),139)),((((84,103),124),(122,(129,130))),102)))),(((((75,76),77),127),132),(86,((119,120),123)))),((((72,(125,126)),99),(79,142)),85)))),65)),(((((3,4),141),((((((5,(((12,13),((17,19),40)),24)),(22,23)),(25,26)),((8,9),(10,148))),(53,55)),(((((6,7),(16,18)),((((((14,15),33),((34,35),(46,47))),(((37,38),39),(41,42))),(((((20,21),36),(27,45)),28),(43,44))),(31,32))),(((54,56),(57,147)),58)),(29,30)))),145),(11,((((105,138),(128,143)),121),146)))),(59,60)),(2,61)),62);
 272: 1 -17496.35156 -17141.96847 (0,((((((((1,94),65),((63,64),((((((((66,110),117),(114,118)),113),(((108,109),(133,134)),(115,116))),((((((67,68),(73,((90,91),(131,137)))),(((78,89),88),(111,112))),(((74,(80,(106,107))),((92,93),139)),(((84,103),(102,124)),(122,(129,130))))),(100,101)),((((69,(70,83)),(((71,(135,136)),104),87)),((95,97),(96,98))),(81,82)))),(((((75,76),77),127),132),(86,((119,120),123)))),((((72,(125,126)),99),(79,142)),85)))),48),(((49,51),(50,149)),((52,140),144))),(59,60)),(((((3,4),141),((((((5,(((12,13),((17,19),40)),24)),(22,23)),(25,26)),((8,(10,148)),9)),(53,55)),(((((6,7),(16,18)),((((((14,15),33),((34,35),(46,47))),(((37,38),39),(41,42))),(((((20,21),36),(27,45)),28),(43,44))),(31,32))),(29,30)),(((54,56),(57,147)),58)))),145),(11,(((105,138),146),(121,(128,143)))))),(2,61)),62);
 273: 1 -16402.42773 -17139.51722 (0,((((((1,94),(((49,51),(50,149)),((52,140),144))),((48,((63,64),(((((((((66,110),117),(114,118)),113),(((108,109),(133,134)),(115,116))),(((((69,(70,83)),((71,(135,136)),104)),87),(81,82)),((95,97),(96,98)))),(((((67,68),(73,((90,91),(131,137)))),(((78,89),88),(111,112))),(((74,(80,(106,107))),((92,93),139)),(((84,103),(102,124)),(122,(129,130))))),((((((75,76),77),127),132),(86,((119,120),123))),(100,101)))),(((72,(125,126)),99),(79,142))),85))),65)),(59,60)),((((((3,4),141),(((((((5,(((12,13),((17,19),40)),24)),(22,23)),(25,26)),(8,(9,(10,148)))),11),((((6,7),(16,18)),((((((14,15),33),((34,35),(46,47))),(((37,39),38),(41,42))),(((((20,21),36),28),(27,45)),(43,44))),(31,32))),(29,30))),((53,55),((54,56),(57,147))))),58),145),((((105,138),146),(128,143)),121))),(2,61)),62);
 274: 2 -16604.22461 -17145.89472 (0,(((((((((((((1,94),((((49,51),50),149),((52,140),144))),(48,((63,64),((((((((66,110),117),(114,118)),((((108,109),(133,134)),(115,116)),113)),((((69,(70,83)),((71,(135,136)),104)),87),((81,82),((95,97),(96,98))))),(((((67,68),(73,((90,91),(131,137)))),(((78,89),88),(111,112))),(((74,(80,(106,107))),((92,93),139)),((((84,103),124),(122,(129,130))),102))),(100,101))),(((((75,76),77),127),132),(86,((119,120),123)))),((((72,(125,126)),99),(79,142)),85))))),(((((5,(((12,13),((17,19),40)),24)),(22,23)),(25,26)),11),((8,9),(10,148)))),(29,30)),(((6,7),(16,18)),((((((14,15),33),((34,35),(46,47))),(((37,38),39),(41,42))),(((((20,21),36),(27,45)),28),(43,44))),(31,32)))),((3,4),141)),((53,55),((54,56),(57,147)))),58),145),((((105,138),(128,143)),121),146)),((59,60),65)),(2,61)),62);
 275: 1 -18661.14844 -17139.90412 (0,((((((1,94),65),((48,((63,64),((((((((66,110),117),(114,118)),((((108,109),(133,134)),(115,116)),113)),((((69,(70,83)),((71,(135,136)),104)),87),((81,82),((95,97),(96,98))))),(((((67,68),(73,((90,91),(131,137)))),(((78,89),88),(111,112))),(((74,(80,(106,107))),((92,93),139)),(((84,103),(102,124)),(122,(129,130))))),(100,101))),(((((75,76),77),127),132),(86,((119,120),123)))),((((72,(125,126)),99),(79,142)),85)))),(((49,51),(50,149)),((52,140),144)))),(59,60)),((((((3,4),141),(((((6,7),(16,18)),(((((((14,15),33),((34,35),(46,47))),(43,44)),((((20,21),36),28),(27,45))),(((37,39),38),(41,42))),(31,32))),(29,30)),(((54,56),(57,147)),58))),(((((5,(((12,13),((17,19),40)),24)),(22,23)),(25,26)),(((8,9),(10,148)),11)),(53,55))),145),(((105,138),146),(121,(128,143))))),(2,61)),62);
 276: 1 -16518.4375 -17145.11776 (0,((((((1,94),65),((48,((63,64),((((((((66,110),117),(114,118)),((((108,109),(133,134)),(115,116)),113)),((((69,(70,83)),((71,104),(135,136))),87),((81,82),((95,97),(96,98))))),(((((67,68),(73,((90,91),(131,137)))),(((78,89),88),(111,112))),(((74,(80,(106,107))),((92,93),139)),(((84,103),(102,124)),(122,(129,130))))),(100,101))),(((((75,76),77),127),132),(86,((119,120),123)))),((((72,(125,126)),99),(79,142)),85)))),(((49,51),(50,149)),((52,140),144)))),(59,60)),(((((3,4),141),((((((5,(((12,13),((17,19),40)),24)),(22,23)),(25,26)),(((8,(10,148)),9),11)),(53,55)),(((((6,7),(16,18)),(29,30)),(((((((14,15),33),((34,35),(46,47))),(((((20,21),36),28),(27,45)),(43,44))),(41,42)),((37,38),39)),(31,32))),(((54,56),(57,147)),58)))),145),(((105,138),146),(121,(128,143))))),(2,61)),62);
 277: 1 -17434.34961 -17131.81967 (0,((((((1,94),65),((48,((63,64),(((((((((66,110),117),(114,118)),113),(((108,109),(133,134)),(115,116))),(((((69,(70,83)),((71,(135,136)),104)),87),(81,82)),((95,97),(96,98)))),(((((67,68),(73,((90,91),(131,137)))),(((78,89),88),(111,112))),(((74,(80,(106,107))),((92,93),139)),(((84,103),(102,124)),(122,(129,130))))),(100,101))),(((((75,76),77),127),132),(86,((119,120),123)))),((((72,(125,126)),99),(79,142)),85)))),(((49,51),(50,149)),((52,140),144)))),(59,60)),(((((((3,4),141),((((6,7),(16,18)),((((((14,15),33),((34,35),(46,47))),(((37,38),39),(41,42))),(((((20,21),36),(27,45)),28),(43,44))),(31,32))),((29,30),(((54,56),(57,147)),58)))),(53,55)),(((((5,(((12,13),((17,19),40)),24)),(22,23)),(25,26)),((8,9),(10,148))),11)),145),(((105,138),146),(121,(128,143))))),(2,61)),62);
 278: 1 -17371.16602 -17156.36656 (0,((((((1,94),((((49,51),(50,149)),(52,140)),144)),((48,((63,64),((((((((66,110),117),(114,118)),((((108,109),(133,134)),(115,116)),113)),(((((69,(70,83)),((71,(135,136)),104)),87),(81,82)),((95,97),(96,98)))),(((((67,68),(73,((90,91),(131,137)))),(((78,89),88),(111,112))),(((74,(80,(106,107))),((92,93),139)),((((84,103),124),(122,(129,130))),102))),(100,101))),(((((75,76),77),127),132),(86,((119,120),123)))),((((72,(125,126)),99),(79,142)),85)))),65)),(((((3,4),141),(((((5,(((12,13),((17,19),40)),24)),(22,23)),(((8,9),(10,148)),(25,26))),(53,55)),(((((6,7),(16,18)),((((((((((14,15),33),((34,35),(46,47))),(((37,38),39),(41,42))),(27,45)),36),(20,21)),28),(43,44)),(31,32))),(((54,56),(57,147)),58)),(29,30)))),145),(11,(((105,138),146),(121,(128,143)))))),(59,60)),(2,61)),62);
 279: 2 -17902.44531 -17145.76736 (0,((((((1,94),65),((48,((63,64),((((((((66,110),117),(114,118)),((((108,109),(133,134)),(115,116)),113)),((((69,(70,83)),((71,(135,136)),104)),87),((81,82),((95,97),(96,98))))),(((((67,68),(73,((90,91),(131,137)))),(((78,89),88),(111,112))),(((74,(80,(106,107))),((92,93),139)),((((84,103),124),(122,(129,130))),102))),(100,101))),(((((75,76),77),127),132),(86,((119,120),123)))),((((72,(125,126)),99),(79,142)),85)))),(((49,51),(50,149)),((52,140),144)))),(59,60)),((((((((3,4),((6,7),(16,18))),(((((((5,(((12,13),((17,19),40)),24)),(22,23)),(25,26)),((8,9),(10,148))),11),(53,55)),((54,56),(57,147)))),(((((((14,15),33),((34,35),(46,47))),(((37,38),39),(41,42))),(((((20,21),36),28),(27,45)),(43,44))),(31,32)),(29,30))),141),58),145),((((105,138),(128,143)),121),146))),(2,61)),62);
 280: 1 -16224.78613 -17130.38574 (0,((((((1,94),65),((48,((63,64),((((((((66,110),117),(114,118)),113),(((108,109),(133,134)),(115,116))),(((((69,(70,83)),((71,(135,136)),104)),87),(81,82)),((95,97),(96,98)))),(((((67,68),(73,((90,91),(131,137)))),(((78,89),88),(111,112))),(((74,(80,(106,107))),((92,93),139)),(((84,103),(102,124)),(122,(129,130))))),((((((75,76),77),127),132),(86,((119,120),123))),(100,101)))),((((72,(125,126)),99),(79,142)),85)))),((((49,51),50),149),((52,140),144)))),(59,60)),(((((3,4),141),((((((5,(((12,13),((17,19),40)),24)),(22,23)),(25,26)),((8,(9,(10,148))),11)),(53,55)),((((6,7),(16,18)),((((((14,15),33),((34,35),(46,47))),(((37,38),39),(41,42))),(((((20,21),36),(27,45)),28),(43,44))),(31,32))),((29,30),(((54,56),(57,147)),58))))),145),((((105,138),(128,143)),121),146))),(2,61)),62);
 281: 1 -16676.12109 -17194.54626 (0,(((((1,94),65),(((((((((3,4),141),((58,((((105,138),121),(128,143)),146)),145)),((53,55),((54,56),(57,147)))),(((((5,(((12,13),((17,19),40)),24)),(22,23)),(25,26)),((8,(10,148)),9)),11)),(((6,7),(16,18)),(((((((14,15),33),((34,35),(46,47))),(((37,38),39),(41,42))),((((20,21),28),36),(27,45))),(43,44)),(31,32)))),(29,30)),(48,((63,64),(((((((66,110),117),(114,118)),((((108,109),(133,134)),(115,116)),113)),((((((67,68),(73,((90,91),(131,137)))),(((78,89),88),(111,112))),(((((75,76),77),127),132),(86,((119,120),123)))),(((((69,(70,83)),(81,82)),((71,(135,136)),104)),87),((95,97),(96,98)))),(100,101))),(((74,(80,(106,107))),(((((84,103),(129,130)),122),124),102)),((92,93),139))),((((72,(125,126)),99),(79,142)),85))))),((((49,51),50),149),((52,140),144)))),(59,60)),(2,61)),62);
 282: 1 -17394.66406 -17148.98308 (0,(((((((1,94),65),(48,((63,64),(((((((66,110),117),(114,118)),((((108,109),(133,134)),(115,116)),113)),((69,(70,83)),((((71,(135,136)),104),87),((((((72,(125,126)),99),(79,142)),85),(81,82)),((95,97),(96,98)))))),(((((67,68),(73,((90,91),(131,137)))),(((78,89),88),(111,112))),(((74,(80,(106,107))),((92,93),139)),((((84,103),124),(122,(129,130))),102))),(100,101))),(((((75,76),77),127),132),(86,((119,120),123))))))),((((49,51),50),149),((52,140),144))),(59,60)),(((((((3,4),141),((((6,7),(16,18)),((((((14,15),33),((34,35),(46,47))),(((37,38),39),(41,42))),(((((20,21),36),(27,45)),28),(43,44))),(31,32))),(29,30))),((((((5,(((12,13),((17,19),40)),24)),(22,23)),(25,26)),(((8,9),(10,148)),11)),(53,55)),((54,56),(57,147)))),58),145),(((105,138),146),(121,(128,143))))),(2,61)),62);
 283: 1 -16827.03125 -17141.81737 (0,((((((1,94),65),((48,((63,64),((((((((66,110),117),(114,118)),((((108,109),(133,134)),(115,116)),113)),(((69,(70,83)),(((71,(135,136)),104),87)),((81,82),((95,97),(96,98))))),(((((67,68),(73,((90,91),(131,137)))),(((78,89),88),(111,112))),(((74,(80,(106,107))),((92,93),139)),(((84,103),(102,124)),(122,(129,130))))),(100,101))),(((((75,76),77),127),132),(86,((119,120),123)))),((((72,(125,126)),99),(79,142)),85)))),(((49,51),(50,149)),((52,140),144)))),(59,60)),(((((3,4),141),((((((5,(((12,13),((17,19),40)),24)),(22,23)),(25,26)),(((8,(10,148)),9),11)),(53,55)),(((((6,7),(16,18)),(29,30)),(((((((14,15),33),((34,35),(46,47))),(((((20,21),36),28),(27,45)),(43,44))),(41,42)),((37,38),39)),(31,32))),(((54,56),(57,147)),58)))),145),(((105,138),146),(121,(128,143))))),(2,61)),62);
 284: 2 -16047.82422 -17131.69878 (0,((((((1,94),65),((48,((63,64),((((((((66,110),117),(114,118)),((((108,109),(133,134)),(115,116)),113)),((((69,(70,83)),((71,(135,136)),104)),87),((81,82),((95,97),(96,98))))),(((((67,68),(73,((90,91),(131,137)))),(((78,89),88),(111,112))),(((74,(80,(106,107))),((92,93),139)),(((84,103),(102,124)),(122,(129,130))))),(100,101))),(((((75,76),77),127),132),(86,((119,120),123)))),((((72,(125,126)),99),(79,142)),85)))),(((49,51),(50,149)),((52,140),144)))),(59,60)),((((((3,4),141),((((6,7),(16,18)),(((((((14,15),33),((34,35),(46,47))),(((((20,21),36),28),(27,45)),(43,44))),(41,42)),((37,38),39)),(31,32))),((29,30),(((54,56),(57,147)),58)))),((((((5,(((12,13),((17,19),40)),24)),(22,23)),(25,26)),((8,9),(10,148))),11),(53,55))),145),((((105,138),(128,143)),121),146))),(2,61)),62);
 285: 2 -15877.28809 -17139.49479 (0,((((((1,94),65),((48,((63,64),(((((((66,110),117),(114,118)),((((108,109),(133,134)),(115,116)),113)),((((69,(70,83)),((71,(135,136)),104)),87),((81,82),((95,97),(96,98))))),(((((67,68),(73,((90,91),(131,137)))),(((78,89),88),(111,112))),(((74,(80,(106,107))),((92,93),139)),((((84,103),124),(122,(129,130))),102))),((((((75,76),77),127),132),(86,((119,120),123))),(100,101)))),((((72,(125,126)),99),(79,142)),85)))),((((49,51),(50,149)),144),(52,140)))),(59,60)),(((((3,4),141),((((((5,(((12,13),((17,19),40)),24)),(22,23)),(25,26)),(((8,9),(10,148)),11)),(53,55)),(((((6,7),(16,18)),((((((14,15),33),((34,35),(46,47))),(((37,38),39),(41,42))),(((((20,21),36),(27,45)),28),(43,44))),(31,32))),(29,30)),(((54,56),(57,147)),58)))),145),(((105,138),146),(121,(128,143))))),(2,61)),62);
 286: 2 -17333.80859 -17132.18628 (0,((((((1,94),((((49,51),(50,149)),(52,140)),144)),((48,((63,64),((((((((66,110),117),(114,118)),((((108,109),(133,134)),(115,116)),113)),(((69,(70,83)),(((71,(135,136)),104),((81,82),87))),((95,97),(96,98)))),(((((67,68),(73,((90,91),(131,137)))),(((78,89),88),(111,112))),(((74,(80,(106,107))),((92,93),139)),(((84,103),(102,124)),(122,(129,130))))),(100,101))),(((((75,76),77),127),132),(86,((119,120),123)))),((((72,(125,126)),99),(79,142)),85)))),65)),(((((3,4),141),(((((((5,(((12,13),((17,19),40)),24)),(22,23)),(25,26)),((8,9),(10,148))),(53,55)),(29,30)),((((6,7),(16,18)),((((((14,15),33),((34,35),(46,47))),(((37,38),39),(41,42))),(((((20,21),36),(27,45)),28),(43,44))),(31,32))),(((54,56),(57,147)),58)))),(11,((105,138),((121,(128,143)),146)))),145)),(59,60)),(2,61)),62);
 287: 1 -17723.74609 -17140.50387 (0,((((((1,94),((((49,51),(50,149)),(52,140)),144)),((48,((63,64),(((((((((66,110),117),(114,118)),((((108,109),(133,134)),(115,116)),113)),((((69,(70,83)),(81,82)),(((71,104),(135,136)),87)),((95,97),(96,98)))),((((67,68),(73,((90,91),(131,137)))),(((78,89),88),(111,112))),(((74,(80,(106,107))),((92,93),139)),(((84,103),(102,124)),(122,(129,130)))))),(100,101)),(((((75,76),77),127),132),(86,((119,120),123)))),((((72,(125,126)),99),(79,142)),85)))),65)),(((3,4),141),(((((((5,(((12,13),((17,19),40)),24)),(22,23)),(25,26)),((8,9),(10,148))),(53,55)),145),(((((6,7),(16,18)),((((((14,15),33),((34,35),(46,47))),(((37,38),39),(41,42))),(((((20,21),36),(27,45)),28),(43,44))),(31,32))),((29,30),(((54,56),(57,147)),58))),(11,((105,138),((121,(128,143)),146))))))),(59,60)),(2,61)),62);
 288: 1 -17322.95312 -17144.01023 (0,((((((1,94),((((49,51),(50,149)),(52,140)),144)),((48,((63,64),((((((((66,((114,118),117)),110),((((108,109),(133,134)),(115,116)),113)),(((69,(70,83)),((((71,(135,136)),104),87),(81,82))),((95,97),(96,98)))),((((67,68),(73,((90,91),(131,137)))),(((78,89),88),(111,112))),(100,101))),(((74,(80,(106,107))),((92,93),139)),(((84,103),(102,124)),(122,(129,130))))),(((((((75,76),77),127),132),86),(119,120)),123)),((((72,(125,126)),99),(79,142)),85)))),65)),((((((3,4),141),(((((6,7),(16,18)),((((((14,15),33),((34,35),(46,47))),(((37,38),39),(41,42))),(((((20,21),36),(27,45)),28),(43,44))),(31,32))),(29,30)),(((54,56),(57,147)),58))),(((((5,(((12,13),((17,19),40)),24)),(22,23)),(25,26)),(((8,9),(10,148)),11)),(53,55))),145),(((105,138),(121,(128,143))),146))),(59,60)),(2,61)),62);
 289: 5 -16973.31445 -17135.15864 (0,((((((1,94),(((((49,51),50),149),(52,140)),144)),((48,((63,64),((((((((66,110),117),(114,118)),((((108,109),(133,134)),(115,116)),113)),((((69,(70,83)),((71,(135,136)),104)),87),((81,82),((95,97),(96,98))))),(((((67,68),(73,((90,91),(131,137)))),(((78,89),88),(111,112))),(((74,(80,(106,107))),((92,93),139)),(((84,103),(102,124)),(122,(129,130))))),(100,101))),(((((75,76),77),127),132),(86,((119,120),123)))),((((72,(125,126)),99),(79,142)),85)))),65)),(((3,4),141),(((((((5,(((12,13),((17,19),40)),24)),(22,23)),(25,26)),((8,9),(10,148))),(53,55)),((((54,56),(57,147)),58),145)),(((((6,7),(16,18)),((((((14,15),33),((34,35),(46,47))),(((37,38),39),(41,42))),(((((20,21),36),28),(27,45)),(43,44))),(31,32))),(11,(29,30))),((105,138),((121,(128,143)),146)))))),(59,60)),(2,61)),62);
 290: 5 -16709.21484 -17148.43054 (0,(((((((((((((1,94),((49,((50,149),51)),((52,140),144))),(48,((63,64),((((((((66,110),117),(114,118)),((((108,109),(133,134)),(115,116)),113)),((((69,(70,83)),((71,(135,136)),104)),87),((81,82),((95,97),(96,98))))),(((((67,68),(73,((90,91),(131,137)))),(((78,89),88),(111,112))),(((74,(80,(106,107))),((92,93),139)),((((84,103),124),(122,(129,130))),102))),(100,101))),(((((75,76),77),127),132),(86,((119,120),123)))),((((72,(125,126)),99),(79,142)),85))))),((6,7),(16,18))),(((((5,(((12,13),((17,19),40)),24)),(22,23)),(25,26)),((8,9),(10,148))),11)),(((((((14,15),33),((34,35),(46,47))),(((37,38),39),(41,42))),(((((20,21),36),(27,45)),28),(43,44))),(31,32)),(29,30))),((53,55),((54,56),(57,147)))),((3,4),141)),58),145),((((105,138),(128,143)),121),146)),((59,60),65)),(2,61)),62);
 291: 2 -16183.16895 -17131.7766 (0,((((((1,94),(((((49,51),50),149),(52,140)),144)),((48,((63,64),(((((((((66,110),117),(114,118)),113),(((108,109),(133,134)),(115,116))),((((69,(70,83)),(81,82)),(((71,(135,136)),104),87)),((95,97),(96,98)))),(((((67,68),(73,((90,91),(131,137)))),(((78,89),88),(111,112))),(((74,(80,(106,107))),((92,93),139)),((((84,103),124),(122,(129,130))),102))),(100,101))),(((((75,76),77),127),132),(86,((119,120),123)))),((((72,(125,126)),99),(79,142)),85)))),65)),((((((((3,4),141),((((6,7),(16,18)),((((((14,15),33),((34,35),(46,47))),(((37,38),39),(41,42))),(((((20,21),36),(27,45)),28),(43,44))),(31,32))),(29,30))),((((((5,(((12,13),((17,19),40)),24)),(22,23)),(25,26)),((8,9),(10,148))),(53,55)),((54,56),(57,147)))),58),11),145),((((105,138),(128,143)),121),146))),(59,60)),(2,61)),62);
 292: 1 -17346.38672 -17145.95625 (0,((((((1,94),((((49,51),(50,149)),(52,140)),144)),((48,((63,64),((((((((66,110),117),(114,118)),((((108,109),(133,134)),(115,116)),113)),((((69,(70,83)),((71,(135,136)),104)),87),((81,82),((95,97),(96,98))))),(((((67,68),(73,((90,91),(131,137)))),(((78,89),88),(111,112))),((74,(80,(106,107))),(((((84,103),124),(122,(129,130))),102),((92,93),139)))),(100,101))),(((((75,76),77),127),132),(86,((119,120),123)))),((((72,(125,126)),99),(79,142)),85)))),65)),(((((3,4),141),((((((5,(((12,13),((17,19),40)),24)),(22,23)),(25,26)),((8,9),(10,148))),(53,55)),(((((6,7),(16,18)),((((((14,15),33),((34,35),(46,47))),(((37,38),39),(41,42))),(((((20,21),36),(27,45)),(43,44)),28)),(31,32))),(29,30)),(((54,56),(57,147)),58)))),145),(11,(((105,138),146),(121,(128,143)))))),(59,60)),(2,61)),62);
 293: 1 -16257.56055 -17135.11593 (0,((((((1,94),65),((48,((63,64),(((((((66,110),117),(114,118)),((((108,109),(133,134)),(115,116)),113)),((((69,(70,83)),(81,82)),(((71,(135,136)),104),87)),((95,97),(96,98)))),((((((67,68),(73,((90,91),(131,137)))),(((78,89),88),(111,112))),(((74,(80,(106,107))),((92,93),139)),(((84,103),(102,124)),(122,(129,130))))),(100,101)),(((((75,76),77),127),132),(86,((119,120),123))))),((((72,(125,126)),99),(79,142)),85)))),(((49,51),(50,149)),((52,140),144)))),(59,60)),(((((3,4),141),((((((5,(((12,13),((17,19),40)),24)),(22,23)),(25,26)),((8,9),(10,148))),(53,55)),(((((6,7),(16,18)),((((((14,15),33),((34,35),(46,47))),(((37,38),39),(41,42))),(((((20,21),36),(27,45)),28),(43,44))),(31,32))),(29,30)),(((54,56),(57,147)),58)))),(11,((105,138),((121,(128,143)),146)))),145)),(2,61)),62);
 294: 1 -17461.39648 -17131.67092 (0,(((((((1,94),((52,140),144)),(((49,51),149),50)),(48,((63,64),(((((((((66,110),117),(114,118)),113),(((108,109),(133,134)),(115,116))),((((69,(70,83)),((71,(135,136)),104)),87),((81,82),((95,97),(96,98))))),(((((67,68),(73,((90,91),(131,137)))),(((78,89),88),(111,112))),(((74,(80,(106,107))),((92,93),139)),((((84,103),124),(122,(129,130))),102))),(100,101))),(((((75,76),77),127),132),(86,((119,120),123)))),((((72,(125,126)),99),(79,142)),85))))),(((((3,4),141),((((((5,(((12,13),((17,19),40)),24)),(22,23)),(25,26)),((8,9),(10,148))),(53,55)),((((6,7),(16,18)),((((((14,15),33),((34,35),(46,47))),(((37,38),39),(41,42))),(((((20,21),36),(27,45)),28),(43,44))),(31,32))),(((29,30),((54,56),(57,147))),58)))),(11,((105,138),((121,(128,143)),146)))),145)),((59,60),65)),(2,61)),62);
 295: 1 -17801.61328 -17142.19577 (0,((((((1,94),65),(59,60)),((48,((63,64),((((((((66,110),117),(114,118)),((((108,109),(133,134)),(115,116)),113)),((((69,(70,83)),(81,82)),(((71,(135,136)),104),87)),((95,97),(96,98)))),(((((67,68),(73,((90,91),(131,137)))),(((78,89),88),(111,112))),(((74,(80,(106,107))),((92,93),139)),((((84,103),124),(122,(129,130))),102))),(100,101))),(((((75,76),77),127),132),(86,((119,120),123)))),((((72,(125,126)),99),(79,142)),85)))),((((49,51),50),149),((52,140),144)))),(((((((3,4),141),((((6,7),(16,18)),((((((14,15),33),((34,35),(46,47))),(((37,38),39),(41,42))),(((((20,21),36),(27,45)),28),(43,44))),(31,32))),(29,30))),((53,55),((54,56),(57,147)))),(58,((((105,138),(128,143)),121),146))),(((((5,(((12,13),((17,19),40)),24)),(22,23)),(25,26)),((8,9),(10,148))),11)),145)),(2,61)),62);
 296: 1 -17967.88672 -17141.27296 (0,((((((1,94),65),((48,((63,64),(((((((((66,((114,118),117)),110),113),(((108,109),(133,134)),(115,116))),((((69,(70,83)),((71,(135,136)),104)),87),((81,82),((95,97),(96,98))))),((((((67,68),73),((90,91),(131,137))),(((78,89),88),(111,112))),(((74,(80,(106,107))),((92,93),139)),(((84,103),(102,124)),(122,(129,130))))),(100,101))),(((((75,76),77),127),132),(86,((119,120),123)))),85),(((72,(125,126)),99),(79,142))))),(((49,51),(50,149)),((52,140),144)))),(59,60)),((((((3,4),141),(((((6,7),(16,18)),((((((14,15),33),((34,35),(46,47))),(((37,38),39),(41,42))),(((((20,21),36),(27,45)),28),(43,44))),(31,32))),(29,30)),(((54,56),(57,147)),58))),(((((5,(((12,13),((17,19),40)),24)),(22,23)),(25,26)),((8,(10,148)),9)),(53,55))),145),(11,(((105,138),146),(121,(128,143)))))),(2,61)),62);
 297: 1 -17821.82031 -17160.43331 (0,((((((((((((((1,94),65),(((49,51),(50,149)),((52,140),144))),(48,((63,64),(((((((((66,110),117),(114,118)),((((108,109),(133,134)),(115,116)),113)),((((69,(70,83)),(81,82)),(((71,(135,136)),104),87)),((95,97),(96,98)))),(((74,((((84,103),124),(122,(129,130))),102)),(80,(106,107))),((92,93),139))),((((67,68),(73,((90,91),(131,137)))),(((78,89),88),(111,112))),(100,101))),(((((75,76),77),127),132),(86,((119,120),123)))),((((72,(125,126)),99),(79,142)),85))))),(29,30)),(((6,7),(16,18)),((((((14,15),33),((34,35),(46,47))),(((37,39),38),(41,42))),(((((20,21),(27,45)),36),28),(43,44))),(31,32)))),((((5,(((12,13),((17,19),40)),24)),(22,23)),(25,26)),(((8,9),(10,148)),11))),(53,55)),((54,56),(57,147))),(((3,4),141),145)),58),((((105,138),(128,143)),121),146)),(59,60)),(2,61)),62);
 298: 1 -18131.9375 -17142.43749 (0,(((((((1,94),(((49,51),(50,149)),((52,140),144))),(48,((63,64),(((((((66,110),117),(114,118)),113),(((108,109),(133,134)),(115,116))),((((((67,68),(73,((90,91),(131,137)))),(((78,89),88),(111,112))),(((74,(80,(106,107))),((92,93),139)),(((84,103),(102,124)),(122,(129,130))))),((((((75,76),77),127),132),(86,((119,120),123))),(100,101))),((((69,(70,83)),((71,(135,136)),104)),87),((81,82),((95,97),(96,98)))))),((((72,(125,126)),99),(79,142)),85))))),65),(59,60)),(((((((3,4),141),(((((5,(((12,13),((17,19),40)),24)),(22,23)),(25,26)),(((8,9),(10,148)),11)),(53,55))),(((((6,7),(16,18)),(((((((14,15),33),((34,35),(46,47))),(((((20,21),28),36),(27,45)),(43,44))),(41,42)),((37,39),38)),(31,32))),(29,30)),((54,56),(57,147)))),58),145),((((105,138),(128,143)),121),146))),(2,61)),62);
 299: 1 -17142.75391 -17136.6004 (0,(((((((1,94),(((49,51),(50,149)),((52,140),144))),(48,((63,64),((((((((66,110),117),(114,118)),((((108,109),(133,134)),(115,116)),113)),((((69,(70,83)),((71,(135,136)),104)),87),((81,82),((95,97),(96,98))))),(((((67,68),(73,((90,91),(131,137)))),(((78,89),88),(111,112))),(100,101)),(((74,(80,(106,107))),((92,93),139)),(((84,103),(102,124)),(122,(129,130)))))),(((((75,76),77),127),132),(86,((119,120),123)))),((((72,(125,126)),99),(79,142)),85))))),(((((3,4),141),((((((5,(((12,13),((17,19),40)),24)),(22,23)),(25,26)),((8,9),(10,148))),(53,55)),(((6,7),(16,18)),(((((((((14,15),33),((34,35),(46,47))),(((37,38),39),(41,42))),(((((20,21),36),(27,45)),28),(43,44))),(31,32)),(29,30)),((54,56),(57,147))),58)))),145),(11,((105,138),((121,(128,143)),146))))),65),(59,60)),(2,61)),62);
 300: 1 -16604.29883 -17133.46565 (0,((((((1,94),65),((48,((63,64),(((((((((66,110),117),(114,118)),113),(((108,109),(133,134)),(115,116))),((((69,(70,83)),((71,(135,136)),104)),87),((81,82),((95,97),(96,98))))),(((((67,68),(73,((90,91),(131,137)))),(((78,89),88),(111,112))),(((74,(80,(106,107))),((92,93),139)),(((84,103),(102,124)),(122,(129,130))))),(100,101))),((((((75,76),77),127),132),86),((119,120),123))),((((72,(125,126)),99),(79,142)),85)))),((((49,51),149),50),((52,140),144)))),(59,60)),((((((3,4),141),(((((((5,(((12,13),((17,19),40)),24)),(22,23)),(25,26)),((8,(10,148)),9)),(53,55)),((54,56),(57,147))),((((6,7),(16,18)),((((((14,15),33),((34,35),(46,47))),(((37,38),39),(41,42))),(((((20,21),36),(27,45)),28),(43,44))),(31,32))),(29,30)))),58),145),(11,(((105,138),146),(121,(128,143)))))),(2,61)),62);
 301: 1 -17540.05859 -17150.1378 (0,(((((((1,94),65),((((49,51),(50,149)),(52,140)),144)),(48,((63,64),(((((((66,110),117),(114,118)),((((108,109),(133,134)),(115,116)),113)),((((((67,68),(73,((90,91),(131,137)))),(((78,89),88),(111,112))),(((((75,76),77),127),132),(86,((119,120),123)))),(100,101)),(((74,(80,(106,107))),((92,93),139)),(((84,103),(102,124)),(122,(129,130)))))),(((((69,(70,83)),((71,(135,136)),104)),87),(81,82)),((95,97),(96,98)))),((((72,(125,126)),99),(79,142)),85))))),((((((3,4),141),(((((5,(((12,13),((17,19),40)),24)),(22,23)),(((8,(10,148)),9),(25,26))),(53,55)),((((6,7),(16,18)),((((((14,15),33),((34,35),(46,47))),(((37,38),39),(41,42))),(((((20,21),36),(27,45)),28),(43,44))),(31,32))),((29,30),(((54,56),(57,147)),58))))),11),145),((((105,138),(128,143)),121),146))),(59,60)),(2,61)),62);
 302: 1 -17183.51367 -17129.92324 (0,((((((1,94),(((49,51),(50,149)),((52,140),144))),(48,((63,64),(((((((((66,110),117),(114,118)),113),(((108,109),(133,134)),(115,116))),((((69,(70,83)),((71,(135,136)),104)),87),((81,82),((95,97),(96,98))))),(((((67,68),(73,((90,91),(131,137)))),(((78,89),88),(111,112))),(((74,(80,(106,107))),((92,93),139)),((((84,103),124),(122,(129,130))),102))),(100,101))),(((((75,76),77),127),132),(86,((119,120),123)))),((((72,(125,126)),99),(79,142)),85))))),(((((3,4),141),(((((((5,(((12,13),((17,19),40)),24)),(22,23)),(25,26)),((8,9),(10,148))),(53,55)),((29,30),(((54,56),(57,147)),58))),(((6,7),(16,18)),((((((14,15),33),((34,35),(46,47))),(((37,38),39),(41,42))),(((((20,21),36),(27,45)),28),(43,44))),(31,32))))),(11,((105,138),((121,(128,143)),146)))),145)),((59,60),65)),(2,61)),62);
 303: 2 -17468.45312 -17134.09828 (0,(((((((1,94),((52,140),144)),(((49,51),50),149)),((48,((63,64),(((((((((66,110),117),(114,118)),113),(((108,109),(133,134)),(115,116))),(((((69,(70,83)),((71,(135,136)),104)),87),(81,82)),((95,97),(96,98)))),(((((67,68),(73,((90,91),(131,137)))),(((78,89),88),(111,112))),(((74,(80,(106,107))),((92,93),139)),((((84,103),124),(122,(129,130))),102))),(100,101))),(((((75,76),77),127),132),(86,((119,120),123)))),((((72,(125,126)),99),(79,142)),85)))),65)),(59,60)),(((((3,4),141),((((((5,(((12,13),((17,19),40)),24)),(22,23)),(25,26)),(((8,9),(10,148)),11)),(53,55)),(((((6,7),(16,18)),((((((14,15),33),((34,35),(46,47))),(((37,38),39),(41,42))),(((((20,21),36),(27,45)),28),(43,44))),(31,32))),(29,30)),(((54,56),(57,147)),58)))),145),((((105,138),(128,143)),121),146))),(2,61)),62);
 304: 2 -17580.12891 -17132.80873 (0,((((((((1,94),((52,140),144)),((49,51),(50,149))),(48,((63,64),((((((((66,110),117),(114,118)),((((108,109),(133,134)),(115,116)),113)),(((69,(70,83)),((((71,(135,136)),104),87),(81,82))),((95,97),(96,98)))),(((((67,68),(73,((90,91),(131,137)))),(((78,89),88),(111,112))),(((74,(80,(106,107))),((92,93),139)),(((84,103),(102,124)),(122,(129,130))))),(100,101))),(((((75,76),77),127),132),(86,((119,120),123)))),((((72,(125,126)),99),(79,142)),85))))),(((((((3,4),141),((((6,7),(16,18)),((((((14,15),33),((34,35),(46,47))),(((37,38),39),(41,42))),(((((20,21),36),(27,45)),28),(43,44))),(31,32))),(29,30))),((((((5,(((12,13),((17,19),40)),24)),(22,23)),(25,26)),((8,9),(10,148))),(53,55)),((54,56),(57,147)))),58),145),(11,((105,138),((121,(128,143)),146))))),65),(59,60)),(2,61)),62);
 305: 1 -16614.36133 -17143.76205 (0,((((((1,94),65),((48,((63,64),(((((((66,110),117),(114,118)),113),(((108,109),(133,134)),(115,116))),(((((((67,68),(73,((90,91),(131,137)))),(((78,89),88),(111,112))),(((74,(80,(106,107))),((92,93),139)),(((84,103),(102,124)),(122,(129,130))))),((((((75,76),77),127),132),(86,((119,120),123))),(100,101))),(((69,(70,83)),((71,(135,136)),104)),87)),((81,82),((95,97),(96,98))))),((((72,(125,126)),99),(79,142)),85)))),(((49,51),(50,149)),((52,140),144)))),(59,60)),(((((3,4),141),(((((((5,(((12,13),((17,19),40)),24)),(22,23)),(25,26)),((8,(10,148)),9)),(53,55)),(((54,56),(57,147)),58)),((((6,7),(16,18)),((((((14,15),33),((34,35),(46,47))),(((37,38),39),(41,42))),(((((20,21),36),(27,45)),28),(43,44))),(31,32))),(29,30)))),145),(11,((105,138),((121,(128,143)),146))))),(2,61)),62);
 306: 1 -15854.57812 -17132.56034 (0,((((((1,94),65),(59,60)),((48,((63,64),(((((((66,((114,118),117)),110),((((108,109),(133,134)),(115,116)),113)),(((69,(70,83)),((((71,(135,136)),104),87),(81,82))),((95,97),(96,98)))),(((((67,68),(73,((90,91),(131,137)))),(((78,89),88),(111,112))),(((74,(80,(106,107))),((92,93),139)),(((84,103),(102,124)),(122,(129,130))))),(100,101))),(((((75,76),77),127),132),(86,((119,120),123)))),((((72,(125,126)),99),(79,142)),85)))),(((49,51),(50,149)),((52,140),144)))),(((((3,4),141),((((((5,(((12,13),((17,19),40)),24)),(22,23)),(25,26)),((8,9),(10,148))),(53,55)),((((6,7),(16,18)),((((((14,15),33),((34,35),(46,47))),(((37,38),39),(41,42))),(((((20,21),36),(27,45)),28),(43,44))),(31,32))),(((29,30),58),((54,56),(57,147)))))),(11,((105,138),((121,(128,143)),146)))),145)),(2,61)),62);
 307: 1 -16928.91797 -17138.86653 (0,((((((1,94),65),((48,((63,64),((((((((66,110),117),(114,118)),((((108,109),(133,134)),(115,116)),113)),((((((69,70),83),104),(71,(135,136))),87),((81,82),((95,97),(96,98))))),(((((67,68),(73,((90,91),(131,137)))),(((78,89),88),(111,112))),(((74,(80,(106,107))),((((84,103),124),(122,(129,130))),102)),((92,93),139))),(100,101))),(((((75,76),77),127),132),(86,((119,120),123)))),((((72,(125,126)),99),(79,142)),85)))),(((49,51),(50,149)),((52,140),144)))),((((3,4),141),((((((5,(((12,13),((17,19),40)),24)),(22,23)),(25,26)),(((8,9),(10,148)),11)),(53,55)),(((((6,7),(16,18)),((((((14,15),33),((34,35),(46,47))),(((37,38),39),(41,42))),(((((20,21),36),(27,45)),28),(43,44))),(31,32))),(((54,56),(57,147)),58)),((29,30),((105,138),((121,(128,143)),146)))))),145)),(59,60)),(2,61)),62);
 308: 2 -17100.71484 -17140.62482 (0,(((((((((((((1,94),(((49,51),(50,149)),((52,140),144))),(48,((63,64),((((((((66,110),117),(114,118)),((((108,109),(133,134)),(115,116)),113)),((((69,(70,83)),((71,(135,136)),104)),87),((81,82),((95,97),(96,98))))),(((((67,68),(73,((90,91),(131,137)))),(((78,89),88),(111,112))),((74,((80,(106,107)),((92,93),139))),((((84,103),124),(122,(129,130))),102))),(100,101))),(((((75,76),77),127),132),(86,((119,120),123)))),((((72,(125,126)),99),(79,142)),85))))),(((((5,(((12,13),((17,19),40)),24)),(22,23)),(25,26)),((8,(10,148)),9)),11)),(29,30)),(((6,7),(16,18)),((((((14,15),33),((34,35),(46,47))),((37,(38,39)),(41,42))),(((((20,21),36),(27,45)),28),(43,44))),(31,32)))),((3,4),141)),((53,55),((54,56),(57,147)))),58),145),((((105,138),(128,143)),121),146)),((59,60),65)),(2,61)),62);
 309: 2 -17846.01172 -17144.42115 (0,(((((((1,94),65),(48,((63,64),(((((((((66,110),117),(114,118)),113),(((108,109),(133,134)),(115,116))),((((69,(70,83)),((71,(135,136)),104)),87),((81,82),((95,97),(96,98))))),(((((67,68),(73,((90,91),(131,137)))),(((78,89),88),(111,112))),(((74,(80,(106,107))),((92,93),139)),(((84,103),(102,124)),(122,(129,130))))),(100,101))),(((((75,76),77),127),132),(86,((119,120),123)))),((((72,(125,126)),99),(79,142)),85))))),((49,(50,(51,149))),((52,140),144))),(59,60)),(((((((3,4),141),((((6,7),(16,18)),(((((((14,15),33),((34,35),(46,47))),(((((20,21),36),28),(27,45)),(43,44))),(41,42)),((37,38),39)),(31,32))),(29,30))),(((54,56),(57,147)),58)),(((((5,(((12,13),((17,19),40)),24)),(22,23)),(25,26)),(((8,(10,148)),9),11)),(53,55))),145),(((105,138),146),(121,(128,143))))),(2,61)),62);
 310: 2 -16150.53125 -17146.82143 (0,(((((1,94),65),(((((((((3,4),141),(((((((5,(((12,13),((17,19),40)),24)),(22,23)),((8,9),(10,148))),(25,26)),11),(53,55)),145)),(((54,56),(57,147)),58)),((105,138),((121,(128,143)),146))),(((6,7),(16,18)),((((((14,15),33),((34,35),(46,47))),(((37,39),38),(41,42))),(((((20,21),36),(27,45)),28),(43,44))),(31,32)))),(29,30)),(48,((63,64),((((((((66,110),117),(114,118)),((((108,109),(133,134)),(115,116)),113)),((((69,(70,83)),(81,82)),(((71,(135,136)),104),87)),((95,97),(96,98)))),(((((67,68),(73,((90,91),(131,137)))),(((78,89),88),(111,112))),(((74,(80,(106,107))),((92,93),139)),((((84,103),124),(122,(129,130))),102))),(100,101))),(((((75,76),77),127),132),(86,((119,120),123)))),((((72,(125,126)),99),(79,142)),85))))),(((49,51),(50,149)),((52,140),144)))),(59,60)),(2,61)),62);
 311: 1 -17052.28125 -17148.45078 (0,(((((((((((((1,94),(((49,51),(50,149)),((52,140),144))),(48,((63,64),((((((((66,110),117),(114,118)),((((108,109),(133,134)),(115,116)),113)),((((69,(70,83)),((71,(135,136)),104)),87),((81,82),((95,97),(96,98))))),(((((67,68),(73,((90,91),(131,137)))),(((78,89),88),(111,112))),(((74,(80,(106,107))),((92,93),139)),((((84,103),124),(122,(129,130))),102))),(100,101))),(((((75,76),77),127),132),(86,((119,120),123)))),((((72,(125,126)),99),(79,142)),85))))),((6,7),(16,18))),((((5,(((12,13),((17,19),40)),24)),(22,23)),(25,26)),(((8,9),(10,148)),11))),(((((((14,15),33),((34,35),(46,47))),((37,(38,39)),(41,42))),(((((20,21),36),28),(27,45)),(43,44))),(31,32)),(29,30))),((53,55),((54,56),(57,147)))),((3,4),141)),58),145),((((105,138),(128,143)),121),146)),((59,60),65)),(2,61)),62);
 312: 1 -16320.82422 -17129.67726 (0,(((((((1,94),(((49,51),(50,149)),((52,140),144))),(48,((63,64),(((((((((66,110),117),(114,118)),113),(((108,109),(133,134)),(115,116))),((((69,(70,83)),((71,(135,136)),104)),87),((81,82),((95,97),(96,98))))),(((((67,68),(73,((90,91),(131,137)))),(((78,89),88),(111,112))),(((74,(80,(106,107))),((92,93),139)),(((84,103),(102,124)),(122,(129,130))))),(100,101))),(((((75,76),77),127),132),(86,((119,120),123)))),((((72,(125,126)),99),(79,142)),85))))),(((((3,4),141),(((((((5,(((12,13),((17,19),40)),24)),(22,23)),(25,26)),((8,9),(10,148))),(53,55)),((29,30),(((54,56),(57,147)),58))),(((6,7),(16,18)),((((((14,15),33),((34,35),(46,47))),(((37,38),39),(41,42))),(((((20,21),36),(27,45)),28),(43,44))),(31,32))))),145),(11,(((105,138),146),(121,(128,143)))))),65),(59,60)),(2,61)),62);
 313: 2 -18502.03711 -17131.7851 (0,(((((((1,94),(((49,51),(50,149)),((52,140),144))),(48,((63,64),(((((((((66,110),117),(114,118)),113),(((108,109),(133,134)),(115,116))),((((69,(70,83)),((71,(135,136)),104)),87),((81,82),((95,97),(96,98))))),(((((67,68),(73,((90,91),(131,137)))),(((78,89),88),(111,112))),(((74,(80,(106,107))),((92,93),139)),(((84,103),(102,124)),(122,(129,130))))),(100,101))),(((((75,76),77),127),132),(86,((119,120),123)))),((((72,(125,126)),99),(79,142)),85))))),(((((3,4),141),((((6,7),(16,18)),((((((14,15),33),((34,35),(46,47))),(((37,38),39),(41,42))),(((((20,21),(27,45)),36),28),(43,44))),(31,32))),((29,30),(((54,56),(57,147)),58)))),((((((5,(((12,13),((17,19),40)),24)),(22,23)),(25,26)),((8,(10,148)),9)),(53,55)),145)),(11,((105,138),((121,(128,143)),146))))),65),(59,60)),(2,61)),62);
 314: 6 -17150.20312 -17128.13019 (0,(((((((1,94),65),(48,((63,64),(((((((((66,110),117),(114,118)),113),(((108,109),(133,134)),(115,116))),((((69,(70,83)),((71,(135,136)),104)),87),((81,82),((95,97),(96,98))))),(((((67,68),(73,((90,91),(131,137)))),(((78,89),88),(111,112))),(((74,(80,(106,107))),((92,93),139)),(((84,103),(102,124)),(122,(129,130))))),(100,101))),(((((75,76),77),127),132),(86,((119,120),123)))),((((72,(125,126)),99),(79,142)),85))))),((((49,51),149),50),((52,140),144))),((((3,4),141),((((((5,(((12,13),((17,19),40)),24)),(22,23)),(25,26)),((8,(9,(10,148))),11)),(53,55)),(((((6,7),(16,18)),((((((14,15),33),((34,35),(46,47))),(((37,38),39),(41,42))),(((((20,21),36),(27,45)),28),(43,44))),(31,32))),(((29,30),((54,56),(57,147))),58)),((105,138),((121,(128,143)),146))))),145)),(59,60)),(2,61)),62);
 315: 1 -17396.05469 -17132.36552 (0,(((((((1,94),(((49,51),(50,149)),((52,140),144))),(48,((63,64),(((((((((66,110),117),(114,118)),113),(((108,109),(133,134)),(115,116))),((((69,(70,83)),((71,(135,136)),104)),87),((81,82),((95,97),(96,98))))),(((((67,68),(73,((90,91),(131,137)))),(((78,89),88),(111,112))),(((74,(80,(106,107))),((92,93),139)),((((84,103),124),(122,(129,130))),102))),(100,101))),(((((75,76),77),127),132),(86,((119,120),123)))),((((72,(125,126)),99),(79,142)),85))))),65),((((((3,4),141),(((((((5,(((12,13),((17,19),40)),24)),(22,23)),(25,26)),((8,9),(10,148))),11),((((6,7),(16,18)),((((((14,15),33),((34,35),(46,47))),(((37,38),39),(41,42))),(((((20,21),36),(27,45)),28),(43,44))),(31,32))),(29,30))),((53,55),((54,56),(57,147))))),58),145),((((105,138),146),(128,143)),121))),(59,60)),(2,61)),62);
 316: 2 -16574.98633 -17141.96544 (0,(((((((1,94),65),(48,((63,64),(((((((66,110),117),(114,118)),113),(((108,109),(133,134)),(115,116))),((((((67,68),(73,((90,91),(131,137)))),(((78,89),88),(111,112))),((74,(80,(106,107))),((((84,103),(102,124)),(122,(129,130))),((92,93),139)))),((((((75,76),77),127),132),(86,((119,120),123))),(100,101))),((((69,(70,83)),((71,(135,136)),104)),87),((81,82),((95,97),(96,98)))))),((((72,(125,126)),99),(79,142)),85))))),(((49,51),(50,149)),((52,140),144))),(59,60)),((((((((3,4),141),((((6,7),(16,18)),((((((14,15),33),((34,35),(46,47))),(((37,38),39),(41,42))),(((((20,21),36),(27,45)),28),(43,44))),(31,32))),(29,30))),((53,55),((54,56),(57,147)))),58),(((((5,(((12,13),((17,19),40)),24)),(22,23)),(25,26)),((8,9),(10,148))),11)),145),((((105,138),(128,143)),121),146))),(2,61)),62);
 317: 5 -16590.63672 -17144.30475 (0,((((((((1,94),65),(48,((63,64),(((((((66,((114,118),117)),110),113),(((108,109),(133,134)),(115,116))),((((69,(70,83)),((71,(135,136)),104)),87),((81,82),((95,97),(96,98))))),(((((67,68),(73,((90,91),(131,137)))),(((78,89),88),(111,112))),(((74,(80,(106,107))),((92,93),139)),(((84,103),(102,124)),(122,(129,130))))),((((((75,76),77),127),132),(86,((119,120),123))),(100,101)))),((((72,(125,126)),99),(79,142)),85))))),((52,140),144)),((49,51),(50,149))),((((3,4),141),((((((5,(((12,13),((17,19),40)),24)),(22,23)),(25,26)),(((8,(10,148)),9),11)),(53,55)),(((((6,7),(16,18)),((((((14,15),33),((34,35),(46,47))),(((37,38),39),(41,42))),(((((20,21),36),(27,45)),28),(43,44))),(31,32))),(((54,56),(57,147)),58)),((29,30),((105,138),((121,(128,143)),146)))))),145)),(59,60)),(2,61)),62);
 318: 1 -16737.33594 -17143.46418 (0,((((((1,94),((((49,51),(50,149)),(52,140)),144)),((48,((63,64),((((((((66,110),117),(114,118)),113),(((108,109),(133,134)),(115,116))),((((((67,68),(73,((90,91),(131,137)))),(((78,89),88),(111,112))),(((74,(80,(106,107))),((92,93),139)),(((84,103),(102,124)),(122,(129,130))))),(100,101)),(((69,(70,83)),(((71,(135,136)),104),87)),((81,82),((95,97),(96,98)))))),(((((75,76),127),77),132),(86,((119,120),123)))),((((72,(125,126)),99),(79,142)),85)))),65)),(((((3,4),141),((((((5,(((12,13),((17,19),40)),24)),(22,23)),(25,26)),((8,9),(10,148))),(53,55)),((((6,7),(16,18)),((((((14,15),(33,((34,35),(46,47)))),(((((20,21),36),28),(27,45)),(43,44))),(41,42)),((37,39),38)),(31,32))),((29,30),(((54,56),(57,147)),58))))),(11,((105,138),((121,(128,143)),146)))),145)),(59,60)),(2,61)),62);
 319: 1 -16713.99609 -17135.16415 (0,(((((((((((((1,94),65),(48,((63,64),(((((((((66,110),117),(114,118)),113),(((108,109),(133,134)),(115,116))),(((((69,(70,83)),((71,(135,136)),104)),87),(81,82)),((95,97),(96,98)))),(((((67,68),(73,((90,91),(131,137)))),(((78,89),88),(111,112))),(((74,(80,(106,107))),((92,93),139)),(((84,103),(102,124)),(122,(129,130))))),(100,101))),(((((75,76),77),127),132),(86,((119,120),123)))),((((72,(125,126)),99),(79,142)),85))))),((((49,51),50),149),((52,140),144))),(29,30)),(((6,7),(16,18)),((((((14,15),33),((34,35),(46,47))),(((37,38),39),(41,42))),(((((20,21),36),(27,45)),28),(43,44))),(31,32)))),((3,4),141)),((((((5,(((12,13),((17,19),40)),24)),(22,23)),(25,26)),(8,(9,(10,148)))),11),(53,55))),(((54,56),(57,147)),58)),145),((((105,138),(128,143)),121),146)),(59,60)),(2,61)),62);
 320: 1 -16999.16016 -17132.94311 (0,(((((((1,94),((((49,51),50),149),((52,140),144))),(48,((63,64),((((((((((66,110),117),(114,118)),113),(((108,109),(133,134)),(115,116))),(((((69,70),83),((71,(135,136)),104)),87),((81,82),((95,97),(96,98))))),(((((67,68),(73,((90,91),(131,137)))),(((78,89),88),(111,112))),(((74,(80,(106,107))),((92,93),139)),(((84,103),(102,124)),(122,(129,130))))),(100,101))),(((((75,76),77),127),132),(86,((119,120),123)))),(((72,(125,126)),99),(79,142))),85)))),((((((3,4),141),((((6,7),(16,18)),((((((14,15),33),((34,35),(46,47))),(((37,39),38),(41,42))),(((((20,21),(27,45)),36),28),(43,44))),(31,32))),((29,30),(((54,56),(57,147)),58)))),(((((5,(((12,13),((17,19),40)),24)),(22,23)),(25,26)),((8,9),(10,148))),(53,55))),145),(11,(((105,138),146),(121,(128,143)))))),65),(59,60)),(2,61)),62);
 321: 2 -17269.56641 -17140.59435 (0,((((((1,94),65),((48,((63,64),(((((((66,110),117),(114,118)),((((108,109),(133,134)),(115,116)),113)),(((((67,68),(73,((90,91),(131,137)))),(((78,89),88),(111,112))),(((74,(80,(106,107))),((((84,103),124),(122,(129,130))),102)),((92,93),139))),((((((75,76),77),127),132),(86,((119,120),123))),(100,101)))),(((((69,(70,83)),((71,(135,136)),104)),87),(81,82)),((95,97),(96,98)))),((((72,(125,126)),99),(79,142)),85)))),((((49,51),50),149),((52,140),144)))),(59,60)),((((((3,4),141),(((((((14,15),33),((34,35),(46,47))),((37,(38,39)),(41,42))),(((((20,21),36),(27,45)),28),(43,44))),(31,32)),(29,30))),((((((5,(((12,13),((17,19),40)),24)),(22,23)),(25,26)),(((8,9),(10,148)),11)),(53,55)),(((6,7),(16,18)),(((54,56),(57,147)),58)))),145),((((105,138),(128,143)),121),146))),(2,61)),62);
 322: 1 -17074.67969 -17142.69132 (0,(((((((1,94),65),(48,((63,64),(((((((66,((114,118),117)),110),((((108,109),(133,134)),(115,116)),113)),(((((69,(70,83)),((71,(135,136)),104)),87),(81,82)),((95,97),(96,98)))),(((((67,68),(73,((90,91),(131,137)))),(((78,89),88),(111,112))),(((74,(80,(106,107))),((92,93),139)),(((84,103),(102,124)),(122,(129,130))))),(100,101))),(((((75,76),77),127),132),(86,((119,120),123)))),((((72,(125,126)),99),(79,142)),85))))),(((49,51),(50,149)),((52,140),144))),(59,60)),(((((3,4),((((((5,(((12,13),((17,19),40)),24)),(22,23)),(25,26)),(((8,(10,148)),9),11)),(53,55)),(((((6,7),(16,18)),((((((14,15),33),((34,35),(46,47))),(((37,38),39),(41,42))),(((((20,21),36),(27,45)),28),(43,44))),(31,32))),(29,30)),(((54,56),(57,147)),58)))),141),145),(((105,138),146),(121,(128,143))))),(2,61)),62);
 323: 1 -17262.0332 -17141.45628 (0,((((((((1,94),65),(48,((63,64),(((((((((66,110),117),(114,118)),113),(((108,109),(133,134)),(115,116))),((((69,(70,83)),((71,(135,136)),104)),87),((81,82),((95,97),(96,98))))),(((((67,68),(73,((90,91),(131,137)))),(((78,89),88),(111,112))),(((74,(80,(106,107))),((92,93),139)),(((84,103),(102,124)),(122,(129,130))))),(100,101))),(((((75,76),77),127),132),(86,((119,120),123)))),((((72,(125,126)),99),(79,142)),85))))),((((49,51),50),149),((52,140),144))),((3,4),141)),(((((((5,(((12,13),((17,19),40)),24)),(22,23)),(25,26)),((8,9),(10,148))),(53,55)),((((54,56),(57,147)),58),145)),(((((6,7),(16,18)),((((((14,15),33),((34,35),(46,47))),(((37,38),39),(41,42))),(((((20,21),36),(27,45)),28),(43,44))),(31,32))),(29,30)),(11,((105,138),((121,(128,143)),146)))))),(59,60)),(2,61)),62);
 324: 4 -17697.72656 -17145.91329 (0,((((((((1,94),(((49,51),(50,149)),((52,140),144))),(48,((63,64),(((((((((66,110),117),(114,118)),113),(((108,109),(133,134)),(115,116))),((((69,(70,83)),((71,(135,136)),104)),87),((81,82),((95,97),(96,98))))),(((((67,68),(73,((90,91),(131,137)))),(((78,89),88),(111,112))),(((74,(80,(106,107))),((92,93),139)),((((84,103),124),(122,(129,130))),102))),(100,101))),(((((75,76),77),127),132),(86,((119,120),123)))),((((72,(125,126)),99),(79,142)),85))))),((59,60),65)),((((3,4),141),((((((5,(((12,13),((17,19),40)),24)),(22,23)),(25,26)),(8,(9,(10,148)))),11),((((6,7),(16,18)),((((((14,15),33),((34,35),(46,47))),(((37,38),39),(41,42))),(((((20,21),36),(27,45)),28),(43,44))),(31,32))),(29,30)))),((53,55),((54,56),(57,147))))),145),(58,((((105,138),(128,143)),146),121))),(2,61)),62);
 325: 1 -17134.85156 -17138.99211 (0,(((((1,94),(((48,((63,64),((((((((66,((114,118),117)),110),113),(((108,109),(133,134)),(115,116))),((((69,(70,83)),((71,(135,136)),104)),87),((81,82),((95,97),(96,98))))),(((((67,68),(73,((90,91),(131,137)))),(((78,89),88),(111,112))),(((74,(80,(106,107))),((92,93),139)),((((84,103),124),(122,(129,130))),102))),(100,101))),(((((75,76),77),127),132),(86,((119,120),123)))),((((72,(125,126)),99),(79,142)),85)))),65),(59,60))),(((49,51),(50,149)),((52,140),144))),((((((3,4),141),((((((5,(((12,13),((17,19),40)),24)),(22,23)),(25,26)),((8,9),(10,148))),(53,55)),((((6,7),(16,18)),((((((14,15),33),((34,35),(46,47))),(((37,38),39),(41,42))),(((((20,21),36),(27,45)),28),(43,44))),(31,32))),(((29,30),((54,56),(57,147))),58)))),11),145),(((105,138),146),(121,(128,143))))),(2,61)),62);
 326: 1 -16865.91016 -17140.65633 (0,((((((1,94),65),(((48,((63,64),((((((66,((114,118),117)),110),113),(((108,109),(133,134)),(115,116))),((((((67,68),(73,((90,91),(131,137)))),(((78,89),88),(111,112))),(((74,(80,(106,107))),((92,93),139)),(((84,103),(102,124)),(122,(129,130))))),((((((75,76),77),127),132),(86,((119,120),123))),(100,101))),((((((69,83),70),((71,(135,136)),104)),87),(81,82)),((95,97),(96,98))))),((((72,(125,126)),99),(79,142)),85)))),((49,51),(50,149))),((52,140),144))),((((((3,4),141),(((((6,7),(16,18)),((((((14,15),33),((34,35),(46,47))),(((37,39),38),(41,42))),(((((20,21),36),(27,45)),28),(43,44))),(31,32))),(29,30)),(((54,56),(57,147)),58))),(((((5,(((12,13),((17,19),40)),24)),(22,23)),(25,26)),(((8,9),(10,148)),11)),(53,55))),145),(((105,138),146),(121,(128,143))))),(59,60)),(2,61)),62);
 327: 3 -17755.84766 -17128.68044 (0,((((((1,94),65),((48,((63,64),(((((((((66,110),117),(114,118)),(((108,109),(133,134)),(115,116))),113),(((((69,(70,83)),((71,(135,136)),104)),87),(81,82)),((95,97),(96,98)))),(((((67,68),(73,((90,91),(131,137)))),(((78,89),88),(111,112))),(((74,(80,(106,107))),((92,93),139)),(((84,103),(102,124)),(122,(129,130))))),(100,101))),(((((75,76),77),127),132),(86,((119,120),123)))),((((72,(125,126)),99),(79,142)),85)))),((((49,51),149),50),((52,140),144)))),(((((3,4),141),((((((5,(((12,13),((17,19),40)),24)),(22,23)),(25,26)),((8,9),(10,148))),(53,55)),((((6,7),(16,18)),((((((14,15),33),((34,35),(46,47))),(((37,38),39),(41,42))),(((((20,21),36),(27,45)),28),(43,44))),(31,32))),((29,30),(((54,56),(57,147)),58))))),145),(11,(((105,138),146),(121,(128,143)))))),(59,60)),(2,61)),62);
 328: 1 -17122.84375 -17176.26456 (0,((((((((((((((1,94),((52,140),144)),((48,((63,64),(((((((((66,110),117),(114,118)),((((108,109),(133,134)),(115,116)),113)),(((((69,(70,83)),((71,(135,136)),104)),87),((95,97),(96,98))),(81,82))),(100,101)),((((67,68),(73,((90,91),(131,137)))),(((78,89),88),(111,112))),((74,((80,(106,107)),((((84,103),124),(122,(129,130))),102))),((92,93),139)))),(((((75,76),77),127),132),(86,((119,120),123)))),((((72,(125,126)),99),(79,142)),85)))),((49,51),(50,149)))),((6,7),(16,18))),(((((5,(((12,13),((17,19),40)),24)),(25,26)),(22,23)),((8,9),(10,148))),11)),(29,30)),(((((((14,15),33),((34,35),(46,47))),((37,(38,39)),(41,42))),((((20,21),36),28),(27,45))),(43,44)),(31,32))),((54,56),(57,147))),(((3,4),141),(53,55))),58),145),((((105,138),(128,143)),121),146)),((59,60),65)),(2,61)),62);
 329: 1 -17177.04297 -17137.40283 (0,((((((1,94),((52,140),144)),((49,51),(50,149))),(((48,((63,64),((((((((66,((114,118),117)),110),113),(((108,109),(133,134)),(115,116))),((((69,(70,83)),((71,(135,136)),104)),87),((81,82),((95,97),(96,98))))),(((((67,68),(73,((90,91),(131,137)))),(((78,89),88),(111,112))),(((74,(80,(106,107))),((92,93),139)),((((84,103),124),(122,(129,130))),102))),(100,101))),(((((75,76),77),127),132),(86,((119,120),123)))),((((72,(125,126)),99),(79,142)),85)))),65),(59,60))),((((((3,4),141),((((((5,(((12,13),((17,19),40)),24)),(22,23)),(25,26)),((8,9),(10,148))),(53,55)),((((6,7),(16,18)),((((((14,15),33),((34,35),(46,47))),(((37,38),39),(41,42))),(((((20,21),36),(27,45)),28),(43,44))),(31,32))),(((29,30),((54,56),(57,147))),58)))),11),145),(((105,138),146),(121,(128,143))))),(2,61)),62);
 330: 2 -16393.25 -17164.20315 (0,((((((1,94),65),((48,((63,64),(((((((((66,110),117),(114,118)),((((108,109),(133,134)),(115,116)),113)),((((69,(70,83)),(81,82)),(((71,(135,136)),104),87)),((95,97),(96,98)))),(100,101)),((((67,68),(73,((90,91),(131,137)))),(((78,89),88),(111,112))),(((74,(80,(106,107))),((92,93),139)),((((84,103),124),(122,(129,130))),102)))),(((((75,76),77),127),132),(86,((119,120),123)))),((((72,(125,126)),99),(79,142)),85)))),((((49,51),50),149),((52,140),144)))),(((((((3,4),141),((((6,7),(16,18)),((((((14,15),33),((34,35),(46,47))),(((37,38),39),(41,42))),(((((20,21),36),28),(27,45)),(43,44))),(31,32))),(29,30))),((53,55),((54,56),(57,147)))),(58,(((105,((128,143),138)),121),146))),(((((5,(((12,13),((17,19),40)),24)),(22,23)),(25,26)),((8,9),(10,148))),11)),145)),(59,60)),(2,61)),62);
 331: 4 -16046.25977 -17142.53556 (0,(((((((((((((1,94),((((49,51),50),149),((52,140),144))),(48,((63,64),((((((((66,110),117),(114,118)),((((108,109),(133,134)),(115,116)),113)),((((69,(70,83)),((71,(135,136)),104)),87),((81,82),((95,97),(96,98))))),(((((67,68),(73,((90,91),(131,137)))),(((78,89),88),(111,112))),(((74,(80,(106,107))),((92,93),139)),((((84,103),124),(122,(129,130))),102))),(100,101))),(((((75,76),77),127),132),(86,((119,120),123)))),((((72,(125,126)),99),(79,142)),85))))),((6,7),(16,18))),(((((5,(((12,13),((17,19),40)),24)),(22,23)),(25,26)),((8,(10,148)),9)),11)),((((((((14,15),33),((34,35),(46,47))),(((37,38),39),(41,42))),(43,44)),((((20,21),36),(27,45)),28)),(31,32)),(29,30))),((53,55),((54,56),(57,147)))),((3,4),141)),58),145),((((105,138),(128,143)),121),146)),((59,60),65)),(2,61)),62);
 332: 1 -17734.46875 -17140.35239 (0,(((((((1,94),(59,60)),(((49,51),(50,149)),((52,140),144))),(48,((63,64),((((((((66,110),117),(114,118)),((((108,109),(133,134)),(115,116)),113)),((((69,(70,83)),((71,(135,136)),104)),87),((81,82),((95,97),(96,98))))),(((((67,68),(73,((90,91),(131,137)))),(((78,89),88),(111,112))),(((74,(80,(106,107))),((92,93),139)),(((84,103),(102,124)),(122,(129,130))))),(100,101))),(((((75,76),77),127),132),(86,((119,120),123)))),((((72,(125,126)),99),(79,142)),85))))),(((((3,4),141),((((((5,(((12,13),((17,19),40)),24)),(22,23)),(25,26)),((8,(10,148)),9)),(53,55)),((((6,7),(16,18)),(((((((14,15),33),((34,35),(46,47))),(((((20,21),28),36),(27,45)),(43,44))),(41,42)),((37,38),39)),(31,32))),((29,30),(((54,56),(57,147)),58))))),145),(11,((105,138),((121,(128,143)),146))))),65),(2,61)),62);
 333: 1 -16904.36133 -17137.61363 (0,((((((1,94),65),((48,((63,64),((((((((66,110),117),(114,118)),113),(((108,109),(133,134)),(115,116))),(((((69,(70,83)),((71,(135,136)),104)),87),(81,82)),((95,97),(96,98)))),(((((67,68),(73,((90,91),(131,137)))),(((78,89),88),(111,112))),(((74,(80,(106,107))),((92,93),139)),(((84,103),(102,124)),(122,(129,130))))),((((((75,76),77),127),132),(86,((119,120),123))),(100,101)))),((((72,(125,126)),99),(79,142)),85)))),((((49,51),50),149),((52,140),144)))),(59,60)),(((((3,4),141),((((((5,(((12,13),((17,19),40)),24)),(22,23)),(25,26)),((8,9),(10,148))),(53,55)),((((6,7),(16,18)),(((((((14,15),33),((34,35),(46,47))),(((((20,21),36),28),(27,45)),(43,44))),(41,42)),((37,38),39)),(31,32))),(((29,30),58),((54,56),(57,147)))))),145),(11,(((105,138),146),(121,(128,143)))))),(2,61)),62);
 334: 1 -19211.27734 -17132.44884 (0,((((((1,94),(((49,51),(50,149)),((52,140),144))),(48,((63,64),((((((((66,((114,118),117)),110),113),(((108,109),(133,134)),(115,116))),((((69,(70,83)),((71,(135,136)),104)),87),((81,82),((95,97),(96,98))))),(((((67,68),(73,((90,91),(131,137)))),(((78,89),88),(111,112))),(((74,(80,(106,107))),((92,93),139)),(((84,103),(102,124)),(122,(129,130))))),(100,101))),(((((75,76),77),127),132),(86,((119,120),123)))),((((72,(125,126)),99),(79,142)),85))))),((59,60),65)),(((((3,4),141),((((((5,(((12,13),((17,19),40)),24)),(22,23)),(25,26)),(((8,9),(10,148)),11)),(53,55)),(((((6,7),(16,18)),((((((14,15),33),((34,35),(46,47))),(((37,38),39),(41,42))),(((((20,21),36),(27,45)),28),(43,44))),(31,32))),(29,30)),(((54,56),(57,147)),58)))),145),(((105,138),146),(121,(128,143))))),(2,61)),62);
 335: 3 -18061.05859 -17148.9657 (0,((((((1,94),65),(((48,((63,64),(((((((66,110),117),(114,118)),113),(((108,109),(133,134)),(115,116))),((((((67,68),(73,((90,91),(131,137)))),(((78,89),88),(111,112))),(((74,(80,(106,107))),((92,93),139)),(((84,103),(102,124)),(122,(129,130))))),((((((75,76),77),127),132),(86,((119,120),123))),(100,101))),((((69,(70,83)),((71,(135,136)),104)),87),((81,82),((95,97),(96,98)))))),((((72,(125,126)),99),(79,142)),85)))),((49,51),(50,149))),((52,140),144))),(59,60)),(((((3,4),(((((5,(((12,13),((17,19),40)),24)),(22,23)),(25,26)),((8,(10,148)),9)),(53,55))),((((((6,7),(16,18)),((((((14,15),33),((34,35),(46,47))),(((37,38),39),(41,42))),(((((20,21),36),(27,45)),28),(43,44))),(31,32))),(29,30)),(((54,56),(57,147)),58)),141)),145),(11,(((105,138),146),(121,(128,143)))))),(2,61)),62);
 336: 1 -17847.86523 -17130.52434 (0,(((((((1,94),65),(48,((63,64),(((((((((66,110),117),(114,118)),113),(((108,109),(133,134)),(115,116))),((((69,(70,83)),((71,(135,136)),104)),87),((81,82),((95,97),(96,98))))),(((((67,68),(73,((90,91),(131,137)))),(((78,89),88),(111,112))),((74,(80,(106,107))),((((84,103),(102,124)),(122,(129,130))),((92,93),139)))),(100,101))),(((((75,76),77),127),132),(86,((119,120),123)))),((((72,(125,126)),99),(79,142)),85))))),((((49,51),50),149),((52,140),144))),(59,60)),((((((3,4),141),((((6,7),(16,18)),((((((14,15),33),((34,35),(46,47))),(((37,38),39),(41,42))),(((((20,21),36),(27,45)),28),(43,44))),(31,32))),(29,30))),((((((5,(((12,13),((17,19),40)),24)),(22,23)),(25,26)),((8,(10,148)),9)),(53,55)),(((54,56),(57,147)),58))),145),(11,(((105,138),146),(121,(128,143)))))),(2,61)),62);
 337: 1 -17449.53906 -17135.08775 (0,(((((((1,94),((52,140),144)),((49,51),(50,149))),((48,((63,64),(((((((((66,110),117),(114,118)),113),(((108,109),(133,134)),(115,116))),((((69,(70,83)),((71,(135,136)),104)),87),((81,82),((95,97),(96,98))))),(((((67,68),(73,((90,91),(131,137)))),(((78,89),88),(111,112))),(((74,(80,(106,107))),((92,93),139)),(((84,103),(102,124)),(122,(129,130))))),(100,101))),(((((75,76),77),127),132),(86,((119,120),123)))),((((72,(125,126)),99),(79,142)),85)))),65)),(59,60)),(((((3,4),141),((((((5,(((12,13),((17,19),40)),24)),(22,23)),(25,26)),((8,9),(10,148))),(53,55)),((((6,7),(16,18)),((((((14,15),33),((34,35),(46,47))),(((37,38),39),(41,42))),(((((20,21),(27,45)),28),36),(43,44))),(31,32))),((29,30),(((54,56),(57,147)),58))))),(11,((105,138),((121,(128,143)),146)))),145)),(2,61)),62);
 338: 1 -16675.20312 -17138.83306 (0,((((((1,94),65),((48,((63,64),(((((((((66,110),117),(114,118)),113),(((108,109),(133,134)),(115,116))),(((((69,(70,83)),((71,(135,136)),104)),87),(81,82)),((95,97),(96,98)))),(((((67,68),(73,((90,91),(131,137)))),(((78,89),88),(111,112))),((74,((((84,103),(122,(129,130))),124),102)),((80,(106,107)),((92,93),139)))),(100,101))),(((((75,76),77),127),132),(86,((119,120),123)))),((((72,(125,126)),99),(79,142)),85)))),(((49,51),(50,149)),((52,140),144)))),(59,60)),(((((3,4),141),((((((5,(((12,13),((17,19),40)),24)),(22,23)),(25,26)),(((8,9),(10,148)),11)),(53,55)),(((((6,7),(16,18)),((((((14,15),33),((34,35),(46,47))),(((37,38),39),(41,42))),(((((20,21),36),(27,45)),28),(43,44))),(31,32))),(29,30)),(((54,56),(57,147)),58)))),145),(((105,138),146),(121,(128,143))))),(2,61)),62);
 339: 4 -17329.89453 -17136.88146 (0,((((((((1,94),(((49,51),(50,149)),((52,140),144))),(48,((63,64),(((((((((66,110),117),(114,118)),113),(((108,109),(133,134)),(115,116))),((((69,(70,83)),((71,(135,136)),104)),87),((81,82),((95,97),(96,98))))),(((((67,68),(73,((90,91),(131,137)))),(((78,89),88),(111,112))),(((74,(80,(106,107))),((92,93),139)),((((84,103),124),(122,(129,130))),102))),(100,101))),(((((75,76),77),127),132),(86,((119,120),123)))),((((72,(125,126)),99),(79,142)),85))))),(((3,4),141),(((((((5,(((12,13),((17,19),40)),24)),(22,23)),(25,26)),((8,9),(10,148))),(53,55)),((((6,7),(16,18)),((((((14,15),33),((34,35),(46,47))),(((37,38),39),(41,42))),(((((20,21),36),(27,45)),28),(43,44))),(31,32))),((29,30),(((54,56),(57,147)),58)))),(11,((105,138),((121,(128,143)),146)))))),145),(59,60)),65),(2,61)),62);
 340: 3 -17880.14648 -17132.81337 (0,((((((((1,94),((52,140),144)),(((49,51),50),149)),(48,((63,64),((((((((66,110),117),(114,118)),((((108,109),(133,134)),(115,116)),113)),(((69,(70,83)),((((71,(135,136)),104),87),(81,82))),((95,97),(96,98)))),(((((67,68),(73,((90,91),(131,137)))),(((78,89),88),(111,112))),(((74,(80,(106,107))),((92,93),139)),(((84,103),(102,124)),(122,(129,130))))),(100,101))),(((((75,76),77),127),132),(86,((119,120),123)))),((((72,(125,126)),99),(79,142)),85))))),(((((((3,4),141),((((6,7),(16,18)),((((((14,15),33),((34,35),(46,47))),(((37,39),38),(41,42))),(((((20,21),36),(27,45)),28),(43,44))),(31,32))),(29,30))),((((((5,(((12,13),((17,19),40)),24)),(22,23)),(25,26)),((8,(10,148)),9)),(53,55)),((54,56),(57,147)))),58),145),(11,((105,138),((121,(128,143)),146))))),65),(59,60)),(2,61)),62);
 341: 1 -17073.64453 -17138.78187 (0,((((((1,94),(((((49,51),50),149),(52,140)),144)),((48,((63,64),(((((((((66,110),117),(114,118)),113),(((108,109),(133,134)),(115,116))),((((69,(70,83)),((71,(135,136)),104)),87),((81,82),((95,97),(96,98))))),(((((67,68),(73,((90,91),(131,137)))),(((78,89),88),(111,112))),(((74,(80,(106,107))),((92,93),139)),(((84,103),(102,124)),(122,(129,130))))),(100,101))),(((((75,76),77),127),132),(86,((119,120),123)))),((((72,(125,126)),99),(79,142)),85)))),65)),(((((((3,4),141),(53,55)),((((((((((14,15),33),((34,35),(46,47))),(((37,38),39),(41,42))),(((((20,21),36),(27,45)),28),(43,44))),(31,32)),(16,18)),(29,30)),((54,56),(57,147))),58)),((((((5,(((12,13),((17,19),40)),24)),(22,23)),(25,26)),((8,9),(10,148))),11),(6,7))),145),(((105,138),(121,(128,143))),146))),(59,60)),(2,61)),62);
 342: 1 -15603.78613 -17132.45179 (0,(((((((1,94),(((49,51),(50,149)),((52,140),144))),(48,((63,64),((((((((66,((114,118),117)),110),113),(((108,109),(133,134)),(115,116))),((((69,(70,83)),((71,(135,136)),104)),87),((81,82),((95,97),(96,98))))),(((((67,68),(73,((90,91),(131,137)))),(((78,89),88),(111,112))),(((74,(80,(106,107))),((92,93),139)),(((84,103),(102,124)),(122,(129,130))))),(100,101))),(((((75,76),77),127),132),(86,((119,120),123)))),((((72,(125,126)),99),(79,142)),85))))),65),(59,60)),(((((3,4),141),((((((5,(((12,13),((17,19),40)),24)),(22,23)),(25,26)),(((8,9),(10,148)),11)),(53,55)),(((((6,7),(16,18)),((((((14,15),33),((34,35),(46,47))),(((37,38),39),(41,42))),(((((20,21),36),(27,45)),28),(43,44))),(31,32))),(((54,56),(57,147)),58)),(29,30)))),145),(((105,138),146),(121,(128,143))))),(2,61)),62);
 343: 1 -17212.4707 -17128.07156 (0,(((((((1,94),(((49,51),(50,149)),((52,140),144))),(48,((63,64),(((((((((66,110),117),(114,118)),113),(((108,109),(133,134)),(115,116))),((((69,(70,83)),((71,(135,136)),104)),87),((81,82),((95,97),(96,98))))),(((((67,68),(73,((90,91),(131,137)))),(((78,89),88),(111,112))),(((74,(80,(106,107))),((92,93),139)),(((84,103),(102,124)),(122,(129,130))))),(100,101))),(((((75,76),77),127),132),(86,((119,120),123)))),((((72,(125,126)),99),(79,142)),85))))),(((((3,4),141),(((((((5,(((12,13),((17,19),40)),24)),(22,23)),(25,26)),((8,9),(10,148))),(53,55)),(((54,56),(57,147)),58)),((((6,7),(16,18)),((((((14,15),33),((34,35),(46,47))),(((37,38),39),(41,42))),(((((20,21),36),(27,45)),28),(43,44))),(31,32))),(29,30)))),145),(11,((105,138),((121,(128,143)),146))))),65),(59,60)),(2,61)),62);
 344: 1 -15865.62207 -17141.66358 (0,(((((((((((((1,94),(((49,51),(50,149)),((52,140),144))),(48,((63,64),((((((((66,110),117),(114,118)),((((108,109),(133,134)),(115,116)),113)),(((((69,(70,83)),104),(71,(135,136))),87),((81,82),((95,97),(96,98))))),(((((67,68),(73,((90,91),(131,137)))),(((78,89),88),(111,112))),(((74,(80,(106,107))),((92,93),139)),((((84,103),124),(122,(129,130))),102))),(100,101))),(((((75,76),77),127),132),(86,((119,120),123)))),((((72,(125,126)),99),(79,142)),85))))),(((((5,(((12,13),((17,19),40)),24)),(22,23)),(25,26)),((8,(10,148)),9)),11)),(29,30)),(((6,7),(16,18)),((((((14,15),33),((34,35),(46,47))),((37,(38,39)),(41,42))),(((((20,21),36),(27,45)),28),(43,44))),(31,32)))),((3,4),141)),((53,55),((54,56),(57,147)))),58),145),((((105,138),(128,143)),121),146)),((59,60),65)),(2,61)),62);
 345: 1 -16698.78125 -17138.71977 (0,((((((1,94),65),((48,((63,64),((((((((66,110),117),(114,118)),113),(((108,109),(133,134)),(115,116))),((((69,(70,83)),((71,(135,136)),104)),87),((81,82),((95,97),(96,98))))),(((((67,68),(73,((90,91),(131,137)))),(((78,89),88),(111,112))),(((74,(80,(106,107))),((92,93),139)),(((84,103),(102,124)),(122,(129,130))))),((((((75,76),77),127),132),(86,((119,120),123))),(100,101)))),((((72,(125,126)),99),(79,142)),85)))),(((49,51),(50,149)),((52,140),144)))),(59,60)),(((((3,4),141),((((((5,(((12,13),((17,19),40)),24)),(25,26)),(22,23)),((8,(10,148)),9)),(53,55)),(((((6,7),(16,18)),((((((14,15),33),((34,35),(46,47))),(((37,39),38),(41,42))),(((((20,21),36),28),(27,45)),(43,44))),(31,32))),(29,30)),(((54,56),(57,147)),58)))),145),(11,(((105,138),146),(121,(128,143)))))),(2,61)),62);
 346: 2 -17545.11719 -17132.30753 (0,((((((1,94),65),(59,60)),((48,((63,64),((((((((66,110),117),(114,118)),((((108,109),(133,134)),(115,116)),113)),(((((67,68),(73,((90,91),(131,137)))),(((78,89),88),(111,112))),(((74,(80,(106,107))),((92,93),139)),((((84,103),124),(122,(129,130))),102))),(100,101))),((((69,(70,83)),((71,(135,136)),104)),87),((81,82),((95,97),(96,98))))),(((((75,76),77),127),132),(86,((119,120),123)))),((((72,(125,126)),99),(79,142)),85)))),((((49,51),50),149),((52,140),144)))),(((((((3,4),141),((((6,7),(16,18)),((((((14,15),33),((34,35),(46,47))),(((37,38),39),(41,42))),(((((20,21),36),(27,45)),28),(43,44))),(31,32))),(29,30))),((((((5,(((12,13),((17,19),40)),24)),(22,23)),(25,26)),(((8,9),(10,148)),11)),(53,55)),((54,56),(57,147)))),58),145),((((105,138),(128,143)),121),146))),(2,61)),62);
 347: 1 -16710.28125 -17134.03601 (0,((((((1,94),65),((48,((63,64),(((((((((66,110),117),(114,118)),113),(((108,109),(133,134)),(115,116))),((((((69,70),83),((71,(135,136)),104)),87),(81,82)),((95,97),(96,98)))),(((((67,68),(73,((90,91),(131,137)))),(((78,89),88),(111,112))),(((74,(80,(106,107))),((92,93),139)),(((84,103),(102,124)),(122,(129,130))))),(100,101))),(((((75,76),77),127),132),(86,((119,120),123)))),((((72,(125,126)),99),(79,142)),85)))),(((49,51),(50,149)),((52,140),144)))),(59,60)),(((((((3,4),141),((((6,7),(16,18)),((((((14,15),33),((34,35),(46,47))),(((((20,21),36),28),(27,45)),(43,44))),(((37,38),39),(41,42))),(31,32))),(29,30))),((((((5,(((12,13),((17,19),40)),24)),(22,23)),(25,26)),(((8,9),(10,148)),11)),(53,55)),((54,56),(57,147)))),58),145),((((105,138),146),(128,143)),121))),(2,61)),62);
 348: 1 -18039.33203 -17133.75227 (0,(((((((1,94),((((49,51),50),149),((52,140),144))),(48,((63,64),((((((((66,110),117),(114,118)),((((108,109),(133,134)),(115,116)),113)),((((69,(70,83)),(81,82)),(((71,(135,136)),104),87)),((95,97),(96,98)))),(((((67,68),(73,((90,91),(131,137)))),(((78,89),88),(111,112))),(((74,(80,(106,107))),((92,93),139)),(((84,103),(102,124)),(122,(129,130))))),(100,101))),(((((75,76),77),127),132),(86,((119,120),123)))),((((72,(125,126)),99),(79,142)),85))))),((((((3,4),141),((((((((5,(((12,13),((17,19),40)),24)),(22,23)),(25,26)),((8,(10,148)),9)),(53,55)),((54,56),(57,147))),(29,30)),(((6,7),(16,18)),((((((14,15),33),((34,35),(46,47))),(((37,39),38),(41,42))),(((((20,21),36),(27,45)),28),(43,44))),(31,32))))),58),145),(11,((105,138),((121,(128,143)),146))))),65),(59,60)),(2,61)),62);
 349: 1 -17397.43359 -17146.39459 (0,((((((((1,94),(59,60)),((52,140),144)),((49,51),(50,149))),(48,((63,64),((((((((66,110),117),(114,118)),((((108,109),(133,134)),(115,116)),113)),((((69,(70,83)),((71,(135,136)),104)),87),((81,82),((95,97),(96,98))))),(((((67,68),(73,((90,91),(131,137)))),(((78,89),88),(111,112))),(((74,(80,(106,107))),((92,93),139)),(((84,103),(102,124)),(122,(129,130))))),(100,101))),(((((75,76),77),127),132),(86,((119,120),123)))),((((72,(125,126)),99),(79,142)),85))))),65),(((((3,4),141),((((((5,(((12,13),((17,19),40)),24)),(22,23)),(25,26)),((8,(10,148)),9)),(53,55)),((((6,7),(16,18)),(((((((14,15),33),((34,35),(46,47))),(((((20,21),28),36),(27,45)),(43,44))),(41,42)),((37,38),39)),(31,32))),((29,30),(((54,56),(57,147)),58))))),145),(11,((105,138),((121,(128,143)),146))))),(2,61)),62);
 350: 1 -16897.50781 -17137.95274 (0,(((((((1,94),((((49,51),50),149),((52,140),144))),(48,((63,64),((((((((66,110),117),(114,118)),113),(((108,109),(133,134)),(115,116))),(((((67,68),(73,((90,91),(131,137)))),(((78,89),88),(111,112))),(((74,(80,(106,107))),((92,93),139)),((((84,103),124),(122,(129,130))),102))),((((((75,76),77),127),132),(86,((119,120),123))),(100,101)))),((((69,(70,83)),(((71,(135,136)),104),87)),(81,82)),((95,97),(96,98)))),((((72,(125,126)),99),(79,142)),85))))),65),(((((3,4),141),((((((5,(((12,13),((17,19),40)),24)),(22,23)),(25,26)),((8,(10,148)),9)),(53,55)),((((6,7),(16,18)),((((((14,15),33),((34,35),(46,47))),(((37,38),39),(41,42))),(((((20,21),36),(27,45)),28),(43,44))),(31,32))),((29,30),(((54,56),(57,147)),58))))),145),(11,((105,138),((121,(128,143)),146))))),(59,60)),(2,61)),62);
 351: 1 -17779.98242 -17131.56468 (0,(((((((1,94),(((49,51),(50,149)),((52,140),144))),(48,((63,64),((((((((66,110),117),(114,118)),((((108,109),(133,134)),(115,116)),113)),((((69,(70,83)),((71,(135,136)),104)),87),((81,82),((95,97),(96,98))))),(((((67,68),(73,((90,91),(131,137)))),(((78,89),88),(111,112))),(((74,(80,(106,107))),((92,93),139)),(((84,103),(102,124)),(122,(129,130))))),(100,101))),(((((75,76),77),127),132),(86,((119,120),123)))),((((72,(125,126)),99),(79,142)),85))))),65),((((((3,4),141),(((((((5,(((12,13),((17,19),40)),24)),(22,23)),(25,26)),(8,(9,(10,148)))),11),((((6,7),(16,18)),((((((14,15),33),((34,35),(46,47))),(((37,38),39),(41,42))),(((((20,21),36),(27,45)),28),(43,44))),(31,32))),(29,30))),((53,55),((54,56),(57,147))))),58),145),((((105,138),146),121),(128,143)))),(59,60)),(2,61)),62);
 352: 2 -17035.78516 -17134.27273 (0,(((((((1,94),65),((48,((63,64),(((((((((66,110),117),(114,118)),113),(((108,109),(133,134)),(115,116))),(((69,(70,83)),((((71,(135,136)),104),87),(81,82))),((95,97),(96,98)))),(((((67,68),(73,((90,91),(131,137)))),(((78,89),88),(111,112))),(((74,(80,(106,107))),((92,93),139)),(((84,103),(102,124)),(122,(129,130))))),(100,101))),(((((75,76),77),127),132),(86,((119,120),123)))),((((72,(125,126)),99),(79,142)),85)))),((((49,51),149),50),((52,140),144)))),(59,60)),((((3,4),141),((((((5,(((12,13),((17,19),40)),24)),(22,23)),(25,26)),((8,9),(10,148))),(53,55)),(((((6,7),(16,18)),((((((14,15),33),((34,35),(46,47))),(((37,38),39),(41,42))),(((((20,21),36),(27,45)),28),(43,44))),(31,32))),(29,30)),(((54,56),(57,147)),58)))),145)),(11,(((105,138),146),(121,(128,143))))),(2,61)),62);
 353: 1 -17218.24219 -17136.6459 (0,((((((1,94),(((49,51),(50,149)),((52,140),144))),((48,((63,64),(((((((66,110),117),(114,118)),113),(((108,109),(133,134)),(115,116))),((((((67,68),(73,((90,91),(131,137)))),(((78,89),88),(111,112))),(((74,(80,(106,107))),((92,93),139)),(((84,103),(102,124)),(122,(129,130))))),((((((75,76),77),127),132),(86,((119,120),123))),(100,101))),((((69,(70,83)),((71,(135,136)),104)),87),((81,82),((95,97),(96,98)))))),((((72,(125,126)),99),(79,142)),85)))),65)),(59,60)),(((((3,4),141),(((((6,7),(16,18)),((((((14,15),33),((34,35),(46,47))),(((37,38),39),(41,42))),(((((20,21),36),28),(27,45)),(43,44))),(31,32))),(29,30)),(((54,56),(57,147)),58))),(((((5,(((12,13),((17,19),40)),24)),(22,23)),(25,26)),(((8,9),(10,148)),11)),(53,55))),(((((105,138),(128,143)),121),146),145))),(2,61)),62);
 354: 1 -16907.07422 -17132.39524 (0,((((((1,94),65),(59,60)),((48,((63,64),(((((((((66,110),117),(114,118)),113),(((108,109),(133,134)),(115,116))),(((69,(70,83)),((((71,(135,136)),104),87),(81,82))),((95,97),(96,98)))),(((((67,68),(73,((90,91),(131,137)))),(((78,89),88),(111,112))),(((74,(80,(106,107))),((92,93),139)),(((84,103),(102,124)),(122,(129,130))))),(100,101))),(((((75,76),77),127),132),(86,((119,120),123)))),((((72,(125,126)),99),(79,142)),85)))),(((49,51),(50,149)),((52,140),144)))),(((((3,4),141),((((((5,(((12,13),((17,19),40)),24)),(22,23)),(25,26)),((8,9),(10,148))),(53,55)),(((((6,7),(16,18)),((((((14,15),33),((34,35),(46,47))),(((37,38),39),(41,42))),(((((20,21),36),(27,45)),28),(43,44))),(31,32))),(29,30)),(((54,56),(57,147)),58)))),145),(11,((105,138),((121,(128,143)),146))))),(2,61)),62);
 355: 1 -18262.74609 -17133.99764 (0,(((((((1,94),((((49,51),50),149),((52,140),144))),(48,((63,64),((((((((66,110),((114,118),117)),113),(((108,109),(133,134)),(115,116))),((((69,(70,83)),((71,(135,136)),104)),87),((81,82),((95,97),(96,98))))),(((((67,68),(73,((90,91),(131,137)))),(((78,89),88),(111,112))),(((74,(80,(106,107))),((92,93),139)),(((84,103),(102,124)),(122,(129,130))))),(100,101))),(((((75,76),77),127),132),(86,((119,120),123)))),((((72,(125,126)),99),(79,142)),85))))),65),(59,60)),((((((3,4),141),(((((((5,(((12,13),((17,19),40)),24)),(22,23)),(25,26)),((8,9),(10,148))),11),((((6,7),(16,18)),((((((14,15),33),((34,35),(46,47))),((37,(38,39)),(41,42))),((((20,21),((27,45),36)),28),(43,44))),(31,32))),(29,30))),((53,55),((54,56),(57,147))))),58),((((105,138),146),(128,143)),121)),145)),(2,61)),62);
 356: 2 -16664.64648 -17144.98937 (0,(((((((1,94),((52,140),144)),((49,51),(50,149))),(48,((63,64),(((((((((66,110),117),(114,118)),113),(((108,109),(133,134)),(115,116))),(((((69,(70,83)),((71,(135,136)),104)),87),(81,82)),((95,97),(96,98)))),(((((67,68),(73,((90,91),(131,137)))),(((78,89),88),(111,112))),(((74,(80,(106,107))),((92,93),139)),(((84,103),(102,124)),(122,(129,130))))),(100,101))),(((((75,76),77),127),132),(86,((119,120),123)))),((((72,(125,126)),99),(79,142)),85))))),(((((3,4),141),(((((((5,(((12,13),((17,19),40)),24)),(22,23)),(25,26)),((8,9),(10,148))),(53,55)),(57,147)),((((6,7),(16,18)),((((((14,15),33),((34,35),(46,47))),(((37,38),39),(41,42))),(((((20,21),36),(27,45)),28),(43,44))),(31,32))),(((29,30),58),(54,56))))),145),(11,((((105,138),(128,143)),121),146)))),((59,60),65)),(2,61)),62);
 357: 1 -17302.78125 -17132.27026 (0,(((((((1,94),65),(48,((63,64),((((((((66,110),117),(114,118)),((((108,109),(133,134)),(115,116)),113)),((((69,(70,83)),((71,(135,136)),104)),87),((81,82),((95,97),(96,98))))),(((((67,68),(73,((90,91),(131,137)))),(((78,89),88),(111,112))),(((74,(80,(106,107))),((92,93),139)),((((84,103),124),(122,(129,130))),102))),(100,101))),(((((75,76),77),127),132),(86,((119,120),123)))),((((72,(125,126)),99),(79,142)),85))))),(((49,51),(50,149)),((52,140),144))),(59,60)),((((((3,4),141),(((((6,7),(16,18)),((((((14,15),33),((34,35),(46,47))),(((37,38),39),(41,42))),(((((20,21),36),(27,45)),28),(43,44))),(31,32))),(29,30)),(((54,56),(57,147)),58))),(((((5,(((12,13),((17,19),40)),24)),(25,26)),(22,23)),(8,(9,(10,148)))),(53,55))),145),(11,(((105,138),146),(121,(128,143)))))),(2,61)),62);
 358: 1 -15842.38184 -17146.53778 (0,((((((1,94),65),((48,((63,64),(((((((((66,110),117),(114,118)),113),(((108,109),(133,134)),(115,116))),((81,82),((95,97),(96,98)))),((((((67,68),(73,((90,91),(131,137)))),(((78,89),88),(111,112))),(100,101)),(((74,(80,(106,107))),((92,93),139)),(((84,103),(102,124)),(122,(129,130))))),((69,(70,83)),(((71,(135,136)),104),87)))),(((((75,76),77),127),132),(86,((119,120),123)))),((((72,(125,126)),99),(79,142)),85)))),(((49,51),(50,149)),((52,140),144)))),((((((3,4),141),((((6,7),(16,18)),((((((14,15),33),((34,35),(46,47))),(((37,38),39),(41,42))),(((((20,21),36),(27,45)),28),(43,44))),(31,32))),(((29,30),((54,56),(57,147))),58))),(((((5,(((12,13),((17,19),40)),24)),(22,23)),(25,26)),((8,9),(10,148))),(53,55))),145),(11,(((105,138),146),(121,(128,143)))))),(59,60)),(2,61)),62);
 359: 1 -17565.38867 -17131.23327 (0,((((((1,94),65),((48,((63,64),((((((((66,110),117),(114,118)),((((108,109),(133,134)),(115,116)),113)),(((((69,(70,83)),((71,(135,136)),104)),87),(81,82)),((95,97),(96,98)))),(((((67,68),(73,((90,91),(131,137)))),(((78,89),88),(111,112))),(((74,(80,(106,107))),((92,93),139)),((((84,103),124),(122,(129,130))),102))),(100,101))),(((((75,76),77),127),132),(86,((119,120),123)))),((((72,(125,126)),99),(79,142)),85)))),(((49,51),(50,149)),((52,140),144)))),(59,60)),((((((3,4),141),(((((((((5,(((12,13),((17,19),40)),24)),(22,23)),(25,26)),((8,9),(10,148))),11),(53,55)),((54,56),(57,147))),(29,30)),(((6,7),(16,18)),((((((14,15),33),((34,35),(46,47))),(((37,38),39),(41,42))),(((((20,21),36),(27,45)),28),(43,44))),(31,32))))),58),145),(((105,138),146),(121,(128,143))))),(2,61)),62);
 360: 2 -16185.31348 -17146.06928 (0,(((((((1,94),(59,60)),(((49,51),(50,149)),((52,140),144))),(48,((63,64),((((((((66,110),117),(114,118)),((((108,109),(133,134)),(115,116)),113)),((((69,(70,83)),((71,(135,136)),104)),87),((81,82),((95,97),(96,98))))),(((((67,68),(73,((90,91),(131,137)))),(((78,89),88),(111,112))),(((74,(80,(106,107))),((92,93),139)),(((84,103),(102,124)),(122,(129,130))))),(100,101))),(((((75,76),77),127),132),(86,((119,120),123)))),((((72,(125,126)),99),(79,142)),85))))),65),(((((3,4),141),((((((5,(((12,13),((17,19),40)),24)),(22,23)),(25,26)),((8,(10,148)),9)),(53,55)),((((6,7),(16,18)),(((((((14,15),33),((34,35),(46,47))),((((((20,21),28),36),27),45),(43,44))),(41,42)),((37,38),39)),(31,32))),((29,30),(((54,56),(57,147)),58))))),145),(11,((105,138),((121,(128,143)),146))))),(2,61)),62);
 361: 1 -17294.71484 -17149.19623 (0,(((((((((((((1,94),65),(48,((63,64),(((((((((66,110),117),(114,118)),((((108,109),(133,134)),(115,116)),113)),(100,101)),((((67,68),(73,((90,91),(131,137)))),(((78,89),88),(111,112))),(((74,(80,(106,107))),(((84,103),(102,124)),(122,(129,130)))),((92,93),139)))),((((((69,70),83),((71,(135,136)),104)),87),(81,82)),((95,97),(96,98)))),(((((75,76),77),127),132),(86,((119,120),123)))),((((72,(125,126)),99),(79,142)),85))))),(((49,51),(50,149)),((52,140),144))),(29,30)),(((6,7),(16,18)),((((((14,15),33),((34,35),(46,47))),(((37,38),39),(41,42))),(((((20,21),36),28),(27,45)),(43,44))),(31,32)))),((3,4),141)),(((((5,(((12,13),((17,19),40)),24)),(25,26)),(22,23)),(((8,9),(10,148)),11)),(53,55))),(((54,56),(57,147)),58)),145),((((105,138),(128,143)),121),146)),(59,60)),(2,61)),62);
 362: 2 -17370.26172 -17129.01085 (0,((((((1,94),((((49,51),(50,149)),(52,140)),144)),((48,((63,64),((((((((66,110),117),(114,118)),((((108,109),(133,134)),(115,116)),113)),((((69,(70,83)),((71,(135,136)),104)),87),((81,82),((95,97),(96,98))))),(((((67,68),(73,((90,91),(131,137)))),(((78,89),88),(111,112))),(((74,(80,(106,107))),((92,93),139)),(((84,103),(102,124)),(122,(129,130))))),(100,101))),(((((75,76),77),127),132),(86,((119,120),123)))),((((72,(125,126)),99),(79,142)),85)))),65)),(59,60)),((((((3,4),141),((((((((5,(((12,13),((17,19),40)),24)),(22,23)),(25,26)),(8,(9,(10,148)))),11),(53,55)),((54,56),(57,147))),((((6,7),(16,18)),((((((14,15),33),((34,35),(46,47))),(((37,39),38),(41,42))),(((((20,21),36),(27,45)),28),(43,44))),(31,32))),(29,30)))),58),145),((((105,138),(128,143)),121),146))),(2,61)),62);
 363: 1 -17483.08203 -17146.32507 (0,(((((((((((((1,94),(((49,51),(50,149)),((52,140),144))),((6,7),(16,18))),(48,((63,64),((((((((66,110),117),(114,118)),((((108,109),(133,134)),(115,116)),113)),((((69,(70,83)),((71,(135,136)),104)),87),((81,82),((95,97),(96,98))))),(((((67,68),(73,((90,91),(131,137)))),(((78,89),88),(111,112))),(((74,(80,(106,107))),((92,93),139)),((((84,103),124),(122,(129,130))),102))),(100,101))),(((((75,76),77),127),132),(86,((119,120),123)))),((((72,(125,126)),99),(79,142)),85))))),(((((5,(((12,13),((17,19),40)),24)),(22,23)),(25,26)),((8,9),(10,148))),11)),(((((((14,15),33),((34,35),(46,47))),((37,(38,39)),(41,42))),(((((20,21),36),28),(27,45)),(43,44))),(31,32)),(29,30))),((53,55),((54,56),(57,147)))),((3,4),141)),58),145),((((105,138),(128,143)),121),146)),((59,60),65)),(2,61)),62);
 364: 1 -17448.42578 -17138.34348 (0,(((((((((((((1,94),(((49,51),(50,149)),((52,140),144))),(48,((63,64),((((((((66,110),117),(114,118)),((((108,109),(133,134)),(115,116)),113)),((((69,(70,83)),((71,(135,136)),104)),87),((81,82),((95,97),(96,98))))),(((((67,68),(73,((90,91),(131,137)))),(((78,89),88),(111,112))),((74,(80,(106,107))),(((((84,103),124),(122,(129,130))),102),((92,93),139)))),(100,101))),(((((75,76),77),127),132),(86,((119,120),123)))),((((72,(125,126)),99),(79,142)),85))))),(((((5,(((12,13),((17,19),40)),24)),(22,23)),(25,26)),((8,(10,148)),9)),11)),(29,30)),(((6,7),(16,18)),((((((14,15),33),((34,35),(46,47))),((37,(38,39)),(41,42))),(((((20,21),36),(27,45)),28),(43,44))),(31,32)))),((3,4),141)),((53,55),((54,56),(57,147)))),58),145),((((105,138),(128,143)),121),146)),((59,60),65)),(2,61)),62);
 365: 2 -16003.68555 -17136.41122 (0,(((((((1,94),65),(48,((63,64),(((((((66,((114,118),117)),110),113),(((108,109),(133,134)),(115,116))),((((69,(70,83)),((71,(135,136)),104)),87),((81,82),((95,97),(96,98))))),(((((67,68),(73,((90,91),(131,137)))),(((78,89),88),(111,112))),(((74,(80,(106,107))),((92,93),139)),(((84,103),(102,124)),(122,(129,130))))),((((((75,76),77),127),132),(86,((119,120),123))),(100,101)))),((((72,(125,126)),99),(79,142)),85))))),(((49,51),(50,149)),((52,140),144))),((((3,4),141),((((((5,(((12,13),((17,19),40)),24)),(22,23)),(25,26)),(((8,(10,148)),9),11)),(53,55)),(((((6,7),(16,18)),((((((14,15),33),((34,35),(46,47))),(((37,38),39),(41,42))),(((((20,21),36),28),(27,45)),(43,44))),(31,32))),(((54,56),(57,147)),58)),((29,30),((105,138),((121,(128,143)),146)))))),145)),(59,60)),(2,61)),62);
 366: 1 -16590.32422 -17136.71152 (0,((((((1,94),((((49,51),(50,149)),(52,140)),144)),((48,((63,64),(((((((((66,110),117),(114,118)),((((108,109),(133,134)),(115,116)),113)),((((69,(70,83)),(81,82)),((95,97),(96,98))),(((71,(135,136)),104),87))),((((67,68),(73,((90,91),(131,137)))),(((78,89),88),(111,112))),(((74,(80,(106,107))),((92,93),139)),(((84,103),(102,124)),(122,(129,130)))))),(100,101)),(((((75,76),77),127),132),(86,((119,120),123)))),((((72,(125,126)),99),(79,142)),85)))),65)),(((3,4),141),(((((((5,(((12,13),((17,19),40)),24)),(22,23)),(25,26)),((8,9),(10,148))),(53,55)),145),(((((6,7),(16,18)),((((((14,15),33),((34,35),(46,47))),(((37,38),39),(41,42))),(((((20,21),36),(27,45)),28),(43,44))),(31,32))),((29,30),(((54,56),(57,147)),58))),(11,((105,138),((121,(128,143)),146))))))),(59,60)),(2,61)),62);
 367: 3 -16725.40039 -17132.91165 (0,(((((((1,94),65),(48,((63,64),((((((((66,110),117),(114,118)),((((108,109),(133,134)),(115,116)),113)),((((69,(70,83)),((71,(135,136)),104)),87),((81,82),((95,97),(96,98))))),(((((67,68),(73,((90,91),(131,137)))),(((78,89),88),(111,112))),(((74,(80,(106,107))),((92,93),139)),((((84,103),124),(122,(129,130))),102))),(100,101))),(((((75,76),77),127),132),(86,((119,120),123)))),((((72,(125,126)),99),(79,142)),85))))),((((49,51),(50,149)),(52,140)),144)),((((3,4),141),((((((5,(((12,13),((17,19),40)),24)),(22,23)),(25,26)),(((8,9),(10,148)),11)),(53,55)),(((((6,7),(16,18)),((((((14,15),33),((34,35),(46,47))),(((37,38),39),(41,42))),(((((20,21),36),(27,45)),28),(43,44))),(31,32))),(((54,56),(57,147)),58)),((29,30),((105,138),((121,(128,143)),146)))))),145)),(59,60)),(2,61)),62);
 368: 3 -18549.77344 -17148.99345 (0,(((((((((((((1,94),(((49,51),(50,149)),((52,140),144))),(48,((63,64),((((((((66,110),117),(114,118)),((((108,109),(133,134)),(115,116)),113)),((((69,(70,83)),((71,(135,136)),104)),87),((81,82),((95,97),(96,98))))),(((((67,68),(73,((90,91),(131,137)))),(((78,89),88),(111,112))),(((74,(80,(106,107))),((92,93),139)),((((84,103),124),(122,(129,130))),102))),(100,101))),(((((75,76),77),127),132),(86,((119,120),123)))),((((72,(125,126)),99),(79,142)),85))))),((6,7),(16,18))),(((((5,(((12,13),((17,19),40)),24)),(22,23)),(25,26)),11),((8,9),(10,148)))),(((((((14,15),33),((34,35),(46,47))),(((37,38),39),(41,42))),(((((20,21),36),(27,45)),28),(43,44))),(31,32)),(29,30))),((53,55),((54,56),(57,147)))),((3,4),141)),58),145),((((105,138),(128,143)),121),146)),((59,60),65)),(2,61)),62);
 369: 1 -16582.85742 -17139.61652 (0,((((((1,94),65),((48,((63,64),(((((((((66,110),117),(114,118)),((((108,109),(133,134)),(115,116)),113)),(((((67,68),(73,((90,91),(131,137)))),(((78,89),88),(111,112))),(((74,(80,(106,107))),((92,93),139)),(((84,103),(102,124)),(122,(129,130))))),(100,101))),((((69,(70,83)),((71,(135,136)),104)),87),((81,82),((95,97),(96,98))))),(((((75,76),77),127),132),(86,((119,120),123)))),(((72,(125,126)),99),(79,142))),85))),(((49,51),(50,149)),((52,140),144)))),(59,60)),((((((3,4),141),((((((((5,(((12,13),((17,19),40)),24)),(22,23)),(25,26)),(8,(9,(10,148)))),11),((54,56),(57,147))),(53,55)),145)),((((6,7),(16,18)),((((((14,15),33),((34,35),(46,47))),(((37,38),39),(41,42))),(((((20,21),36),(27,45)),28),(43,44))),(31,32))),(29,30))),58),((((105,138),(128,143)),121),146))),(2,61)),62);
 370: 1 -17497.40625 -17139.92232 (0,((((((1,94),65),(59,60)),((48,((63,64),(((((((66,110),117),(114,118)),113),(((108,109),(133,134)),(115,116))),((((((67,68),(73,((90,91),(131,137)))),(((78,89),88),(111,112))),(((74,(80,(106,107))),((92,93),139)),(((84,103),(102,124)),(122,(129,130))))),((((((75,76),77),127),132),(86,((119,120),123))),(100,101))),((((69,(70,83)),((71,(135,136)),104)),87),((81,82),((95,97),(96,98)))))),((((72,(125,126)),99),(79,142)),85)))),((((49,51),149),50),((52,140),144)))),((((((((3,4),141),((((6,7),(16,18)),((((((14,15),33),((34,35),(46,47))),(((37,38),39),(41,42))),(((((20,21),36),(27,45)),28),(43,44))),(31,32))),(29,30))),((53,55),((54,56),(57,147)))),58),(((((5,(((12,13),((17,19),40)),24)),(22,23)),(25,26)),(8,(9,(10,148)))),11)),145),((((105,138),(128,143)),121),146))),(2,61)),62);
 371: 3 -18099.05859 -17129.73299 (0,((((((((1,94),((52,140),144)),(((49,51),50),149)),(48,((63,64),(((((((((66,110),117),(114,118)),113),(((108,109),(133,134)),(115,116))),((((69,(70,83)),((71,(135,136)),104)),87),((81,82),((95,97),(96,98))))),(((((67,68),(73,((90,91),(131,137)))),(((78,89),88),(111,112))),(((74,(80,(106,107))),((92,93),139)),(((84,103),(102,124)),(122,(129,130))))),(100,101))),(((((75,76),77),127),132),(86,((119,120),123)))),((((72,(125,126)),99),(79,142)),85))))),(((((3,4),141),((((((5,(((12,13),((17,19),40)),24)),(22,23)),(25,26)),((8,9),(10,148))),(53,55)),((((6,7),(16,18)),((((((14,15),33),((34,35),(46,47))),(((37,39),38),(41,42))),(((((20,21),36),(27,45)),28),(43,44))),(31,32))),((29,30),(((54,56),(57,147)),58))))),145),(11,((105,138),((121,(128,143)),146))))),65),(59,60)),(2,61)),62);
 372: 1 -17244.52734 -17149.74514 (0,((((((((((((((1,94),65),((((49,51),149),50),((52,140),144))),(48,((63,64),((((((((66,110),117),(114,118)),((((108,109),(133,134)),(115,116)),113)),((((69,(70,83)),(81,82)),(((71,(135,136)),104),87)),((95,97),(96,98)))),(((((67,68),(73,((90,91),(131,137)))),(((78,89),88),(111,112))),(100,101)),(((74,((((84,103),124),(122,(129,130))),102)),(80,(106,107))),((92,93),139)))),(((((75,76),77),127),132),(86,((119,120),123)))),((((72,(125,126)),99),(79,142)),85))))),(29,30)),(((6,7),(16,18)),((((((14,15),33),((34,35),(46,47))),(((37,38),39),(41,42))),(((((20,21),36),(27,45)),28),(43,44))),(31,32)))),(((((5,(((12,13),((17,19),40)),24)),(22,23)),(25,26)),(((8,(10,148)),9),11)),(53,55))),((54,56),(57,147))),((3,4),141)),145),58),((((105,138),(128,143)),121),146)),(59,60)),(2,61)),62);
 373: 1 -17801.99023 -17137.719 (0,(((((1,94),(((49,51),(50,149)),((52,140),144))),(((48,((63,64),((((((((66,((114,118),117)),110),113),(((108,109),(133,134)),(115,116))),((((69,(70,83)),((71,(135,136)),104)),87),((81,82),((95,97),(96,98))))),(((((67,68),(73,((90,91),(131,137)))),(((78,89),88),(111,112))),(100,101)),(((74,(80,(106,107))),((92,93),139)),((((84,103),124),(122,(129,130))),102)))),(((((75,76),77),127),132),(86,((119,120),123)))),((((72,(125,126)),99),(79,142)),85)))),65),(59,60))),((((((3,4),141),((((((5,(((12,13),((17,19),40)),24)),(22,23)),(25,26)),((8,9),(10,148))),(53,55)),((((6,7),(16,18)),((((((14,15),33),((34,35),(46,47))),(((37,38),39),(41,42))),(((((20,21),36),(27,45)),28),(43,44))),(31,32))),(((29,30),((54,56),(57,147))),58)))),11),145),(((105,138),146),(121,(128,143))))),(2,61)),62);
 374: 1 -17293.29297 -17138.64991 (0,(((((((1,94),65),(48,((63,64),((((((((66,110),117),(114,118)),((((108,109),(133,134)),(115,116)),113)),(((((67,68),(73,((90,91),(131,137)))),(((78,89),88),(111,112))),((74,(80,(106,107))),((((84,103),(102,124)),(122,(129,130))),((92,93),139)))),(100,101))),(((((69,(70,83)),((71,(135,136)),104)),87),(81,82)),((95,97),(96,98)))),(((((75,76),77),127),132),(86,((119,120),123)))),((((72,(125,126)),99),(79,142)),85))))),((((49,51),149),50),((52,140),144))),(((((3,4),141),((((((5,(((12,13),((17,19),40)),24)),(22,23)),(25,26)),((8,9),(10,148))),(53,55)),((((54,56),(57,147)),58),145))),((((6,7),(16,18)),((((((14,15),33),((34,35),(46,47))),(((37,38),39),(41,42))),(((((20,21),36),(27,45)),28),(43,44))),(31,32))),(29,30))),(11,((105,138),((121,(128,143)),146))))),(59,60)),(2,61)),62);
 375: 1 -17144.11914 -17160.43331 (0,((((((((((((((1,94),65),(((49,51),(50,149)),((52,140),144))),(48,((63,64),(((((((((66,110),117),(114,118)),((((108,109),(133,134)),(115,116)),113)),((((69,(70,83)),(81,82)),(((71,(135,136)),104),87)),((95,97),(96,98)))),(((74,((((84,103),124),(122,(129,130))),102)),(80,(106,107))),((92,93),139))),((((67,68),(73,((90,91),(131,137)))),(((78,89),88),(111,112))),(100,101))),(((((75,76),77),127),132),(86,((119,120),123)))),((((72,(125,126)),99),(79,142)),85))))),(29,30)),(((6,7),(16,18)),((((((14,15),33),((34,35),(46,47))),(((37,39),38),(41,42))),(((((20,21),(27,45)),36),28),(43,44))),(31,32)))),((((5,(((12,13),((17,19),40)),24)),(22,23)),(25,26)),(((8,9),(10,148)),11))),(53,55)),((54,56),(57,147))),(((3,4),141),145)),58),((((105,138),(128,143)),121),146)),(59,60)),(2,61)),62);
 376: 1 -16416.18359 -17135.20779 (0,((((((1,94),(((((49,51),149),50),(52,140)),144)),((48,((63,64),((((((((66,110),117),(114,118)),113),(((108,109),(133,134)),(115,116))),(((((69,(70,83)),((71,(135,136)),104)),87),(81,82)),((95,97),(96,98)))),(((((67,68),(73,((90,91),(131,137)))),(((78,89),88),(111,112))),((((((75,76),77),127),132),(86,((119,120),123))),(100,101))),(((74,(80,(106,107))),((92,93),139)),(((84,103),(102,124)),(122,(129,130)))))),((((72,(125,126)),99),(79,142)),85)))),65)),(((((3,4),141),((((((5,(((12,13),((17,19),40)),24)),(22,23)),(25,26)),((8,9),(10,148))),(53,55)),(((((6,7),(16,18)),((((((14,15),33),((34,35),(46,47))),(((37,38),39),(41,42))),(((((20,21),36),(27,45)),28),(43,44))),(31,32))),(29,30)),(((54,56),(57,147)),58)))),(11,((105,138),((121,(128,143)),146)))),145)),(59,60)),(2,61)),62);
 377: 1 -16611.51367 -17155.07015 (0,(((((((((((((1,94),65),(((49,51),(50,149)),((52,140),144))),(48,((63,64),(((((((((66,110),117),(114,118)),((((108,109),(133,134)),(115,116)),113)),((((69,(70,83)),(81,82)),((95,97),(96,98))),(((71,(135,136)),104),87))),(((74,((((84,103),124),(122,(129,130))),102)),(80,(106,107))),((92,93),139))),((((67,68),(73,((90,91),(131,137)))),(((78,89),88),(111,112))),(100,101))),(((((75,76),77),127),132),(86,((119,120),123)))),((((72,(125,126)),99),(79,142)),85))))),(29,30)),(((6,7),(16,18)),((((((14,15),33),((34,35),(46,47))),(((37,39),38),(41,42))),(((((20,21),(27,45)),36),28),(43,44))),(31,32)))),(((((5,(((12,13),((17,19),40)),24)),(22,23)),(25,26)),(((8,9),(10,148)),11)),(53,55))),((54,56),(57,147))),(((3,4),141),145)),58),((((105,138),(128,143)),121),146)),(59,60)),(2,61)),62);
 378: 1 -17156.42773 -17133.92674 (0,((((((1,94),((((49,51),149),50),((52,140),144))),((48,((63,64),(((((((66,110),117),(114,118)),((((108,109),(133,134)),(115,116)),113)),(((((69,(70,83)),((71,(135,136)),104)),87),(81,82)),((95,97),(96,98)))),(((((67,68),(73,((90,91),(131,137)))),(((78,89),88),(111,112))),(((74,(80,(106,107))),((92,93),139)),((((84,103),124),(122,(129,130))),102))),((((((75,76),77),127),132),(86,((119,120),123))),(100,101)))),((((72,(125,126)),99),(79,142)),85)))),65)),(59,60)),((((((((3,4),141),(((((((5,(((12,13),((17,19),40)),24)),(22,23)),(25,26)),(8,(9,(10,148)))),11),(53,55)),((54,56),(57,147)))),(((6,7),(16,18)),((((((14,15),33),((34,35),(46,47))),(((37,38),39),(41,42))),(((((20,21),36),(27,45)),28),(43,44))),(31,32)))),(29,30)),58),145),((((105,138),(128,143)),121),146))),(2,61)),62);
 379: 1 -16644.73438 -17145.33071 (0,(((((((1,94),65),(48,((63,64),(((((((((66,110),117),(114,118)),113),(((108,109),(133,134)),(115,116))),(((((69,(70,83)),((71,(135,136)),104)),87),(81,82)),((95,97),(96,98)))),(((((67,68),(73,((90,91),(131,137)))),(((78,89),88),(111,112))),(((74,(80,(106,107))),((92,93),139)),((((84,103),124),(122,(129,130))),102))),((((((75,76),77),127),132),(86,((119,120),123))),(100,101)))),(((72,(125,126)),99),(79,142))),85)))),((((49,51),149),50),((52,140),144))),(59,60)),(((((((3,4),141),(((((6,7),(16,18)),((((((14,15),33),((34,35),(46,47))),(((((20,21),28),36),(27,45)),(43,44))),(41,42)),((37,38),39))),(31,32)),((29,30),(((54,56),(57,147)),58)))),(((((5,(((12,13),((17,19),40)),24)),(22,23)),(25,26)),((8,(10,148)),9)),(53,55))),11),145),(((105,138),146),(121,(128,143))))),(2,61)),62);
 380: 1 -17089.37109 -17133.57107 (0,((((((1,94),65),((48,((63,64),((((((66,((114,118),117)),110),113),(((108,109),(133,134)),(115,116))),(((((((67,68),(73,((90,91),(131,137)))),(((78,89),88),(111,112))),(((74,(80,(106,107))),((92,93),139)),(((84,103),(102,124)),(122,(129,130))))),(100,101)),(((((75,76),77),127),132),(86,((119,120),123)))),(((((69,(70,83)),((71,(135,136)),104)),87),(81,82)),((95,97),(96,98))))),((((72,(125,126)),99),(79,142)),85)))),(((49,51),(50,149)),((52,140),144)))),(59,60)),(((((3,4),141),(((((((5,(((12,13),((17,19),40)),24)),(22,23)),(25,26)),((8,9),(10,148))),(53,55)),(((54,56),(57,147)),58)),((((6,7),(16,18)),((((((14,15),33),((34,35),(46,47))),(((37,38),39),(41,42))),(((((20,21),36),(27,45)),28),(43,44))),(31,32))),(29,30)))),145),(11,(((105,138),146),(121,(128,143)))))),(2,61)),62);
 381: 1 -17232.66211 -17146.08966 (0,(((((((((((1,94),((48,((63,64),((((((((66,110),117),(114,118)),((((108,109),(133,134)),(115,116)),113)),((((69,(70,83)),((71,(135,136)),104)),87),((81,82),((95,97),(96,98))))),(((((67,68),(73,((90,91),(131,137)))),(((78,89),88),(111,112))),(((74,(80,(106,107))),((((84,103),124),(122,(129,130))),102)),((92,93),139))),(100,101))),(((((75,76),77),127),132),(86,((119,120),123)))),((((72,(125,126)),99),(79,142)),85)))),((((49,51),50),149),((52,140),144)))),((((6,7),(16,18)),((((((14,15),33),((34,35),(46,47))),(((37,38),39),(41,42))),(((((20,21),36),(27,45)),28),(43,44))),(31,32))),(29,30))),((54,56),(57,147))),((3,4),141)),(((((5,(((12,13),((17,19),40)),24)),(22,23)),(25,26)),((8,(9,(10,148))),11)),(53,55))),58),145),((((105,138),(128,143)),121),146)),((59,60),65)),(2,61)),62);
 382: 1 -17450.98047 -17140.47522 (0,((((((1,94),((((49,51),50),149),((52,140),144))),((48,((63,64),(((((((66,110),117),(114,118)),113),(((108,109),(133,134)),(115,116))),((((((67,68),(73,((90,91),(131,137)))),(((78,89),88),(111,112))),(((74,(80,(106,107))),((92,93),139)),(((84,103),(102,124)),(122,(129,130))))),((((((75,76),77),127),132),(86,((119,120),123))),(100,101))),((((69,(70,83)),((71,(135,136)),104)),87),((81,82),((95,97),(96,98)))))),((((72,(125,126)),99),(79,142)),85)))),65)),(59,60)),(((((3,4),141),((((((5,(((12,13),((17,19),40)),24)),(22,23)),(25,26)),((8,(9,(10,148))),11)),(53,55)),(((((6,7),(16,18)),(((((((14,15),33),((34,35),(46,47))),(((((20,21),36),28),(27,45)),(43,44))),(41,42)),((37,38),39)),(31,32))),(29,30)),(((54,56),(57,147)),58)))),145),((((105,138),(128,143)),121),146))),(2,61)),62);
 383: 2 -16857.49023 -17135.49953 (0,((((((1,94),65),((48,((63,64),((((((66,110),117),(114,118)),((((108,109),(133,134)),(115,116)),113)),((((((67,68),(73,((90,91),(131,137)))),(((78,89),88),(111,112))),(((74,(80,(106,107))),((92,93),139)),(((84,103),(102,124)),(122,(129,130))))),(100,101)),((((((69,(70,83)),((71,(135,136)),104)),87),(81,82)),((95,97),(96,98))),(((((75,76),77),127),132),(86,((119,120),123)))))),((((72,(125,126)),99),(79,142)),85)))),(((49,51),(50,149)),((52,140),144)))),(59,60)),((((((3,4),141),(((((6,7),(16,18)),((((((14,15),33),((34,35),(46,47))),(((37,39),38),(41,42))),(((((20,21),36),28),(27,45)),(43,44))),(31,32))),(29,30)),(((54,56),(57,147)),58))),(((((5,(((12,13),((17,19),40)),24)),(22,23)),(25,26)),(((8,9),(10,148)),11)),(53,55))),145),((((105,138),(128,143)),121),146))),(2,61)),62);
 384: 1 -17418.45703 -17147.4533 (0,((((((1,94),65),(((48,((63,64),((((((((66,110),117),(114,118)),113),(((108,109),(133,134)),(115,116))),((((((67,68),(73,((90,91),(131,137)))),(((78,89),88),(111,112))),(((74,(80,(106,107))),((92,93),139)),(((84,103),(102,124)),(122,(129,130))))),(100,101)),(((((75,76),77),127),132),(86,((119,120),123))))),(((((69,(70,83)),((71,(135,136)),104)),87),(81,82)),((95,97),(96,98)))),((((72,(125,126)),99),(79,142)),85)))),(((49,51),50),149)),((52,140),144))),(59,60)),((((((((3,4),141),(((((((5,(((12,13),((17,19),40)),24)),(22,23)),(25,26)),((8,(10,148)),9)),11),(53,55)),((54,56),(57,147)))),(((6,7),(16,18)),(((((((14,15),33),((34,35),(46,47))),(((((20,21),28),36),(27,45)),(43,44))),(41,42)),((37,38),39)),(31,32)))),(29,30)),58),145),((((105,138),(128,143)),121),146))),(2,61)),62);
 385: 2 -16649.07227 -17135.44342 (0,((((((1,94),(((((49,51),149),50),(52,140)),144)),((48,((63,64),(((((((66,110),117),(114,118)),(((108,109),(133,134)),(115,116))),113),((((((67,68),(73,((90,91),(131,137)))),(((78,89),88),(111,112))),(((74,(80,(106,107))),((92,93),139)),(((84,103),(102,124)),(122,(129,130))))),(100,101)),((((((69,(70,83)),((71,(135,136)),104)),87),(81,82)),((95,97),(96,98))),(((((75,76),77),127),132),(86,((119,120),123)))))),((((72,(125,126)),99),(79,142)),85)))),65)),((((((3,4),141),(((((5,(((12,13),((17,19),40)),24)),(22,23)),(25,26)),((8,(10,148)),9)),(53,55))),(((((6,7),(16,18)),((((((14,15),33),((34,35),(46,47))),(((37,38),39),(41,42))),(((((20,21),36),(27,45)),28),(43,44))),(31,32))),(29,30)),(((54,56),(57,147)),58))),(11,((105,138),((121,(128,143)),146)))),145)),(59,60)),(2,61)),62);
 386: 1 -16977.76562 -17133.28316 (0,(((((((1,94),((52,140),144)),((49,51),(50,149))),((48,((63,64),((((((((66,110),117),(114,118)),((((108,109),(133,134)),(115,116)),113)),(((((69,(70,83)),((71,(135,136)),104)),87),(81,82)),((95,97),(96,98)))),(((((67,68),(73,((90,91),(131,137)))),(((78,89),88),(111,112))),(((74,(80,(106,107))),((92,93),139)),(((84,103),(102,124)),(122,(129,130))))),(100,101))),(((((75,76),77),127),132),(86,((119,120),123)))),((((72,(125,126)),99),(79,142)),85)))),65)),(59,60)),(((((((3,4),141),((((6,7),(16,18)),((((((14,15),33),((34,35),(46,47))),(((37,38),39),(41,42))),(((((20,21),36),(27,45)),28),(43,44))),(31,32))),(29,30))),((((((5,(((12,13),((17,19),40)),24)),(22,23)),(25,26)),((8,(9,(10,148))),11)),(53,55)),((54,56),(57,147)))),58),145),((((105,138),(128,143)),121),146))),(2,61)),62);
 387: 1 -17358.625 -17142.15575 (0,((((((((((((((1,94),((52,140),144)),(((49,51),50),149)),(48,((63,64),((((((((66,110),117),(114,118)),((((108,109),(133,134)),(115,116)),113)),(((((69,70),83),((71,(135,136)),104)),87),((81,82),((95,97),(96,98))))),(((((67,68),(73,((90,91),(131,137)))),(((78,89),88),(111,112))),(((74,(80,(106,107))),((((84,103),124),(122,(129,130))),102)),((92,93),139))),(100,101))),(((((75,76),77),127),132),(86,((119,120),123)))),((((72,(125,126)),99),(79,142)),85))))),(((((5,(((12,13),((17,19),40)),24)),(22,23)),(25,26)),((8,9),(10,148))),11)),(29,30)),(((6,7),(16,18)),((((((14,15),33),((34,35),(46,47))),(((37,38),39),(41,42))),(((((20,21),36),28),(27,45)),(43,44))),(31,32)))),((3,4),141)),((53,55),((54,56),(57,147)))),58),145),((((105,138),121),(128,143)),146)),((59,60),65)),(2,61)),62);
 388: 1 -17067.88672 -17139.38324 (0,(((((1,94),(((49,51),(50,149)),((52,140),144))),((((((3,4),141),((((((5,(((12,13),((17,19),40)),24)),(22,23)),(25,26)),((8,9),(10,148))),(53,55)),((((6,7),(16,18)),((((((14,15),33),((34,35),(46,47))),(((37,38),39),(41,42))),(((((20,21),36),(27,45)),28),(43,44))),(31,32))),(((29,30),((54,56),(57,147))),58)))),11),145),(((105,138),146),(121,(128,143))))),(((48,((63,64),((((((((66,((114,118),117)),110),113),(((108,109),(133,134)),(115,116))),((((69,(70,83)),((71,(135,136)),104)),87),((81,82),((95,97),(96,98))))),(((((67,68),(73,((90,91),(131,137)))),(((78,89),88),(111,112))),(((74,(80,(106,107))),((92,93),139)),((((84,103),124),(122,(129,130))),102))),(100,101))),(((((75,76),77),127),132),(86,((119,120),123)))),((((72,(125,126)),99),(79,142)),85)))),65),(59,60))),(2,61)),62);
 389: 1 -16649.2793 -17128.61547 (0,((((((1,94),65),((48,((63,64),((((((((66,((114,118),117)),110),113),(((108,109),(133,134)),(115,116))),((((69,(70,83)),((71,(135,136)),104)),87),((81,82),((95,97),(96,98))))),(((((67,68),(73,((90,91),(131,137)))),(((78,89),88),(111,112))),(((74,(80,(106,107))),((92,93),139)),(((84,103),(102,124)),(122,(129,130))))),(100,101))),(((((75,76),77),127),132),(86,((119,120),123)))),((((72,(125,126)),99),(79,142)),85)))),((((49,51),149),50),((52,140),144)))),(59,60)),(((((3,4),141),(((((((5,(((12,13),((17,19),40)),24)),(22,23)),(25,26)),((8,9),(10,148))),(53,55)),(((54,56),(57,147)),58)),((((6,7),(16,18)),((((((14,15),33),((34,35),(46,47))),(((37,38),39),(41,42))),(((((20,21),36),(27,45)),28),(43,44))),(31,32))),(29,30)))),145),(11,(((105,138),146),(121,(128,143)))))),(2,61)),62);
 390: 3 -17069.09766 -17131.595 (0,((((((1,94),(((((49,51),149),50),(52,140)),144)),(48,((63,64),(((((((((66,110),117),(114,118)),113),(((108,109),(133,134)),(115,116))),((((69,(70,83)),((71,(135,136)),104)),87),((81,82),((95,97),(96,98))))),(((((67,68),(73,((90,91),(131,137)))),(((78,89),88),(111,112))),(((74,(80,(106,107))),((92,93),139)),(((84,103),(102,124)),(122,(129,130))))),(100,101))),(((((75,76),77),127),132),(86,((119,120),123)))),((((72,(125,126)),99),(79,142)),85))))),((((((3,4),141),((((6,7),(16,18)),(((((14,15),(33,((34,35),(46,47)))),(((37,38),39),(41,42))),(((((20,21),36),(27,45)),28),(43,44))),(31,32))),(((29,30),((54,56),(57,147))),58))),(((((5,(((12,13),((17,19),40)),24)),(22,23)),(25,26)),((8,9),(10,148))),(53,55))),145),(11,(((105,138),146),(121,(128,143)))))),((59,60),65)),(2,61)),62);
 391: 1 -18703.13477 -17149.45114 (0,((((((1,94),65),((48,((63,64),(((((((((66,110),117),(114,118)),((((108,109),(133,134)),(115,116)),113)),((((69,(70,83)),(81,82)),(((71,104),(135,136)),87)),((95,97),(96,98)))),(100,101)),((((67,68),(73,((90,91),(131,137)))),(((78,89),88),(111,112))),(((74,(80,(106,107))),((92,93),139)),((((84,103),124),(122,(129,130))),102)))),(((((75,76),77),127),132),(86,((119,120),123)))),((((72,(125,126)),99),(79,142)),85)))),((((49,51),50),149),((52,140),144)))),(((((((3,4),141),((((6,7),(16,18)),((((((14,15),33),((34,35),(46,47))),(((37,38),39),(41,42))),(((((20,21),36),28),(27,45)),(43,44))),(31,32))),(29,30))),((53,55),((54,56),(57,147)))),(58,((((105,138),(128,143)),121),146))),(((((5,(((12,13),((17,19),40)),24)),(22,23)),(25,26)),((8,9),(10,148))),11)),145)),(59,60)),(2,61)),62);
 392: 1 -16950.39844 -17132.27026 (0,(((((((1,94),65),(48,((63,64),((((((((66,110),117),(114,118)),((((108,109),(133,134)),(115,116)),113)),((((69,(70,83)),((71,(135,136)),104)),87),((81,82),((95,97),(96,98))))),(((((67,68),(73,((90,91),(131,137)))),(((78,89),88),(111,112))),(((74,(80,(106,107))),((92,93),139)),((((84,103),124),(122,(129,130))),102))),(100,101))),(((((75,76),77),127),132),(86,((119,120),123)))),((((72,(125,126)),99),(79,142)),85))))),(((49,51),(50,149)),((52,140),144))),(59,60)),((((((3,4),141),(((((6,7),(16,18)),((((((14,15),33),((34,35),(46,47))),(((37,38),39),(41,42))),(((((20,21),36),(27,45)),28),(43,44))),(31,32))),(29,30)),(((54,56),(57,147)),58))),(((((5,(((12,13),((17,19),40)),24)),(25,26)),(22,23)),(8,(9,(10,148)))),(53,55))),145),(11,(((105,138),146),(121,(128,143)))))),(2,61)),62);
 393: 1 -17193.08203 -17136.6438 (0,((((((1,94),((((49,51),(50,149)),(52,140)),144)),((48,((63,64),((((((((66,110),117),(114,118)),113),(((108,109),(133,134)),(115,116))),(((((69,(70,83)),((71,(135,136)),104)),87),(81,82)),((95,97),(96,98)))),(((((67,68),(73,((90,91),(131,137)))),(((78,89),88),(111,112))),((((((75,76),77),127),132),(86,((119,120),123))),(100,101))),(((74,(80,(106,107))),((92,93),139)),(((84,103),(102,124)),(122,(129,130)))))),((((72,(125,126)),99),(79,142)),85)))),65)),((((((3,4),141),(((((6,7),(16,18)),((((((14,15),33),((34,35),(46,47))),(((37,38),39),(41,42))),(((((20,21),36),(27,45)),28),(43,44))),(31,32))),(29,30)),(((54,56),(57,147)),58))),(((((5,(((12,13),((17,19),40)),24)),(22,23)),(25,26)),(((8,9),(10,148)),11)),(53,55))),145),((((105,138),(128,143)),121),146))),(59,60)),(2,61)),62);
 394: 1 -16630.12695 -17129.88536 (0,((((((1,94),((((49,51),149),50),((52,140),144))),((48,((63,64),((((((((66,110),117),(114,118)),((((108,109),(133,134)),(115,116)),113)),((69,(70,83)),(((((71,(135,136)),104),87),(81,82)),((95,97),(96,98))))),(((((67,68),(73,((90,91),(131,137)))),(((78,89),88),(111,112))),(((74,(80,(106,107))),((92,93),139)),(((84,103),(102,124)),(122,(129,130))))),(100,101))),(((((75,76),77),127),132),(86,((119,120),123)))),((((72,(125,126)),99),(79,142)),85)))),65)),((((((3,4),141),(((((6,7),(16,18)),((((((14,15),33),((34,35),(46,47))),(((37,38),39),(41,42))),(((((20,21),36),(27,45)),28),(43,44))),(31,32))),(29,30)),(((54,56),(57,147)),58))),(((((5,(((12,13),((17,19),40)),24)),(22,23)),(25,26)),((8,(10,148)),9)),(53,55))),(11,((105,138),((121,(128,143)),146)))),145)),(59,60)),(2,61)),62);
 395: 2 -16583.78125 -17133.53951 (0,((((((1,94),65),((48,((63,64),((((((((66,110),117),(114,118)),((((108,109),(133,134)),(115,116)),113)),((((69,(70,83)),((71,(135,136)),104)),87),((81,82),((95,97),(96,98))))),(((((67,68),(73,((90,91),(131,137)))),(((78,89),88),(111,112))),(((74,(80,(106,107))),((92,93),139)),(((84,103),(102,124)),(122,(129,130))))),(100,101))),(((((75,76),77),132),127),(86,((119,120),123)))),((((72,(125,126)),99),(79,142)),85)))),(((49,51),(50,149)),((52,140),144)))),(59,60)),((((((3,4),141),(((((((5,(((12,13),((17,19),40)),24)),(22,23)),(25,26)),((8,9),(10,148))),(53,55)),((54,56),(57,147))),((((6,7),(16,18)),((((((14,15),33),((34,35),(46,47))),(((37,38),39),(41,42))),(((((20,21),36),(27,45)),28),(43,44))),(31,32))),(11,(29,30))))),58),145),((((105,138),(128,143)),121),146))),(2,61)),62);
 396: 4 -16761.50781 -17127.35125 (0,((((((1,94),65),((48,((63,64),((((((((66,110),117),(114,118)),((((108,109),(133,134)),(115,116)),113)),((((69,(70,83)),((71,(135,136)),104)),87),((81,82),((95,97),(96,98))))),(((((67,68),(73,((90,91),(131,137)))),(((78,89),88),(111,112))),(((74,(80,(106,107))),((92,93),139)),(((84,103),(102,124)),(122,(129,130))))),(100,101))),(((((75,76),77),127),132),(86,((119,120),123)))),((((72,(125,126)),99),(79,142)),85)))),((((49,51),149),50),((52,140),144)))),(59,60)),(((((3,4),141),((((((5,(((12,13),((17,19),40)),24)),(22,23)),(25,26)),((8,(10,148)),9)),(53,55)),(((((6,7),(16,18)),((((((14,15),33),((34,35),(46,47))),(((37,38),39),(41,42))),(((((20,21),36),(27,45)),28),(43,44))),(31,32))),(((54,56),(57,147)),58)),(29,30)))),145),(11,((105,138),((121,(128,143)),146))))),(2,61)),62);
 397: 1 -15009.56055 -17143.76205 (0,((((((1,94),65),((48,((63,64),(((((((66,110),117),(114,118)),113),(((108,109),(133,134)),(115,116))),(((((((67,68),(73,((90,91),(131,137)))),(((78,89),88),(111,112))),(((74,(80,(106,107))),((92,93),139)),(((84,103),(102,124)),(122,(129,130))))),((((((75,76),77),127),132),(86,((119,120),123))),(100,101))),(((69,(70,83)),((71,(135,136)),104)),87)),((81,82),((95,97),(96,98))))),((((72,(125,126)),99),(79,142)),85)))),(((49,51),(50,149)),((52,140),144)))),(59,60)),(((((3,4),141),(((((((5,(((12,13),((17,19),40)),24)),(22,23)),(25,26)),((8,(10,148)),9)),(53,55)),(((54,56),(57,147)),58)),((((6,7),(16,18)),((((((14,15),33),((34,35),(46,47))),(((37,38),39),(41,42))),(((((20,21),36),(27,45)),28),(43,44))),(31,32))),(29,30)))),145),(11,((105,138),((121,(128,143)),146))))),(2,61)),62);
 398: 1 -17472.39453 -17140.28576 (0,((((((1,94),(((((49,51),50),149),(52,140)),144)),((48,((63,64),(((((((((66,110),117),(114,118)),113),(((108,109),(133,134)),(115,116))),((((69,(70,83)),((71,(135,136)),104)),87),((81,82),((95,97),(96,98))))),(((((67,68),(73,((90,91),(131,137)))),(((78,89),88),(111,112))),(((74,(80,(106,107))),((92,93),139)),(((84,103),(102,124)),(122,(129,130))))),(100,101))),(((((75,76),77),127),132),(86,((119,120),123)))),((((72,(125,126)),99),(79,142)),85)))),65)),(((((((3,4),141),(53,55)),((((((((14,15),33),((34,35),(46,47))),(((37,39),38),(41,42))),(((((20,21),36),(27,45)),28),(43,44))),(31,32)),(16,18)),(((29,30),58),((54,56),(57,147))))),((((((5,(((12,13),((17,19),40)),24)),(22,23)),(25,26)),((8,9),(10,148))),11),(6,7))),145),(((105,138),(121,(128,143))),146))),(59,60)),(2,61)),62);
 399: 4 -17689.16406 -17127.08293 (0,((((((1,94),(((((49,51),50),149),(52,140)),144)),((48,((63,64),(((((((((66,110),117),(114,118)),113),(((108,109),(133,134)),(115,116))),(((((69,(70,83)),((71,(135,136)),104)),87),(81,82)),((95,97),(96,98)))),(((((67,68),(73,((90,91),(131,137)))),(((78,89),88),(111,112))),(((74,(80,(106,107))),((92,93),139)),((((84,103),124),(122,(129,130))),102))),(100,101))),(((((75,76),77),127),132),(86,((119,120),123)))),((((72,(125,126)),99),(79,142)),85)))),65)),((((((3,4),141),((((((5,(((12,13),((17,19),40)),24)),(22,23)),(25,26)),((8,9),(10,148))),(53,55)),((((6,7),(16,18)),((((((14,15),33),((34,35),(46,47))),(((37,38),39),(41,42))),(((((20,21),36),(27,45)),28),(43,44))),(31,32))),((29,30),(((54,56),(57,147)),58))))),11),145),((((105,138),(128,143)),121),146))),(59,60)),(2,61)),62);
 400: 1 -16961.45703 -17143.77971 (0,(((((((1,94),65),(48,((63,64),((((((((66,110),117),(114,118)),((((108,109),(133,134)),(115,116)),113)),((((69,(70,83)),((71,(135,136)),104)),87),((81,82),((95,97),(96,98))))),(((((67,68),(73,((90,91),(131,137)))),(((78,89),88),(111,112))),(((74,(80,(106,107))),((92,93),139)),(((84,103),(102,124)),(122,(129,130))))),(100,101))),(((((75,76),77),127),132),(86,((119,120),123)))),((((72,(125,126)),99),(79,142)),85))))),(((49,51),(50,149)),((52,140),144))),((((((3,4),141),((((54,56),(57,147)),58),145)),(((((5,(((12,13),((17,19),40)),24)),(22,23)),((8,9),(10,148))),(25,26)),(53,55))),((((6,7),(16,18)),((((((14,15),33),((34,35),(46,47))),(((37,38),39),(41,42))),(((((20,21),36),(27,45)),28),(43,44))),(31,32))),(29,30))),(11,((105,138),((121,(128,143)),146))))),(59,60)),(2,61)),62);
 401: 1 -16253.31836 -17149.47247 (0,(((((1,94),65),(59,60)),((((3,4),141),((((((5,(((12,13),((17,19),40)),24)),(22,23)),(25,26)),(((8,9),(10,148)),11)),(53,55)),((((((6,7),(16,18)),((((((14,15),33),((34,35),(46,47))),(((37,38),39),(41,42))),(((((20,21),36),(27,45)),28),(43,44))),(31,32))),((29,30),((48,((63,64),((((((((66,110),117),(114,118)),((((108,109),(133,134)),(115,116)),113)),((((69,(70,83)),((71,(135,136)),104)),87),((81,82),((95,97),(96,98))))),(((((67,68),(73,((90,91),(131,137)))),(((78,89),88),(111,112))),(((74,(80,(106,107))),((92,93),139)),((((84,103),124),(122,(129,130))),102))),(100,101))),(((((75,76),77),127),132),(86,((119,120),123)))),((((72,(125,126)),99),(79,142)),85)))),(((49,51),(50,149)),((52,140),144))))),(((54,56),(57,147)),58)),(((105,138),(121,(128,143))),146)))),145)),(2,61)),62);
 402: 2 -15871.04102 -17127.62064 (0,((((((1,94),((((49,51),(50,149)),(52,140)),144)),((48,((63,64),((((((((66,110),117),(114,118)),((((108,109),(133,134)),(115,116)),113)),(((69,(70,83)),((((71,(135,136)),104),87),(81,82))),((95,97),(96,98)))),(((((67,68),(73,((90,91),(131,137)))),(((78,89),88),(111,112))),(((74,(80,(106,107))),((92,93),139)),(((84,103),(102,124)),(122,(129,130))))),(100,101))),(((((75,76),77),127),132),(86,((119,120),123)))),((((72,(125,126)),99),(79,142)),85)))),65)),((((((3,4),141),((((6,7),(16,18)),((((((14,15),33),((34,35),(46,47))),(((37,38),39),(41,42))),(((((20,21),36),(27,45)),28),(43,44))),(31,32))),(((29,30),((54,56),(57,147))),58))),(((((5,(((12,13),((17,19),40)),24)),(22,23)),(25,26)),((8,9),(10,148))),(53,55))),(11,((105,138),((121,(128,143)),146)))),145)),(59,60)),(2,61)),62);
 403: 1 -16795.37109 -17152.29292 (0,(((((1,94),65),(59,60)),((((3,4),141),((((((5,(((12,13),((17,19),40)),24)),(22,23)),(25,26)),(((8,9),(10,148)),11)),(53,55)),(((((6,7),(16,18)),(((((((14,15),33),((34,35),(46,47))),(((37,38),39),(41,42))),(((((20,21),36),(27,45)),28),(43,44))),(31,32)),((29,30),((48,((63,64),((((((((66,110),117),(114,118)),((((108,109),(133,134)),(115,116)),113)),((((69,(70,83)),((71,(135,136)),104)),87),((81,82),((95,97),(96,98))))),(((((67,68),(73,((90,91),(131,137)))),(((78,89),88),(111,112))),(((74,(80,(106,107))),((92,93),139)),((((84,103),124),(122,(129,130))),102))),(100,101))),(((((75,76),77),127),132),(86,((119,120),123)))),((((72,(125,126)),99),(79,142)),85)))),(((49,51),(50,149)),((52,140),144)))))),(((54,56),(57,147)),58)),((105,138),((121,(128,143)),146))))),145)),(2,61)),62);
 404: 1 -17077.5625 -17147.31595 (0,(((((((1,94),65),(48,((63,64),((((((66,110),117),(114,118)),((((108,109),(133,134)),(115,116)),113)),(((69,(70,83)),(((71,(135,136)),104),87)),((((((72,(125,126)),99),(79,142)),85),(81,82)),((95,97),(96,98))))),((((((67,68),(73,((90,91),(131,137)))),(((78,89),88),(111,112))),(((74,(80,(106,107))),((92,93),139)),((((84,103),124),(122,(129,130))),102))),(100,101)),(((((75,76),77),127),132),(86,((119,120),123)))))))),((((49,51),50),149),((52,140),144))),(59,60)),(((((((3,4),141),((((6,7),(16,18)),((((((14,15),33),((34,35),(46,47))),(((37,38),39),(41,42))),(((((20,21),36),(27,45)),28),(43,44))),(31,32))),(29,30))),((((((5,(((12,13),((17,19),40)),24)),(22,23)),(25,26)),(((8,9),(10,148)),11)),(53,55)),((54,56),(57,147)))),58),145),(((105,138),146),(121,(128,143))))),(2,61)),62);
 405: 1 -15872.28809 -17131.61665 (0,(((((((1,94),((((49,51),50),149),((52,140),144))),(48,((63,64),(((((((66,((114,118),117)),110),((((108,109),(133,134)),(115,116)),113)),((((69,(70,83)),((71,(135,136)),104)),87),((81,82),((95,97),(96,98))))),(((((67,68),(73,((90,91),(131,137)))),(((78,89),88),(111,112))),(((74,(80,(106,107))),((92,93),139)),(((84,103),(102,124)),(122,(129,130))))),(100,101))),((((72,(125,126)),99),(79,142)),85)),(((((75,76),77),127),132),(86,((119,120),123))))))),(((((3,4),141),((((((5,(((12,13),((17,19),40)),24)),(22,23)),(25,26)),((8,9),(10,148))),(53,55)),((((6,7),(16,18)),((((((14,15),33),((34,35),(46,47))),(((37,38),39),(41,42))),(((((20,21),36),(27,45)),28),(43,44))),(31,32))),((29,30),(((54,56),(57,147)),58))))),(11,((105,138),((121,(128,143)),146)))),145)),65),(59,60)),(2,61)),62);
 406: 7 -16896.61328 -17127.23854 (0,(((((((1,94),(((49,51),(50,149)),((52,140),144))),(48,((63,64),(((((((((66,110),117),(114,118)),113),(((108,109),(133,134)),(115,116))),((((69,(70,83)),((71,(135,136)),104)),87),((81,82),((95,97),(96,98))))),(((((67,68),(73,((90,91),(131,137)))),(((78,89),88),(111,112))),(((74,(80,(106,107))),((92,93),139)),(((84,103),(102,124)),(122,(129,130))))),(100,101))),(((((75,76),77),127),132),(86,((119,120),123)))),((((72,(125,126)),99),(79,142)),85))))),(((((3,4),141),((((((5,(((12,13),((17,19),40)),24)),(22,23)),(25,26)),((8,9),(10,148))),(53,55)),(((((6,7),(16,18)),((((((14,15),33),((34,35),(46,47))),(((37,38),39),(41,42))),(((((20,21),36),(27,45)),28),(43,44))),(31,32))),(29,30)),(((54,56),(57,147)),58)))),145),(11,(((105,138),146),(121,(128,143)))))),65),(59,60)),(2,61)),62);
 407: 1 -16819.81836 -17132.36552 (0,(((((((1,94),(((49,51),(50,149)),((52,140),144))),(48,((63,64),(((((((((66,110),117),(114,118)),113),(((108,109),(133,134)),(115,116))),((((69,(70,83)),((71,(135,136)),104)),87),((81,82),((95,97),(96,98))))),(((((67,68),(73,((90,91),(131,137)))),(((78,89),88),(111,112))),(((74,(80,(106,107))),((92,93),139)),((((84,103),124),(122,(129,130))),102))),(100,101))),(((((75,76),77),127),132),(86,((119,120),123)))),((((72,(125,126)),99),(79,142)),85))))),65),((((((3,4),141),(((((((5,(((12,13),((17,19),40)),24)),(22,23)),(25,26)),((8,9),(10,148))),11),((((6,7),(16,18)),((((((14,15),33),((34,35),(46,47))),(((37,38),39),(41,42))),(((((20,21),36),(27,45)),28),(43,44))),(31,32))),(29,30))),((53,55),((54,56),(57,147))))),58),145),((((105,138),146),(128,143)),121))),(59,60)),(2,61)),62);
 408: 2 -18317.9375 -17136.9667 (0,((((((1,94),(((49,51),(50,149)),((52,140),144))),((48,((63,64),((((((((66,110),117),(114,118)),((((108,109),(133,134)),(115,116)),113)),(((((69,(70,83)),((71,(135,136)),104)),87),(81,82)),((95,97),(96,98)))),(((((67,68),(73,((90,91),(131,137)))),(((78,89),88),(111,112))),(((74,(80,(106,107))),((92,93),139)),((((84,103),124),(122,(129,130))),102))),(100,101))),(((((75,76),77),127),132),(86,((119,120),123)))),((((72,(125,126)),99),(79,142)),85)))),65)),((((((3,4),141),(((((5,(((12,13),((17,19),40)),24)),(22,23)),(((8,9),(10,148)),(25,26))),(53,55)),((((6,7),(16,18)),((((((14,15),33),((34,35),(46,47))),(((37,38),39),(41,42))),(((((20,21),36),(27,45)),28),(43,44))),(31,32))),((29,30),(((54,56),(57,147)),58))))),11),145),(((105,138),146),(121,(128,143))))),(59,60)),(2,61)),62);
 409: 1 -17030.43164 -17138.36612 (0,(((((((1,94),65),(48,((63,64),((((((((66,110),117),(114,118)),((((108,109),(133,134)),(115,116)),113)),((((69,(70,83)),((71,(135,136)),104)),87),((81,82),((95,97),(96,98))))),(((((67,68),(73,((90,91),(131,137)))),(((78,89),88),(111,112))),(((74,(80,(106,107))),((92,93),139)),(((84,103),(102,124)),(122,(129,130))))),(100,101))),(((((75,76),77),127),132),(86,((119,120),123)))),((((72,(125,126)),99),(79,142)),85))))),((((49,51),(50,149)),(52,140)),144)),(((((3,4),141),((((((5,(((12,13),((17,19),40)),24)),(22,23)),(25,26)),((8,9),(10,148))),(53,55)),((((54,56),(57,147)),58),145))),((((6,7),(16,18)),((((((14,15),33),((34,35),(46,47))),(((37,38),39),(41,42))),(((((20,21),36),(27,45)),28),(43,44))),(31,32))),(29,30))),(11,((105,138),((121,(128,143)),146))))),(59,60)),(2,61)),62);
 410: 1 -16812.44141 -17145.81259 (0,(((((((1,94),(((49,51),(50,149)),((52,140),144))),(48,((63,64),(((((((((66,110),117),(114,118)),((((108,109),(133,134)),(115,116)),113)),((81,82),((95,97),(96,98)))),(((69,(70,83)),((71,(135,136)),104)),87)),(((((67,68),(73,((90,91),(131,137)))),(((78,89),88),(111,112))),(((74,(80,(106,107))),((92,93),139)),(((84,103),(102,124)),(122,(129,130))))),(100,101))),(((((75,76),77),127),132),(86,((119,120),123)))),((((72,(125,126)),99),(79,142)),85))))),65),(59,60)),((((((3,4),141),(((((((5,(((12,13),((17,19),40)),24)),(22,23)),(25,26)),(8,(9,(10,148)))),11),((((6,7),(16,18)),((((((14,15),33),((34,35),(46,47))),(((37,38),39),(41,42))),(((((20,21),36),(27,45)),28),(43,44))),(31,32))),(29,30))),((53,55),((54,56),(57,147))))),58),145),((((105,138),146),121),(128,143)))),(2,61)),62);
 411: 1 -15877.41797 -17132.51139 (0,((((((1,94),((((49,51),(50,149)),(52,140)),144)),((48,((63,64),(((((((66,110),117),(114,118)),113),(((108,109),(133,134)),(115,116))),((((((67,68),(73,((90,91),(131,137)))),(((78,89),88),(111,112))),(((74,(80,(106,107))),((92,93),139)),(((84,103),(102,124)),(122,(129,130))))),((((((75,76),77),127),132),(86,((119,120),123))),(100,101))),(((((69,(70,83)),((71,(135,136)),104)),87),(81,82)),((95,97),(96,98))))),((((72,(125,126)),99),(79,142)),85)))),65)),((((((3,4),141),(((((6,7),(16,18)),((((((14,15),33),((34,35),(46,47))),(((37,38),39),(41,42))),(((((20,21),36),(27,45)),28),(43,44))),(31,32))),(29,30)),(((54,56),(57,147)),58))),(((((5,(((12,13),((17,19),40)),24)),(22,23)),(25,26)),(((8,9),(10,148)),11)),(53,55))),145),((((105,138),(128,143)),121),146))),(59,60)),(2,61)),62);
 412: 2 -16917.93555 -17131.46045 (0,(((((((1,94),((52,140),144)),((49,51),(50,149))),(48,((63,64),(((((((((66,110),117),(114,118)),113),(((108,109),(133,134)),(115,116))),((((69,(70,83)),((71,(135,136)),104)),87),((81,82),((95,97),(96,98))))),(((((67,68),(73,((90,91),(131,137)))),(((78,89),88),(111,112))),(((74,(80,(106,107))),((92,93),139)),((((84,103),124),(122,(129,130))),102))),(100,101))),(((((75,76),77),127),132),(86,((119,120),123)))),((((72,(125,126)),99),(79,142)),85))))),(((((3,4),141),((((((5,(((12,13),((17,19),40)),24)),(22,23)),(25,26)),((8,9),(10,148))),(53,55)),((((6,7),(16,18)),((((((14,15),33),((34,35),(46,47))),(((37,38),39),(41,42))),(((((20,21),36),(27,45)),28),(43,44))),(31,32))),((29,30),(((54,56),(57,147)),58))))),(11,((105,138),((121,(128,143)),146)))),145)),((59,60),65)),(2,61)),62);
 413: 2 -16615.32617 -17135.80785 (0,((((((1,94),65),(59,60)),((48,((63,64),((((((((66,110),117),(114,118)),((((108,109),(133,134)),(115,116)),113)),(((((67,68),(73,((90,91),(131,137)))),(((78,89),88),(111,112))),(((74,(80,(106,107))),((92,93),139)),((((84,103),124),(122,(129,130))),102))),(100,101))),((((69,(70,83)),((71,(135,136)),104)),87),((81,82),((95,97),(96,98))))),(((((75,76),77),127),132),(86,((119,120),123)))),((((72,(125,126)),99),(79,142)),85)))),((((49,51),50),149),((52,140),144)))),(((((((3,4),141),((((6,7),(16,18)),((((((14,15),33),((34,35),(46,47))),(((37,38),39),(41,42))),(((((20,21),36),(27,45)),28),(43,44))),(31,32))),(29,30))),(((((((5,(((12,13),((17,19),40)),24)),(22,23)),(25,26)),11),((8,9),(10,148))),(53,55)),((54,56),(57,147)))),58),145),((((105,138),(128,143)),121),146))),(2,61)),62);
 414: 1 -17017.69336 -17129.06669 (0,((((((1,94),(((((49,51),149),50),(52,140)),144)),((48,((63,64),((((((((66,((114,118),117)),110),113),(((108,109),(133,134)),(115,116))),((((69,(70,83)),((71,(135,136)),104)),87),((81,82),((95,97),(96,98))))),(((((67,68),(73,((90,91),(131,137)))),(((78,89),88),(111,112))),(((74,(80,(106,107))),((92,93),139)),(((84,103),(102,124)),(122,(129,130))))),(100,101))),(((((75,76),77),127),132),(86,((119,120),123)))),((((72,(125,126)),99),(79,142)),85)))),65)),((((((3,4),141),(((((6,7),(16,18)),((((((14,15),33),((34,35),(46,47))),(((37,38),39),(41,42))),(((((20,21),36),(27,45)),28),(43,44))),(31,32))),(((54,56),(57,147)),58)),(29,30))),(((((5,(((12,13),((17,19),40)),24)),(22,23)),(25,26)),((8,(10,148)),9)),(53,55))),145),(11,((((105,138),(128,143)),121),146)))),(59,60)),(2,61)),62);
 415: 1 -16965.42969 -17140.96535 (0,((((((1,94),(((49,((50,149),51)),(52,140)),144)),((48,((63,64),(((((((((66,110),117),(114,118)),113),(((108,109),(133,134)),(115,116))),((((69,(70,83)),((71,(135,136)),104)),87),((81,82),((95,97),(96,98))))),(((((67,68),(73,((90,91),(131,137)))),(((78,89),88),(111,112))),(((74,(80,(106,107))),((92,93),139)),(((84,103),(102,124)),(122,(129,130))))),(100,101))),(((((75,76),77),127),132),(86,((119,120),123)))),((((72,(125,126)),99),(79,142)),85)))),65)),(((((((3,4),141),(53,55)),(((((((((14,15),33),((34,35),(46,47))),(((37,38),39),(41,42))),(((((20,21),36),(27,45)),28),(43,44))),(31,32)),(16,18)),(29,30)),(((54,56),(57,147)),58))),((((((5,(((12,13),((17,19),40)),24)),(22,23)),(25,26)),((8,9),(10,148))),11),(6,7))),145),(((105,138),(121,(128,143))),146))),(59,60)),(2,61)),62);
 416: 1 -16841.44922 -17146.2904 (0,((((((1,94),65),((48,((63,64),((((((((66,110),117),(114,118)),((((108,109),(133,134)),(115,116)),113)),((((69,(70,83)),((71,(135,136)),104)),87),((81,82),((95,97),(96,98))))),(((((67,68),(73,((90,91),(131,137)))),(((78,89),88),(111,112))),(((74,(80,(106,107))),((92,93),139)),(((84,103),(102,124)),(122,(129,130))))),(100,101))),(((((75,76),77),127),132),(86,((119,120),123)))),((((72,(125,126)),99),(79,142)),85)))),(((49,51),(50,149)),((52,140),144)))),(59,60)),(((((3,4),141),((((((5,(((12,13),((17,19),40)),24)),(25,26)),(22,23)),(((8,(10,148)),9),11)),(53,55)),(((((6,7),(16,18)),(29,30)),(((((((14,15),33),((34,35),(46,47))),(((((20,21),36),28),(27,45)),(43,44))),(41,42)),((37,38),39)),(31,32))),(((54,56),(57,147)),58)))),145),(((105,138),146),(121,(128,143))))),(2,61)),62);
 417: 1 -16953.27344 -17136.3813 (0,((((((1,94),(((49,51),(50,149)),((52,140),144))),((48,((63,64),(((((((((66,110),117),(114,118)),113),(((108,109),(133,134)),(115,116))),((((69,(70,83)),((71,(135,136)),104)),87),((81,82),((95,97),(96,98))))),(((((67,68),(73,((90,91),(131,137)))),(((78,89),88),(111,112))),(((74,(80,(106,107))),((92,93),139)),(((84,103),(102,124)),(122,(129,130))))),(100,101))),(((((75,76),77),127),132),(86,((119,120),123)))),((((72,(125,126)),99),(79,142)),85)))),65)),(((3,4),141),(((((((5,(((12,13),((17,19),40)),24)),(22,23)),(25,26)),((8,9),(10,148))),(53,55)),((((6,7),(16,18)),(((((((14,15),33),((34,35),(46,47))),(((((20,21),28),36),(27,45)),(43,44))),(41,42)),((37,38),39)),(31,32))),((29,30),(((54,56),(57,147)),58)))),((11,((105,138),((121,(128,143)),146))),145)))),(59,60)),(2,61)),62);
 418: 1 -17204.72266 -17130.7023 (0,(((((((1,94),65),(48,((63,64),(((((((((66,110),117),(114,118)),113),(((108,109),(133,134)),(115,116))),((((69,(70,83)),((71,(135,136)),104)),87),((81,82),((95,97),(96,98))))),(((((67,68),(73,((90,91),(131,137)))),(((78,89),88),(111,112))),(100,101)),(((74,(80,(106,107))),((92,93),139)),(((84,103),(102,124)),(122,(129,130)))))),(((((75,76),77),127),132),(86,((119,120),123)))),((((72,(125,126)),99),(79,142)),85))))),(((49,51),(50,149)),((52,140),144))),(59,60)),(((((3,4),141),((((((5,(((12,13),((17,19),40)),24)),(22,23)),(25,26)),((8,(9,(10,148))),11)),(53,55)),(((((6,7),(16,18)),((((((14,15),33),((34,35),(46,47))),(((37,38),39),(41,42))),(((((20,21),36),(27,45)),28),(43,44))),(31,32))),(29,30)),(((54,56),(57,147)),58)))),145),(((105,138),146),(121,(128,143))))),(2,61)),62);
 419: 1 -15817.61133 -17146.83671 (0,(((((((((((((1,94),65),(48,((63,64),(((((((((66,110),117),(114,118)),((((108,109),(133,134)),(115,116)),113)),(100,101)),((((67,68),(73,((90,91),(131,137)))),(((78,89),88),(111,112))),(((74,(80,(106,107))),(((84,103),(102,124)),(122,(129,130)))),((92,93),139)))),(((((69,70),83),(((71,(135,136)),104),87)),(81,82)),((95,97),(96,98)))),(((((75,76),77),127),132),(86,((119,120),123)))),((((72,(125,126)),99),(79,142)),85))))),(((49,51),(50,149)),((52,140),144))),(29,30)),(((6,7),(16,18)),((((((14,15),33),((34,35),(46,47))),(((37,38),39),(41,42))),(((((20,21),36),28),(27,45)),(43,44))),(31,32)))),((3,4),141)),(((((5,(((12,13),((17,19),40)),24)),(22,23)),(25,26)),(((8,9),(10,148)),11)),(53,55))),(((54,56),(57,147)),58)),145),((((105,138),(128,143)),121),146)),(59,60)),(2,61)),62);
 420: 2 -18456.47656 -17132.85973 (0,((((((((1,94),((52,140),144)),(((49,51),50),149)),(48,((63,64),((((((((66,110),117),(114,118)),((((108,109),(133,134)),(115,116)),113)),(((69,(70,83)),((((71,(135,136)),104),87),(81,82))),((95,97),(96,98)))),(((((67,68),(73,((90,91),(131,137)))),(((78,89),88),(111,112))),(((74,(80,(106,107))),((92,93),139)),(((84,103),(102,124)),(122,(129,130))))),(100,101))),(((((75,76),77),127),132),(86,((119,120),123)))),((((72,(125,126)),99),(79,142)),85))))),(((((((3,4),141),((((6,7),(16,18)),((((((14,15),33),((34,35),(46,47))),(((37,39),38),(41,42))),(((((20,21),36),(27,45)),28),(43,44))),(31,32))),(29,30))),((((((5,(((12,13),((17,19),40)),24)),(22,23)),(25,26)),((8,(10,148)),9)),(53,55)),((54,56),(57,147)))),58),145),(11,((105,138),((121,(128,143)),146))))),65),(59,60)),(2,61)),62);
 421: 1 -16460.89258 -17131.75337 (0,((((((1,94),65),((48,((63,64),((((((((66,110),117),(114,118)),((((108,109),(133,134)),(115,116)),113)),(((((69,(70,83)),104),(71,(135,136))),87),((81,82),((95,97),(96,98))))),(((((67,68),(73,((90,91),(131,137)))),(((78,89),88),(111,112))),(((74,(80,(106,107))),((92,93),139)),(((84,103),(102,124)),(122,(129,130))))),(100,101))),(((((75,76),77),127),132),(86,((119,120),123)))),((((72,(125,126)),99),(79,142)),85)))),((((49,51),149),50),((52,140),144)))),(59,60)),(((((3,4),141),((((((5,(((12,13),((17,19),40)),24)),(22,23)),(25,26)),((8,9),(10,148))),(53,55)),((((6,7),(16,18)),((((((14,15),33),((34,35),(46,47))),(((37,38),39),(41,42))),(((((20,21),36),(27,45)),28),(43,44))),(31,32))),((29,30),(((54,56),(57,147)),58))))),145),(11,(((105,138),146),(121,(128,143)))))),(2,61)),62);
 422: 1 -17035.03906 -17137.26701 (0,((((((1,94),((48,((63,64),(((((((66,110),117),(114,118)),((((108,109),(133,134)),(115,116)),113)),((((((67,68),(73,((90,91),(131,137)))),(((78,89),88),(111,112))),(((74,(80,(106,107))),((92,93),139)),(((84,103),(102,124)),(122,(129,130))))),(100,101)),(((69,(70,83)),((95,97),(96,98))),((((71,(135,136)),104),87),(81,82))))),(((((75,76),77),127),132),(86,((119,120),123)))),((((72,(125,126)),99),(79,142)),85)))),65)),((((49,51),(50,149)),(52,140)),144)),(((((3,4),141),((((((5,(((12,13),((17,19),40)),24)),(22,23)),(25,26)),((8,9),(10,148))),(53,55)),(((((6,7),(16,18)),((((((14,15),33),((34,35),(46,47))),(((37,38),39),(41,42))),(((((20,21),36),(27,45)),28),(43,44))),(31,32))),(29,30)),(((54,56),(57,147)),58)))),(11,((105,138),((121,(128,143)),146)))),145)),(59,60)),(2,61)),62);
 423: 1 -15726.48145 -17140.45036 (0,((((((1,94),((((49,51),(50,149)),(52,140)),144)),((48,((63,64),((((((66,110),117),(114,118)),((((108,109),(133,134)),(115,116)),113)),((((((((67,68),(73,((90,91),(131,137)))),(((78,89),88),(111,112))),(((74,(80,(106,107))),((92,93),139)),(((84,103),(102,124)),(122,(129,130))))),(100,101)),(((((75,76),77),127),132),(86,((119,120),123)))),((95,97),(96,98))),((((69,(70,83)),((71,(135,136)),104)),87),(81,82)))),((((72,(125,126)),99),(79,142)),85)))),65)),(((((3,4),141),((((((5,(((12,13),((17,19),40)),24)),(22,23)),(25,26)),((8,9),(10,148))),(53,55)),(((((6,7),(16,18)),((((((14,15),33),((34,35),(46,47))),(((37,38),39),(41,42))),(((((20,21),36),(27,45)),28),(43,44))),(31,32))),(29,30)),(((54,56),(57,147)),58)))),(11,((105,138),((121,(128,143)),146)))),145)),(59,60)),(2,61)),62);
 424: 2 -16848.98438 -17134.30505 (0,((((((1,94),65),((48,((63,64),((((((((66,110),117),(114,118)),((((108,109),(133,134)),(115,116)),113)),(((((67,68),(73,((90,91),(131,137)))),(((78,89),88),(111,112))),((74,(80,(106,107))),((((84,103),(102,124)),(122,(129,130))),((92,93),139)))),(100,101))),((((69,(70,83)),((71,(135,136)),104)),87),((81,82),((95,97),(96,98))))),(((((75,76),77),127),132),(86,((119,120),123)))),((((72,(125,126)),99),(79,142)),85)))),(((49,51),(50,149)),((52,140),144)))),(59,60)),(((((3,4),141),(((((((5,(((12,13),((17,19),40)),24)),(22,23)),(25,26)),((8,(10,148)),9)),11),(53,55)),(((((6,7),(16,18)),(((((((14,15),33),((34,35),(46,47))),(((37,38),39),(41,42))),(43,44)),((((20,21),(27,45)),36),28)),(31,32))),(29,30)),(((54,56),(57,147)),58)))),145),(((105,138),146),(121,(128,143))))),(2,61)),62);
 425: 1 -14546.73242 -17159.00465 (0,((((((1,94),(((((49,51),50),149),(52,140)),144)),((48,((63,64),(((((((((66,110),117),(114,118)),113),(((108,109),(133,134)),(115,116))),((((69,(70,83)),((71,(135,136)),104)),87),((81,82),((95,97),(96,98))))),(((((67,68),(73,((90,91),(131,137)))),(((78,89),88),(111,112))),(((74,(80,(106,107))),((92,93),139)),(((84,103),(102,124)),(122,(129,130))))),(100,101))),(((((75,76),77),127),132),(86,((119,120),123)))),((((72,(125,126)),99),(79,142)),85)))),65)),(((((((3,4),(53,55)),141),((((((((14,15),33),((34,35),(46,47))),(((37,39),38),(41,42))),(((((20,21),36),(27,45)),28),(43,44))),(31,32)),(16,18)),(((29,30),58),((54,56),(57,147))))),((((((5,(((12,13),((17,19),40)),24)),(22,23)),(25,26)),((8,9),(10,148))),(6,7)),11)),145),(((105,138),(121,(128,143))),146))),(59,60)),(2,61)),62);
 426: 1 -15838.08105 -17135.55784 (0,((((((1,94),(((((49,51),149),50),(52,140)),144)),((48,((63,64),((((((((66,110),117),(114,118)),((((108,109),(133,134)),(115,116)),113)),(((((69,(70,83)),((71,(135,136)),104)),87),(81,82)),((95,97),(96,98)))),(((((67,68),(73,((90,91),(131,137)))),(((78,89),88),(111,112))),(((74,(80,(106,107))),((92,93),139)),(((84,103),(102,124)),(122,(129,130))))),(100,101))),(((((75,76),77),127),132),(86,((119,120),123)))),((((72,(125,126)),99),(79,142)),85)))),65)),(((((((3,4),141),((((6,7),(16,18)),(((((((14,15),33),((34,35),(46,47))),(((((20,21),28),36),(27,45)),(43,44))),(41,42)),((37,38),39)),(31,32))),(29,30))),(((((5,(((12,13),((17,19),40)),24)),(22,23)),(25,26)),(((8,9),(10,148)),11)),(53,55))),(((54,56),(57,147)),58)),145),((((105,138),(128,143)),121),146))),(59,60)),(2,61)),62);
 427: 2 -17472.81445 -17143.88026 (0,((((((1,94),65),((48,((63,64),(((((((66,110),117),(114,118)),((((108,109),(133,134)),(115,116)),113)),(((((67,68),(73,((90,91),(131,137)))),(((78,89),88),(111,112))),((((((75,76),77),127),132),(86,((119,120),123))),(100,101))),(((74,(80,(106,107))),((((84,103),124),(122,(129,130))),102)),((92,93),139)))),(((((69,(70,83)),((71,(135,136)),104)),87),((95,97),(96,98))),(81,82))),((((72,(125,126)),99),(79,142)),85)))),(((49,51),(50,149)),((52,140),144)))),(59,60)),((((((3,4),141),((((((5,(((12,13),((17,19),40)),24)),(22,23)),(25,26)),(((8,9),(10,148)),11)),(53,55)),(((6,7),(16,18)),(((54,56),(57,147)),58)))),(((((((14,15),33),((34,35),(46,47))),(((37,38),39),(41,42))),(((((20,21),36),(27,45)),28),(43,44))),(31,32)),(29,30))),145),((((105,138),(128,143)),121),146))),(2,61)),62);
 428: 2 -16079.74023 -17144.05863 (0,(((((((1,94),65),(48,((63,64),((((((((66,110),117),(114,118)),((((108,109),(133,134)),(115,116)),113)),((((69,(70,83)),((71,(135,136)),104)),87),((81,82),((95,97),(96,98))))),(((((67,68),(73,((90,91),(131,137)))),(((78,89),88),(111,112))),(((74,(80,(106,107))),((92,93),139)),(((84,103),(102,124)),(122,(129,130))))),(100,101))),(((((75,76),77),127),132),(86,((119,120),123)))),((((72,(125,126)),99),(79,142)),85))))),(((49,51),(50,149)),((52,140),144))),(59,60)),(((((((3,4),141),((((6,7),(16,18)),(((((((14,15),33),((34,35),(46,47))),((((20,21),(43,44)),((27,45),36)),28)),(41,42)),((37,38),39)),(31,32))),((29,30),(((54,56),(57,147)),58)))),(((((5,(((12,13),((17,19),40)),24)),(22,23)),(25,26)),((8,9),(10,148))),(53,55))),11),145),((((105,138),(128,143)),121),146))),(2,61)),62);
 429: 1 -17321.32812 -17143.98917 (0,(((((((1,94),65),(48,((63,64),((((((((66,110),117),(114,118)),((((108,109),(133,134)),(115,116)),113)),((((69,(70,83)),((71,(135,136)),104)),87),((81,82),((95,97),(96,98))))),(((((67,68),(73,((90,91),(131,137)))),(((78,89),88),(111,112))),(((74,(80,(106,107))),((92,93),139)),(((84,103),(102,124)),(122,(129,130))))),(100,101))),(((((75,76),77),127),132),(86,((119,120),123)))),((((72,(125,126)),99),(79,142)),85))))),(((49,51),(50,149)),((52,140),144))),(((((3,4),(((((54,56),(57,147)),58),145),141)),(((((5,(((12,13),((17,19),40)),24)),(22,23)),(25,26)),((8,9),(10,148))),(53,55))),((((6,7),(16,18)),((((((14,15),33),((34,35),(46,47))),(((37,38),39),(41,42))),(((((20,21),36),(27,45)),28),(43,44))),(31,32))),(29,30))),(11,((105,138),((121,(128,143)),146))))),(59,60)),(2,61)),62);
 430: 1 -17614.64062 -17137.61363 (0,((((((1,94),65),((48,((63,64),((((((((66,110),117),(114,118)),113),(((108,109),(133,134)),(115,116))),(((((69,(70,83)),((71,(135,136)),104)),87),(81,82)),((95,97),(96,98)))),(((((67,68),(73,((90,91),(131,137)))),(((78,89),88),(111,112))),(((74,(80,(106,107))),((92,93),139)),(((84,103),(102,124)),(122,(129,130))))),((((((75,76),77),127),132),(86,((119,120),123))),(100,101)))),((((72,(125,126)),99),(79,142)),85)))),((((49,51),50),149),((52,140),144)))),(59,60)),(((((3,4),141),((((((5,(((12,13),((17,19),40)),24)),(22,23)),(25,26)),((8,9),(10,148))),(53,55)),((((6,7),(16,18)),(((((((14,15),33),((34,35),(46,47))),(((((20,21),36),28),(27,45)),(43,44))),(41,42)),((37,38),39)),(31,32))),(((29,30),58),((54,56),(57,147)))))),145),(11,(((105,138),146),(121,(128,143)))))),(2,61)),62);
 431: 1 -16995.62109 -17141.02225 (0,((((((1,94),(((49,51),(50,149)),((52,140),144))),((48,((63,64),(((((((((66,110),117),(114,118)),113),(((108,109),(133,134)),(115,116))),(((((69,(70,83)),104),(71,(135,136))),87),((81,82),((95,97),(96,98))))),(((((67,68),(73,((90,91),(131,137)))),(((78,89),88),(111,112))),(((74,(80,(106,107))),((92,93),139)),(((84,103),(102,124)),(122,(129,130))))),(100,101))),(((((75,76),77),127),132),(86,((119,120),123)))),((((72,(125,126)),99),(79,142)),85)))),65)),(59,60)),((((((3,4),141),(((((((5,(((12,13),((17,19),40)),24)),(22,23)),(25,26)),((8,(10,148)),9)),(53,55)),((((6,7),(16,18)),(((((((14,15),33),((34,35),(46,47))),(((37,38),39),(41,42))),(43,44)),((((20,21),36),(27,45)),28)),(31,32))),(11,(29,30)))),((54,56),(57,147)))),58),145),((((105,138),146),(128,143)),121))),(2,61)),62);
 432: 1 -19069.78906 -17132.90357 (0,(((((((1,94),((52,140),144)),(((49,51),50),149)),((48,((63,64),((((((((66,110),117),(114,118)),((((108,109),(133,134)),(115,116)),113)),((((69,(70,83)),((71,(135,136)),104)),87),((81,82),((95,97),(96,98))))),(((((67,68),(73,((90,91),(131,137)))),(((78,89),88),(111,112))),(((74,(80,(106,107))),((92,93),139)),(((84,103),(102,124)),(122,(129,130))))),(100,101))),(((((75,76),77),127),132),(86,((119,120),123)))),((((72,(125,126)),99),(79,142)),85)))),65)),(59,60)),(((((((3,4),141),((((6,7),(16,18)),((((((14,15),33),((34,35),(46,47))),(((37,38),39),(41,42))),(((((20,21),(27,45)),36),28),(43,44))),(31,32))),(29,30))),(((((((5,(((12,13),((17,19),40)),24)),(22,23)),(25,26)),((8,9),(10,148))),11),(53,55)),((54,56),(57,147)))),58),145),((((105,138),(128,143)),121),146))),(2,61)),62);
 433: 1 -18233.39844 -17134.48236 (0,(((((((1,94),((52,140),144)),(((49,51),149),50)),(((((3,4),141),((((((5,(((12,13),((17,19),40)),24)),(22,23)),(25,26)),((8,9),(10,148))),(53,55)),((((6,7),(16,18)),((((((14,15),33),((34,35),(46,47))),(((37,38),39),(41,42))),(((((20,21),36),(27,45)),28),(43,44))),(31,32))),(((29,30),((54,56),(57,147))),58)))),(11,((105,138),((121,(128,143)),146)))),145)),((48,((63,64),(((((((((66,110),117),(114,118)),113),(((108,109),(133,134)),(115,116))),(((((69,(70,83)),((71,(135,136)),104)),87),(81,82)),((95,97),(96,98)))),(((((67,68),(73,((90,91),(131,137)))),(((78,89),88),(111,112))),(((74,(80,(106,107))),((92,93),139)),(((84,103),(102,124)),(122,(129,130))))),(100,101))),(((((75,76),77),127),132),(86,((119,120),123)))),((((72,(125,126)),99),(79,142)),85)))),65)),(59,60)),(2,61)),62);
 434: 1 -16846.61719 -17130.97994 (0,((((((1,94),65),(59,60)),((48,((63,64),(((((((((66,110),117),(114,118)),113),(((108,109),(133,134)),(115,116))),((((69,(70,83)),((71,(135,136)),104)),87),((81,82),((95,97),(96,98))))),(((((67,68),(73,((90,91),(131,137)))),(((78,89),88),(111,112))),(((74,(80,(106,107))),((92,93),139)),(((84,103),(102,124)),(122,(129,130))))),(100,101))),(((((75,76),77),127),132),(86,((119,120),123)))),((((72,(125,126)),99),(79,142)),85)))),((((49,51),149),50),((52,140),144)))),(((((((3,4),141),((((6,7),(16,18)),((((((14,15),33),((34,35),(46,47))),(((37,38),39),(41,42))),(((((20,21),36),(27,45)),28),(43,44))),(31,32))),(29,30))),((((((5,(((12,13),((17,19),40)),24)),(22,23)),(25,26)),((8,9),(10,148))),(53,55)),((54,56),(57,147)))),58),145),(11,(((105,138),146),(121,(128,143)))))),(2,61)),62);
 435: 2 -17778.87109 -17132.1619 (0,(((((((1,94),65),(48,((63,64),((((((((66,((114,118),117)),110),113),(((108,109),(133,134)),(115,116))),((((69,70),83),(((71,(135,136)),104),87)),((81,82),((95,97),(96,98))))),(((((67,68),(73,((90,91),(131,137)))),(((78,89),88),(111,112))),(((74,(80,(106,107))),((92,93),139)),((((84,103),124),(122,(129,130))),102))),(100,101))),(((((75,76),77),127),132),(86,((119,120),123)))),((((72,(125,126)),99),(79,142)),85))))),(((49,51),(50,149)),((52,140),144))),(((((3,4),141),((((((5,(((12,13),((17,19),40)),24)),(22,23)),(25,26)),((8,9),(10,148))),(53,55)),((((6,7),(16,18)),((((((14,15),33),((34,35),(46,47))),(((37,38),39),(41,42))),(((((20,21),36),(27,45)),28),(43,44))),(31,32))),((29,30),(((54,56),(57,147)),58))))),(11,(((105,138),146),(121,(128,143))))),145)),(59,60)),(2,61)),62);
 436: 1 -17127.49805 -17132.49537 (0,((((((1,94),65),((48,((63,64),((((((((66,110),117),(114,118)),((((108,109),(133,134)),(115,116)),113)),((((69,(70,83)),((71,(135,136)),104)),87),((81,82),((95,97),(96,98))))),(((((67,68),(73,((90,91),(131,137)))),(((78,89),88),(111,112))),(((74,(80,(106,107))),((92,93),139)),(((84,103),(102,124)),(122,(129,130))))),(100,101))),(((((75,76),127),77),132),(86,((119,120),123)))),((((72,(125,126)),99),(79,142)),85)))),(((49,51),(50,149)),((52,140),144)))),(59,60)),((((((3,4),141),(((((((5,(((12,13),((17,19),40)),24)),(22,23)),(25,26)),((8,9),(10,148))),(53,55)),((54,56),(57,147))),((((6,7),(16,18)),((((((14,15),33),((34,35),(46,47))),(((37,38),39),(41,42))),(((((20,21),36),(27,45)),28),(43,44))),(31,32))),(11,(29,30))))),58),145),((((105,138),(128,143)),121),146))),(2,61)),62);
 437: 2 -17711.88672 -17130.05844 (0,((((((1,94),(((49,51),(50,149)),((52,140),144))),((48,((63,64),((((((((66,((114,118),117)),110),113),(((108,109),(133,134)),(115,116))),((((69,(70,83)),((71,(135,136)),104)),87),((81,82),((95,97),(96,98))))),(((((67,68),(73,((90,91),(131,137)))),(((78,89),88),(111,112))),(((74,(80,(106,107))),((92,93),139)),(((84,103),(102,124)),(122,(129,130))))),(100,101))),(((((75,76),77),127),132),(86,((119,120),123)))),((((72,(125,126)),99),(79,142)),85)))),65)),(59,60)),(((((3,4),141),((((((5,(((12,13),((17,19),40)),24)),(22,23)),(25,26)),(((8,9),(10,148)),11)),(53,55)),(((((6,7),(16,18)),((((((14,15),33),((34,35),(46,47))),(((37,38),39),(41,42))),(((((20,21),36),(27,45)),28),(43,44))),(31,32))),(29,30)),(((54,56),(57,147)),58)))),145),(((105,138),146),(121,(128,143))))),(2,61)),62);
 438: 1 -16734.93359 -17152.37904 (0,((((((1,94),65),((48,((63,64),((((((((66,110),117),(114,118)),((((108,109),(133,134)),(115,116)),113)),(((((69,70),83),((71,(135,136)),104)),87),((81,82),((95,97),(96,98))))),(((((67,68),(73,((90,91),(131,137)))),(((78,89),88),(111,112))),(((74,(80,(106,107))),((92,93),139)),(((84,103),(102,124)),(122,(129,130))))),(100,101))),((((((75,76),77),86),((119,120),123)),127),132)),((((72,(125,126)),99),(79,142)),85)))),(((49,51),(50,149)),((52,140),144)))),(59,60)),((((((3,4),141),(((((((5,(((12,13),((17,19),40)),24)),(22,23)),(25,26)),((8,9),(10,148))),(53,55)),((54,56),(57,147))),((((6,7),(16,18)),((((((14,15),33),((34,35),(46,47))),(((37,38),39),(41,42))),(((((20,21),36),(27,45)),28),(43,44))),(31,32))),(11,(29,30))))),58),145),((((105,138),(128,143)),121),146))),(2,61)),62);
 439: 4 -16912.64062 -17134.28476 (0,(((((((1,94),65),(48,((63,64),((((((((66,110),117),(114,118)),((((108,109),(133,134)),(115,116)),113)),((((69,(70,83)),((71,(135,136)),104)),87),((81,82),((95,97),(96,98))))),(((((67,68),(73,((90,91),(131,137)))),(((78,89),88),(111,112))),(((74,(80,(106,107))),((92,93),139)),((((84,103),124),(122,(129,130))),102))),(100,101))),(((((75,76),77),127),132),(86,((119,120),123)))),((((72,(125,126)),99),(79,142)),85))))),(((49,51),(50,149)),((52,140),144))),(((3,4),141),((((((((5,(((12,13),((17,19),40)),24)),(22,23)),(25,26)),((8,(9,(10,148))),11)),(53,55)),((54,56),(57,147))),145),(((((6,7),(16,18)),((((((14,15),33),((34,35),(46,47))),(((37,38),39),(41,42))),(((((20,21),36),(27,45)),28),(43,44))),(31,32))),(29,30)),(58,((((105,138),(128,143)),121),146)))))),(59,60)),(2,61)),62);
 440: 2 -16394.88672 -17148.25438 (0,((((((((((((((1,94),((52,140),144)),((48,((63,64),((((((((66,110),117),(114,118)),((((108,109),(133,134)),(115,116)),113)),(((((69,70),83),((71,(135,136)),104)),87),((81,82),((95,97),(96,98))))),(((((67,68),(73,((90,91),(131,137)))),(((78,89),88),(111,112))),(((74,(80,(106,107))),((((84,103),124),(122,(129,130))),102)),((92,93),139))),(100,101))),(((((75,76),77),127),132),(86,((119,120),123)))),((((72,(125,126)),99),(79,142)),85)))),(((49,51),50),149))),((6,7),(16,18))),(((((5,(((12,13),((17,19),40)),24)),(22,23)),(25,26)),((8,(10,148)),9)),11)),(((((((14,15),33),((34,35),(46,47))),(((37,38),39),(41,42))),(((((20,21),28),36),(27,45)),(43,44))),(31,32)),(29,30))),((54,56),(57,147))),(53,55)),((3,4),141)),58),145),((((105,138),(128,143)),121),146)),((59,60),65)),(2,61)),62);
 441: 2 -18061.12109 -17136.37525 (0,(((((((1,94),65),(48,((63,64),(((((((66,((114,118),117)),110),113),(((108,109),(133,134)),(115,116))),((((69,(70,83)),((71,(135,136)),104)),87),((81,82),((95,97),(96,98))))),(((((67,68),(73,((90,91),(131,137)))),(((78,89),88),(111,112))),(((74,(80,(106,107))),((92,93),139)),(((84,103),(102,124)),(122,(129,130))))),((((((75,76),77),127),132),(86,((119,120),123))),(100,101)))),((((72,(125,126)),99),(79,142)),85))))),(((49,51),(50,149)),((52,140),144))),((((3,4),141),((((((5,(((12,13),((17,19),40)),24)),(22,23)),(25,26)),(((8,(10,148)),9),11)),(53,55)),(((((6,7),(16,18)),((((((14,15),33),((34,35),(46,47))),(((37,38),39),(41,42))),(((((20,21),36),28),(27,45)),(43,44))),(31,32))),(((54,56),(57,147)),58)),((29,30),((105,138),((121,(128,143)),146)))))),145)),(59,60)),(2,61)),62);
 442: 1 -18119.88281 -17164.43253 (0,((((((1,94),65),((48,((63,64),((((((((66,110),117),(114,118)),((((108,109),(133,134)),(115,116)),113)),(((((69,(70,83)),((71,(135,136)),104)),87),(81,82)),((95,97),(96,98)))),(((((67,68),(73,((90,91),(131,137)))),(((78,89),88),(111,112))),(((74,(80,(106,107))),((92,93),139)),(((84,103),(102,124)),(122,(129,130))))),(100,101))),(((((75,76),77),127),132),(86,((119,120),123)))),((((72,(125,126)),99),(79,142)),85)))),(((49,51),(50,149)),((52,140),144)))),(59,60)),(((((3,4),141),((((((5,(((12,13),((17,19),40)),24)),(22,23)),(25,26)),((8,9),(10,148))),(53,55)),(((((6,7),(16,18)),(((((((14,15),33),((34,35),(46,47))),(((((20,21),36),(27,45)),28),(43,44))),(((37,38),39),(41,42))),32),31)),(((54,56),(57,147)),58)),(29,30)))),145),(11,(((105,138),146),(121,(128,143)))))),(2,61)),62);
 443: 1 -17422.60547 -17152.77071 (0,(((((((1,94),65),(48,((63,64),((((((((66,110),117),(114,118)),((((108,109),(133,134)),(115,116)),113)),(((((69,(70,83)),((71,(135,136)),104)),87),(81,82)),((95,97),(96,98)))),(((((67,68),(73,((90,91),(131,137)))),(((78,89),88),(111,112))),(((74,(80,(106,107))),((92,93),139)),((((84,103),124),(122,(129,130))),102))),(100,101))),(((((75,76),77),127),132),(86,((119,120),123)))),((((72,(125,126)),99),(79,142)),85))))),(((49,51),(50,149)),((52,140),144))),((((((3,4),141),(((((((5,(((12,13),((17,19),40)),24)),(22,23)),(25,26)),((8,9),(10,148))),11),(53,55)),((54,56),(57,147)))),((((6,7),(16,18)),((((((14,15),33),((34,35),(46,47))),(((37,38),39),(41,42))),((((20,21),(28,(43,44))),36),(27,45))),(31,32))),((29,30),58))),145),(((105,138),146),(121,(128,143))))),(59,60)),(2,61)),62);
 444: 1 -16235.21387 -17137.43149 (0,((((((1,94),65),((48,((63,64),((((((((66,110),117),(114,118)),((((108,109),(133,134)),(115,116)),113)),(((((67,68),(73,((90,91),(131,137)))),(((78,89),88),(111,112))),(((74,(80,(106,107))),((92,93),139)),((((84,103),124),(122,(129,130))),102))),((((((75,76),77),127),132),(86,((119,120),123))),(100,101)))),(((((69,(70,83)),((71,(135,136)),104)),87),(81,82)),((95,97),(96,98)))),85),(((72,(125,126)),99),(79,142))))),(((49,51),(50,149)),((52,140),144)))),(59,60)),(((((3,4),141),((((((5,(((12,13),((17,19),40)),24)),(22,23)),(25,26)),(((8,9),(10,148)),11)),(53,55)),(((((6,7),(16,18)),((((((14,15),33),((34,35),(46,47))),(((37,38),39),(41,42))),(((((20,21),36),(27,45)),28),(43,44))),(31,32))),(29,30)),(((54,56),(57,147)),58)))),145),(((105,138),146),(121,(128,143))))),(2,61)),62);
 445: 1 -17982.06641 -17143.98917 (0,(((((((1,94),65),(48,((63,64),((((((((66,110),117),(114,118)),((((108,109),(133,134)),(115,116)),113)),((((69,(70,83)),((71,(135,136)),104)),87),((81,82),((95,97),(96,98))))),(((((67,68),(73,((90,91),(131,137)))),(((78,89),88),(111,112))),(((74,(80,(106,107))),((92,93),139)),(((84,103),(102,124)),(122,(129,130))))),(100,101))),(((((75,76),77),127),132),(86,((119,120),123)))),((((72,(125,126)),99),(79,142)),85))))),(((49,51),(50,149)),((52,140),144))),(((((3,4),(((((54,56),(57,147)),58),145),141)),(((((5,(((12,13),((17,19),40)),24)),(22,23)),(25,26)),((8,9),(10,148))),(53,55))),((((6,7),(16,18)),((((((14,15),33),((34,35),(46,47))),(((37,38),39),(41,42))),(((((20,21),36),(27,45)),28),(43,44))),(31,32))),(29,30))),(11,((105,138),((121,(128,143)),146))))),(59,60)),(2,61)),62);
 446: 1 -16787.97266 -17135.04144 (0,((((((1,94),65),(59,60)),((48,((63,64),(((((((66,((114,118),117)),110),113),(((108,109),(133,134)),(115,116))),(((((69,(70,83)),((71,(135,136)),104)),87),(81,82)),((95,97),(96,98)))),(((((67,68),(73,((90,91),(131,137)))),(((78,89),88),(111,112))),(((74,(80,(106,107))),((92,93),139)),(((84,103),(102,124)),(122,(129,130))))),((((((75,76),77),127),132),(86,((119,120),123))),(100,101)))),((((72,(125,126)),99),(79,142)),85)))),(((49,51),(50,149)),((52,140),144)))),((((((3,4),141),(((((6,7),(16,18)),((((((14,15),33),((34,35),(46,47))),(((37,39),38),(41,42))),(((((20,21),36),(27,45)),28),(43,44))),(31,32))),(29,30)),(((54,56),(57,147)),58))),(((((5,(((12,13),((17,19),40)),24)),(22,23)),(25,26)),(((8,9),(10,148)),11)),(53,55))),145),(((105,138),146),(121,(128,143))))),(2,61)),62);
 447: 5 -16176.27539 -17140.92817 (0,(((((1,94),65),(((((((((3,4),141),(((((((5,(((12,13),((17,19),40)),24)),(22,23)),(25,26)),((8,9),(10,148))),11),(53,55)),145)),(((54,56),(57,147)),58)),((105,138),((121,(128,143)),146))),(((6,7),(16,18)),((((((14,15),33),((34,35),(46,47))),(((37,39),38),(41,42))),((((20,21),36),((27,45),28)),(43,44))),(31,32)))),(29,30)),(48,((63,64),((((((((66,110),117),(114,118)),((((108,109),(133,134)),(115,116)),113)),((((69,(70,83)),(81,82)),(((71,(135,136)),104),87)),((95,97),(96,98)))),(((((67,68),(73,((90,91),(131,137)))),(((78,89),88),(111,112))),(((74,(80,(106,107))),((92,93),139)),((((84,103),124),(122,(129,130))),102))),(100,101))),(((((75,76),77),127),132),(86,((119,120),123)))),((((72,(125,126)),99),(79,142)),85))))),(((49,51),(50,149)),((52,140),144)))),(59,60)),(2,61)),62);
 448: 2 -17025.36523 -17135.98087 (0,((((((1,94),65),((48,((63,64),(((((((66,(110,117)),(114,118)),((((108,109),(133,134)),(115,116)),113)),((((69,(70,83)),((71,(135,136)),104)),87),((81,82),((95,97),(96,98))))),(((((67,68),(73,((90,91),(131,137)))),(((78,89),88),(111,112))),(((74,(80,(106,107))),((92,93),139)),(((84,103),(102,124)),(122,(129,130))))),(100,101))),(((((75,76),77),127),132),(86,((119,120),123)))),((((72,(125,126)),99),(79,142)),85)))),(((49,51),(50,149)),((52,140),144)))),(59,60)),(((((3,4),141),((((((5,(((12,13),((17,19),40)),24)),(22,23)),(25,26)),((8,9),(10,148))),(53,55)),((((6,7),((54,56),(57,147))),58),((((((((14,15),33),((34,35),(46,47))),(((37,38),39),(41,42))),(((((20,21),36),(27,45)),28),(43,44))),(31,32)),(16,18)),(29,30))))),145),(11,(((105,138),146),(121,(128,143)))))),(2,61)),62);
 449: 1 -15710.34277 -17148.04334 (0,(((((((1,94),65),(48,((63,64),(((((((66,110),117),(114,118)),((((108,109),(133,134)),(115,116)),113)),(((((69,(70,83)),((71,(135,136)),104)),87),(81,82)),((95,97),(96,98)))),((((((67,68),(73,((90,91),(131,137)))),(((78,89),88),(111,112))),(((((75,76),77),127),132),(86,((119,120),123)))),(100,101)),(((74,(80,(106,107))),((((84,103),124),(122,(129,130))),102)),((92,93),139)))),((((72,(125,126)),99),(79,142)),85))))),((((49,51),50),149),((52,140),144))),(59,60)),(((((((3,4),141),(29,30)),((((((14,15),33),((34,35),(46,47))),(((37,39),38),(41,42))),(((((20,21),36),(27,45)),28),(43,44))),(31,32))),((((((5,(((12,13),((17,19),40)),24)),(22,23)),(25,26)),((8,(9,(10,148))),11)),(53,55)),(((6,7),(16,18)),(((54,56),(57,147)),58)))),145),((((105,138),(128,143)),121),146))),(2,61)),62);
 450: 5 -16856.125 -17161.47706 (0,(((((((1,94),(((49,51),(50,149)),((52,140),144))),(48,((63,64),(((((((((66,110),117),(114,118)),113),(((108,109),(133,134)),(115,116))),((((69,(70,83)),((71,(135,136)),104)),87),((81,82),(95,((96,98),97))))),(((((67,68),(73,((90,91),(131,137)))),(((78,89),88),(111,112))),(((74,(80,(106,107))),((92,93),139)),(((84,103),(102,124)),(122,(129,130))))),(100,101))),(((((75,76),77),127),132),(86,((119,120),123)))),((((72,(125,126)),99),(79,142)),85))))),(((((3,4),141),((((((5,(((12,13),((17,19),40)),24)),(22,23)),(25,26)),((8,9),(10,148))),(53,55)),(((((6,7),(16,18)),((((((14,15),33),((34,35),(46,47))),(((37,38),39),(41,42))),(((((20,21),36),(27,45)),28),(43,44))),(31,32))),(29,30)),(((54,56),(57,147)),58)))),145),(11,((105,138),((121,(128,143)),146))))),65),(59,60)),(2,61)),62);
 451: 2 -15828.03223 -17145.61921 (0,((((((1,94),((((49,51),(50,149)),(52,140)),144)),((48,((63,64),(((((((((66,110),117),(114,118)),113),(((108,109),(133,134)),(115,116))),((((69,(70,83)),((71,(135,136)),104)),87),((81,82),((95,97),(96,98))))),(((((67,68),(73,((90,91),(131,137)))),(((78,89),88),(111,112))),(((74,(80,(106,107))),((92,93),139)),(((84,103),(102,124)),(122,(129,130))))),(100,101))),(((((75,76),77),127),132),(86,((119,120),123)))),((((72,(125,126)),99),(79,142)),85)))),65)),(((((((3,4),141),(53,55)),((((((((14,15),33),((34,35),(46,47))),(((37,38),39),(41,42))),(((((20,21),36),(27,45)),28),(43,44))),(31,32)),(16,18)),((29,30),(((54,56),(57,147)),58)))),((((((5,(((12,13),((17,19),40)),24)),(22,23)),((8,9),(10,148))),(25,26)),11),(6,7))),145),(((105,138),(121,(128,143))),146))),(59,60)),(2,61)),62);
 452: 2 -17686.9375 -17128.85934 (0,((((((1,94),65),((48,((63,64),((((((((66,110),117),(114,118)),((((108,109),(133,134)),(115,116)),113)),(((((69,(70,83)),((71,(135,136)),104)),87),(81,82)),((95,97),(96,98)))),(((((67,68),(73,((90,91),(131,137)))),(((78,89),88),(111,112))),(((74,(80,(106,107))),((92,93),139)),((((84,103),124),(122,(129,130))),102))),(100,101))),(((((75,76),77),127),132),(86,(119,(120,123))))),((((72,(125,126)),99),(79,142)),85)))),(((49,51),(50,149)),((52,140),144)))),(59,60)),((((((3,4),141),((((6,7),(16,18)),((((((14,15),33),((34,35),(46,47))),(((37,39),38),(41,42))),(((((20,21),36),(27,45)),28),(43,44))),(31,32))),(29,30))),((((((5,(((12,13),((17,19),40)),24)),(22,23)),(25,26)),((8,9),(10,148))),(53,55)),(((54,56),(57,147)),58))),145),(11,(((105,138),146),(121,(128,143)))))),(2,61)),62);
 453: 2 -16507.29297 -17137.43229 (0,((((((1,94),(((((49,51),50),149),(52,140)),144)),((48,((63,64),(((((((66,((114,118),117)),110),113),(((108,109),(133,134)),(115,116))),((((69,(70,83)),((71,(135,136)),104)),87),((81,82),((95,97),(96,98))))),(((((67,68),(73,((90,91),(131,137)))),(((78,89),88),(111,112))),(((74,(80,(106,107))),((92,93),139)),(((84,103),(102,124)),(122,(129,130))))),((((((75,76),77),127),132),(86,((119,120),123))),(100,101)))),((((72,(125,126)),99),(79,142)),85)))),65)),(((((3,4),141),(((((((5,(((12,13),((17,19),40)),24)),(22,23)),(25,26)),(((8,9),(10,148)),11)),(53,55)),((54,56),(57,147))),(((((6,7),(16,18)),((((((14,15),33),((34,35),(46,47))),(((37,38),39),(41,42))),(((((20,21),36),(27,45)),28),(43,44))),(31,32))),(29,30)),58))),145),(((105,138),146),(121,(128,143))))),(59,60)),(2,61)),62);
 454: 1 -16174.40137 -17130.95278 (0,(((((((1,94),((((49,51),50),149),((52,140),144))),(48,((63,64),((((((((66,110),117),(114,118)),((((108,109),(133,134)),(115,116)),113)),((((69,(70,83)),(81,82)),((95,97),(96,98))),(((71,(135,136)),104),87))),(((((67,68),(73,((90,91),(131,137)))),(((78,89),88),(111,112))),(((74,(80,(106,107))),((92,93),139)),(((84,103),(102,124)),(122,(129,130))))),(100,101))),(((((75,76),77),127),132),(86,((119,120),123)))),((((72,(125,126)),99),(79,142)),85))))),((((((3,4),141),(((((((5,(((12,13),((17,19),40)),24)),(22,23)),(25,26)),((8,(10,148)),9)),(53,55)),((54,56),(57,147))),((((6,7),(16,18)),((((((14,15),33),((34,35),(46,47))),(((37,39),38),(41,42))),(((((20,21),36),(27,45)),28),(43,44))),(31,32))),(29,30)))),58),145),(11,((105,138),((121,(128,143)),146))))),65),(59,60)),(2,61)),62);
 455: 1 -17028.20703 -17142.28872 (0,(((((((1,94),65),(48,((63,64),(((((((66,110),117),(114,118)),113),(((108,109),(133,134)),(115,116))),((((((67,68),(73,((90,91),(131,137)))),(((78,89),88),(111,112))),((74,((80,(106,107)),((92,93),139))),(((84,103),(102,124)),(122,(129,130))))),((((((75,76),77),127),132),(86,((119,120),123))),(100,101))),((((69,(70,83)),((71,(135,136)),104)),87),((81,82),((95,97),(96,98)))))),((((72,(125,126)),99),(79,142)),85))))),(((49,51),(50,149)),((52,140),144))),(59,60)),((((((((3,4),141),((((6,7),(16,18)),((((((14,15),33),((34,35),(46,47))),(((37,38),39),(41,42))),(((((20,21),36),(27,45)),28),(43,44))),(31,32))),(29,30))),((53,55),((54,56),(57,147)))),58),(((((5,(((12,13),((17,19),40)),24)),(22,23)),(25,26)),((8,9),(10,148))),11)),145),((((105,138),(128,143)),121),146))),(2,61)),62);
 456: 1 -15415.16797 -17146.39447 (0,((((((1,94),((((49,51),(50,149)),(52,140)),144)),((48,((63,64),(((((((66,110),117),(114,118)),((((108,109),(133,134)),(115,116)),113)),((((((67,68),(73,((90,91),(131,137)))),(((78,89),88),(111,112))),(((74,(80,(106,107))),((92,93),139)),(((84,103),(102,124)),(122,(129,130))))),((((((75,76),77),127),132),(86,((119,120),123))),(100,101))),((((69,(70,83)),((71,(135,136)),104)),87),((95,97),(96,98))))),(81,82)),((((72,(125,126)),99),(79,142)),85)))),65)),((((((3,4),141),((((((5,(((12,13),((17,19),40)),24)),(22,23)),(25,26)),(8,(9,(10,148)))),(53,55)),(((((6,7),(16,18)),((((((14,15),33),((34,35),(46,47))),(((37,38),39),(41,42))),(((((20,21),36),(27,45)),28),(43,44))),(31,32))),(29,30)),(((54,56),(57,147)),58)))),11),145),(((105,138),146),(121,(128,143))))),(59,60)),(2,61)),62);
 457: 1 -17440.12109 -17132.19966 (0,(((((1,94),65),((((((3,4),141),((((((5,(((12,13),((17,19),40)),24)),(22,23)),(25,26)),((8,9),(10,148))),(53,55)),((((6,7),(16,18)),((((((14,15),33),((34,35),(46,47))),(((37,38),39),(41,42))),(((((20,21),36),(27,45)),28),(43,44))),(31,32))),((29,30),(((54,56),(57,147)),58))))),145),(11,(((105,138),146),(121,(128,143))))),((48,((63,64),((((((((66,110),117),(114,118)),((((108,109),(133,134)),(115,116)),113)),(((((69,(70,83)),((71,(135,136)),104)),87),(81,82)),((95,97),(96,98)))),(((((67,68),(73,((90,91),(131,137)))),(((78,89),88),(111,112))),(((74,(80,(106,107))),((92,93),139)),(((84,103),(102,124)),(122,(129,130))))),(100,101))),(((((75,76),77),127),132),(86,((119,120),123)))),((((72,(125,126)),99),(79,142)),85)))),((((49,51),149),50),((52,140),144))))),(59,60)),(2,61)),62);
 458: 1 -17372.83789 -17134.48705 (0,((((((1,94),65),((48,((63,64),((((((((66,((114,118),117)),110),113),(((108,109),(133,134)),(115,116))),(((((69,(70,83)),((71,(135,136)),104)),87),(81,82)),((95,97),(96,98)))),(((((67,68),(73,((90,91),(131,137)))),(((78,89),88),(111,112))),(((74,(80,(106,107))),((92,93),139)),(((84,103),(102,124)),(122,(129,130))))),((((((75,76),77),127),132),(86,((119,120),123))),(100,101)))),(((72,(125,126)),99),(79,142))),85))),(((49,51),(50,149)),((52,140),144)))),(59,60)),(((((3,4),141),((((((5,(((12,13),((17,19),40)),24)),(22,23)),(25,26)),((8,9),(10,148))),(53,55)),(((((6,7),(16,18)),((((((14,15),33),((34,35),(46,47))),(((37,38),39),(41,42))),(((((20,21),36),(27,45)),28),(43,44))),(31,32))),(29,30)),(((54,56),(57,147)),58)))),145),(11,(((105,138),146),(121,(128,143)))))),(2,61)),62);
 459: 1 -16523.46094 -17143.03314 (0,((((((1,94),65),((48,((63,64),(((((((66,110),117),(114,118)),((((108,109),(133,134)),(115,116)),113)),(((((67,68),(73,((90,91),(131,137)))),(((78,89),88),(111,112))),((((((75,76),77),127),132),(86,((119,120),123))),(100,101))),(((74,(80,(106,107))),((((84,103),124),(122,(129,130))),102)),((92,93),139)))),(((((69,(70,83)),((71,(135,136)),104)),87),(81,82)),((95,97),(96,98)))),((((72,(125,126)),99),(79,142)),85)))),(((49,51),(50,149)),((52,140),144)))),(59,60)),((((((3,4),141),(((((((5,(((12,13),((17,19),40)),24)),(22,23)),(25,26)),((8,9),(10,148))),11),(53,55)),(((6,7),(16,18)),(((54,56),(57,147)),58)))),(((((((14,15),33),((34,35),(46,47))),(((37,38),39),(41,42))),(((((20,21),36),(27,45)),28),(43,44))),(31,32)),(29,30))),145),((((105,138),(128,143)),121),146))),(2,61)),62);
 460: 1 -16580.31641 -17145.60576 (0,((((((1,94),((((49,51),(50,149)),(52,140)),144)),((48,((63,64),((((((((((66,110),117),(114,118)),113),(((108,109),(133,134)),(115,116))),(81,82)),(((69,(70,83)),(((71,(135,136)),104),87)),((95,97),(96,98)))),(((((67,68),(73,((90,91),(131,137)))),(((78,89),88),(111,112))),(((74,(80,(106,107))),((92,93),139)),(((84,103),(102,124)),(122,(129,130))))),(100,101))),(((((75,76),77),127),132),(86,((119,120),123)))),((((72,(125,126)),99),(79,142)),85)))),65)),((((((3,4),141),(29,30)),((((((5,(((12,13),((17,19),40)),24)),(22,23)),(25,26)),((8,9),(10,148))),(53,55)),((((6,7),(16,18)),((((((14,15),33),((34,35),(46,47))),(((37,38),39),(41,42))),(((((20,21),36),(27,45)),28),(43,44))),(31,32))),(((54,56),(57,147)),58)))),(11,((105,138),((121,(128,143)),146)))),145)),(59,60)),(2,61)),62);
 461: 2 -16920.32812 -17142.955 (0,((((((1,94),(((((49,51),50),149),(52,140)),144)),((48,((63,64),(((((((((66,110),117),(114,118)),113),(((108,109),(133,134)),(115,116))),((((69,(70,83)),((71,(135,136)),104)),87),((81,82),((95,97),(96,98))))),(((((67,68),(73,((90,91),(131,137)))),(((78,89),88),(111,112))),(((74,(80,(106,107))),((92,93),139)),(((84,103),(102,124)),(122,(129,130))))),(100,101))),(((((75,76),77),127),132),(86,((119,120),123)))),((((72,(125,126)),99),(79,142)),85)))),65)),(((((((3,4),141),(53,55)),((((((((14,15),33),((34,35),(46,47))),(((37,38),39),(41,42))),(((((20,21),36),(27,45)),28),(43,44))),(31,32)),((16,18),(29,30))),(((54,56),(57,147)),58))),((((((5,(((12,13),((17,19),40)),24)),(22,23)),(25,26)),((8,9),(10,148))),11),(6,7))),145),(((105,138),(121,(128,143))),146))),(59,60)),(2,61)),62);
 462: 2 -17029.62305 -17129.96313 (0,((((((1,94),((((49,51),(50,149)),(52,140)),144)),((48,((63,64),(((((((((66,110),117),(114,118)),113),(((108,109),(133,134)),(115,116))),((((69,(70,83)),(81,82)),(((71,(135,136)),104),87)),((95,97),(96,98)))),(((((67,68),(73,((90,91),(131,137)))),(((78,89),88),(111,112))),(((74,(80,(106,107))),((92,93),139)),(((84,103),(102,124)),(122,(129,130))))),(100,101))),(((((75,76),77),127),132),(86,((119,120),123)))),((((72,(125,126)),99),(79,142)),85)))),65)),(((((3,4),141),((((((5,(((12,13),((17,19),40)),24)),(22,23)),(25,26)),(8,(9,(10,148)))),(53,55)),((((((6,7),(16,18)),((((((14,15),33),((34,35),(46,47))),(((37,38),39),(41,42))),(((((20,21),36),(27,45)),28),(43,44))),(31,32))),(29,30)),((54,56),(57,147))),58))),145),(11,((105,138),((121,(128,143)),146))))),(59,60)),(2,61)),62);
 463: 1 -16593.45312 -17138.60019 (0,((((((1,94),65),(59,60)),((48,((63,64),(((((((66,((114,118),117)),110),113),(((108,109),(133,134)),(115,116))),((((((67,68),(73,((90,91),(131,137)))),(((78,89),88),(111,112))),(((74,(80,(106,107))),((92,93),139)),(((84,103),(102,124)),(122,(129,130))))),(100,101)),(((((75,76),77),127),132),(86,((119,120),123))))),((((69,(70,83)),((71,(135,136)),104)),87),((81,82),((95,97),(96,98))))),((((72,(125,126)),99),(79,142)),85)))),(((49,51),(50,149)),((52,140),144)))),(((((3,4),141),((((((5,(((12,13),((17,19),40)),24)),(22,23)),(25,26)),(((8,9),(10,148)),11)),(53,55)),(((((6,7),(16,18)),((((((14,15),33),((34,35),(46,47))),(((37,39),38),(41,42))),(((((20,21),36),(27,45)),28),(43,44))),(31,32))),(29,30)),(((54,56),(57,147)),58)))),145),((((105,138),(128,143)),121),146))),(2,61)),62);
 464: 2 -17064.43359 -17135.0213 (0,((((((1,94),((((49,51),(50,149)),(52,140)),144)),((48,((63,64),(((((((((66,110),117),(114,118)),113),(((108,109),(133,134)),(115,116))),(((((69,(70,83)),((71,(135,136)),104)),87),(81,82)),((95,97),(96,98)))),(((((67,68),(73,((90,91),(131,137)))),(((78,89),88),(111,112))),(((74,(80,(106,107))),((92,93),139)),(((84,103),(102,124)),(122,(129,130))))),(100,101))),(((((75,76),77),127),132),(86,((119,120),123)))),((((72,(125,126)),99),(79,142)),85)))),65)),(((((3,4),141),((((((5,(((12,13),((17,19),40)),24)),(22,23)),(8,(9,(10,148)))),(25,26)),(53,55)),((((6,7),(16,18)),((((((14,15),33),((34,35),(46,47))),(((37,38),39),(41,42))),(((((20,21),36),(27,45)),28),(43,44))),(31,32))),((29,30),(((54,56),(57,147)),58))))),145),(11,((((105,138),(128,143)),121),146)))),(59,60)),(2,61)),62);
 465: 1 -17429.99219 -17150.1941 (0,(((((((((((((((1,94),((52,140),144)),(48,((63,64),((((((((66,110),117),(114,118)),((((108,109),(133,134)),(115,116)),113)),(((((69,70),83),((71,(135,136)),104)),87),((81,82),((95,97),(96,98))))),(((((67,68),(73,((90,91),(131,137)))),(((78,89),88),(111,112))),(((74,(80,(106,107))),((((84,103),124),(122,(129,130))),102)),((92,93),139))),(100,101))),(((((75,76),77),127),132),(86,((119,120),123)))),((((72,(125,126)),99),(79,142)),85))))),(((49,51),50),149)),((6,7),(16,18))),(((((5,(((12,13),((17,19),40)),24)),(22,23)),(25,26)),((8,(10,148)),9)),11)),(((((((14,15),33),((34,35),(46,47))),(((37,38),39),(41,42))),(((((20,21),28),36),(27,45)),(43,44))),(31,32)),(29,30))),((54,56),(57,147))),(53,55)),((3,4),141)),58),145),((((105,138),(128,143)),121),146)),((59,60),65)),(2,61)),62);
 466: 1 -16452.68164 -17138.15294 (0,((((((1,94),(((49,51),(50,149)),((52,140),144))),((48,((63,64),((((((((((66,110),117),(114,118)),113),(((108,109),(133,134)),(115,116))),((95,97),(96,98))),((((69,(70,83)),((71,(135,136)),104)),87),(81,82))),(((((67,68),(73,((90,91),(131,137)))),(((78,89),88),(111,112))),(((74,(80,(106,107))),((92,93),139)),((((84,103),124),(122,(129,130))),102))),(100,101))),(((((75,76),77),127),132),(86,((119,120),123)))),((((72,(125,126)),99),(79,142)),85)))),65)),(((((((3,4),141),((((6,7),(16,18)),((((((14,15),33),((34,35),(46,47))),(((37,38),39),(41,42))),(((((20,21),36),(27,45)),28),(43,44))),(31,32))),((29,30),(((54,56),(57,147)),58)))),(((((5,(((12,13),((17,19),40)),24)),(22,23)),(25,26)),((8,9),(10,148))),(53,55))),11),145),((((105,138),(128,143)),121),146))),(59,60)),(2,61)),62);
 467: 1 -16458.375 -17131.41371 (0,((((((1,94),((((49,51),(50,149)),(52,140)),144)),((48,((63,64),(((((((((66,110),117),(114,118)),((((108,109),(133,134)),(115,116)),113)),((((69,(70,83)),((71,(135,136)),104)),87),((81,82),((95,97),(96,98))))),(100,101)),((((67,68),(73,((90,91),(131,137)))),(((78,89),88),(111,112))),(((74,(80,(106,107))),((92,93),139)),((((84,103),124),(122,(129,130))),102)))),(((((75,76),77),127),132),(86,((119,120),123)))),((((72,(125,126)),99),(79,142)),85)))),65)),(((((3,4),141),(((((((5,(((12,13),((17,19),40)),24)),(22,23)),(25,26)),((8,9),(10,148))),(53,55)),(((54,56),(57,147)),58)),((((6,7),(16,18)),((((((14,15),33),((34,35),(46,47))),(((37,38),39),(41,42))),(((((20,21),36),(27,45)),28),(43,44))),(31,32))),(29,30)))),145),(11,((((105,138),(128,143)),121),146)))),(59,60)),(2,61)),62);
 468: 1 -16767.84766 -17139.33075 (0,((((((1,94),65),((48,((63,64),((((((((66,110),117),(114,118)),((((108,109),(133,134)),(115,116)),113)),((((69,(70,83)),(81,82)),((95,97),(96,98))),((71,(135,136)),(87,104)))),(((((67,68),(73,((90,91),(131,137)))),(((78,89),88),(111,112))),(((74,(80,(106,107))),((92,93),139)),(((84,103),(102,124)),(122,(129,130))))),(100,101))),(((((75,76),77),127),132),(86,((119,120),123)))),((((72,(125,126)),99),(79,142)),85)))),((((49,51),149),50),((52,140),144)))),(59,60)),((((((3,4),141),((((((5,(22,23)),(((12,13),((17,19),40)),24)),(25,26)),((8,9),(10,148))),(53,55)),(((((6,7),(16,18)),((((((14,15),33),((34,35),(46,47))),(((37,38),39),(41,42))),(((((20,21),36),(27,45)),28),(43,44))),(31,32))),(29,30)),(((54,56),(57,147)),58)))),11),145),(((105,138),146),(121,(128,143))))),(2,61)),62);
 469: 1 -16882.375 -17146.32507 (0,(((((((((((((1,94),(((49,51),(50,149)),((52,140),144))),((6,7),(16,18))),(48,((63,64),((((((((66,110),117),(114,118)),((((108,109),(133,134)),(115,116)),113)),((((69,(70,83)),((71,(135,136)),104)),87),((81,82),((95,97),(96,98))))),(((((67,68),(73,((90,91),(131,137)))),(((78,89),88),(111,112))),(((74,(80,(106,107))),((92,93),139)),((((84,103),124),(122,(129,130))),102))),(100,101))),(((((75,76),77),127),132),(86,((119,120),123)))),((((72,(125,126)),99),(79,142)),85))))),(((((5,(((12,13),((17,19),40)),24)),(22,23)),(25,26)),((8,9),(10,148))),11)),(((((((14,15),33),((34,35),(46,47))),((37,(38,39)),(41,42))),(((((20,21),36),28),(27,45)),(43,44))),(31,32)),(29,30))),((53,55),((54,56),(57,147)))),((3,4),141)),58),145),((((105,138),(128,143)),121),146)),((59,60),65)),(2,61)),62);
 470: 1 -17434.62695 -17134.99599 (0,((((((1,94),65),((48,((63,64),(((((((((66,110),117),(114,118)),((((108,109),(133,134)),(115,116)),113)),((((69,(70,83)),((71,(135,136)),104)),87),((81,82),((95,97),(96,98))))),(((((67,68),(73,((90,91),(131,137)))),(((78,89),88),(111,112))),(((74,(80,(106,107))),((92,93),139)),(((84,103),(102,124)),(122,(129,130))))),(100,101))),((((((75,76),77),127),132),86),((119,120),123))),(((72,(125,126)),99),(79,142))),85))),((((49,51),149),50),((52,140),144)))),(59,60)),(((((3,4),141),((((((5,(((12,13),((17,19),40)),24)),(22,23)),(25,26)),((8,9),(10,148))),(53,55)),((((6,7),(16,18)),((((((14,15),33),((34,35),(46,47))),(((37,38),39),(41,42))),(((((20,21),36),(27,45)),28),(43,44))),(31,32))),((29,30),(((54,56),(57,147)),58))))),145),(11,(((105,138),146),(121,(128,143)))))),(2,61)),62);
 471: 1 -16819.81641 -17155.52526 (0,((((((((1,94),(((49,51),(50,149)),((52,140),144))),(48,((63,64),(((((((((66,110),117),(114,118)),113),(((108,109),(133,134)),(115,116))),((((69,(70,83)),((71,(135,136)),104)),87),((81,82),((95,97),(96,98))))),(((((67,68),(73,((90,91),(131,137)))),(((78,89),88),(111,112))),(((74,(80,(106,107))),((92,93),139)),((((84,103),124),(122,(129,130))),102))),(100,101))),(((((75,76),77),127),132),(86,((119,120),123)))),((((72,(125,126)),99),(79,142)),85))))),((59,60),65)),((((3,4),((((((5,(((12,13),((17,19),40)),24)),(22,23)),(25,26)),(8,(9,(10,148)))),11),((((6,7),(16,18)),((((((14,15),33),((34,35),(46,47))),(((37,38),39),(41,42))),(((((20,21),36),(27,45)),28),(43,44))),(31,32))),(29,30)))),141),((53,55),((54,56),(57,147))))),145),(58,((((105,138),146),(128,143)),121))),(2,61)),62);
 472: 1 -17476.56641 -17136.87218 (0,(((((((((((((1,94),(((49,51),(50,149)),((52,140),144))),(48,((63,64),((((((((66,110),117),(114,118)),((((108,109),(133,134)),(115,116)),113)),((((69,(70,83)),((71,(135,136)),104)),87),((81,82),((95,97),(96,98))))),(((((67,68),(73,((90,91),(131,137)))),(((78,89),88),(111,112))),(((74,(80,(106,107))),((92,93),139)),((((84,103),124),(122,(129,130))),102))),(100,101))),(((((75,76),77),127),132),(86,((119,120),123)))),((((72,(125,126)),99),(79,142)),85))))),(((((5,(((12,13),((17,19),40)),24)),(22,23)),(25,26)),((8,(10,148)),9)),11)),(29,30)),(((6,7),(16,18)),((((((14,15),33),((34,35),(46,47))),((37,(38,39)),(41,42))),(((((20,21),36),28),(27,45)),(43,44))),(31,32)))),((3,4),141)),((53,55),((54,56),(57,147)))),58),145),((((105,138),(128,143)),121),146)),((59,60),65)),(2,61)),62);
 473: 1 -17884.10938 -17141.81737 (0,((((((1,94),65),((48,((63,64),((((((((66,110),117),(114,118)),((((108,109),(133,134)),(115,116)),113)),(((69,(70,83)),(((71,(135,136)),104),87)),((81,82),((95,97),(96,98))))),(((((67,68),(73,((90,91),(131,137)))),(((78,89),88),(111,112))),(((74,(80,(106,107))),((92,93),139)),(((84,103),(102,124)),(122,(129,130))))),(100,101))),(((((75,76),77),127),132),(86,((119,120),123)))),((((72,(125,126)),99),(79,142)),85)))),(((49,51),(50,149)),((52,140),144)))),(59,60)),(((((3,4),141),((((((5,(((12,13),((17,19),40)),24)),(22,23)),(25,26)),(((8,(10,148)),9),11)),(53,55)),(((((6,7),(16,18)),(29,30)),(((((((14,15),33),((34,35),(46,47))),(((((20,21),36),28),(27,45)),(43,44))),(41,42)),((37,38),39)),(31,32))),(((54,56),(57,147)),58)))),145),(((105,138),146),(121,(128,143))))),(2,61)),62);
 474: 2 -16503.91016 -17128.97341 (0,((((((1,94),65),((48,((63,64),((((((((66,110),117),(114,118)),((((108,109),(133,134)),(115,116)),113)),(((69,(70,83)),((((71,(135,136)),104),87),(81,82))),((95,97),(96,98)))),(((((67,68),(73,((90,91),(131,137)))),(((78,89),88),(111,112))),(((74,(80,(106,107))),((92,93),139)),(((84,103),(102,124)),(122,(129,130))))),(100,101))),(((((75,76),77),127),132),(86,((119,120),123)))),((((72,(125,126)),99),(79,142)),85)))),((((49,51),50),149),((52,140),144)))),(59,60)),((((((3,4),141),((((((5,(((12,13),((17,19),40)),24)),(22,23)),(25,26)),((8,9),(10,148))),(53,55)),(((((6,7),(16,18)),((((((14,15),33),((34,35),(46,47))),(((37,38),39),(41,42))),(((((20,21),36),(27,45)),28),(43,44))),(31,32))),(((54,56),(57,147)),58)),(29,30)))),11),145),(((105,138),146),(121,(128,143))))),(2,61)),62);
 475: 2 -17148.50977 -17128.07156 (0,(((((((1,94),(((49,51),(50,149)),((52,140),144))),(48,((63,64),(((((((((66,110),117),(114,118)),113),(((108,109),(133,134)),(115,116))),((((69,(70,83)),((71,(135,136)),104)),87),((81,82),((95,97),(96,98))))),(((((67,68),(73,((90,91),(131,137)))),(((78,89),88),(111,112))),(((74,(80,(106,107))),((92,93),139)),(((84,103),(102,124)),(122,(129,130))))),(100,101))),(((((75,76),77),127),132),(86,((119,120),123)))),((((72,(125,126)),99),(79,142)),85))))),(((((3,4),141),(((((((5,(((12,13),((17,19),40)),24)),(22,23)),(25,26)),((8,9),(10,148))),(53,55)),(((54,56),(57,147)),58)),((((6,7),(16,18)),((((((14,15),33),((34,35),(46,47))),(((37,38),39),(41,42))),(((((20,21),36),(27,45)),28),(43,44))),(31,32))),(29,30)))),145),(11,((105,138),((121,(128,143)),146))))),65),(59,60)),(2,61)),62);
 476: 2 -17759.14453 -17152.82179 (0,((((((1,94),((((49,51),(50,149)),(52,140)),144)),((48,((63,64),((((((((66,110),117),(114,118)),((((108,109),(133,134)),(115,116)),113)),(((((69,(70,83)),((71,(135,136)),104)),87),(81,82)),((95,97),(96,98)))),(((((67,68),(73,((90,91),(131,137)))),(((78,89),88),(111,112))),(((74,(80,(106,107))),((92,93),139)),((((84,103),124),(122,(129,130))),102))),(100,101))),(((((75,76),77),127),132),(86,((119,120),123)))),((((72,(125,126)),99),(79,142)),85)))),65)),(((((3,4),141),((((((5,(((12,13),((17,19),40)),24)),(22,23)),(25,26)),((8,9),(10,148))),(53,55)),(((((6,7),(16,18)),((((((((((14,15),33),((34,35),(46,47))),(((37,38),39),(41,42))),(27,45)),36),(20,21)),(43,44)),28),(31,32))),(((54,56),(57,147)),58)),(29,30)))),145),(11,(((105,138),146),(121,(128,143)))))),(59,60)),(2,61)),62);
 477: 1 -17055.25195 -17147.7655 (0,((((((1,94),((((49,51),149),50),((52,140),144))),(48,((63,64),(((((((((66,110),117),(114,118)),113),(((108,109),(133,134)),(115,116))),(((((69,(70,83)),((71,(135,136)),104)),87),(81,82)),((95,97),(96,98)))),(((((67,68),(73,((90,91),(131,137)))),(((78,89),88),(111,112))),(((74,(80,(106,107))),((92,93),139)),(((84,103),(102,124)),(122,(129,130))))),(100,101))),(((((75,76),77),127),132),(86,((119,120),123)))),((((72,(125,126)),99),(79,142)),85))))),(((((3,4),141),(((((((5,(((12,13),((17,19),40)),24)),(22,23)),(25,26)),((8,9),(10,148))),(53,55)),(57,147)),(((6,7),(((((((14,15),33),((34,35),(46,47))),(((37,38),39),(41,42))),(((((20,21),36),(27,45)),28),(43,44))),(31,32)),(16,18))),((29,30),((54,56),58))))),145),(11,((((105,138),(128,143)),121),146)))),((59,60),65)),(2,61)),62);
 478: 1 -16916.42578 -17141.03026 (0,((((((1,94),((((49,51),(50,149)),(52,140)),144)),((48,((63,64),(((((((66,110),117),(114,118)),((((108,109),(133,134)),(115,116)),113)),(((((69,(70,83)),((71,(135,136)),104)),87),(81,82)),((95,97),(96,98)))),(((((67,68),(73,((90,91),(131,137)))),(((78,89),88),(111,112))),((((((75,76),77),127),132),(86,((119,120),123))),(100,101))),(((74,(80,(106,107))),((92,93),139)),(((84,103),(102,124)),(122,(129,130)))))),((((72,(125,126)),99),(79,142)),85)))),65)),(((((3,4),141),((((((5,(((12,13),((17,19),40)),24)),(22,23)),(25,26)),((8,(10,148)),9)),(53,55)),((((6,7),(16,18)),((((((14,15),33),((34,35),(46,47))),(((((20,21),36),(27,45)),28),(43,44))),(((37,38),39),(41,42))),(31,32))),((29,30),(((54,56),(57,147)),58))))),145),(11,((105,138),((121,(128,143)),146))))),(59,60)),(2,61)),62);
 479: 1 -17636.97656 -17144.10743 (0,((((((1,94),65),(59,60)),((48,((63,64),((((((((66,110),117),(114,118)),113),(((108,109),(133,134)),(115,116))),((((((67,68),(73,((90,91),(131,137)))),(((78,89),88),(111,112))),(((74,(80,(106,107))),((92,93),139)),(((84,103),(102,124)),(122,(129,130))))),(100,101)),(((((75,76),77),127),132),(86,((119,120),123))))),(((((69,(70,83)),((71,(135,136)),104)),87),(81,82)),((95,97),(96,98)))),((((72,(125,126)),99),(79,142)),85)))),((((49,51),50),149),((52,140),144)))),((((((((3,4),141),(((((((5,(((12,13),((17,19),40)),24)),(22,23)),(25,26)),((8,(10,148)),9)),11),(53,55)),((54,56),(57,147)))),(((6,7),(16,18)),(((((((14,15),33),((34,35),(46,47))),(((((20,21),28),36),(27,45)),(43,44))),(41,42)),((37,38),39)),(31,32)))),(29,30)),58),145),((((105,138),(128,143)),121),146))),(2,61)),62);
 480: 1 -17051.22266 -17140.19723 (0,((((((1,94),65),((48,((63,64),(((((((((66,110),117),(114,118)),113),(((108,109),(133,134)),(115,116))),((((69,(70,83)),((71,(135,136)),104)),87),((81,82),((95,97),(96,98))))),(((((67,68),(73,((90,91),(131,137)))),(((78,89),88),(111,112))),(((74,(80,(106,107))),((92,93),139)),(((84,103),(122,(129,130))),(102,124)))),(100,101))),(((((75,76),77),127),132),(86,((119,120),123)))),((((72,(125,126)),99),(79,142)),85)))),((((49,51),50),149),((52,140),144)))),(59,60)),((((((((3,4),141),(((((((5,(((12,13),((17,19),40)),24)),(25,26)),(22,23)),((8,9),(10,148))),(53,55)),11),((54,56),(57,147)))),(((6,7),(16,18)),((((((14,15),33),((34,35),(46,47))),((37,(38,39)),(41,42))),(((((20,21),36),(27,45)),28),(43,44))),(31,32)))),(29,30)),58),145),((((105,138),(128,143)),121),146))),(2,61)),62);
 481: 1 -17125.44531 -17132.35767 (0,(((((((1,94),65),(48,((63,64),(((((((66,((114,118),117)),110),((((108,109),(133,134)),(115,116)),113)),(((69,(70,83)),((((71,(135,136)),104),87),(81,82))),((95,97),(96,98)))),(((((67,68),(73,((90,91),(131,137)))),(((78,89),88),(111,112))),(((74,(80,(106,107))),(((84,103),(102,124)),(122,(129,130)))),((92,93),139))),(100,101))),(((((75,76),77),127),132),(86,((119,120),123)))),((((72,(125,126)),99),(79,142)),85))))),(((49,51),(50,149)),((52,140),144))),(((((3,4),141),((((((5,(((12,13),((17,19),40)),24)),(22,23)),(25,26)),((8,9),(10,148))),(53,55)),((((6,7),(16,18)),((((((14,15),33),((34,35),(46,47))),(((37,38),39),(41,42))),(((((20,21),36),(27,45)),28),(43,44))),(31,32))),(((29,30),58),((54,56),(57,147)))))),(11,((105,138),((121,(128,143)),146)))),145)),(59,60)),(2,61)),62);
 482: 2 -16279.64453 -17136.76836 (0,((((((1,94),65),((48,((63,64),((((((((66,110),117),(114,118)),((((108,109),(133,134)),(115,116)),113)),(((((69,70),83),((71,(135,136)),104)),87),((81,82),((95,97),(96,98))))),(((((67,68),(73,((90,91),(131,137)))),(((78,89),88),(111,112))),(((74,(80,(106,107))),((((84,103),124),(122,(129,130))),102)),((92,93),139))),(100,101))),(((((75,76),77),127),132),(86,((119,120),123)))),((((72,(125,126)),99),(79,142)),85)))),((((49,51),(50,149)),(52,140)),144))),((((3,4),141),((((((5,(((12,13),((17,19),40)),24)),(22,23)),(25,26)),(((8,9),(10,148)),11)),(53,55)),(((((6,7),(16,18)),((((((14,15),33),((34,35),(46,47))),(((37,38),39),(41,42))),(((((20,21),36),(27,45)),28),(43,44))),(31,32))),(((54,56),(57,147)),58)),((29,30),((105,138),((121,(128,143)),146)))))),145)),(59,60)),(2,61)),62);
 483: 2 -17169.09961 -17140.9011 (0,(((((((((((((1,94),((((49,51),(50,149)),144),(52,140))),(48,((63,64),((((((((66,110),117),(114,118)),((((108,109),(133,134)),(115,116)),113)),((((69,(70,83)),((71,(135,136)),104)),87),((81,82),((95,97),(96,98))))),(((((67,68),(73,((90,91),(131,137)))),(((78,89),88),(111,112))),(((74,(80,(106,107))),((92,93),139)),((((84,103),124),(122,(129,130))),102))),(100,101))),(((((75,76),77),127),132),(86,((119,120),123)))),((((72,(125,126)),99),(79,142)),85))))),((6,7),(16,18))),(((((5,(((12,13),((17,19),40)),24)),(22,23)),(25,26)),((8,9),(10,148))),11)),(((((((14,15),33),((34,35),(46,47))),((37,(38,39)),(41,42))),(((((20,21),36),(27,45)),28),(43,44))),(31,32)),(29,30))),((53,55),((54,56),(57,147)))),((3,4),141)),58),145),((((105,138),(128,143)),121),146)),((59,60),65)),(2,61)),62);
 484: 1 -16997.51562 -17136.48006 (0,((((((1,94),65),((48,((63,64),((((((((66,110),117),(114,118)),113),(((108,109),(133,134)),(115,116))),(((((69,(70,83)),((71,(135,136)),104)),87),(81,82)),((95,97),(96,98)))),(((((67,68),(73,((90,91),(131,137)))),(((78,89),88),(111,112))),(((74,(80,(106,107))),((92,93),139)),((((84,103),124),(122,(129,130))),102))),((((((75,76),77),127),132),(86,((119,120),123))),(100,101)))),((((72,(125,126)),99),(79,142)),85)))),(((49,51),(50,149)),((52,140),144)))),(59,60)),((((((3,4),141),(((((((5,(((12,13),((17,19),40)),24)),(22,23)),(25,26)),((8,9),(10,148))),(53,55)),((29,30),(((54,56),(57,147)),58))),(((6,7),(16,18)),((((((14,15),33),((34,35),(46,47))),(((((20,21),36),28),(27,45)),(43,44))),((37,(38,39)),(41,42))),(31,32))))),11),145),(((105,138),146),(121,(128,143))))),(2,61)),62);
 485: 1 -16548.86328 -17144.98937 (0,(((((((1,94),((52,140),144)),((49,51),(50,149))),(48,((63,64),(((((((((66,110),117),(114,118)),113),(((108,109),(133,134)),(115,116))),(((((69,(70,83)),((71,(135,136)),104)),87),(81,82)),((95,97),(96,98)))),(((((67,68),(73,((90,91),(131,137)))),(((78,89),88),(111,112))),(((74,(80,(106,107))),((92,93),139)),(((84,103),(102,124)),(122,(129,130))))),(100,101))),(((((75,76),77),127),132),(86,((119,120),123)))),((((72,(125,126)),99),(79,142)),85))))),(((((3,4),141),(((((((5,(((12,13),((17,19),40)),24)),(22,23)),(25,26)),((8,9),(10,148))),(53,55)),(57,147)),((((6,7),(16,18)),((((((14,15),33),((34,35),(46,47))),(((37,38),39),(41,42))),(((((20,21),36),(27,45)),28),(43,44))),(31,32))),(((29,30),58),(54,56))))),145),(11,((((105,138),(128,143)),121),146)))),((59,60),65)),(2,61)),62);
 486: 1 -17239.90625 -17129.06273 (0,((((((1,94),((((49,51),(50,149)),(52,140)),144)),((48,((63,64),(((((((66,110),117),(114,118)),((((108,109),(133,134)),(115,116)),113)),((((((67,68),(73,((90,91),(131,137)))),(((78,89),88),(111,112))),(((74,(80,(106,107))),((92,93),139)),(((84,103),(102,124)),(122,(129,130))))),(100,101)),(((69,(70,83)),((((71,(135,136)),104),87),(81,82))),((95,97),(96,98))))),(((((75,76),77),127),132),(86,((119,120),123)))),((((72,(125,126)),99),(79,142)),85)))),65)),(((((3,4),141),((((((5,(((12,13),((17,19),40)),24)),(22,23)),(25,26)),((8,9),(10,148))),(53,55)),(((((6,7),(16,18)),((((((14,15),33),((34,35),(46,47))),(((37,38),39),(41,42))),(((((20,21),36),(27,45)),28),(43,44))),(31,32))),(29,30)),(((54,56),(57,147)),58)))),(11,((105,138),((121,(128,143)),146)))),145)),(59,60)),(2,61)),62);
 487: 1 -17313.48438 -17140.85074 (0,((((((1,94),65),((48,((63,64),((((((66,((114,118),117)),110),113),(((108,109),(133,134)),(115,116))),((((((((67,68),(73,((90,91),(131,137)))),(((78,89),88),(111,112))),(((74,(80,(106,107))),((92,93),139)),(((84,103),(102,124)),(122,(129,130))))),(100,101)),(((((75,76),77),127),132),(86,((119,120),123)))),((95,97),(96,98))),((((69,(70,83)),((71,(135,136)),104)),87),(81,82)))),((((72,(125,126)),99),(79,142)),85)))),(((49,51),(50,149)),((52,140),144)))),(59,60)),(((((3,4),141),((((((5,(((12,13),((17,19),40)),24)),(22,23)),(25,26)),((8,9),(10,148))),(53,55)),(((((6,7),(16,18)),((((((14,15),33),((34,35),(46,47))),(((37,38),39),(41,42))),(((((20,21),36),(27,45)),28),(43,44))),(31,32))),(29,30)),(((54,56),(57,147)),58)))),145),(11,(((105,138),146),(121,(128,143)))))),(2,61)),62);
 488: 1 -17725.48438 -17147.85421 (0,(((((1,94),65),(59,60)),(((3,4),141),(((((((5,(((12,13),((17,19),40)),24)),(22,23)),(25,26)),(((8,9),(10,148)),11)),(53,55)),(((((6,7),(16,18)),((((((14,15),33),((34,35),(46,47))),(((37,39),38),(41,42))),(((((20,21),36),(27,45)),28),(43,44))),(31,32))),((29,30),((48,((63,64),((((((((66,110),117),(114,118)),((((108,109),(133,134)),(115,116)),113)),((((69,(70,83)),((71,(135,136)),104)),87),((81,82),((95,97),(96,98))))),(((((67,68),(73,((90,91),(131,137)))),(((78,89),88),(111,112))),(((74,(80,(106,107))),((92,93),139)),((((84,103),124),(122,(129,130))),102))),(100,101))),(((((75,76),77),127),132),(86,((119,120),123)))),((((72,(125,126)),99),(79,142)),85)))),((((49,51),149),50),((52,140),144))))),((((54,56),(57,147)),58),((105,138),((121,(128,143)),146))))),145))),(2,61)),62);
 489: 1 -17083.56055 -17130.95278 (0,(((((((1,94),((((49,51),50),149),((52,140),144))),(48,((63,64),((((((((66,110),117),(114,118)),((((108,109),(133,134)),(115,116)),113)),((((69,(70,83)),(81,82)),((95,97),(96,98))),(((71,(135,136)),104),87))),(((((67,68),(73,((90,91),(131,137)))),(((78,89),88),(111,112))),(((74,(80,(106,107))),((92,93),139)),(((84,103),(102,124)),(122,(129,130))))),(100,101))),(((((75,76),77),127),132),(86,((119,120),123)))),((((72,(125,126)),99),(79,142)),85))))),((((((3,4),141),(((((((5,(((12,13),((17,19),40)),24)),(22,23)),(25,26)),((8,(10,148)),9)),(53,55)),((54,56),(57,147))),((((6,7),(16,18)),((((((14,15),33),((34,35),(46,47))),(((37,39),38),(41,42))),(((((20,21),36),(27,45)),28),(43,44))),(31,32))),(29,30)))),58),145),(11,((105,138),((121,(128,143)),146))))),65),(59,60)),(2,61)),62);
 490: 1 -17401.24219 -17143.41701 (0,((((((1,94),((48,((63,64),((((((((66,110),117),(114,118)),113),(((108,109),(133,134)),(115,116))),((((((67,68),(73,((90,91),(131,137)))),(((78,89),88),(111,112))),(((74,(80,(106,107))),((92,93),139)),(((84,103),(102,124)),(122,(129,130))))),(100,101)),(((((75,76),77),127),132),(86,((119,120),123))))),(((((69,(70,83)),((71,(135,136)),104)),87),(81,82)),((95,97),(96,98)))),((((72,(125,126)),99),(79,142)),85)))),((((49,51),50),149),((52,140),144)))),65),(59,60)),((((((((3,4),141),(((((((5,(((12,13),((17,19),40)),24)),(22,23)),(25,26)),((8,(10,148)),9)),11),(53,55)),((54,56),(57,147)))),(((6,7),(16,18)),(((((((14,15),33),((34,35),(46,47))),(((((20,21),28),36),(27,45)),(43,44))),(41,42)),((37,38),39)),(31,32)))),(29,30)),58),145),((((105,138),(128,143)),121),146))),(2,61)),62);
 491: 1 -16043.19531 -17143.76205 (0,((((((1,94),65),((48,((63,64),(((((((66,110),117),(114,118)),113),(((108,109),(133,134)),(115,116))),(((((((67,68),(73,((90,91),(131,137)))),(((78,89),88),(111,112))),(((74,(80,(106,107))),((92,93),139)),(((84,103),(102,124)),(122,(129,130))))),((((((75,76),77),127),132),(86,((119,120),123))),(100,101))),(((69,(70,83)),((71,(135,136)),104)),87)),((81,82),((95,97),(96,98))))),((((72,(125,126)),99),(79,142)),85)))),(((49,51),(50,149)),((52,140),144)))),(59,60)),(((((3,4),141),(((((((5,(((12,13),((17,19),40)),24)),(22,23)),(25,26)),((8,(10,148)),9)),(53,55)),(((54,56),(57,147)),58)),((((6,7),(16,18)),((((((14,15),33),((34,35),(46,47))),(((37,38),39),(41,42))),(((((20,21),36),(27,45)),28),(43,44))),(31,32))),(29,30)))),145),(11,((105,138),((121,(128,143)),146))))),(2,61)),62);
 492: 1 -17496.29492 -17132.49537 (0,((((((1,94),65),((48,((63,64),((((((((66,110),117),(114,118)),((((108,109),(133,134)),(115,116)),113)),((((69,(70,83)),((71,(135,136)),104)),87),((81,82),((95,97),(96,98))))),(((((67,68),(73,((90,91),(131,137)))),(((78,89),88),(111,112))),(((74,(80,(106,107))),((92,93),139)),(((84,103),(102,124)),(122,(129,130))))),(100,101))),(((((75,76),127),77),132),(86,((119,120),123)))),((((72,(125,126)),99),(79,142)),85)))),(((49,51),(50,149)),((52,140),144)))),(59,60)),((((((3,4),141),(((((((5,(((12,13),((17,19),40)),24)),(22,23)),(25,26)),((8,9),(10,148))),(53,55)),((54,56),(57,147))),((((6,7),(16,18)),((((((14,15),33),((34,35),(46,47))),(((37,38),39),(41,42))),(((((20,21),36),(27,45)),28),(43,44))),(31,32))),(11,(29,30))))),58),145),((((105,138),(128,143)),121),146))),(2,61)),62);
 493: 4 -16379.51367 -17130.74481 (0,((((((1,94),(((49,51),(50,149)),((52,140),144))),((48,((63,64),((((((((66,110),117),(114,118)),113),(((108,109),(133,134)),(115,116))),(((((69,(70,83)),((71,(135,136)),104)),87),(81,82)),((95,97),(96,98)))),(((((67,68),(73,((90,91),(131,137)))),(((78,89),88),(111,112))),(((74,(80,(106,107))),((92,93),139)),(((84,103),(102,124)),(122,(129,130))))),((((((75,76),77),127),132),(86,((119,120),123))),(100,101)))),((((72,(125,126)),99),(79,142)),85)))),65)),(((((3,4),141),((((((5,(((12,13),((17,19),40)),24)),(22,23)),(25,26)),((8,9),(10,148))),(53,55)),((((6,7),(16,18)),((((((14,15),33),((34,35),(46,47))),(((37,38),39),(41,42))),(((((20,21),36),(27,45)),28),(43,44))),(31,32))),((29,30),(((54,56),(57,147)),58))))),145),(11,((105,138),((121,(128,143)),146))))),(59,60)),(2,61)),62);
 494: 1 -16921.15625 -17152.85103 (0,(((((1,94),65),(59,60)),(((((3,4),141),((((6,7),(16,18)),((((((14,15),33),((34,35),(46,47))),(((37,38),39),(41,42))),(((((20,21),36),28),(27,45)),(43,44))),(31,32))),((29,30),((48,((63,64),((((((((66,110),117),(114,118)),((((108,109),(133,134)),(115,116)),113)),(((((69,70),83),((71,(135,136)),104)),87),((81,82),((95,97),(96,98))))),(((((67,68),(73,((90,91),(131,137)))),(((78,89),88),(111,112))),(((74,(80,(106,107))),((92,93),139)),((((84,103),124),(122,(129,130))),102))),(100,101))),(((((75,76),77),127),132),(86,((119,120),123)))),((((72,(125,126)),99),(79,142)),85)))),(((49,51),(50,149)),((52,140),144)))))),((((((5,(((12,13),((17,19),40)),24)),(22,23)),(25,26)),(((8,(10,148)),9),11)),(53,55)),((((54,56),(57,147)),58),(((105,138),146),(121,(128,143)))))),145)),(2,61)),62);
 495: 1 -17332.4707 -17136.90524 (0,((((((1,94),65),(59,60)),((48,((63,64),((((((((66,110),117),(114,118)),((((108,109),(133,134)),(115,116)),113)),(((69,(70,83)),((((71,(135,136)),104),87),(81,82))),((95,97),(96,98)))),(((((67,68),(73,((90,91),(131,137)))),(((78,89),88),(111,112))),(((74,(80,(106,107))),((92,93),139)),(((84,103),(102,124)),(122,(129,130))))),(100,101))),(((((75,76),77),127),132),(86,((119,120),123)))),((((72,(125,126)),99),(79,142)),85)))),(((49,51),(50,149)),((52,140),144)))),(((((3,4),141),((((((5,(((12,13),((17,19),40)),24)),(22,23)),(25,26)),(8,(9,(10,148)))),(53,55)),(((6,7),(16,18)),(((((((((14,15),33),((34,35),(46,47))),(((37,38),39),(41,42))),(((((20,21),36),(27,45)),28),(43,44))),(31,32)),(29,30)),((54,56),(57,147))),58)))),145),(11,(((105,138),146),(121,(128,143)))))),(2,61)),62);
 496: 3 -16530.99414 -17132.91274 (0,(((((((1,94),((52,140),144)),(((49,51),50),149)),((48,((63,64),((((((((66,110),117),(114,118)),((((108,109),(133,134)),(115,116)),113)),(((((69,(70,83)),((71,(135,136)),104)),87),(81,82)),((95,97),(96,98)))),(((((67,68),(73,((90,91),(131,137)))),(((78,89),88),(111,112))),(((74,(80,(106,107))),((92,93),139)),(((84,103),(102,124)),(122,(129,130))))),(100,101))),(((((75,76),77),127),132),(86,((119,120),123)))),((((72,(125,126)),99),(79,142)),85)))),65)),(59,60)),(((((((3,4),141),((((6,7),(16,18)),((((((14,15),33),((34,35),(46,47))),(((37,38),39),(41,42))),(((((20,21),36),(27,45)),28),(43,44))),(31,32))),(29,30))),((((((5,(((12,13),((17,19),40)),24)),(22,23)),(25,26)),(((8,9),(10,148)),11)),(53,55)),((54,56),(57,147)))),58),145),((((105,138),(128,143)),121),146))),(2,61)),62);
 497: 1 -17327.8418 -17154.60977 (0,((((((1,94),((((49,51),50),149),((52,140),144))),((48,((63,64),(((((((66,110),117),(114,118)),113),(((108,109),(133,134)),(115,116))),((((((67,68),(73,((90,91),(131,137)))),(((78,89),88),(111,112))),(((74,(80,(106,107))),((92,93),139)),(((84,103),(102,124)),(122,(129,130))))),((((((75,76),77),127),132),(86,((119,120),123))),(100,101))),((((((69,83),70),((71,(135,136)),104)),87),(81,82)),((95,97),(96,98))))),((((72,(125,126)),99),(79,142)),85)))),65)),(59,60)),((((((3,4),141),(((((((((5,(((12,13),((17,19),40)),24)),(22,23)),(25,26)),((8,9),(10,148))),11),((((6,7),(16,18)),((((((14,15),33),((34,35),(46,47))),(((37,38),39),(41,42))),(((((20,21),36),28),(27,45)),(43,44))),(31,32))),(29,30))),(57,147)),(54,56)),(53,55))),58),145),(((105,138),146),(121,(128,143))))),(2,61)),62);
 498: 1 -16740.40039 -17143.09736 (0,((((((1,94),65),((48,((63,64),((((((((66,110),117),(114,118)),((((108,109),(133,134)),(115,116)),113)),((((((69,70),83),(71,(135,136))),104),87),((81,82),((95,97),(96,98))))),(((((67,68),(73,((90,91),(131,137)))),(((78,89),88),(111,112))),(((74,(80,(106,107))),((((84,103),124),(122,(129,130))),102)),((92,93),139))),(100,101))),(((((75,76),77),127),132),(86,((119,120),123)))),((((72,(125,126)),99),(79,142)),85)))),(((49,51),(50,149)),((52,140),144)))),(((((3,4),141),(((((6,7),(16,18)),((((((14,15),33),((34,35),(46,47))),(((37,39),38),(41,42))),(((((20,21),(27,45)),36),28),(43,44))),(31,32))),(29,30)),(58,((((105,138),(128,143)),121),146)))),(((((((5,(((12,13),((17,19),40)),24)),(22,23)),(25,26)),((8,9),(10,148))),11),(53,55)),((54,56),(57,147)))),145)),(59,60)),(2,61)),62);
 499: 1 -17648.70703 -17131.41371 (0,((((((1,94),((((49,51),(50,149)),(52,140)),144)),((48,((63,64),(((((((((66,110),117),(114,118)),((((108,109),(133,134)),(115,116)),113)),((((69,(70,83)),((71,(135,136)),104)),87),((81,82),((95,97),(96,98))))),(100,101)),((((67,68),(73,((90,91),(131,137)))),(((78,89),88),(111,112))),(((74,(80,(106,107))),((92,93),139)),((((84,103),124),(122,(129,130))),102)))),(((((75,76),77),127),132),(86,((119,120),123)))),((((72,(125,126)),99),(79,142)),85)))),65)),(((((3,4),141),(((((((5,(((12,13),((17,19),40)),24)),(22,23)),(25,26)),((8,9),(10,148))),(53,55)),(((54,56),(57,147)),58)),((((6,7),(16,18)),((((((14,15),33),((34,35),(46,47))),(((37,38),39),(41,42))),(((((20,21),36),(27,45)),28),(43,44))),(31,32))),(29,30)))),145),(11,((((105,138),(128,143)),121),146)))),(59,60)),(2,61)),62);
 500: 1 -17232.15234 -17139.82965 (0,(((((((1,94),65),(48,((63,64),((((((((66,110),117),(114,118)),113),(((108,109),(133,134)),(115,116))),((((((67,68),(73,((90,91),(131,137)))),(((78,89),88),(111,112))),(((74,(80,(106,107))),((92,93),139)),(((84,103),(102,124)),(122,(129,130))))),(100,101)),(((69,(70,83)),((((71,104),(135,136)),(81,82)),87)),((95,97),(96,98))))),(((((75,76),77),127),132),(86,((119,120),123)))),((((72,(125,126)),99),(79,142)),85))))),(((49,51),(50,149)),((52,140),144))),(59,60)),((((((3,4),141),(((((((5,(((12,13),((17,19),40)),24)),(22,23)),(25,26)),((8,(10,148)),9)),(53,55)),((54,56),(57,147))),(((((6,7),(16,18)),((((((14,15),33),((34,35),(46,47))),(((37,38),39),(41,42))),(((((20,21),36),(27,45)),28),(43,44))),(31,32))),(29,30)),58))),11),145),(((105,138),146),(121,(128,143))))),(2,61)),62);
 501: 1 -16641.07812 -17158.06216 (0,(((((1,94),65),(((((((((3,4),141),((58,((((105,138),(128,143)),121),146)),145)),((53,55),((54,56),(57,147)))),(((((5,(((12,13),((17,19),40)),24)),(22,23)),(25,26)),((8,9),(10,148))),11)),(((6,7),(16,18)),((((((14,15),33),((34,35),(46,47))),(((37,39),38),(41,42))),(((((20,21),36),28),(27,45)),(43,44))),(31,32)))),(29,30)),(48,((63,64),(((((((66,110),117),(114,118)),113),(((108,109),(133,134)),(115,116))),(((((((67,68),(73,((90,91),(131,137)))),(((78,89),88),(111,112))),(((((75,76),77),127),132),(86,((119,120),123)))),(100,101)),((((69,(70,83)),(81,82)),(((71,(135,136)),104),87)),((95,97),(96,98)))),(((74,(80,(106,107))),((((84,103),124),(122,(129,130))),102)),((92,93),139)))),((((72,(125,126)),99),(79,142)),85))))),(((49,51),(50,149)),((52,140),144)))),(59,60)),(2,61)),62);
 502: 1 -16252.52344 -17138.17595 (0,((((((1,94),65),(59,60)),((48,((63,64),((((((((66,110),117),(114,118)),((((108,109),(133,134)),(115,116)),113)),(((((69,70),83),((71,(135,136)),104)),87),((81,82),((95,97),(96,98))))),(((((67,68),(73,((90,91),(131,137)))),(((78,89),88),(111,112))),(((74,(80,(106,107))),((92,93),139)),(((84,103),(102,124)),(122,(129,130))))),(100,101))),(((((75,76),77),(86,((119,120),123))),127),132)),((((72,(125,126)),99),(79,142)),85)))),(((49,51),(50,149)),((52,140),144)))),((((((3,4),141),(((((((5,(((12,13),((17,19),40)),24)),(22,23)),(25,26)),((8,9),(10,148))),(53,55)),((54,56),(57,147))),((((6,7),(16,18)),((((((14,15),33),((34,35),(46,47))),(((37,38),39),(41,42))),(((((20,21),36),(27,45)),28),(43,44))),(31,32))),(11,(29,30))))),58),145),((((105,138),(128,143)),121),146))),(2,61)),62);
 503: 2 -17633.9082 -17152.52151 (0,((((((((1,94),65),(48,((63,64),(((((((66,110),117),(114,118)),((((108,109),(133,134)),(115,116)),113)),((((69,(70,83)),((71,(135,136)),104)),87),((((((72,(125,126)),99),(79,142)),85),(81,82)),((95,97),(96,98))))),(((((67,68),(73,((90,91),(131,137)))),(((78,89),88),(111,112))),(((74,(80,(106,107))),((92,93),139)),((((84,103),124),(122,(129,130))),102))),(100,101))),(((((75,76),77),127),132),(86,((119,120),123))))))),((52,140),144)),(((49,51),50),149)),(59,60)),(((((((3,4),141),((((6,7),(16,18)),((((((14,15),33),((34,35),(46,47))),(((37,38),39),(41,42))),(((((20,21),36),(27,45)),28),(43,44))),(31,32))),(29,30))),((((((5,(((12,13),((17,19),40)),24)),(22,23)),(25,26)),(((8,9),(10,148)),11)),(53,55)),((54,56),(57,147)))),58),145),(((105,138),146),(121,(128,143))))),(2,61)),62);
 504: 2 -15663.18066 -17139.67624 (0,((((((1,94),((((49,51),(50,149)),(52,140)),144)),((48,((63,64),(((((((66,110),117),(114,118)),((((108,109),(133,134)),(115,116)),113)),(((((67,68),(73,((90,91),(131,137)))),(((78,89),88),(111,112))),(((74,(80,(106,107))),((92,93),139)),(((84,103),(102,124)),(122,(129,130))))),((((((75,76),77),127),132),(86,((119,120),123))),(100,101)))),(((((69,(70,83)),((71,(135,136)),104)),87),(81,82)),((95,97),(96,98)))),((((72,(125,126)),99),(79,142)),85)))),65)),((((((3,4),141),((((((5,(((12,13),((17,19),40)),24)),(22,23)),(8,(9,(10,148)))),(25,26)),(53,55)),(((((6,7),(16,18)),((((((14,15),33),((34,35),(46,47))),(((37,38),39),(41,42))),(((((20,21),36),(27,45)),28),(43,44))),(31,32))),(29,30)),(((54,56),(57,147)),58)))),11),145),(((105,138),146),(121,(128,143))))),(59,60)),(2,61)),62);
 505: 2 -16056.49609 -17135.46944 (0,((((((1,94),65),((48,((63,64),((((((((66,110),117),(114,118)),113),(((108,109),(133,134)),(115,116))),(((((69,(70,83)),((71,(135,136)),104)),87),(81,82)),((95,97),(96,98)))),(((((67,68),(73,((90,91),(131,137)))),(((78,89),88),(111,112))),(((74,(80,(106,107))),((92,93),139)),((((84,103),124),(122,(129,130))),102))),((((((75,76),77),127),132),(86,((119,120),123))),(100,101)))),((((72,(125,126)),99),(79,142)),85)))),((((49,51),50),149),((52,140),144)))),(59,60)),((((((3,4),141),((((((5,(((12,13),((17,19),40)),24)),(22,23)),(25,26)),((8,9),(10,148))),(53,55)),((((6,7),(16,18)),(((((((14,15),33),((34,35),(46,47))),(((((20,21),36),28),(27,45)),(43,44))),(41,42)),((37,38),39)),(31,32))),((29,30),(((54,56),(57,147)),58))))),11),145),(((105,138),146),(121,(128,143))))),(2,61)),62);
 506: 1 -16561.67969 -17141.66358 (0,(((((((((((((1,94),(((49,51),(50,149)),((52,140),144))),(48,((63,64),((((((((66,110),117),(114,118)),((((108,109),(133,134)),(115,116)),113)),(((((69,(70,83)),104),(71,(135,136))),87),((81,82),((95,97),(96,98))))),(((((67,68),(73,((90,91),(131,137)))),(((78,89),88),(111,112))),(((74,(80,(106,107))),((92,93),139)),((((84,103),124),(122,(129,130))),102))),(100,101))),(((((75,76),77),127),132),(86,((119,120),123)))),((((72,(125,126)),99),(79,142)),85))))),(((((5,(((12,13),((17,19),40)),24)),(22,23)),(25,26)),((8,(10,148)),9)),11)),(29,30)),(((6,7),(16,18)),((((((14,15),33),((34,35),(46,47))),((37,(38,39)),(41,42))),(((((20,21),36),(27,45)),28),(43,44))),(31,32)))),((3,4),141)),((53,55),((54,56),(57,147)))),58),145),((((105,138),(128,143)),121),146)),((59,60),65)),(2,61)),62);
 507: 1 -18422.42969 -17133.10952 (0,((((((1,94),65),((48,((63,64),(((((((66,110),117),(114,118)),((((108,109),(133,134)),(115,116)),113)),(((((69,(70,83)),((71,(135,136)),104)),87),(81,82)),((95,97),(96,98)))),((((((67,68),(73,((90,91),(131,137)))),(((78,89),88),(111,112))),(((74,(80,(106,107))),((92,93),139)),((((84,103),124),(122,(129,130))),102))),(100,101)),(((((75,76),77),127),132),(86,((119,120),123))))),((((72,(125,126)),99),(79,142)),85)))),(((49,51),(50,149)),((52,140),144)))),(59,60)),((((((3,4),141),((((6,7),(16,18)),((((((14,15),33),((34,35),(46,47))),(((37,39),38),(41,42))),(((((20,21),36),(27,45)),28),(43,44))),(31,32))),(29,30))),((((((5,(((12,13),((17,19),40)),24)),(22,23)),(25,26)),((8,9),(10,148))),(53,55)),(((54,56),(57,147)),58))),145),(11,(((105,138),146),(121,(128,143)))))),(2,61)),62);
 508: 1 -16956.14844 -17145.86091 (0,(((((((((((((1,94),((52,140),144)),((48,((63,64),((((((((66,110),117),(114,118)),((((108,109),(133,134)),(115,116)),113)),(((((69,70),83),((71,(135,136)),104)),87),((81,82),((95,97),(96,98))))),(((((67,68),(73,((90,91),(131,137)))),(((78,89),88),(111,112))),(((74,(80,(106,107))),((((84,103),124),(122,(129,130))),102)),((92,93),139))),(100,101))),(((((75,76),77),127),132),(86,((119,120),123)))),((((72,(125,126)),99),(79,142)),85)))),(((49,51),50),149))),(((((5,(((12,13),((17,19),40)),24)),(22,23)),(25,26)),((8,9),(10,148))),11)),(29,30)),(((6,7),(16,18)),((((((14,15),33),((34,35),(46,47))),(((37,38),39),(41,42))),(((((20,21),36),28),(27,45)),(43,44))),(31,32)))),((3,4),141)),((53,55),((54,56),(57,147)))),58),145),((((105,138),(128,143)),121),146)),((59,60),65)),(2,61)),62);
 509: 1 -17903.375 -17134.05699 (0,(((((((1,94),65),(48,((63,64),((((((((66,110),117),(114,118)),((((108,109),(133,134)),(115,116)),113)),((((69,(70,83)),((71,(135,136)),104)),87),((81,82),((95,97),(96,98))))),(((((67,68),(73,((90,91),(131,137)))),(((78,89),88),(111,112))),(100,101)),(((74,(80,(106,107))),((92,93),139)),((((84,103),124),(122,(129,130))),102)))),(((((75,76),77),127),132),(86,((119,120),123)))),((((72,(125,126)),99),(79,142)),85))))),((((49,51),149),50),((52,140),144))),((((3,4),141),((((((5,(((12,13),((17,19),40)),24)),(22,23)),(25,26)),((8,(9,(10,148))),11)),(53,55)),(((((6,7),(16,18)),((((((14,15),33),((34,35),(46,47))),(((37,38),39),(41,42))),(((((20,21),36),(27,45)),28),(43,44))),(31,32))),(((54,56),(57,147)),58)),((29,30),((105,138),((121,(128,143)),146)))))),145)),(59,60)),(2,61)),62);
 510: 1 -16764.46094 -17133.44261 (0,((((((((1,94),((52,140),144)),(((49,51),50),149)),(48,((63,64),((((((((66,110),117),(114,118)),((((108,109),(133,134)),(115,116)),113)),((((69,(70,83)),(81,82)),(((71,(135,136)),104),87)),((95,97),(96,98)))),(((((67,68),(73,((90,91),(131,137)))),(((78,89),88),(111,112))),(((74,(80,(106,107))),((92,93),139)),(((84,103),(102,124)),(122,(129,130))))),(100,101))),(((((75,76),77),127),132),(86,((119,120),123)))),((((72,(125,126)),99),(79,142)),85))))),((((((3,4),141),(((((((5,(((12,13),((17,19),40)),24)),(22,23)),(25,26)),((8,(10,148)),9)),(53,55)),((54,56),(57,147))),((((6,7),(16,18)),((((((14,15),33),((34,35),(46,47))),(((37,39),38),(41,42))),(((((20,21),36),(27,45)),28),(43,44))),(31,32))),(29,30)))),58),145),(11,((105,138),((121,(128,143)),146))))),65),(59,60)),(2,61)),62);
 511: 2 -16509.4043 -17136.6841 (0,((((((1,94),65),((48,((63,64),(((((((66,110),((114,118),117)),((((108,109),(133,134)),(115,116)),113)),((((69,(70,83)),((71,(135,136)),104)),87),((81,82),((95,97),(96,98))))),(((((67,68),(73,((90,91),(131,137)))),(((78,89),88),(111,112))),(((74,(80,(106,107))),((92,93),139)),(((84,103),(102,124)),(122,(129,130))))),(100,101))),(((((75,76),77),127),132),(86,((119,120),123)))),((((72,(125,126)),99),(79,142)),85)))),(((49,51),(50,149)),((52,140),144)))),(59,60)),(((((3,4),141),((((((5,(((12,13),((17,19),40)),24)),(22,23)),(25,26)),((8,9),(10,148))),(53,55)),((((6,7),((54,56),(57,147))),58),((((((((14,15),33),((34,35),(46,47))),(((37,38),39),(41,42))),(((((20,21),36),(27,45)),28),(43,44))),(31,32)),(16,18)),(29,30))))),145),(11,(((105,138),146),(121,(128,143)))))),(2,61)),62);
 512: 3 -17734.43164 -17129.41774 (0,((((((1,94),65),((48,((63,64),(((((((((66,110),117),(114,118)),113),(((108,109),(133,134)),(115,116))),(((69,(70,83)),((81,82),((95,97),(96,98)))),(((71,(135,136)),104),87))),(((((67,68),(73,((90,91),(131,137)))),(((78,89),88),(111,112))),(((74,(80,(106,107))),((92,93),139)),(((84,103),(102,124)),(122,(129,130))))),(100,101))),(((((75,76),77),127),132),(86,((119,120),123)))),((((72,(125,126)),99),(79,142)),85)))),(((49,51),(50,149)),((52,140),144)))),(59,60)),((((((3,4),141),(((((6,7),(16,18)),((((((14,15),33),((34,35),(46,47))),(((37,38),39),(41,42))),(((((20,21),36),(27,45)),28),(43,44))),(31,32))),(29,30)),(((54,56),(57,147)),58))),(((((5,(((12,13),((17,19),40)),24)),(22,23)),(25,26)),((8,9),(10,148))),(53,55))),145),(11,(((105,138),146),(121,(128,143)))))),(2,61)),62);
 513: 1 -17587.20312 -17136.02312 (0,(((((((1,94),65),((48,((63,64),(((((((((66,110),117),(114,118)),113),(((108,109),(133,134)),(115,116))),((((69,(70,83)),((71,(135,136)),104)),87),((81,82),((95,97),(96,98))))),(((((67,68),(73,((90,91),(131,137)))),(((78,89),88),(111,112))),(((74,(80,(106,107))),((92,93),139)),(((84,103),(102,124)),(122,(129,130))))),(100,101))),(((((75,76),77),127),132),(86,((119,120),123)))),((((72,(125,126)),99),(79,142)),85)))),((((49,51),50),149),((52,140),144)))),((3,4),141)),(((((((5,(((12,13),((17,19),40)),24)),(22,23)),(25,26)),((8,(10,148)),9)),(53,55)),((11,((105,138),((121,(128,143)),146))),145)),((((6,7),(16,18)),((((((14,15),33),((34,35),(46,47))),(((37,38),39),(41,42))),(((((20,21),36),(27,45)),28),(43,44))),(31,32))),((29,30),(((54,56),(57,147)),58))))),(59,60)),(2,61)),62);
 514: 1 -15896.36621 -17139.12434 (0,(((((((1,94),65),(((49,51),(50,149)),((52,140),144))),(48,((63,64),((((((((66,110),117),(114,118)),((((108,109),(133,134)),(115,116)),113)),((((69,(70,83)),(81,82)),(((71,(135,136)),104),87)),((95,97),(96,98)))),(((((67,68),(73,((90,91),(131,137)))),(((78,89),88),(111,112))),(((74,(80,(106,107))),((92,93),139)),(((84,103),(102,124)),(122,(129,130))))),(100,101))),((((((75,76),77),127),132),86),((119,120),123))),((((72,(125,126)),99),(79,142)),85))))),(59,60)),((((((3,4),141),((((6,7),(16,18)),((((((14,15),33),((34,35),(46,47))),(((((20,21),36),28),(27,45)),(43,44))),(((37,38),39),(41,42))),(31,32))),((29,30),(((54,56),(57,147)),58)))),(((((5,(((12,13),((17,19),40)),24)),(22,23)),(25,26)),((8,(9,(10,148))),11)),(53,55))),145),(((105,138),146),(121,(128,143))))),(2,61)),62);
 515: 1 -16702.81641 -17143.25742 (0,((((((1,94),((((49,51),50),149),((52,140),144))),((48,((63,64),((((((((66,110),117),(114,118)),113),(((108,109),(133,134)),(115,116))),(((((67,68),(73,((90,91),(131,137)))),(((78,89),88),(111,112))),(((74,(80,(106,107))),((92,93),139)),((((84,103),124),(122,(129,130))),102))),((((((75,76),77),127),132),(86,((119,120),123))),(100,101)))),((((69,(70,83)),(((71,(135,136)),104),87)),(81,82)),((95,97),(96,98)))),((((72,(125,126)),99),(79,142)),85)))),65)),(((((3,4),141),((((((5,(((12,13),((17,19),40)),24)),(25,26)),(22,23)),((8,(10,148)),9)),(53,55)),((((6,7),(16,18)),((((((14,15),33),((34,35),(46,47))),(((37,38),39),(41,42))),(((((20,21),36),(27,45)),28),(43,44))),(31,32))),((29,30),(((54,56),(57,147)),58))))),145),(11,((105,138),((121,(128,143)),146))))),(59,60)),(2,61)),62);
 516: 1 -16359.67188 -17146.44026 (0,(((((((1,94),(((49,51),(50,149)),((52,140),144))),(48,((63,64),(((((((66,110),117),(114,118)),113),(((108,109),(133,134)),(115,116))),((((((67,68),(73,((90,91),(131,137)))),(((78,89),88),(111,112))),(((74,(80,(106,107))),((92,93),139)),(((84,103),(102,124)),(122,(129,130))))),((((((75,76),77),127),132),(86,((119,120),123))),(100,101))),((((69,(70,83)),((71,(135,136)),104)),87),((81,82),((95,97),(96,98)))))),((((72,(125,126)),99),(79,142)),85))))),(59,60)),65),((((((3,4),141),(((((5,(((12,13),((17,19),40)),24)),(22,23)),(25,26)),(((8,9),(10,148)),11)),(53,55))),((((((6,7),(16,18)),(((((((14,15),33),((34,35),(46,47))),(((((20,21),28),36),(27,45)),(43,44))),(41,42)),((37,39),38)),(31,32))),(29,30)),((54,56),(57,147))),58)),145),((((105,138),(128,143)),121),146))),(2,61)),62);
 517: 1 -16111.22852 -17153.48261 (0,(((((((((((((((1,94),((52,140),144)),(((49,51),50),149)),(48,((63,64),(((((((66,110),117),(114,118)),((((108,109),(133,134)),(115,116)),113)),(((((69,70),83),((71,(135,136)),104)),87),((81,82),((95,97),(96,98))))),((((((67,68),(73,((90,91),(131,137)))),(((78,89),88),(111,112))),(((74,(80,(106,107))),((((84,103),124),(122,(129,130))),102)),((92,93),139))),(100,101)),(((((75,76),77),127),132),(86,((119,120),123))))),((((72,(125,126)),99),(79,142)),85))))),((6,7),(16,18))),(((((5,(((12,13),((17,19),40)),24)),(22,23)),(25,26)),((8,(10,148)),9)),11)),(((((((14,15),33),((34,35),(46,47))),(((37,38),39),(41,42))),(((((20,21),28),36),(27,45)),(43,44))),(31,32)),(29,30))),((54,56),(57,147))),(53,55)),((3,4),141)),58),145),((((105,138),(128,143)),121),146)),((59,60),65)),(2,61)),62);
 518: 1 -16867.08203 -17141.37836 (0,(((((((((((((1,94),((((49,51),(50,149)),(52,140)),144)),(48,((63,64),((((((((66,110),117),(114,118)),((((108,109),(133,134)),(115,116)),113)),((((69,(70,83)),((71,(135,136)),104)),87),((81,82),((95,97),(96,98))))),(((((67,68),(73,((90,91),(131,137)))),(((78,89),88),(111,112))),(((74,(80,(106,107))),((92,93),139)),((((84,103),124),(122,(129,130))),102))),(100,101))),(((((75,76),77),127),132),(86,((119,120),123)))),((((72,(125,126)),99),(79,142)),85))))),((6,7),(16,18))),(((((5,(((12,13),((17,19),40)),24)),(22,23)),(25,26)),((8,9),(10,148))),11)),(((((((14,15),33),((34,35),(46,47))),((37,(38,39)),(41,42))),(((((20,21),36),28),(27,45)),(43,44))),(31,32)),(29,30))),((53,55),((54,56),(57,147)))),((3,4),141)),58),145),((((105,138),(128,143)),121),146)),((59,60),65)),(2,61)),62);
 519: 1 -17149.31641 -17136.32347 (0,(((((1,94),(((49,51),(50,149)),((52,140),144))),(((48,((63,64),((((((((66,((114,118),117)),110),113),(((108,109),(133,134)),(115,116))),((((69,(70,83)),((71,(135,136)),104)),87),((81,82),((95,97),(96,98))))),(((((67,68),(73,((90,91),(131,137)))),(((78,89),88),(111,112))),(((74,(80,(106,107))),((((84,103),124),(122,(129,130))),102)),((92,93),139))),(100,101))),(((((75,76),77),127),132),(86,((119,120),123)))),((((72,(125,126)),99),(79,142)),85)))),65),(59,60))),((((((3,4),141),((((((5,(((12,13),((17,19),40)),24)),(22,23)),(25,26)),((8,9),(10,148))),(53,55)),((((6,7),(16,18)),((((((14,15),33),((34,35),(46,47))),(((37,38),39),(41,42))),(((((20,21),36),(27,45)),28),(43,44))),(31,32))),(((29,30),((54,56),(57,147))),58)))),11),145),(((105,138),146),(121,(128,143))))),(2,61)),62);
 520: 1 -17463.59766 -17130.95278 (0,(((((((1,94),((((49,51),50),149),((52,140),144))),(48,((63,64),((((((((66,110),117),(114,118)),((((108,109),(133,134)),(115,116)),113)),((((69,(70,83)),(81,82)),((95,97),(96,98))),(((71,(135,136)),104),87))),(((((67,68),(73,((90,91),(131,137)))),(((78,89),88),(111,112))),(((74,(80,(106,107))),((92,93),139)),(((84,103),(102,124)),(122,(129,130))))),(100,101))),(((((75,76),77),127),132),(86,((119,120),123)))),((((72,(125,126)),99),(79,142)),85))))),((((((3,4),141),(((((((5,(((12,13),((17,19),40)),24)),(22,23)),(25,26)),((8,(10,148)),9)),(53,55)),((54,56),(57,147))),((((6,7),(16,18)),((((((14,15),33),((34,35),(46,47))),(((37,39),38),(41,42))),(((((20,21),36),(27,45)),28),(43,44))),(31,32))),(29,30)))),58),145),(11,((105,138),((121,(128,143)),146))))),65),(59,60)),(2,61)),62);
 521: 3 -17392.82422 -17151.44415 (0,((((((1,94),(((((49,51),50),149),(52,140)),144)),((48,((63,64),((((((((66,110),117),(114,118)),((((108,109),(133,134)),(115,116)),113)),(((((69,(70,83)),((71,(135,136)),104)),87),(81,82)),((95,97),(96,98)))),(((((67,68),(73,((90,91),(131,137)))),(((78,89),88),(111,112))),(((74,(80,(106,107))),((92,93),139)),((((84,103),124),(122,(129,130))),102))),(100,101))),(((((75,76),77),127),132),(86,((119,120),123)))),((((72,(125,126)),99),(79,142)),85)))),65)),(((((3,4),141),((((((5,(((12,13),((17,19),40)),24)),(22,23)),(25,26)),((8,(10,148)),9)),(53,55)),((((6,7),(16,18)),((((((((14,15),33),((34,35),(46,47))),(((37,38),39),(41,42))),(27,45)),((20,21),36)),(28,(43,44))),(31,32))),((29,30),(((54,56),(57,147)),58))))),145),(11,(((105,138),146),(121,(128,143)))))),(59,60)),(2,61)),62);
 522: 1 -18848.16992 -17130.89783 (0,(((((((1,94),(((49,51),(50,149)),((52,140),144))),(48,((63,64),((((((((66,110),117),(114,118)),((((108,109),(133,134)),(115,116)),113)),(((69,(70,83)),((((71,(135,136)),104),87),(81,82))),((95,97),(96,98)))),(((((67,68),(73,((90,91),(131,137)))),(((78,89),88),(111,112))),(((74,(80,(106,107))),((92,93),139)),(((84,103),(102,124)),(122,(129,130))))),(100,101))),(((((75,76),77),127),132),(86,((119,120),123)))),((((72,(125,126)),99),(79,142)),85))))),65),(((((((3,4),141),(((((6,7),(16,18)),((((((14,15),33),((34,35),(46,47))),(((37,38),39),(41,42))),(((((20,21),36),(27,45)),28),(43,44))),(31,32))),(29,30)),(((54,56),(57,147)),58))),(((((5,(((12,13),((17,19),40)),24)),(22,23)),(25,26)),((8,9),(10,148))),(53,55))),11),145),(((105,138),(121,(128,143))),146))),(59,60)),(2,61)),62);
 523: 2 -17851.92969 -17141.51675 (0,(((((((1,94),65),((((49,51),(50,149)),(52,140)),144)),(48,((63,64),(((((((66,110),117),(114,118)),((((108,109),(133,134)),(115,116)),113)),((((((67,68),(73,((90,91),(131,137)))),(((78,89),88),(111,112))),(((((75,76),77),127),132),(86,((119,120),123)))),(100,101)),(((74,(80,(106,107))),((92,93),139)),(((84,103),(102,124)),(122,(129,130)))))),(((((69,(70,83)),((71,(135,136)),104)),87),(81,82)),((95,97),(96,98)))),((((72,(125,126)),99),(79,142)),85))))),((((((3,4),141),((((((5,(((12,13),((17,19),40)),24)),(22,23)),(25,26)),((8,(10,148)),9)),(53,55)),(((((6,7),(16,18)),((((((14,15),33),((34,35),(46,47))),(((37,38),39),(41,42))),(((((20,21),36),(27,45)),28),(43,44))),(31,32))),(29,30)),(((54,56),(57,147)),58)))),11),145),((((105,138),(128,143)),121),146))),(59,60)),(2,61)),62);
 524: 2 -17582.39062 -17132.80873 (0,((((((((1,94),((52,140),144)),((49,51),(50,149))),(48,((63,64),((((((((66,110),117),(114,118)),((((108,109),(133,134)),(115,116)),113)),(((69,(70,83)),((((71,(135,136)),104),87),(81,82))),((95,97),(96,98)))),(((((67,68),(73,((90,91),(131,137)))),(((78,89),88),(111,112))),(((74,(80,(106,107))),((92,93),139)),(((84,103),(102,124)),(122,(129,130))))),(100,101))),(((((75,76),77),127),132),(86,((119,120),123)))),((((72,(125,126)),99),(79,142)),85))))),(((((((3,4),141),((((6,7),(16,18)),((((((14,15),33),((34,35),(46,47))),(((37,38),39),(41,42))),(((((20,21),36),(27,45)),28),(43,44))),(31,32))),(29,30))),((((((5,(((12,13),((17,19),40)),24)),(22,23)),(25,26)),((8,9),(10,148))),(53,55)),((54,56),(57,147)))),58),145),(11,((105,138),((121,(128,143)),146))))),65),(59,60)),(2,61)),62);
 525: 7 -16646.69336 -17129.76271 (0,(((((((1,94),(((49,51),(50,149)),((52,140),144))),(48,((63,64),((((((((66,110),117),(114,118)),((((108,109),(133,134)),(115,116)),113)),(((69,(70,83)),((((71,(135,136)),104),87),(81,82))),((95,97),(96,98)))),(((((67,68),(73,((90,91),(131,137)))),(((78,89),88),(111,112))),(((74,(80,(106,107))),((92,93),139)),(((84,103),(102,124)),(122,(129,130))))),(100,101))),(((((75,76),77),127),132),(86,((119,120),123)))),((((72,(125,126)),99),(79,142)),85))))),(((((((3,4),141),((((6,7),(16,18)),((((((14,15),33),((34,35),(46,47))),((37,(38,39)),(41,42))),(((((20,21),36),(27,45)),28),(43,44))),(31,32))),(29,30))),((((((5,(((12,13),((17,19),40)),24)),(22,23)),(25,26)),((8,(10,148)),9)),(53,55)),((54,56),(57,147)))),58),145),(11,((105,138),((121,(128,143)),146))))),65),(59,60)),(2,61)),62);
 526: 3 -17805.11719 -17133.64442 (0,((((((1,94),(((49,51),(50,149)),((52,140),144))),((48,((63,64),(((((((66,((114,118),117)),110),113),(((108,109),(133,134)),(115,116))),(((((69,(70,83)),((71,(135,136)),104)),87),(81,82)),((95,97),(96,98)))),(((((67,68),(73,((90,91),(131,137)))),(((78,89),88),(111,112))),(((74,(80,(106,107))),((92,93),139)),(((84,103),(102,124)),(122,(129,130))))),((((((75,76),77),127),132),(86,((119,120),123))),(100,101)))),((((72,(125,126)),99),(79,142)),85)))),65)),(((((3,4),141),((((((5,(((12,13),((17,19),40)),24)),(22,23)),(25,26)),(((8,9),(10,148)),11)),(53,55)),(((((6,7),(16,18)),((((((14,15),33),((34,35),(46,47))),(((37,38),39),(41,42))),(((((20,21),36),(27,45)),28),(43,44))),(31,32))),(29,30)),(((54,56),(57,147)),58)))),145),(((105,138),146),(121,(128,143))))),(59,60)),(2,61)),62);
 527: 5 -17552.21875 -17138.25371 (0,(((((((1,94),65),(48,((63,64),(((((((((66,110),117),(114,118)),113),(((108,109),(133,134)),(115,116))),((((69,(70,83)),((71,(135,136)),104)),87),((81,82),((95,97),(96,98))))),(((((67,68),(73,((90,91),(131,137)))),(((78,89),88),(111,112))),(((74,(80,(106,107))),((92,93),139)),(((84,103),(102,124)),(122,(129,130))))),(100,101))),(((((75,76),77),127),132),(86,((119,120),123)))),((((72,(125,126)),99),(79,142)),85))))),(((((49,51),50),149),(52,140)),144)),(((3,4),141),(((((((5,(((12,13),((17,19),40)),24)),(22,23)),(25,26)),((8,9),(10,148))),(53,55)),((((54,56),(57,147)),58),145)),(((((6,7),(16,18)),((((((14,15),33),((34,35),(46,47))),(((37,38),39),(41,42))),(((((20,21),36),(27,45)),28),(43,44))),(31,32))),(29,30)),(11,((105,138),((121,(128,143)),146))))))),(59,60)),(2,61)),62);
 528: 2 -18504.11719 -17156.3283 (0,((((((((1,94),65),((((49,51),(50,149)),(52,140)),144)),((63,64),(((((((66,110),117),(114,118)),((((108,109),(133,134)),(115,116)),113)),((((((67,68),(73,((90,91),(131,137)))),(((78,89),88),(111,112))),(((((75,76),77),127),132),(86,((119,120),123)))),(100,101)),(((74,(80,(106,107))),((92,93),139)),(((84,103),(102,124)),(122,(129,130)))))),(((((69,(70,83)),((71,(135,136)),104)),87),(81,82)),((95,97),(96,98)))),((((72,(125,126)),99),(79,142)),85)))),48),((((((3,4),141),((((((5,(((12,13),((17,19),40)),24)),(22,23)),(25,26)),((8,(10,148)),9)),(53,55)),((((6,7),(16,18)),((((((14,15),33),((34,35),(46,47))),(((37,38),39),(41,42))),(((((20,21),36),(27,45)),28),(43,44))),(31,32))),((29,30),(((54,56),(57,147)),58))))),11),145),((((105,138),(128,143)),121),146))),(59,60)),(2,61)),62);
 529: 1 -18407.34766 -17157.55216 (0,((((((1,94),65),((48,((63,64),((((((66,110),117),(114,118)),((((108,109),(133,134)),(115,116)),113)),((((((((67,68),(73,((90,91),(131,137)))),(((78,89),88),(111,112))),(((74,(80,(106,107))),((92,93),139)),(((84,103),(102,124)),(122,(129,130))))),(100,101)),(((((75,76),77),127),132),(86,((119,120),123)))),((95,97),(96,98))),((((69,(70,83)),((71,(135,136)),104)),87),(81,82)))),((((72,(125,126)),99),(79,142)),85)))),(((49,51),(50,149)),((52,140),144)))),(59,60)),(((((3,4),(((((5,(((12,13),((17,19),40)),24)),(22,23)),(25,26)),((8,9),(10,148))),(53,55))),(((((6,7),(16,18)),(((((((14,15),33),((34,35),(46,47))),(((37,38),39),(41,42))),(((((20,21),36),(27,45)),28),(43,44))),(31,32)),(29,30))),(((54,56),(57,147)),58)),141)),145),(11,((((105,138),(128,143)),121),146)))),(2,61)),62);
 530: 1 -16160.46777 -17136.31985 (0,((((((1,94),65),(59,60)),((48,((63,64),(((((((((66,110),117),(114,118)),113),(((108,109),(133,134)),(115,116))),((((69,(70,83)),(81,82)),((95,97),(96,98))),(((71,(135,136)),104),87))),(((((67,68),(73,((90,91),(131,137)))),(((78,89),88),(111,112))),(((74,(80,(106,107))),((92,93),139)),(((84,103),(102,124)),(122,(129,130))))),(100,101))),(((((75,76),77),127),132),(86,((119,120),123)))),((((72,(125,126)),99),(79,142)),85)))),((((49,51),149),50),((52,140),144)))),((((((3,4),141),((((((((5,(((12,13),((17,19),40)),24)),(22,23)),(25,26)),(8,(9,(10,148)))),11),(53,55)),((54,56),(57,147))),((((6,7),(16,18)),((((((14,15),33),((34,35),(46,47))),(((37,38),39),(41,42))),(((((20,21),36),(27,45)),28),(43,44))),(31,32))),(29,30)))),58),145),((105,138),((121,(128,143)),146)))),(2,61)),62);
 531: 2 -17347.26562 -17132.39524 (0,((((((1,94),65),(59,60)),((48,((63,64),(((((((((66,110),117),(114,118)),113),(((108,109),(133,134)),(115,116))),(((69,(70,83)),((((71,(135,136)),104),87),(81,82))),((95,97),(96,98)))),(((((67,68),(73,((90,91),(131,137)))),(((78,89),88),(111,112))),(((74,(80,(106,107))),((92,93),139)),(((84,103),(102,124)),(122,(129,130))))),(100,101))),(((((75,76),77),127),132),(86,((119,120),123)))),((((72,(125,126)),99),(79,142)),85)))),(((49,51),(50,149)),((52,140),144)))),(((((3,4),141),((((((5,(((12,13),((17,19),40)),24)),(22,23)),(25,26)),((8,9),(10,148))),(53,55)),(((((6,7),(16,18)),((((((14,15),33),((34,35),(46,47))),(((37,38),39),(41,42))),(((((20,21),36),(27,45)),28),(43,44))),(31,32))),(29,30)),(((54,56),(57,147)),58)))),145),(11,((105,138),((121,(128,143)),146))))),(2,61)),62);
 532: 1 -16505.84375 -17136.90687 (0,((((((1,94),65),((48,((63,64),((((((((66,110),117),(114,118)),((((108,109),(133,134)),(115,116)),113)),(((((69,(70,83)),((71,(135,136)),104)),87),(81,82)),((95,97),(96,98)))),(((((67,68),(73,((90,91),(131,137)))),(((78,89),88),(111,112))),(((74,(80,(106,107))),((92,93),139)),((((84,103),124),(122,(129,130))),102))),(100,101))),(((((75,76),77),127),132),(86,((119,120),123)))),((((72,(125,126)),99),(79,142)),85)))),(((49,51),(50,149)),((52,140),144)))),(59,60)),(((((((3,4),141),58),((((6,7),(16,18)),((((((14,15),33),((34,35),(46,47))),(((((20,21),36),(27,45)),28),(43,44))),(((37,38),39),(41,42))),(31,32))),(29,30))),(((((((5,(((12,13),((17,19),40)),24)),(22,23)),(25,26)),((8,9),(10,148))),11),(53,55)),((54,56),(57,147)))),145),(((105,138),146),(121,(128,143))))),(2,61)),62);
 533: 1 -17203.625 -17142.9372 (0,(((((((1,94),65),(48,((63,64),((((((((66,110),117),(114,118)),((((108,109),(133,134)),(115,116)),113)),((((69,(70,83)),(81,82)),(((71,(135,136)),104),87)),((95,97),(96,98)))),(((((67,68),(73,((90,91),(131,137)))),(((78,89),88),(111,112))),(100,101)),(((74,(80,(106,107))),((92,93),139)),((((84,103),124),(122,(129,130))),102)))),(((((75,76),77),127),132),(86,((119,120),123)))),((((72,(125,126)),99),(79,142)),85))))),(((49,51),(50,149)),((52,140),144))),(59,60)),(((((((3,4),141),((((6,7),(16,18)),((((((14,15),33),((34,35),(46,47))),(((37,38),39),(41,42))),(((((20,21),36),(27,45)),28),(43,44))),(31,32))),(29,30))),((53,55),((54,56),(57,147)))),(58,((((105,138),(128,143)),121),146))),(((((5,(((12,13),((17,19),40)),24)),(22,23)),(25,26)),((8,(10,148)),9)),11)),145)),(2,61)),62);
 534: 1 -16405.04883 -17142.45817 (0,(((((((((((((1,94),(((49,51),(50,149)),((52,140),144))),(((((5,(((12,13),((17,19),40)),24)),(22,23)),(25,26)),((8,(10,148)),9)),11)),(48,((63,64),((((((((66,110),117),(114,118)),((((108,109),(133,134)),(115,116)),113)),((((69,(70,83)),((71,(135,136)),104)),87),((81,82),((95,97),(96,98))))),(((((67,68),(73,((90,91),(131,137)))),(((78,89),88),(111,112))),(((74,(80,(106,107))),((92,93),139)),((((84,103),124),(122,(129,130))),102))),(100,101))),(((((75,76),77),127),132),(86,((119,120),123)))),((((72,(125,126)),99),(79,142)),85))))),(29,30)),(((6,7),(16,18)),((((((14,15),33),((34,35),(46,47))),((37,(38,39)),(41,42))),(((((20,21),36),(27,45)),28),(43,44))),(31,32)))),((3,4),141)),((53,55),((54,56),(57,147)))),58),145),((((105,138),(128,143)),121),146)),((59,60),65)),(2,61)),62);
 535: 1 -16747.39062 -17136.42326 (0,((((((1,94),65),((48,((63,64),((((((((66,110),117),(114,118)),((((108,109),(133,134)),(115,116)),113)),((((69,(70,83)),87),((71,(135,136)),104)),((81,82),((95,97),(96,98))))),(((((67,68),(73,((90,91),(131,137)))),(((78,89),88),(111,112))),(((74,(80,(106,107))),((92,93),139)),(((84,103),(102,124)),(122,(129,130))))),(100,101))),(((((75,76),77),127),132),(86,((119,120),123)))),((((72,(125,126)),99),(79,142)),85)))),(((49,51),(50,149)),((52,140),144)))),(59,60)),((((((3,4),141),(((((((5,(((12,13),((17,19),40)),24)),(22,23)),(25,26)),((8,(9,(10,148))),11)),(53,55)),((54,56),(57,147))),145)),((((6,7),(16,18)),((((((14,15),33),((34,35),(46,47))),(((37,38),39),(41,42))),(((((20,21),36),(27,45)),28),(43,44))),(31,32))),(29,30))),58),((((105,138),(128,143)),121),146))),(2,61)),62);
 536: 1 -16388.23438 -17154.88112 (0,((((((1,94),((((49,51),(50,149)),(52,140)),144)),((48,((63,64),((((((((66,110),117),(114,118)),((((108,109),(133,134)),(115,116)),113)),((((((69,(70,83)),104),(71,(135,136))),87),(81,82)),((95,97),(96,98)))),(((((67,68),(73,((90,91),(131,137)))),(((78,89),88),(111,112))),(((74,(80,(106,107))),((92,93),139)),(((84,103),(102,124)),(122,(129,130))))),(100,101))),(((((75,76),127),77),132),(86,((119,120),123)))),((((72,(125,126)),99),(79,142)),85)))),65)),((((3,4),141),((((((((5,(((12,13),((17,19),40)),24)),(22,23)),(25,26)),((8,9),(10,148))),(53,55)),((54,56),(57,147))),((((6,7),(16,18)),(((((((14,15),33),((34,35),(46,47))),(((((20,21),28),(27,45)),36),(43,44))),(41,42)),((37,39),38)),(31,32))),(11,((105,138),((121,(128,143)),146))))),((29,30),58))),145)),(59,60)),(2,61)),62);
 537: 2 -16878.44336 -17131.82439 (0,((((((1,94),((((49,51),(50,149)),(52,140)),144)),((48,((63,64),((((((((66,110),117),(114,118)),113),(((108,109),(133,134)),(115,116))),(((((69,(70,83)),((71,(135,136)),104)),87),((95,97),(96,98))),(81,82))),(((((67,68),(73,((90,91),(131,137)))),(((78,89),88),(111,112))),(((74,(80,(106,107))),((92,93),139)),((((84,103),124),(122,(129,130))),102))),((((((75,76),77),127),132),(86,((119,120),123))),(100,101)))),((((72,(125,126)),99),(79,142)),85)))),65)),((((((3,4),141),((((6,7),(16,18)),((((((14,15),33),((34,35),(46,47))),(((37,38),39),(41,42))),(((((20,21),36),(27,45)),28),(43,44))),(31,32))),((29,30),(((54,56),(57,147)),58)))),(((((5,(((12,13),((17,19),40)),24)),(22,23)),(25,26)),((8,9),(10,148))),(53,55))),145),(11,(((105,138),146),(121,(128,143)))))),(59,60)),(2,61)),62);
 538: 1 -16999.90625 -17136.74167 (0,(((((1,94),(((49,51),(50,149)),((52,140),144))),((48,((63,64),((((((((66,110),117),(114,118)),((((108,109),(133,134)),(115,116)),113)),((((69,(70,83)),((71,(135,136)),104)),87),((81,82),((95,97),(96,98))))),(((((67,68),(73,((90,91),(131,137)))),(((78,89),88),(111,112))),(((74,(80,(106,107))),((92,93),139)),(((84,103),(102,124)),(122,(129,130))))),(100,101))),(((((75,76),77),127),132),(86,((119,120),123)))),((((72,(125,126)),99),(79,142)),85)))),65)),(((((((3,4),141),58),((((((((5,(((12,13),((17,19),40)),24)),(22,23)),(25,26)),((8,9),(10,148))),11),(53,55)),((54,56),(57,147))),((((6,7),(16,18)),((((((14,15),33),((34,35),(46,47))),(((37,38),39),(41,42))),(((((20,21),36),(27,45)),28),(43,44))),(31,32))),(29,30)))),145),((((105,138),146),(128,143)),121)),(59,60))),(2,61)),62);
 539: 1 -16597.82617 -17145.49929 (0,((((((1,94),(((49,51),(50,149)),((52,140),144))),((48,((63,64),((((((((66,110),117),(114,118)),((((108,109),(133,134)),(115,116)),113)),(((((69,(70,83)),((71,(135,136)),104)),87),(81,82)),((95,97),(96,98)))),(((((67,68),(73,((90,91),(131,137)))),(((78,89),88),(111,112))),(((74,(80,(106,107))),((92,93),139)),(((84,103),(102,124)),(122,(129,130))))),(100,101))),(((((75,76),77),127),132),(86,((119,120),123)))),((((72,(125,126)),99),(79,142)),85)))),65)),((((((3,4),141),(((((6,7),(16,18)),((((((14,15),33),((34,35),(46,47))),(((37,38),39),(41,42))),(((((20,21),36),(27,45)),28),(43,44))),(31,32))),(29,30)),58)),(((((((5,(((12,13),((17,19),40)),24)),(22,23)),(25,26)),((8,9),(10,148))),(53,55)),(57,147)),(54,56))),(11,((105,138),((121,(128,143)),146)))),145)),(59,60)),(2,61)),62);
 540: 2 -17656.74414 -17135.54807 (0,((((((1,94),65),((48,((63,64),(((((((((66,110),117),(114,118)),113),(((108,109),(133,134)),(115,116))),(((69,(70,83)),((((71,(135,136)),104),87),(81,82))),((95,97),(96,98)))),(((((67,68),(73,((90,91),(131,137)))),(((78,89),88),(111,112))),(((74,(80,(106,107))),((92,93),139)),(((84,103),(102,124)),(122,(129,130))))),(100,101))),(((((75,76),77),127),132),(86,((119,120),123)))),((((72,(125,126)),99),(79,142)),85)))),(((49,51),(50,149)),((52,140),144)))),(59,60)),(((((((3,4),141),(53,55)),((((6,7),(16,18)),((((((14,15),33),((34,35),(46,47))),(((37,38),39),(41,42))),(((20,21),(((27,45),36),28)),(43,44))),(31,32))),((29,30),(((54,56),(57,147)),58)))),(((((5,(((12,13),((17,19),40)),24)),(22,23)),(25,26)),((8,9),(10,148))),11)),145),((((105,138),(128,143)),121),146))),(2,61)),62);
 541: 1 -16887.44922 -17131.54352 (0,((((((1,94),65),(59,60)),((48,((63,64),(((((((((66,110),117),(114,118)),113),(((108,109),(133,134)),(115,116))),((((69,(70,83)),((71,(135,136)),104)),87),((81,82),((95,97),(96,98))))),(((((67,68),(73,((90,91),(131,137)))),(((78,89),88),(111,112))),(((74,(80,(106,107))),((92,93),139)),(((84,103),(102,124)),(122,(129,130))))),(100,101))),(((((75,76),77),127),132),(86,((119,120),123)))),((((72,(125,126)),99),(79,142)),85)))),((((49,51),50),149),((52,140),144)))),((((((3,4),141),(((((((5,(((12,13),((17,19),40)),24)),(22,23)),(25,26)),((8,9),(10,148))),11),((((6,7),(16,18)),((((((14,15),33),((34,35),(46,47))),(((37,38),39),(41,42))),(((((20,21),36),(27,45)),28),(43,44))),(31,32))),(29,30))),((53,55),((54,56),(57,147))))),58),145),(((105,138),146),(121,(128,143))))),(2,61)),62);
 542: 2 -16314.4043 -17148.43054 (0,(((((((((((((1,94),((49,((50,149),51)),((52,140),144))),(48,((63,64),((((((((66,110),117),(114,118)),((((108,109),(133,134)),(115,116)),113)),((((69,(70,83)),((71,(135,136)),104)),87),((81,82),((95,97),(96,98))))),(((((67,68),(73,((90,91),(131,137)))),(((78,89),88),(111,112))),(((74,(80,(106,107))),((92,93),139)),((((84,103),124),(122,(129,130))),102))),(100,101))),(((((75,76),77),127),132),(86,((119,120),123)))),((((72,(125,126)),99),(79,142)),85))))),((6,7),(16,18))),(((((5,(((12,13),((17,19),40)),24)),(22,23)),(25,26)),((8,9),(10,148))),11)),(((((((14,15),33),((34,35),(46,47))),(((37,38),39),(41,42))),(((((20,21),36),(27,45)),28),(43,44))),(31,32)),(29,30))),((53,55),((54,56),(57,147)))),((3,4),141)),58),145),((((105,138),(128,143)),121),146)),((59,60),65)),(2,61)),62);
 543: 2 -17764.86328 -17146.88036 (0,(((((((1,94),65),(48,((63,64),(((((((((66,110),117),(114,118)),113),(((108,109),(133,134)),(115,116))),(((((69,(70,83)),((71,(135,136)),104)),87),(81,82)),((95,97),(96,98)))),(((((67,68),(73,((90,91),(131,137)))),(((78,89),88),(111,112))),(100,101)),(((74,(80,(106,107))),(((84,103),(102,124)),(122,(129,130)))),((92,93),139)))),(((((75,76),77),127),132),(86,((119,120),123)))),((((72,(125,126)),99),(79,142)),85))))),(((49,51),(50,149)),((52,140),144))),(59,60)),((((((3,4),141),((((((5,(((12,13),((17,19),40)),24)),(22,23)),(25,26)),((8,(10,148)),9)),(53,55)),(((6,7),(16,18)),(((((((((14,15),33),((34,35),(46,47))),(((((20,21),36),28),(27,45)),(43,44))),(((37,38),39),(41,42))),(31,32)),(29,30)),((54,56),(57,147))),58)))),11),145),(((105,138),146),(121,(128,143))))),(2,61)),62);
 544: 3 -17015.31836 -17141.76851 (0,(((((((1,94),65),(48,((63,64),(((((((((((66,110),117),114),118),113),(((108,109),(133,134)),(115,116))),(((((69,(70,83)),((71,(135,136)),104)),87),(81,82)),((95,97),(96,98)))),(((((67,68),(73,((90,91),(131,137)))),(((78,89),88),(111,112))),(((74,(80,(106,107))),((92,93),139)),(((84,103),(102,124)),(122,(129,130))))),(100,101))),(((((75,76),77),127),132),(86,((119,120),123)))),(((72,(125,126)),99),(79,142))),85)))),(((49,51),(50,149)),((52,140),144))),((((3,4),141),((((((5,(((12,13),((17,19),40)),24)),(22,23)),(25,26)),(((8,9),(10,148)),11)),(53,55)),(((((6,7),(16,18)),((((((14,15),33),((34,35),(46,47))),(((37,38),39),(41,42))),(((((20,21),36),(27,45)),28),(43,44))),(31,32))),(((29,30),((54,56),(57,147))),58)),((105,138),((121,(128,143)),146))))),145)),(59,60)),(2,61)),62);
 545: 1 -17627.01953 -17145.26838 (0,((((((1,94),((((49,51),(50,149)),(52,140)),144)),((48,((63,64),((((((((66,((114,118),117)),110),((((108,109),(133,134)),(115,116)),113)),(((69,(70,83)),((((71,(135,136)),104),87),(81,82))),((95,97),(96,98)))),((((67,68),(73,((90,91),(131,137)))),(((78,89),88),(111,112))),(100,101))),(((74,(80,(106,107))),(((84,103),(102,124)),(122,(129,130)))),((92,93),139))),(((((((75,76),77),127),132),86),(119,120)),123)),((((72,(125,126)),99),(79,142)),85)))),65)),((((((3,4),141),(((((6,7),(16,18)),((((((14,15),33),((34,35),(46,47))),(((37,38),39),(41,42))),(((((20,21),36),(27,45)),28),(43,44))),(31,32))),(29,30)),(((54,56),(57,147)),58))),(((((5,(((12,13),((17,19),40)),24)),(22,23)),(25,26)),(((8,9),(10,148)),11)),(53,55))),145),((105,138),((121,(128,143)),146)))),(59,60)),(2,61)),62);
 546: 1 -17031.36133 -17137.25083 (0,((((((1,94),65),((48,((63,64),((((((((66,(110,117)),(114,118)),113),(((108,109),(133,134)),(115,116))),(((((67,68),(73,((90,91),(131,137)))),(((78,89),88),(111,112))),(((74,(80,(106,107))),((92,93),139)),(((84,103),(102,124)),(122,(129,130))))),(100,101))),((((69,(70,83)),((71,(135,136)),104)),87),((81,82),((95,97),(96,98))))),(((((75,76),77),127),132),(86,((119,120),123)))),((((72,(125,126)),99),(79,142)),85)))),((((49,51),50),149),((52,140),144)))),(59,60)),((((((3,4),141),((((6,7),((54,56),(57,147))),58),((((((((14,15),33),((34,35),(46,47))),(((37,38),39),(41,42))),(((((20,21),36),(27,45)),28),(43,44))),(31,32)),(16,18)),(29,30)))),(((((5,(((12,13),((17,19),40)),24)),(22,23)),(25,26)),((8,9),(10,148))),(53,55))),145),(11,(((105,138),146),(121,(128,143)))))),(2,61)),62);
 547: 1 -18119.32617 -17135.64852 (0,((((((1,94),(((((49,51),50),149),(52,140)),144)),(48,((63,64),(((((((((66,110),117),(114,118)),113),(((108,109),(133,134)),(115,116))),(((((69,(70,83)),((71,(135,136)),104)),87),(81,82)),((95,97),(96,98)))),(((((67,68),(73,((90,91),(131,137)))),(((78,89),88),(111,112))),(((74,(80,(106,107))),((92,93),139)),(((84,103),(102,124)),(122,(129,130))))),(100,101))),(((((75,76),77),127),132),(86,((119,120),123)))),((((72,(125,126)),99),(79,142)),85))))),(((((3,4),141),((((((5,(((12,13),((17,19),40)),24)),(22,23)),(25,26)),((8,9),(10,148))),(53,55)),(((6,7),(((((((14,15),33),((34,35),(46,47))),(((37,39),38),(41,42))),(((((20,21),36),(27,45)),28),(43,44))),(31,32)),(16,18))),(((29,30),((54,56),(57,147))),58)))),(11,((105,138),((121,(128,143)),146)))),145)),((59,60),65)),(2,61)),62);
 548: 2 -17264.42578 -17131.48141 (0,(((((((1,94),((52,140),144)),((49,51),(50,149))),(48,((63,64),(((((((((66,110),117),(114,118)),113),(((108,109),(133,134)),(115,116))),((((69,(70,83)),((71,(135,136)),104)),87),((81,82),((95,97),(96,98))))),(((((67,68),(73,((90,91),(131,137)))),(((78,89),88),(111,112))),(((74,(80,(106,107))),((92,93),139)),((((84,103),124),(122,(129,130))),102))),(100,101))),(((((75,76),77),127),132),(86,((119,120),123)))),((((72,(125,126)),99),(79,142)),85))))),(((((3,4),141),((((((5,(((12,13),((17,19),40)),24)),(22,23)),(25,26)),((8,9),(10,148))),(53,55)),((((6,7),(16,18)),((((((14,15),33),((34,35),(46,47))),(((37,38),39),(41,42))),(((((20,21),36),(27,45)),28),(43,44))),(31,32))),((29,30),(((54,56),(57,147)),58))))),(11,((105,138),((121,(128,143)),146)))),145)),((59,60),65)),(2,61)),62);
 549: 1 -16626.91016 -17136.23711 (0,((((((1,94),65),((48,((63,64),((((((66,((114,118),117)),110),113),(((108,109),(133,134)),(115,116))),(((((((67,68),(73,((90,91),(131,137)))),(((78,89),88),(111,112))),(((74,(80,(106,107))),((92,93),139)),(((84,103),(102,124)),(122,(129,130))))),(100,101)),(((((75,76),77),127),132),(86,((119,120),123)))),((((((69,83),70),((71,(135,136)),104)),87),(81,82)),((95,97),(96,98))))),((((72,(125,126)),99),(79,142)),85)))),(((49,51),(50,149)),((52,140),144)))),((((((3,4),141),(((((6,7),(16,18)),((((((14,15),33),((34,35),(46,47))),(((37,39),38),(41,42))),(((((20,21),36),(27,45)),28),(43,44))),(31,32))),(29,30)),(((54,56),(57,147)),58))),(((((5,(((12,13),((17,19),40)),24)),(22,23)),(25,26)),(((8,9),(10,148)),11)),(53,55))),145),(((105,138),146),(121,(128,143))))),(59,60)),(2,61)),62);
 550: 1 -15023.96582 -17136.16552 (0,((((((1,94),65),(59,60)),((48,((63,64),(((((((66,110),117),(114,118)),((((108,109),(133,134)),(115,116)),113)),((((((67,68),(73,((90,91),(131,137)))),(((78,89),88),(111,112))),(((((75,76),77),127),132),(86,((119,120),123)))),(100,101)),(((74,(80,(106,107))),((92,93),139)),(((84,103),(102,124)),(122,(129,130)))))),(((((69,(70,83)),((71,(135,136)),104)),87),(81,82)),((95,97),(96,98)))),((((72,(125,126)),99),(79,142)),85)))),((((49,51),50),149),((52,140),144)))),((((((3,4),141),((((((5,(((12,13),((17,19),40)),24)),(22,23)),(25,26)),((8,9),(10,148))),(53,55)),((((6,7),(16,18)),((((((14,15),33),((34,35),(46,47))),(((37,38),39),(41,42))),(((((20,21),36),(27,45)),28),(43,44))),(31,32))),((29,30),(((54,56),(57,147)),58))))),11),145),((((105,138),(128,143)),121),146))),(2,61)),62);
 551: 1 -16907.58203 -17150.92184 (0,(((((((1,94),(((49,51),(50,149)),((52,140),144))),(48,((63,64),(((((((((66,110),117),(114,118)),113),(((108,109),(133,134)),(115,116))),((((69,(70,83)),((71,(135,136)),104)),87),((81,82),((95,97),(96,98))))),(((((67,68),(73,((90,91),(131,137)))),(((78,89),88),(111,112))),(((74,(80,(106,107))),((92,93),139)),((((84,103),124),(122,(129,130))),102))),(100,101))),(((((75,76),77),127),132),(86,((119,120),123)))),((((72,(125,126)),99),(79,142)),85))))),((59,60),65)),((((3,4),141),(((((((5,(((12,13),((17,19),40)),24)),(22,23)),((8,9),(10,148))),(25,26)),11),((((6,7),(16,18)),((((((14,15),33),((34,35),(46,47))),(((37,38),39),(41,42))),(((((20,21),36),(27,45)),28),(43,44))),(31,32))),(29,30))),((53,55),((54,56),(57,147))))),145)),(58,((((105,138),146),(128,143)),121))),(2,61)),62);
 552: 1 -18078.02734 -17137.09524 (0,((((((1,94),((((49,51),(50,149)),(52,140)),144)),((48,((63,64),((((((((66,110),117),(114,118)),113),(((108,109),(133,134)),(115,116))),((((((67,68),(73,((90,91),(131,137)))),(((78,89),88),(111,112))),(((74,(80,(106,107))),((92,93),139)),(((84,103),(102,124)),(122,(129,130))))),(100,101)),(((69,(70,83)),(((71,(135,136)),104),87)),((81,82),((95,97),(96,98)))))),(((((75,76),77),127),132),(86,((119,120),123)))),((((72,(125,126)),99),(79,142)),85)))),65)),(((((3,4),141),((((((5,(((12,13),((17,19),40)),24)),(22,23)),(25,26)),((8,9),(10,148))),(53,55)),((((6,7),(16,18)),(((((14,15),(33,((34,35),(46,47)))),(((((20,21),36),28),(27,45)),(43,44))),(((37,39),38),(41,42))),(31,32))),((29,30),(((54,56),(57,147)),58))))),(11,((105,138),((121,(128,143)),146)))),145)),(59,60)),(2,61)),62);
 553: 1 -17136.40234 -17138.24657 (0,((((((((1,94),(((49,51),(50,149)),((52,140),144))),(48,((63,64),((((((((66,110),117),(114,118)),((((108,109),(133,134)),(115,116)),113)),(((((69,70),83),((71,(135,136)),104)),87),((81,82),((95,97),(96,98))))),(((((67,68),(73,((90,91),(131,137)))),(((78,89),88),(111,112))),(((74,(80,(106,107))),((92,93),139)),(((84,103),(102,124)),(122,(129,130))))),(100,101))),(((((75,76),77),127),132),(86,((119,120),123)))),((((72,(125,126)),99),(79,142)),85))))),((3,4),141)),(((((((5,(((12,13),((17,19),40)),24)),(22,23)),(25,26)),((8,9),(10,148))),(53,55)),145),(((((6,7),(16,18)),((((((14,15),33),((34,35),(46,47))),(((37,38),39),(41,42))),(((((20,21),36),(27,45)),28),(43,44))),(31,32))),((29,30),(((54,56),(57,147)),58))),(11,((105,138),((121,(128,143)),146)))))),65),(59,60)),(2,61)),62);
 554: 1 -17863.13281 -17150.71342 (0,(((((1,94),65),(((((((((3,4),141),((58,((((105,138),(128,143)),121),146)),145)),((53,55),((54,56),(57,147)))),(((((5,(((12,13),((17,19),40)),24)),(22,23)),(25,26)),((8,(10,148)),9)),11)),(((6,7),(16,18)),((((((14,15),33),((34,35),(46,47))),(((37,38),39),(41,42))),(((((20,21),36),(27,45)),28),(43,44))),(31,32)))),(29,30)),(48,((63,64),((((((66,110),117),(114,118)),((((108,109),(133,134)),(115,116)),113)),(((((((67,68),(73,((90,91),(131,137)))),(((78,89),88),(111,112))),(((((75,76),77),127),132),(86,((119,120),123)))),(100,101)),((74,(80,(106,107))),(((((84,103),124),(122,(129,130))),102),((92,93),139)))),((((69,(70,83)),(81,82)),(((71,(135,136)),104),87)),((95,97),(96,98))))),((((72,(125,126)),99),(79,142)),85))))),((((49,51),149),50),((52,140),144)))),(59,60)),(2,61)),62);
 555: 1 -17461.96875 -17142.55196 (0,(((((((((((((1,94),(((49,51),(50,149)),((52,140),144))),(48,((63,64),((((((((66,110),117),(114,118)),((((108,109),(133,134)),(115,116)),113)),((((69,(70,83)),((71,(135,136)),104)),87),((81,82),((95,97),(96,98))))),(((((67,68),(73,((90,91),(131,137)))),(((78,89),88),(111,112))),(((74,(80,(106,107))),((((84,103),124),(122,(129,130))),102)),((92,93),139))),(100,101))),(((((75,76),77),127),132),(86,((119,120),123)))),((((72,(125,126)),99),(79,142)),85))))),((6,7),(16,18))),(((((5,(((12,13),((17,19),40)),24)),(22,23)),(25,26)),((8,9),(10,148))),11)),(((((((14,15),33),((34,35),(46,47))),((37,(38,39)),(41,42))),(((((20,21),36),28),(27,45)),(43,44))),(31,32)),(29,30))),((53,55),((54,56),(57,147)))),((3,4),141)),58),145),((((105,138),(128,143)),121),146)),((59,60),65)),(2,61)),62);
 556: 4 -17104.73828 -17138.38276 (0,((((((1,94),65),((48,((63,64),((((((((66,110),117),(114,118)),113),(((108,109),(133,134)),(115,116))),(((((69,(70,83)),((71,(135,136)),104)),87),(81,82)),((95,97),(96,98)))),(((((67,68),(73,((90,91),(131,137)))),(((78,89),88),(111,112))),(((74,(80,(106,107))),((92,93),139)),(((84,103),(102,124)),(122,(129,130))))),((((((75,76),77),127),132),(86,((119,120),123))),(100,101)))),((((72,(125,126)),99),(79,142)),85)))),(((49,51),(50,149)),((52,140),144)))),(59,60)),((((((((3,4),141),((((((5,(((12,13),((17,19),40)),24)),(22,23)),(25,26)),((8,(9,(10,148))),11)),(53,55)),((54,56),(57,147)))),(((6,7),(16,18)),(((((((14,15),33),((34,35),(46,47))),(((((20,21),36),28),(27,45)),(43,44))),(41,42)),((37,38),39)),(31,32)))),(29,30)),58),145),((((105,138),(128,143)),121),146))),(2,61)),62);
 557: 2 -15481.93945 -17133.94355 (0,((((((1,94),65),((48,((63,64),(((((((((66,110),117),(114,118)),(((108,109),(133,134)),(115,116))),113),(((((67,68),(73,((90,91),(131,137)))),(((78,89),88),(111,112))),(((74,(80,(106,107))),((92,93),139)),(((84,103),(102,124)),(122,(129,130))))),(100,101))),((((69,(70,83)),(81,82)),(((71,(135,136)),104),87)),((95,97),(96,98)))),(((((75,76),77),127),132),(86,((119,120),123)))),((((72,(125,126)),99),(79,142)),85)))),((((49,51),50),149),((52,140),144)))),(59,60)),((((((3,4),141),58),((((((((5,(((12,13),((17,19),40)),24)),(22,23)),(25,26)),((8,9),(10,148))),11),(53,55)),((54,56),(57,147))),((((6,7),(16,18)),((((((14,15),33),((34,35),(46,47))),(((37,38),39),(41,42))),(((((20,21),36),(27,45)),28),(43,44))),(31,32))),(29,30)))),145),((((105,138),(128,143)),121),146))),(2,61)),62);
 558: 2 -17059.33594 -17145.89472 (0,(((((((((((((1,94),((((49,51),50),149),((52,140),144))),(48,((63,64),((((((((66,110),117),(114,118)),((((108,109),(133,134)),(115,116)),113)),((((69,(70,83)),((71,(135,136)),104)),87),((81,82),((95,97),(96,98))))),(((((67,68),(73,((90,91),(131,137)))),(((78,89),88),(111,112))),(((74,(80,(106,107))),((92,93),139)),((((84,103),124),(122,(129,130))),102))),(100,101))),(((((75,76),77),127),132),(86,((119,120),123)))),((((72,(125,126)),99),(79,142)),85))))),(((((5,(((12,13),((17,19),40)),24)),(22,23)),(25,26)),11),((8,9),(10,148)))),(29,30)),(((6,7),(16,18)),((((((14,15),33),((34,35),(46,47))),(((37,38),39),(41,42))),(((((20,21),36),(27,45)),28),(43,44))),(31,32)))),((3,4),141)),((53,55),((54,56),(57,147)))),58),145),((((105,138),(128,143)),121),146)),((59,60),65)),(2,61)),62);
 559: 1 -17701.79688 -17139.60093 (0,((((((1,94),65),((48,((63,64),(((((((((66,110),117),(114,118)),((((108,109),(133,134)),(115,116)),113)),((((69,(70,83)),((71,(135,136)),104)),87),((81,82),((95,97),(96,98))))),(((((67,68),(73,((90,91),(131,137)))),(((78,89),88),(111,112))),(((74,(80,(106,107))),((92,93),139)),(((84,103),(102,124)),(122,(129,130))))),(100,101))),(((((75,76),77),127),132),(86,((119,120),123)))),(((72,(125,126)),99),(79,142))),85))),(((49,51),(50,149)),((52,140),144)))),(59,60)),((((((3,4),141),((((((((5,(((12,13),((17,19),40)),24)),(22,23)),(25,26)),(8,(9,(10,148)))),11),((54,56),(57,147))),(53,55)),145)),58),((((6,7),(16,18)),((((((14,15),33),((34,35),(46,47))),(((37,38),39),(41,42))),(((((20,21),36),(27,45)),28),(43,44))),(31,32))),(29,30))),((((105,138),(128,143)),121),146))),(2,61)),62);
 560: 1 -16405.73828 -17150.59851 (0,((((((1,94),65),(59,60)),((48,((63,64),((((((((66,110),117),(114,118)),113),(((108,109),(133,134)),(115,116))),((((69,(70,83)),((71,(135,136)),104)),87),((((((72,(125,126)),99),(79,142)),85),((95,97),(96,98))),(81,82)))),(((((67,68),(73,((90,91),(131,137)))),(((78,89),88),(111,112))),(((74,(80,(106,107))),((92,93),139)),(((84,103),(102,124)),(122,(129,130))))),(100,101))),(((((75,76),77),127),132),(86,((119,120),123)))))),((49,((50,149),51)),((52,140),144)))),(((((3,4),141),((((((5,(((12,13),((17,19),40)),24)),(22,23)),(25,26)),((8,9),(10,148))),(53,55)),(((((6,7),(16,18)),((((((14,15),33),((34,35),(46,47))),(((37,38),39),(41,42))),(((((20,21),36),(27,45)),28),(43,44))),(31,32))),(((54,56),(57,147)),58)),((29,30),((105,138),((121,(128,143)),146)))))),11),145)),(2,61)),62);
 561: 1 -16594.79883 -17131.52061 (0,(((((((1,94),(((49,51),(50,149)),((52,140),144))),(48,((63,64),((((((((66,110),117),(114,118)),((((108,109),(133,134)),(115,116)),113)),((69,(70,83)),(((((71,(135,136)),104),87),(81,82)),((95,97),(96,98))))),(((((67,68),(73,((90,91),(131,137)))),(((78,89),88),(111,112))),(((74,(80,(106,107))),((92,93),139)),(((84,103),(102,124)),(122,(129,130))))),(100,101))),(((((75,76),77),127),132),(86,((119,120),123)))),((((72,(125,126)),99),(79,142)),85))))),(((((((3,4),141),((((6,7),(16,18)),((((((14,15),33),((34,35),(46,47))),(((37,38),39),(41,42))),(((((20,21),36),(27,45)),28),(43,44))),(31,32))),(29,30))),((((((5,(((12,13),((17,19),40)),24)),(22,23)),(25,26)),((8,9),(10,148))),(53,55)),((54,56),(57,147)))),58),145),(11,((105,138),((121,(128,143)),146))))),65),(59,60)),(2,61)),62);
 562: 2 -15874.78613 -17143.13236 (0,(((((((((((((1,94),65),(48,((63,64),(((((((((66,110),117),(114,118)),((((108,109),(133,134)),(115,116)),113)),(100,101)),((((67,68),(73,((90,91),(131,137)))),(((78,89),88),(111,112))),((74,(80,(106,107))),((((84,103),(102,124)),(122,(129,130))),((92,93),139))))),((((((69,70),83),((71,(135,136)),104)),87),(81,82)),((95,97),(96,98)))),(((((75,76),77),127),132),(86,((119,120),123)))),((((72,(125,126)),99),(79,142)),85))))),(((49,51),(50,149)),((52,140),144))),(29,30)),(((6,7),(16,18)),((((((14,15),33),((34,35),(46,47))),(((37,38),39),(41,42))),(((((20,21),36),28),(27,45)),(43,44))),(31,32)))),((3,4),141)),(((((5,(((12,13),((17,19),40)),24)),(22,23)),(25,26)),(((8,9),(10,148)),11)),(53,55))),(((54,56),(57,147)),58)),145),((((105,138),(128,143)),121),146)),(59,60)),(2,61)),62);
 563: 1 -17623.91797 -17137.42546 (0,((((((1,94),((((49,51),(50,149)),(52,140)),144)),((((((3,4),141),((((6,7),(16,18)),((((((14,15),33),((34,35),(46,47))),(((37,38),39),(41,42))),(((((20,21),36),(27,45)),28),(43,44))),(31,32))),((29,30),(((54,56),(57,147)),58)))),(((((5,(((12,13),((17,19),40)),24)),(22,23)),(25,26)),((8,9),(10,148))),(53,55))),145),(11,(((105,138),146),(121,(128,143)))))),((48,((63,64),((((((((66,110),117),(114,118)),113),(((108,109),(133,134)),(115,116))),(((((69,(70,83)),((71,(135,136)),104)),87),(81,82)),((95,97),(96,98)))),(((((67,68),(73,((90,91),(131,137)))),(((78,89),88),(111,112))),(((74,(80,(106,107))),((92,93),139)),((((84,103),124),(122,(129,130))),102))),((((((75,76),77),127),132),(86,((119,120),123))),(100,101)))),((((72,(125,126)),99),(79,142)),85)))),65)),(59,60)),(2,61)),62);
 564: 2 -18140.25781 -17134.27273 (0,(((((((1,94),65),((48,((63,64),(((((((((66,110),117),(114,118)),113),(((108,109),(133,134)),(115,116))),(((69,(70,83)),((((71,(135,136)),104),87),(81,82))),((95,97),(96,98)))),(((((67,68),(73,((90,91),(131,137)))),(((78,89),88),(111,112))),(((74,(80,(106,107))),((92,93),139)),(((84,103),(102,124)),(122,(129,130))))),(100,101))),(((((75,76),77),127),132),(86,((119,120),123)))),((((72,(125,126)),99),(79,142)),85)))),((((49,51),149),50),((52,140),144)))),(59,60)),((((3,4),141),((((((5,(((12,13),((17,19),40)),24)),(22,23)),(25,26)),((8,9),(10,148))),(53,55)),(((((6,7),(16,18)),((((((14,15),33),((34,35),(46,47))),(((37,38),39),(41,42))),(((((20,21),36),(27,45)),28),(43,44))),(31,32))),(29,30)),(((54,56),(57,147)),58)))),145)),(11,(((105,138),146),(121,(128,143))))),(2,61)),62);
 565: 2 -17633.25391 -17139.58547 (0,((((((1,94),65),((48,((63,64),((((((66,110),117),(114,118)),((((108,109),(133,134)),(115,116)),113)),(((((((67,68),(73,((90,91),(131,137)))),(((78,89),88),(111,112))),(((74,(80,(106,107))),((92,93),139)),(((84,103),(102,124)),(122,(129,130))))),(100,101)),(((((75,76),127),77),132),(86,((119,120),123)))),(((((69,(70,83)),((71,(135,136)),104)),87),(81,82)),((95,97),(96,98))))),((((72,(125,126)),99),(79,142)),85)))),(((49,51),(50,149)),((52,140),144)))),(59,60)),((((((3,4),141),(((((6,7),(16,18)),((((((14,15),33),((34,35),(46,47))),(((37,39),38),(41,42))),(((((20,21),36),28),(27,45)),(43,44))),(31,32))),(29,30)),(((54,56),(57,147)),58))),(((((5,(((12,13),((17,19),40)),24)),(22,23)),(25,26)),(((8,9),(10,148)),11)),(53,55))),145),((((105,138),(128,143)),121),146))),(2,61)),62);
 566: 1 -17074.73633 -17142.02605 (0,((((((1,94),((((49,51),(50,149)),(52,140)),144)),((48,((63,64),((((((((66,110),117),(114,118)),((((108,109),(133,134)),(115,116)),113)),(((((67,68),(73,((90,91),(131,137)))),(((78,89),88),(111,112))),(((74,(80,(106,107))),((92,93),139)),(((84,103),(102,124)),(122,(129,130))))),((((((75,76),77),127),132),(86,((119,120),123))),(100,101)))),((((69,(70,83)),((71,(135,136)),104)),87),((95,97),(96,98)))),(81,82)),((((72,(125,126)),99),(79,142)),85)))),65)),((((((3,4),141),((((((5,(((12,13),((17,19),40)),24)),(22,23)),(25,26)),(8,(9,(10,148)))),(53,55)),(((((6,7),(16,18)),((((((14,15),33),((34,35),(46,47))),(((37,38),39),(41,42))),(((((20,21),36),(27,45)),28),(43,44))),(31,32))),(((54,56),(57,147)),58)),(29,30)))),11),145),(((105,138),146),(121,(128,143))))),(59,60)),(2,61)),62);
 567: 2 -15988.89844 -17131.53745 (0,((((((1,94),(((((49,51),149),50),(52,140)),144)),((48,((63,64),(((((((((66,110),117),(114,118)),113),(((108,109),(133,134)),(115,116))),(((((69,(70,83)),((71,(135,136)),104)),87),(81,82)),((95,97),(96,98)))),(((((67,68),(73,((90,91),(131,137)))),(((78,89),88),(111,112))),(((74,(80,(106,107))),((92,93),139)),((((84,103),124),(122,(129,130))),102))),(100,101))),(((((75,76),77),127),132),(86,((119,120),123)))),((((72,(125,126)),99),(79,142)),85)))),65)),((((((3,4),141),11),((((((5,(((12,13),((17,19),40)),24)),(22,23)),(25,26)),((8,9),(10,148))),(53,55)),((((6,7),(16,18)),((((((14,15),33),((34,35),(46,47))),(((37,38),39),(41,42))),(((((20,21),36),(27,45)),28),(43,44))),(31,32))),((29,30),(((54,56),(57,147)),58))))),145),((((105,138),(128,143)),121),146))),(59,60)),(2,61)),62);
 568: 1 -16346.59766 -17148.95135 (0,((((((1,94),65),(59,60)),((48,((63,64),(((((((((66,110),117),(114,118)),113),(((108,109),(133,134)),(115,116))),((((69,(70,83)),(81,82)),(((71,(135,136)),104),87)),((95,97),(96,98)))),(((((67,68),(73,((90,91),(131,137)))),(((78,89),88),(111,112))),(((74,(80,(106,107))),((92,93),139)),(((84,103),(102,124)),(122,(129,130))))),(100,101))),(((((75,76),77),127),132),(86,((119,120),123)))),((((72,(125,126)),99),(79,142)),85)))),((((49,51),149),50),((52,140),144)))),((((((3,4),((((((((5,(((12,13),((17,19),40)),24)),(22,23)),(25,26)),(8,(9,(10,148)))),11),(53,55)),((54,56),(57,147))),((((6,7),(16,18)),((((((14,15),33),((34,35),(46,47))),(((37,38),39),(41,42))),(((((20,21),36),(27,45)),28),(43,44))),(31,32))),(29,30)))),141),58),145),((105,138),((121,(128,143)),146)))),(2,61)),62);
 569: 1 -16695.49609 -17139.94398 (0,((((((1,94),((((49,51),149),50),((52,140),144))),((48,((63,64),(((((((66,110),117),(114,118)),((((108,109),(133,134)),(115,116)),113)),(((((69,(70,83)),((71,(135,136)),104)),87),(81,82)),((95,97),(96,98)))),(((((67,68),(73,((90,91),(131,137)))),(((78,89),88),(111,112))),(((74,(80,(106,107))),((92,93),139)),((((84,103),124),(122,(129,130))),102))),((((((75,76),77),127),132),(86,((119,120),123))),(100,101)))),((((72,(125,126)),99),(79,142)),85)))),65)),(59,60)),((((((((3,4),141),((((((5,(((12,13),((17,19),40)),24)),(22,23)),(25,26)),((8,(9,(10,148))),11)),(53,55)),((54,56),(57,147)))),(((6,7),(16,18)),((((((14,15),33),((34,35),(46,47))),(((((20,21),36),(27,45)),28),(43,44))),(((37,38),39),(41,42))),(31,32)))),(29,30)),58),145),((((105,138),(128,143)),121),146))),(2,61)),62);
 570: 1 -18170.30664 -17143.76205 (0,((((((1,94),65),((48,((63,64),(((((((66,110),117),(114,118)),113),(((108,109),(133,134)),(115,116))),(((((((67,68),(73,((90,91),(131,137)))),(((78,89),88),(111,112))),(((74,(80,(106,107))),((92,93),139)),(((84,103),(102,124)),(122,(129,130))))),((((((75,76),77),127),132),(86,((119,120),123))),(100,101))),(((69,(70,83)),((71,(135,136)),104)),87)),((81,82),((95,97),(96,98))))),((((72,(125,126)),99),(79,142)),85)))),(((49,51),(50,149)),((52,140),144)))),(59,60)),(((((3,4),141),(((((((5,(((12,13),((17,19),40)),24)),(22,23)),(25,26)),((8,(10,148)),9)),(53,55)),(((54,56),(57,147)),58)),((((6,7),(16,18)),((((((14,15),33),((34,35),(46,47))),(((37,38),39),(41,42))),(((((20,21),36),(27,45)),28),(43,44))),(31,32))),(29,30)))),145),(11,((105,138),((121,(128,143)),146))))),(2,61)),62);
 571: 1 -16526.04883 -17134.3162 (0,(((((((1,94),65),(48,((63,64),(((((((((66,110),117),(114,118)),((((108,109),(133,134)),(115,116)),113)),(((((69,(70,83)),((71,(135,136)),104)),87),(81,82)),((95,97),(96,98)))),(((((67,68),(73,((90,91),(131,137)))),(((78,89),88),(111,112))),(((74,(80,(106,107))),((92,93),139)),(((84,103),(102,124)),(122,(129,130))))),(100,101))),(((((75,76),77),127),132),(86,((119,120),123)))),(((72,(125,126)),99),(79,142))),85)))),(((49,51),(50,149)),((52,140),144))),((((((3,4),141),(((((((5,(((12,13),((17,19),40)),24)),(22,23)),(25,26)),((8,(10,148)),9)),(53,55)),((54,56),(57,147))),((((6,7),(16,18)),((((((14,15),33),((34,35),(46,47))),((37,(38,39)),(41,42))),(((((20,21),36),28),(27,45)),(43,44))),(31,32))),(29,30)))),58),(11,((105,138),((121,(128,143)),146)))),145)),(59,60)),(2,61)),62);
 572: 1 -18338.54492 -17131.81967 (0,((((((1,94),65),((48,((63,64),(((((((((66,110),117),(114,118)),113),(((108,109),(133,134)),(115,116))),(((((69,(70,83)),((71,(135,136)),104)),87),(81,82)),((95,97),(96,98)))),(((((67,68),(73,((90,91),(131,137)))),(((78,89),88),(111,112))),(((74,(80,(106,107))),((92,93),139)),(((84,103),(102,124)),(122,(129,130))))),(100,101))),(((((75,76),77),127),132),(86,((119,120),123)))),((((72,(125,126)),99),(79,142)),85)))),(((49,51),(50,149)),((52,140),144)))),(59,60)),(((((((3,4),141),((((6,7),(16,18)),((((((14,15),33),((34,35),(46,47))),(((37,38),39),(41,42))),(((((20,21),36),(27,45)),28),(43,44))),(31,32))),((29,30),(((54,56),(57,147)),58)))),(53,55)),(((((5,(((12,13),((17,19),40)),24)),(22,23)),(25,26)),((8,9),(10,148))),11)),145),(((105,138),146),(121,(128,143))))),(2,61)),62);
 573: 1 -16368.84863 -17146.27335 (0,((((((1,94),65),(((48,((63,64),(((((((((66,110),117),(114,118)),113),(((108,109),(133,134)),(115,116))),(((((69,(70,83)),((71,(135,136)),104)),87),(81,82)),((95,97),(96,98)))),(((((67,68),(73,((90,91),(131,137)))),(((78,89),88),(111,112))),((74,(((84,103),(122,(129,130))),(102,124))),((80,(106,107)),((92,93),139)))),(100,101))),(((((75,76),77),127),132),(86,((119,120),123)))),((((72,(125,126)),99),(79,142)),85)))),((49,51),(50,149))),((52,140),144))),(59,60)),(((((3,4),141),((((((5,(((12,13),((17,19),40)),24)),(22,23)),(25,26)),(((8,9),(10,148)),11)),(53,55)),(((((6,7),(16,18)),((((((14,15),33),((34,35),(46,47))),(((37,38),39),(41,42))),(((((20,21),36),(27,45)),28),(43,44))),(31,32))),(29,30)),(((54,56),(57,147)),58)))),145),(((105,138),146),(121,(128,143))))),(2,61)),62);
 574: 1 -17590.73828 -17136.16552 (0,((((((1,94),65),(59,60)),((48,((63,64),(((((((66,110),117),(114,118)),((((108,109),(133,134)),(115,116)),113)),((((((67,68),(73,((90,91),(131,137)))),(((78,89),88),(111,112))),(((((75,76),77),127),132),(86,((119,120),123)))),(100,101)),(((74,(80,(106,107))),((92,93),139)),(((84,103),(102,124)),(122,(129,130)))))),(((((69,(70,83)),((71,(135,136)),104)),87),(81,82)),((95,97),(96,98)))),((((72,(125,126)),99),(79,142)),85)))),((((49,51),50),149),((52,140),144)))),((((((3,4),141),((((((5,(((12,13),((17,19),40)),24)),(22,23)),(25,26)),((8,9),(10,148))),(53,55)),((((6,7),(16,18)),((((((14,15),33),((34,35),(46,47))),(((37,38),39),(41,42))),(((((20,21),36),(27,45)),28),(43,44))),(31,32))),((29,30),(((54,56),(57,147)),58))))),11),145),((((105,138),(128,143)),121),146))),(2,61)),62);
 575: 2 -17295.25391 -17149.14661 (0,(((((((1,94),65),(48,((63,64),((((((((66,110),117),(114,118)),((((108,109),(133,134)),(115,116)),113)),((((69,(70,83)),((71,(135,136)),104)),87),((81,82),((95,97),(96,98))))),(((((67,68),(73,((90,91),(131,137)))),(((78,89),88),(111,112))),(((74,(80,(106,107))),((92,93),139)),((((84,103),124),(122,(129,130))),102))),(100,101))),(((((75,76),77),127),132),(86,((119,120),123)))),((((72,(125,126)),99),(79,142)),85))))),((((49,51),149),50),((52,140),144))),((((3,4),141),((((((((5,(((12,13),((17,19),40)),24)),(22,23)),(25,26)),(8,(9,(10,148)))),11),(53,55)),((54,56),(57,147))),(((((6,7),(16,18)),((((((14,15),33),((34,35),(46,47))),(((37,38),39),(41,42))),(((((20,21),36),(27,45)),(43,44)),28)),(31,32))),(29,30)),(58,((((105,138),(128,143)),121),146))))),145)),(59,60)),(2,61)),62);
 576: 1 -16926.71484 -17131.66141 (0,(((((((1,94),((52,140),144)),((49,51),(50,149))),(48,((63,64),(((((((((66,110),117),(114,118)),113),(((108,109),(133,134)),(115,116))),(((((69,(70,83)),((71,(135,136)),104)),87),(81,82)),((95,97),(96,98)))),(((((67,68),(73,((90,91),(131,137)))),(((78,89),88),(111,112))),(((74,(80,(106,107))),((92,93),139)),(((84,103),(102,124)),(122,(129,130))))),(100,101))),(((((75,76),77),127),132),(86,((119,120),123)))),((((72,(125,126)),99),(79,142)),85))))),((((((3,4),141),((((6,7),(16,18)),((((((14,15),33),((34,35),(46,47))),(((37,38),39),(41,42))),(((((20,21),36),(27,45)),28),(43,44))),(31,32))),((29,30),(((54,56),(57,147)),58)))),(((((5,(((12,13),((17,19),40)),24)),(22,23)),(25,26)),((8,9),(10,148))),(53,55))),145),(11,(((105,138),146),(121,(128,143)))))),((59,60),65)),(2,61)),62);
 577: 1 -17010.18359 -17144.94981 (0,((((((1,94),(((((49,51),50),149),(52,140)),144)),((48,((63,64),(((((((((66,110),117),(114,118)),((((108,109),(133,134)),(115,116)),113)),((81,82),((95,97),(96,98)))),(((69,(70,83)),((71,(135,136)),104)),87)),(((((67,68),(73,((90,91),(131,137)))),(((78,89),88),(111,112))),(((74,(80,(106,107))),((92,93),139)),(((84,103),(102,124)),(122,(129,130))))),(100,101))),(((((75,76),77),127),132),(86,((119,120),123)))),((((72,(125,126)),99),(79,142)),85)))),65)),(((((3,4),141),((((((5,(((12,13),((17,19),40)),24)),(22,23)),(25,26)),((8,9),(10,148))),(53,55)),((((((6,7),(16,18)),((((((14,15),33),((34,35),(46,47))),((37,(38,39)),(41,42))),(((((20,21),36),(27,45)),28),(43,44))),(31,32))),(29,30)),((54,56),(57,147))),58))),145),(11,(((105,138),146),(121,(128,143)))))),(59,60)),(2,61)),62);
 578: 1 -17230.625 -17133.04683 (0,((((((1,94),65),((48,((63,64),((((((((66,110),117),(114,118)),((((108,109),(133,134)),(115,116)),113)),((((69,(70,83)),((71,(135,136)),104)),87),((81,82),((95,97),(96,98))))),(((((67,68),(73,((90,91),(131,137)))),(((78,89),88),(111,112))),(((74,(80,(106,107))),((92,93),139)),(((84,103),(102,124)),(122,(129,130))))),(100,101))),(((((75,76),77),127),132),(86,((119,120),123)))),((((72,(125,126)),99),(79,142)),85)))),(((49,51),(50,149)),((52,140),144)))),(59,60)),(((((3,4),141),((((((5,(((12,13),((17,19),40)),24)),(22,23)),(25,26)),(((8,(10,148)),9),11)),(53,55)),(((((6,7),(16,18)),(((((((14,15),33),((34,35),(46,47))),(((((20,21),36),28),(27,45)),(43,44))),(41,42)),((37,38),39)),(31,32))),(29,30)),(((54,56),(57,147)),58)))),145),(((105,138),146),(121,(128,143))))),(2,61)),62);
 579: 1 -15635.23633 -17128.07116 (0,((((((1,94),65),((48,((63,64),((((((((66,110),117),(114,118)),((((108,109),(133,134)),(115,116)),113)),((((69,(70,83)),(81,82)),((95,97),(96,98))),(((71,(135,136)),104),87))),(((((67,68),(73,((90,91),(131,137)))),(((78,89),88),(111,112))),(((74,(80,(106,107))),((92,93),139)),(((84,103),(102,124)),(122,(129,130))))),(100,101))),(((((75,76),77),127),132),(86,((119,120),123)))),((((72,(125,126)),99),(79,142)),85)))),(((49,51),(50,149)),((52,140),144)))),(59,60)),(((((3,4),141),((((((5,(((12,13),((17,19),40)),24)),(22,23)),(25,26)),((8,9),(10,148))),(53,55)),(((((6,7),(16,18)),((((((14,15),33),((34,35),(46,47))),(((37,38),39),(41,42))),(((((20,21),36),(27,45)),28),(43,44))),(31,32))),(29,30)),(((54,56),(57,147)),58)))),(11,((105,138),((121,(128,143)),146)))),145)),(2,61)),62);
 580: 1 -15814.18262 -17136.24976 (0,((((((1,94),(((((49,51),50),149),(52,140)),144)),((48,((63,64),((((((((66,110),117),(114,118)),((((108,109),(133,134)),(115,116)),113)),((((69,(70,83)),((81,82),((95,97),(96,98)))),(((71,(135,136)),104),87)),(100,101))),((((67,68),(73,((90,91),(131,137)))),(((78,89),88),(111,112))),(((74,(80,(106,107))),((92,93),139)),((((84,103),124),(122,(129,130))),102)))),(((((75,76),77),127),132),(86,((119,120),123)))),((((72,(125,126)),99),(79,142)),85)))),65)),((((((3,4),141),(((((6,7),(16,18)),((((((14,15),33),((34,35),(46,47))),(((37,38),39),(41,42))),(((((20,21),36),(27,45)),28),(43,44))),(31,32))),(29,30)),(((54,56),(57,147)),58))),(((((5,(((12,13),((17,19),40)),24)),(22,23)),(25,26)),((8,9),(10,148))),(53,55))),145),(11,((((105,138),(128,143)),121),146)))),(59,60)),(2,61)),62);
 581: 1 -15764.24121 -17135.71823 (0,((((((1,94),65),(59,60)),((48,((63,64),(((((((((66,110),117),(114,118)),113),(((108,109),(133,134)),(115,116))),(((69,(70,83)),((((71,(135,136)),104),87),(81,82))),((95,97),(96,98)))),(((((67,68),(73,((90,91),(131,137)))),(((78,89),88),(111,112))),(((74,(80,(106,107))),((92,93),139)),(((84,103),(102,124)),(122,(129,130))))),(100,101))),(((((75,76),77),127),132),(86,((119,120),123)))),((((72,(125,126)),99),(79,142)),85)))),((((49,51),149),50),((52,140),144)))),((((((3,4),141),((((((((5,(((12,13),((17,19),40)),24)),(22,23)),(25,26)),(8,(9,(10,148)))),11),(53,55)),((54,56),(57,147))),((((6,7),(16,18)),((((((14,15),33),((34,35),(46,47))),(((37,38),39),(41,42))),(((((20,21),36),(27,45)),28),(43,44))),(31,32))),(29,30)))),58),145),((105,138),((121,(128,143)),146)))),(2,61)),62);
 582: 1 -16611.83984 -17133.04683 (0,((((((1,94),65),((48,((63,64),((((((((66,110),117),(114,118)),((((108,109),(133,134)),(115,116)),113)),((((69,(70,83)),((71,(135,136)),104)),87),((81,82),((95,97),(96,98))))),(((((67,68),(73,((90,91),(131,137)))),(((78,89),88),(111,112))),(((74,(80,(106,107))),((92,93),139)),(((84,103),(102,124)),(122,(129,130))))),(100,101))),(((((75,76),77),127),132),(86,((119,120),123)))),((((72,(125,126)),99),(79,142)),85)))),(((49,51),(50,149)),((52,140),144)))),(59,60)),(((((3,4),141),((((((5,(((12,13),((17,19),40)),24)),(22,23)),(25,26)),(((8,(10,148)),9),11)),(53,55)),(((((6,7),(16,18)),(((((((14,15),33),((34,35),(46,47))),(((((20,21),36),28),(27,45)),(43,44))),(41,42)),((37,38),39)),(31,32))),(29,30)),(((54,56),(57,147)),58)))),145),(((105,138),146),(121,(128,143))))),(2,61)),62);
 583: 1 -18333.9375 -17137.2587 (0,((((((1,94),((((49,51),149),50),((52,140),144))),(48,((63,64),(((((((((66,110),117),(114,118)),113),(((108,109),(133,134)),(115,116))),((((69,(70,83)),((71,(135,136)),104)),87),((81,82),((95,97),(96,98))))),(((((67,68),(73,((90,91),(131,137)))),(((78,89),88),(111,112))),(((74,(80,(106,107))),((92,93),139)),(((84,103),(102,124)),(122,(129,130))))),(100,101))),(((((75,76),77),127),132),(86,((119,120),123)))),((((72,(125,126)),99),(79,142)),85))))),((((((3,4),141),((((6,7),(16,18)),(((((14,15),(33,((34,35),(46,47)))),(((37,38),39),(41,42))),(((((20,21),36),(27,45)),28),(43,44))),(31,32))),(((29,30),((54,56),(57,147))),58))),(((((5,(((12,13),((17,19),40)),24)),(25,26)),(22,23)),((8,9),(10,148))),(53,55))),145),(11,(((105,138),146),(121,(128,143)))))),((59,60),65)),(2,61)),62);
 584: 1 -17841.18555 -17130.29645 (0,((((((1,94),(((49,51),(50,149)),((52,140),144))),((48,((63,64),((((((((66,110),117),(114,118)),((((108,109),(133,134)),(115,116)),113)),((((69,(70,83)),((71,(135,136)),104)),87),((81,82),((95,97),(96,98))))),(((((67,68),(73,((90,91),(131,137)))),(((78,89),88),(111,112))),(((74,(80,(106,107))),((92,93),139)),(((84,103),(102,124)),(122,(129,130))))),(100,101))),(((((75,76),77),127),132),(86,((119,120),123)))),((((72,(125,126)),99),(79,142)),85)))),65)),(59,60)),(((((((3,4),141),((((6,7),(16,18)),((((((14,15),33),((34,35),(46,47))),(((37,38),39),(41,42))),(((((20,21),36),28),(27,45)),(43,44))),(31,32))),(29,30))),((((((5,(((12,13),((17,19),40)),24)),(22,23)),(25,26)),(((8,9),(10,148)),11)),(53,55)),((54,56),(57,147)))),58),145),((((105,138),(128,143)),121),146))),(2,61)),62);
 585: 1 -17237.50781 -17139.35464 (0,((((((1,94),65),((48,((63,64),((((((((66,(110,117)),(114,118)),113),(((108,109),(133,134)),(115,116))),(((((67,68),(73,((90,91),(131,137)))),(((78,89),88),(111,112))),(((74,(80,(106,107))),((92,93),139)),((84,103),((102,124),(122,(129,130)))))),(100,101))),((((69,(70,83)),((71,(135,136)),104)),87),((81,82),((95,97),(96,98))))),(((((75,76),77),127),132),(86,((119,120),123)))),((((72,(125,126)),99),(79,142)),85)))),((((49,51),50),149),((52,140),144)))),(59,60)),(((((((3,4),141),(((6,7),((54,56),(57,147))),58)),((((((((14,15),33),((34,35),(46,47))),(((37,38),39),(41,42))),(((((20,21),36),(27,45)),28),(43,44))),(31,32)),(16,18)),(29,30))),(((((5,(((12,13),((17,19),40)),24)),(22,23)),(25,26)),((8,9),(10,148))),(53,55))),145),(11,(((105,138),146),(121,(128,143)))))),(2,61)),62);
 586: 2 -17089.5625 -17139.63412 (0,(((((((((((((1,94),(((((49,51),50),149),(52,140)),144)),(48,((63,64),((((((((66,110),117),(114,118)),((((108,109),(133,134)),(115,116)),113)),((((69,(70,83)),((71,(135,136)),104)),87),((81,82),((95,97),(96,98))))),(((((67,68),(73,((90,91),(131,137)))),(((78,89),88),(111,112))),(((74,(80,(106,107))),((92,93),139)),((((84,103),124),(122,(129,130))),102))),(100,101))),(((((75,76),77),127),132),(86,((119,120),123)))),((((72,(125,126)),99),(79,142)),85))))),((6,7),(16,18))),(((((5,(((12,13),((17,19),40)),24)),(22,23)),(25,26)),((8,(10,148)),9)),11)),(((((((14,15),33),((34,35),(46,47))),(((37,38),39),(41,42))),(((((20,21),36),(27,45)),28),(43,44))),(31,32)),(29,30))),((53,55),((54,56),(57,147)))),((3,4),141)),58),145),((((105,138),(128,143)),121),146)),((59,60),65)),(2,61)),62);
 587: 1 -17058.83984 -17140.1444 (0,((((((1,94),65),(59,60)),((48,((63,64),(((((((((66,110),117),(114,118)),113),(((108,109),(133,134)),(115,116))),((((69,(70,83)),(81,82)),(((71,(135,136)),104),87)),((95,97),(96,98)))),(((((67,68),(73,((90,91),(131,137)))),(((78,89),88),(111,112))),(100,101)),(((74,(80,(106,107))),((92,93),139)),(((84,103),(102,124)),(122,(129,130)))))),(((((75,76),77),127),132),(86,((119,120),123)))),((((72,(125,126)),99),(79,142)),85)))),((((49,51),149),50),((52,140),144)))),((((((3,4),141),((((((((5,(((12,13),((17,19),40)),24)),(22,23)),(25,26)),(8,(9,(10,148)))),11),(53,55)),((54,56),(57,147))),((((6,7),(16,18)),((((((14,15),33),((34,35),(46,47))),(((37,38),39),(41,42))),(((((20,21),36),(27,45)),28),(43,44))),(31,32))),(29,30)))),58),145),((105,138),((121,(128,143)),146)))),(2,61)),62);
 588: 1 -17525.75977 -17141.17764 (0,((((((1,94),65),((48,((63,64),((((((((66,110),117),(114,118)),113),(((108,109),(133,134)),(115,116))),((((((67,68),(73,((90,91),(131,137)))),(((78,89),88),(111,112))),(((74,(80,(106,107))),((92,93),139)),(((84,103),(102,124)),(122,(129,130))))),(100,101)),(((((75,76),77),127),132),(86,((119,120),123))))),(((((69,(70,83)),((71,(135,136)),104)),87),(81,82)),((95,97),(96,98)))),((((72,(125,126)),99),(79,142)),85)))),((((49,51),50),149),((52,140),144)))),(59,60)),((((((((3,4),141),((((((5,(((12,13),((17,19),40)),24)),(22,23)),(25,26)),(((8,(10,148)),9),11)),(53,55)),((54,56),(57,147)))),(((6,7),(16,18)),(((((((14,15),33),((34,35),(46,47))),(((((20,21),28),36),(27,45)),(43,44))),(41,42)),((37,38),39)),(31,32)))),(29,30)),58),145),((((105,138),(128,143)),121),146))),(2,61)),62);
 589: 1 -18581.07422 -17139.33051 (0,((((((1,94),((((49,51),(50,149)),(52,140)),144)),((48,((63,64),((((((((66,110),117),(114,118)),113),(((108,109),(133,134)),(115,116))),((((((67,68),(73,((90,91),(131,137)))),(((78,89),88),(111,112))),(((74,(80,(106,107))),((92,93),139)),(((84,103),(102,124)),(122,(129,130))))),(100,101)),(((69,(70,83)),((81,82),((95,97),(96,98)))),(((71,(135,136)),104),87)))),(((((75,76),77),127),132),(86,((119,120),123)))),((((72,(125,126)),99),(79,142)),85)))),65)),(((((3,4),141),((((((5,(((12,13),((17,19),40)),24)),(22,23)),(25,26)),((8,9),(10,148))),(53,55)),((((6,7),(16,18)),((((((14,15),(33,((34,35),(46,47)))),(((((20,21),36),28),(27,45)),(43,44))),(41,42)),((37,39),38)),(31,32))),((29,30),(((54,56),(57,147)),58))))),(11,((105,138),((121,(128,143)),146)))),145)),(59,60)),(2,61)),62);
 590: 1 -15867.02441 -17146.26028 (0,((((((1,94),(((((49,51),50),149),(52,140)),144)),((48,(((63,64),((((((66,110),117),(114,118)),((((108,109),(133,134)),(115,116)),113)),(((((67,68),(73,((90,91),(131,137)))),(((78,89),88),(111,112))),(((74,(80,(106,107))),((92,93),139)),(((84,103),(102,124)),(122,(129,130))))),((((((75,76),77),127),132),(86,((119,120),123))),(100,101)))),(((((69,(70,83)),((71,(135,136)),104)),87),((95,97),(96,98))),(81,82)))),((((72,(125,126)),99),(79,142)),85))),65)),(((((((3,4),141),(((((6,7),(16,18)),((((((14,15),33),((34,35),(46,47))),(((37,38),39),(41,42))),(((((20,21),36),(27,45)),28),(43,44))),(31,32))),(29,30)),(((54,56),(57,147)),58))),(((((5,(((12,13),((17,19),40)),24)),(22,23)),(25,26)),((8,9),(10,148))),(53,55))),11),145),(((105,138),146),(121,(128,143))))),(59,60)),(2,61)),62);
 591: 1 -17223.80469 -17135.92997 (0,((((((1,94),65),((48,((63,64),(((((((((66,110),117),(114,118)),113),(((108,109),(133,134)),(115,116))),((((69,(70,83)),((71,(135,136)),104)),87),((81,82),((95,97),(96,98))))),(((((67,68),(73,((90,91),(131,137)))),(((78,89),88),(111,112))),(100,101)),((74,((80,(106,107)),((92,93),139))),(((84,103),(102,124)),(122,(129,130)))))),(((((75,76),77),127),132),(86,((119,120),123)))),((((72,(125,126)),99),(79,142)),85)))),(((49,51),(50,149)),((52,140),144)))),(59,60)),(((((3,4),141),((((((5,(((12,13),((17,19),40)),24)),(22,23)),(25,26)),(((8,9),(10,148)),11)),(53,55)),(((((6,7),(16,18)),((((((14,15),33),((34,35),(46,47))),(((37,38),39),(41,42))),(((((20,21),36),(27,45)),28),(43,44))),(31,32))),(29,30)),(((54,56),(57,147)),58)))),145),(((105,138),146),(121,(128,143))))),(2,61)),62);
 592: 2 -18662.49219 -17131.74013 (0,((((((1,94),65),((48,((63,64),(((((((((66,110),117),(114,118)),((((108,109),(133,134)),(115,116)),113)),((((69,(70,83)),(81,82)),(((71,(135,136)),104),87)),((95,97),(96,98)))),(100,101)),((((67,68),(73,((90,91),(131,137)))),(((78,89),88),(111,112))),(((74,(80,(106,107))),((92,93),139)),(((84,103),(102,124)),(122,(129,130)))))),(((((75,76),77),127),132),(86,((119,120),123)))),((((72,(125,126)),99),(79,142)),85)))),(((49,51),(50,149)),((52,140),144)))),(59,60)),((((((3,4),141),((((((((5,(((12,13),((17,19),40)),24)),(22,23)),(25,26)),((8,9),(10,148))),11),(53,55)),((54,56),(57,147))),((((6,7),(16,18)),((((((14,15),33),((34,35),(46,47))),(((37,38),39),(41,42))),(((((20,21),36),(27,45)),28),(43,44))),(31,32))),(29,30)))),58),145),((((105,138),(128,143)),121),146))),(2,61)),62);
 593: 1 -16128.88086 -17151.62517 (0,((((((1,94),(((49,51),(50,149)),((52,140),144))),((48,((63,64),((((((66,((114,118),117)),110),113),(((108,109),(133,134)),(115,116))),(((((((67,68),(73,((90,91),(131,137)))),(((78,89),88),(111,112))),(((74,(80,(106,107))),((92,93),139)),(((84,103),(102,124)),(122,(129,130))))),((((((75,76),77),127),132),(86,((119,120),123))),(100,101))),((95,97),(96,98))),(((69,(70,83)),(((71,(135,136)),104),87)),(81,82)))),((((72,(125,126)),99),(79,142)),85)))),65)),(((((3,4),141),(((((((5,(((12,13),((17,19),40)),24)),(22,23)),(25,26)),(((8,(10,148)),9),11)),(53,55)),((54,56),(57,147))),(((((6,7),(16,18)),((((((14,15),33),((34,35),(46,47))),(((37,38),39),(41,42))),(((((20,21),36),(27,45)),28),(43,44))),(31,32))),(29,30)),58))),145),(((105,138),146),(121,(128,143))))),(59,60)),(2,61)),62);
 594: 2 -17142.20703 -17139.76005 (0,(((((((((((((1,94),(((((49,51),50),149),(52,140)),144)),(48,((63,64),((((((((66,110),117),(114,118)),((((108,109),(133,134)),(115,116)),113)),((((69,(70,83)),((71,(135,136)),104)),87),((81,82),((95,97),(96,98))))),(((((67,68),(73,((90,91),(131,137)))),(((78,89),88),(111,112))),(((74,(80,(106,107))),((92,93),139)),((((84,103),124),(122,(129,130))),102))),(100,101))),(((((75,76),77),127),132),(86,((119,120),123)))),((((72,(125,126)),99),(79,142)),85))))),((6,7),(16,18))),(((((5,(((12,13),((17,19),40)),24)),(22,23)),(25,26)),((8,(10,148)),9)),11)),(((((((14,15),33),((34,35),(46,47))),(((37,38),39),(41,42))),(((((20,21),36),(27,45)),28),(43,44))),(31,32)),(29,30))),((53,55),((54,56),(57,147)))),((3,4),141)),58),145),((((105,138),(128,143)),121),146)),((59,60),65)),(2,61)),62);
 595: 1 -17057.64844 -17138.34348 (0,(((((((((((((1,94),(((49,51),(50,149)),((52,140),144))),(48,((63,64),((((((((66,110),117),(114,118)),((((108,109),(133,134)),(115,116)),113)),((((69,(70,83)),((71,(135,136)),104)),87),((81,82),((95,97),(96,98))))),(((((67,68),(73,((90,91),(131,137)))),(((78,89),88),(111,112))),((74,(80,(106,107))),(((((84,103),124),(122,(129,130))),102),((92,93),139)))),(100,101))),(((((75,76),77),127),132),(86,((119,120),123)))),((((72,(125,126)),99),(79,142)),85))))),(((((5,(((12,13),((17,19),40)),24)),(22,23)),(25,26)),((8,(10,148)),9)),11)),(29,30)),(((6,7),(16,18)),((((((14,15),33),((34,35),(46,47))),((37,(38,39)),(41,42))),(((((20,21),36),(27,45)),28),(43,44))),(31,32)))),((3,4),141)),((53,55),((54,56),(57,147)))),58),145),((((105,138),(128,143)),121),146)),((59,60),65)),(2,61)),62);
 596: 1 -16619.41406 -17132.63402 (0,((((((1,94),65),((48,((63,64),((((((((66,110),117),(114,118)),((((108,109),(133,134)),(115,116)),113)),(((((69,(70,83)),((71,(135,136)),104)),87),(81,82)),((95,97),(96,98)))),(((((67,68),(73,((90,91),(131,137)))),(((78,89),88),(111,112))),(((74,(80,(106,107))),((92,93),139)),((((84,103),124),(122,(129,130))),102))),(100,101))),(((((75,76),77),127),132),(86,((119,120),123)))),((((72,(125,126)),99),(79,142)),85)))),(((49,51),(50,149)),((52,140),144)))),(59,60)),((((((3,4),141),((((6,7),(16,18)),(((((((14,15),33),(46,47)),(34,35)),(((37,39),38),(41,42))),(((((20,21),36),(27,45)),28),(43,44))),(31,32))),(29,30))),((((((5,(((12,13),((17,19),40)),24)),(22,23)),(25,26)),((8,9),(10,148))),(53,55)),(((54,56),(57,147)),58))),145),(11,(((105,138),146),(121,(128,143)))))),(2,61)),62);
 597: 1 -17547.71289 -17132.76875 (0,((((((1,94),(((((49,51),149),50),(52,140)),144)),((48,((63,64),((((((((66,((114,118),117)),110),113),(((108,109),(133,134)),(115,116))),(((((69,(70,83)),((71,(135,136)),104)),87),(81,82)),((95,97),(96,98)))),(((((67,68),(73,((90,91),(131,137)))),(((78,89),88),(111,112))),(((74,(80,(106,107))),((92,93),139)),((((84,103),124),(122,(129,130))),102))),(100,101))),(((((75,76),77),127),132),(86,((119,120),123)))),((((72,(125,126)),99),(79,142)),85)))),65)),(((3,4),141),(((((((5,(((12,13),((17,19),40)),24)),(22,23)),(25,26)),((8,(10,148)),9)),(53,55)),((((6,7),(16,18)),((((((14,15),33),((34,35),(46,47))),(((37,38),39),(41,42))),(((((20,21),36),(27,45)),28),(43,44))),(31,32))),(((29,30),((54,56),(57,147))),58))),((11,((105,138),((121,(128,143)),146))),145)))),(59,60)),(2,61)),62);
 598: 1 -17428.22656 -17129.08391 (0,(((((((1,94),65),(48,((63,64),((((((((66,110),117),(114,118)),((((108,109),(133,134)),(115,116)),113)),((((((69,83),70),((71,(135,136)),104)),87),(81,82)),((95,97),(96,98)))),(((((67,68),(73,((90,91),(131,137)))),(((78,89),88),(111,112))),(((74,(80,(106,107))),((92,93),139)),(((84,103),(102,124)),(122,(129,130))))),(100,101))),(((((75,76),77),127),132),(86,((119,120),123)))),((((72,(125,126)),99),(79,142)),85))))),((((49,51),50),149),((52,140),144))),(59,60)),(((((3,4),141),((((((5,(((12,13),((17,19),40)),24)),(22,23)),(25,26)),((8,(10,148)),9)),(53,55)),(((((6,7),(16,18)),((((((14,15),33),((34,35),(46,47))),(((37,38),39),(41,42))),(((((20,21),36),28),(27,45)),(43,44))),(31,32))),(((54,56),(57,147)),58)),(29,30)))),(11,((105,138),((121,(128,143)),146)))),145)),(2,61)),62);
 599: 1 -17355.07031 -17145.47289 (0,((((((1,94),65),((48,((63,64),(((((((((66,110),117),(114,118)),((((108,109),(133,134)),(115,116)),113)),((((69,(70,83)),(81,82)),(((71,(135,136)),104),87)),((95,97),(96,98)))),(100,101)),((((67,68),(73,((90,91),(131,137)))),(((78,89),88),(111,112))),(((74,(80,(106,107))),((((84,103),124),(122,(129,130))),102)),((92,93),139)))),(((((75,76),77),127),132),(86,((119,120),123)))),((((72,(125,126)),99),(79,142)),85)))),((((49,51),50),149),((52,140),144)))),(((((((3,4),141),((((6,7),(16,18)),((((((14,15),33),((34,35),(46,47))),(((37,38),39),(41,42))),(((((20,21),36),28),(27,45)),(43,44))),(31,32))),(29,30))),((53,55),((54,56),(57,147)))),(58,((((105,138),(128,143)),121),146))),(((((5,(((12,13),((17,19),40)),24)),(22,23)),(25,26)),((8,9),(10,148))),11)),145)),(59,60)),(2,61)),62);
 600: 1 -17148.89844 -17149.88578 (0,(((((((1,94),65),(48,((63,64),(((((((((66,110),117),(114,118)),((((108,109),(133,134)),(115,116)),113)),((((69,(70,83)),(81,82)),((95,97),(96,98))),(((71,(135,136)),104),87))),(100,101)),((((67,68),((73,(131,137)),(90,91))),(((78,89),88),(111,112))),(((74,(80,(106,107))),((92,93),139)),(((84,103),(102,124)),(122,(129,130)))))),(((((((75,76),77),127),132),86),(119,120)),123)),((((72,(125,126)),99),(79,142)),85))))),(((49,51),(50,149)),((52,140),144))),(59,60)),(((((3,4),141),((((((5,(((12,13),((17,19),40)),24)),(22,23)),(25,26)),(((8,9),(10,148)),11)),(53,55)),(((((6,7),(16,18)),(((((14,15),(33,((34,35),(46,47)))),(((((20,21),36),28),(27,45)),(43,44))),(((37,39),38),(41,42))),(31,32))),(29,30)),(((54,56),(57,147)),58)))),((105,138),((121,(128,143)),146))),145)),(2,61)),62);
 601: 5 -18118.13281 -17128.24654 (0,((((((1,94),65),((48,((63,64),((((((((66,110),117),(114,118)),((((108,109),(133,134)),(115,116)),113)),((((69,(70,83)),((71,(135,136)),104)),87),((81,82),((95,97),(96,98))))),(((((67,68),(73,((90,91),(131,137)))),(((78,89),88),(111,112))),(((74,(80,(106,107))),((92,93),139)),(((84,103),(102,124)),(122,(129,130))))),(100,101))),(((((75,76),77),127),132),(86,((119,120),123)))),((((72,(125,126)),99),(79,142)),85)))),(((49,51),(50,149)),((52,140),144)))),(59,60)),((((((3,4),141),((((6,7),(16,18)),((((((14,15),33),((34,35),(46,47))),(((37,38),39),(41,42))),(((((20,21),36),28),(27,45)),(43,44))),(31,32))),((29,30),(((54,56),(57,147)),58)))),(((((5,(((12,13),((17,19),40)),24)),(22,23)),(25,26)),(((8,9),(10,148)),11)),(53,55))),145),(((105,138),146),(121,(128,143))))),(2,61)),62);
 602: 3 -15809.86914 -17134.71244 (0,((((((1,94),((((49,51),149),50),((52,140),144))),((48,((63,64),(((((((66,110),117),(114,118)),((((108,109),(133,134)),(115,116)),113)),(((((67,68),(73,((90,91),(131,137)))),(((78,89),88),(111,112))),(((74,(80,(106,107))),((92,93),139)),((((84,103),124),(122,(129,130))),102))),((((((75,76),77),127),132),(86,((119,120),123))),(100,101)))),(((((69,(70,83)),((71,(135,136)),104)),87),((95,97),(96,98))),(81,82))),((((72,(125,126)),99),(79,142)),85)))),65)),(59,60)),((((((((3,4),141),((((((5,(((12,13),((17,19),40)),24)),(22,23)),(25,26)),((8,(9,(10,148))),11)),(53,55)),((54,56),(57,147)))),(((6,7),(16,18)),((((((14,15),33),((34,35),(46,47))),(((37,38),39),(41,42))),(((((20,21),36),(27,45)),28),(43,44))),(31,32)))),(29,30)),58),145),((((105,138),(128,143)),121),146))),(2,61)),62);
 603: 1 -15916.05176 -17134.24962 (0,((((((1,94),((((49,51),(50,149)),(52,140)),144)),((48,((63,64),(((((((((66,110),117),(114,118)),113),(((108,109),(133,134)),(115,116))),(((((69,(70,83)),104),(71,(135,136))),87),((81,82),((95,97),(96,98))))),(((((67,68),(73,((90,91),(131,137)))),(((78,89),88),(111,112))),(((74,(80,(106,107))),((92,93),139)),(((84,103),(102,124)),(122,(129,130))))),(100,101))),(((((75,76),77),127),132),(86,((119,120),123)))),((((72,(125,126)),99),(79,142)),85)))),65)),((((((3,4),141),(29,30)),((((((5,(((12,13),((17,19),40)),24)),(22,23)),(25,26)),((8,9),(10,148))),(53,55)),((((6,7),(16,18)),((((((14,15),33),((34,35),(46,47))),(((37,38),39),(41,42))),(((((20,21),36),(27,45)),28),(43,44))),(31,32))),(((54,56),(57,147)),58)))),(11,((105,138),((121,(128,143)),146)))),145)),(59,60)),(2,61)),62);
 604: 3 -17467.38086 -17147.26031 (0,((((((1,94),65),((48,((63,64),((((((((66,110),117),(114,118)),((((108,109),(133,134)),(115,116)),113)),((((69,(70,83)),(81,82)),(((71,(135,136)),104),87)),((95,97),(96,98)))),(((((67,68),(73,((90,91),(131,137)))),(((78,89),88),(111,112))),(((74,(80,(106,107))),((92,93),139)),((((84,103),124),(122,(129,130))),102))),(100,101))),(((((75,76),77),127),132),(86,((119,120),123)))),((((72,(125,126)),99),(79,142)),85)))),(((49,(50,149)),51),((52,140),144)))),(59,60)),(((((((3,4),141),((((6,7),(16,18)),((((((14,15),33),((34,35),(46,47))),(((37,38),39),(41,42))),(((((20,21),36),(27,45)),28),(43,44))),(31,32))),(29,30))),((53,55),((54,56),(57,147)))),(58,((((105,138),(128,143)),121),146))),(((((5,(((12,13),((17,19),40)),24)),(22,23)),(25,26)),(8,(9,(10,148)))),11)),145)),(2,61)),62);
 605: 1 -17019.64453 -17145.20901 (0,(((((((1,94),(((49,51),(50,149)),((52,140),144))),(48,((63,64),(((((((66,110),117),(114,118)),113),(((108,109),(133,134)),(115,116))),((((((67,68),(73,((90,91),(131,137)))),(((78,89),88),(111,112))),(((74,(80,(106,107))),(((84,103),(102,124)),(122,(129,130)))),((92,93),139))),((((((75,76),77),127),132),(86,((119,120),123))),(100,101))),((((69,(70,83)),((71,(135,136)),104)),87),((81,82),((95,97),(96,98)))))),((((72,(125,126)),99),(79,142)),85))))),65),(59,60)),((((((3,4),141),(((((5,(((12,13),((17,19),40)),24)),(22,23)),(25,26)),(((8,9),(10,148)),11)),(53,55))),((((((6,7),(16,18)),(((((((14,15),33),((34,35),(46,47))),(((((20,21),28),36),(27,45)),(43,44))),(41,42)),((37,39),38)),(31,32))),(29,30)),((54,56),(57,147))),58)),145),((((105,138),(128,143)),121),146))),(2,61)),62);
 606: 1 -16825.64844 -17132.56034 (0,((((((1,94),65),(59,60)),((48,((63,64),(((((((66,((114,118),117)),110),((((108,109),(133,134)),(115,116)),113)),(((69,(70,83)),((((71,(135,136)),104),87),(81,82))),((95,97),(96,98)))),(((((67,68),(73,((90,91),(131,137)))),(((78,89),88),(111,112))),(((74,(80,(106,107))),((92,93),139)),(((84,103),(102,124)),(122,(129,130))))),(100,101))),(((((75,76),77),127),132),(86,((119,120),123)))),((((72,(125,126)),99),(79,142)),85)))),(((49,51),(50,149)),((52,140),144)))),(((((3,4),141),((((((5,(((12,13),((17,19),40)),24)),(22,23)),(25,26)),((8,9),(10,148))),(53,55)),((((6,7),(16,18)),((((((14,15),33),((34,35),(46,47))),(((37,38),39),(41,42))),(((((20,21),36),(27,45)),28),(43,44))),(31,32))),(((29,30),58),((54,56),(57,147)))))),(11,((105,138),((121,(128,143)),146)))),145)),(2,61)),62);
 607: 1 -17207.97656 -17175.23824 (0,((((((1,94),(((49,51),(50,149)),((52,140),144))),((48,((63,64),(((((((((66,110),117),(114,118)),113),((108,109),(133,134))),(115,116)),(((((69,(70,83)),((71,(135,136)),104)),87),(81,82)),((95,97),(96,98)))),(((((67,68),(73,((90,91),(131,137)))),(((78,89),88),(111,112))),(((74,(80,(106,107))),((92,93),139)),((((84,103),124),(122,(129,130))),102))),((((((75,76),77),127),132),(86,((119,120),123))),(100,101)))),((((72,(125,126)),99),(79,142)),85)))),65)),(59,60)),((((((3,4),141),(((((6,7),(16,18)),(((((14,15),33),((34,35),(46,47))),(((((20,21),((27,45),28)),36),(43,44)),(31,32))),(((37,38),39),(41,42)))),(11,(29,30))),(((54,56),(57,147)),58))),(((((5,(((12,13),((17,19),40)),24)),(22,23)),(25,26)),(8,(9,(10,148)))),(53,55))),145),(((105,138),146),(121,(128,143))))),(2,61)),62);
 608: 2 -16920.80469 -17129.50351 (0,((((((1,94),(((((49,51),149),50),(52,140)),144)),((48,((63,64),(((((((((66,110),117),(114,118)),113),(((108,109),(133,134)),(115,116))),((((69,(70,83)),((71,(135,136)),104)),87),((81,82),((95,97),(96,98))))),(((((67,68),(73,((90,91),(131,137)))),(((78,89),88),(111,112))),(((74,(80,(106,107))),((92,93),139)),(((84,103),(102,124)),(122,(129,130))))),(100,101))),(((((75,76),77),127),132),(86,((119,120),123)))),((((72,(125,126)),99),(79,142)),85)))),65)),((((((3,4),141),(((((6,7),(16,18)),((((((14,15),33),((34,35),(46,47))),(((37,38),39),(41,42))),(((((20,21),36),(27,45)),28),(43,44))),(31,32))),(29,30)),(((54,56),(57,147)),58))),(((((5,(((12,13),((17,19),40)),24)),(22,23)),(25,26)),(((8,(10,148)),9),11)),(53,55))),145),(((105,138),(128,143)),(121,146)))),(59,60)),(2,61)),62);
 609: 1 -16329.79688 -17139.33051 (0,((((((1,94),((((49,51),(50,149)),(52,140)),144)),((48,((63,64),((((((((66,110),117),(114,118)),113),(((108,109),(133,134)),(115,116))),((((((67,68),(73,((90,91),(131,137)))),(((78,89),88),(111,112))),(((74,(80,(106,107))),((92,93),139)),(((84,103),(102,124)),(122,(129,130))))),(100,101)),(((69,(70,83)),((81,82),((95,97),(96,98)))),(((71,(135,136)),104),87)))),(((((75,76),77),127),132),(86,((119,120),123)))),((((72,(125,126)),99),(79,142)),85)))),65)),(((((3,4),141),((((((5,(((12,13),((17,19),40)),24)),(22,23)),(25,26)),((8,9),(10,148))),(53,55)),((((6,7),(16,18)),((((((14,15),(33,((34,35),(46,47)))),(((((20,21),36),28),(27,45)),(43,44))),(41,42)),((37,39),38)),(31,32))),((29,30),(((54,56),(57,147)),58))))),(11,((105,138),((121,(128,143)),146)))),145)),(59,60)),(2,61)),62);
 610: 1 -16022.87891 -17139.94335 (0,((((((1,94),65),((48,((63,64),(((((((66,((114,118),117)),110),113),(((108,109),(133,134)),(115,116))),((((69,(70,83)),((71,(135,136)),104)),87),((81,82),((95,97),(96,98))))),((((((67,68),(73,((90,91),(131,137)))),(((78,89),88),(111,112))),(((74,(80,(106,107))),((92,93),139)),(((84,103),(102,124)),(122,(129,130))))),(100,101)),(((((75,76),77),127),132),(86,((119,120),123))))),((((72,(125,126)),99),(79,142)),85)))),((((49,51),149),50),((52,140),144)))),(59,60)),((((3,4),141),((((((5,(((12,13),((17,19),40)),24)),(22,23)),(25,26)),((8,(9,(10,148))),11)),(53,55)),((((6,7),(16,18)),((((((14,15),33),((34,35),(46,47))),(((37,38),39),(41,42))),(((((20,21),36),28),(27,45)),(43,44))),(31,32))),(((29,30),(((54,56),(57,147)),58)),((105,138),((121,(128,143)),146)))))),145)),(2,61)),62);
 611: 1 -17004.66016 -17132.2763 (0,((((((1,94),65),((48,((63,64),(((((((66,110),117),(114,118)),((((108,109),(133,134)),(115,116)),113)),((((((67,68),(73,((90,91),(131,137)))),(((78,89),88),(111,112))),(((74,(80,(106,107))),((92,93),139)),((((84,103),124),(122,(129,130))),102))),(((((75,76),77),127),132),(86,((119,120),123)))),(100,101))),(((((69,(70,83)),((71,(135,136)),104)),87),(81,82)),((95,97),(96,98)))),((((72,(125,126)),99),(79,142)),85)))),(((49,51),(50,149)),((52,140),144)))),(59,60)),(((((3,4),141),((((((5,(((12,13),((17,19),40)),24)),(22,23)),(25,26)),(((8,9),(10,148)),11)),(53,55)),(((((6,7),(16,18)),((((((14,15),33),((34,35),(46,47))),(((37,38),39),(41,42))),(((((20,21),36),(27,45)),28),(43,44))),(31,32))),(29,30)),(((54,56),(57,147)),58)))),145),(((105,138),146),(121,(128,143))))),(2,61)),62);
 612: 1 -17637.76172 -17133.3566 (0,(((((((1,94),(((49,51),(50,149)),((52,140),144))),(48,((63,64),((((((((66,110),117),(114,118)),((((108,109),(133,134)),(115,116)),113)),(((((69,70),83),((71,(135,136)),104)),87),((81,82),((95,97),(96,98))))),(((((67,68),(73,((90,91),(131,137)))),(((78,89),88),(111,112))),(((74,(80,(106,107))),((92,93),139)),(((84,103),(102,124)),(122,(129,130))))),(100,101))),(((((75,76),77),127),132),(86,((119,120),123)))),((((72,(125,126)),99),(79,142)),85))))),(((3,4),141),(((((((5,(((12,13),((17,19),40)),24)),(22,23)),(25,26)),((8,9),(10,148))),(53,55)),145),(((((6,7),(16,18)),((((((14,15),33),((34,35),(46,47))),(((37,38),39),(41,42))),(((((20,21),36),(27,45)),28),(43,44))),(31,32))),((29,30),(((54,56),(57,147)),58))),(11,((105,138),((121,(128,143)),146))))))),(59,60)),65),(2,61)),62);
 613: 2 -16582.93359 -17138.43707 (0,(((((((((((((1,94),(((49,51),(50,149)),((52,140),144))),(48,((63,64),((((((((66,110),117),(114,118)),((((108,109),(133,134)),(115,116)),113)),((((69,(70,83)),((71,(135,136)),104)),87),((81,82),((95,97),(96,98))))),(((((67,68),(73,((90,91),(131,137)))),(((78,89),88),(111,112))),(((74,(80,(106,107))),((((84,103),124),(122,(129,130))),102)),((92,93),139))),(100,101))),(((((75,76),77),127),132),(86,((119,120),123)))),((((72,(125,126)),99),(79,142)),85))))),(29,30)),(((6,7),(16,18)),((((((14,15),33),((34,35),(46,47))),(((37,38),39),(41,42))),(((((20,21),36),(27,45)),28),(43,44))),(31,32)))),((54,56),(57,147))),(((((5,(((12,13),((17,19),40)),24)),(22,23)),(25,26)),((8,(9,(10,148))),11)),(53,55))),((3,4),141)),58),145),((((105,138),(128,143)),121),146)),((59,60),65)),(2,61)),62);
 614: 1 -17081.46484 -17130.72012 (0,((((((1,94),(((49,51),(50,149)),((52,140),144))),((48,((63,64),((((((((66,110),117),(114,118)),((((108,109),(133,134)),(115,116)),113)),(((69,(70,83)),(((71,(135,136)),104),87)),((81,82),((95,97),(96,98))))),(((((67,68),(73,((90,91),(131,137)))),(((78,89),88),(111,112))),(((74,(80,(106,107))),((92,93),139)),((((84,103),124),(122,(129,130))),102))),(100,101))),(((((75,76),77),127),132),(86,((119,120),123)))),((((72,(125,126)),99),(79,142)),85)))),65)),(((((((3,4),141),((((6,7),(16,18)),((((((14,15),33),((34,35),(46,47))),(((37,38),39),(41,42))),(((((20,21),36),(27,45)),28),(43,44))),(31,32))),((29,30),(((54,56),(57,147)),58)))),(((((5,(((12,13),((17,19),40)),24)),(22,23)),(25,26)),((8,9),(10,148))),(53,55))),11),145),(((105,138),146),(121,(128,143))))),(59,60)),(2,61)),62);
 615: 1 -16314.71289 -17135.87675 (0,((((((1,94),(((((49,51),50),149),(52,140)),144)),((48,((63,64),(((((((66,((114,118),117)),110),113),(((108,109),(133,134)),(115,116))),((((69,(70,83)),((71,(135,136)),104)),87),((81,82),((95,97),(96,98))))),(((((67,68),(73,((90,91),(131,137)))),(((78,89),88),(111,112))),(((74,(80,(106,107))),((92,93),139)),(((84,103),(102,124)),(122,(129,130))))),((((((75,76),77),127),132),(86,((119,120),123))),(100,101)))),((((72,(125,126)),99),(79,142)),85)))),65)),(((((3,4),141),(((((((5,(((12,13),((17,19),40)),24)),(22,23)),(25,26)),((8,9),(10,148))),11),(53,55)),((((((6,7),(16,18)),((((((14,15),33),((34,35),(46,47))),(((37,38),39),(41,42))),(((((20,21),36),(27,45)),28),(43,44))),(31,32))),(29,30)),58),((54,56),(57,147))))),145),(((105,138),146),(121,(128,143))))),(59,60)),(2,61)),62);
 616: 1 -17118.80859 -17141.85514 (0,(((((((1,94),(((49,51),(50,149)),((52,140),144))),(48,((63,64),(((((((66,110),117),(114,118)),113),(((108,109),(133,134)),(115,116))),((((((67,68),(73,((90,91),(131,137)))),(((78,89),88),(111,112))),(((74,(80,(106,107))),((92,93),139)),(((84,103),(102,124)),(122,(129,130))))),((((((75,76),77),127),132),(86,((119,120),123))),(100,101))),((((69,(70,83)),((71,(135,136)),104)),87),((81,82),((95,97),(96,98)))))),((((72,(125,126)),99),(79,142)),85))))),65),(59,60)),((((((3,4),141),((((((5,(((12,13),((17,19),40)),24)),(22,23)),(25,26)),((8,9),(10,148))),11),(53,55))),((((((6,7),(16,18)),(((((((14,15),33),((34,35),(46,47))),(((((20,21),28),36),(27,45)),(43,44))),(41,42)),((37,39),38)),(31,32))),(29,30)),((54,56),(57,147))),58)),145),((((105,138),(128,143)),121),146))),(2,61)),62);
 617: 1 -16907.43555 -17128.45455 (0,((((((1,94),(((((49,51),149),50),(52,140)),144)),((48,((63,64),(((((((((66,110),117),(114,118)),113),(((108,109),(133,134)),(115,116))),((((69,(70,83)),((71,(135,136)),104)),87),((81,82),((95,97),(96,98))))),(((((67,68),(73,((90,91),(131,137)))),(((78,89),88),(111,112))),(((74,(80,(106,107))),((92,93),139)),(((84,103),(102,124)),(122,(129,130))))),(100,101))),(((((75,76),77),127),132),(86,((119,120),123)))),((((72,(125,126)),99),(79,142)),85)))),65)),((((((3,4),141),((((((6,7),(16,18)),((((((14,15),33),((34,35),(46,47))),(((37,38),39),(41,42))),(((((20,21),36),(27,45)),28),(43,44))),(31,32))),(29,30)),((54,56),(57,147))),58)),(((((5,(((12,13),((17,19),40)),24)),(22,23)),(25,26)),(((8,(10,148)),9),11)),(53,55))),145),((((105,138),(128,143)),121),146))),(59,60)),(2,61)),62);
 618: 2 -17983.10156 -17142.20963 (0,((((((1,94),65),((48,((63,64),(((((((66,110),117),(114,118)),113),(((108,109),(133,134)),(115,116))),((((((67,68),(73,((90,91),(131,137)))),(((78,89),88),(111,112))),(((74,(80,(106,107))),((92,93),139)),(((84,103),(102,124)),(122,(129,130))))),((((((75,76),77),127),132),(86,((119,120),123))),(100,101))),((((69,(70,83)),((71,(135,136)),104)),87),((81,82),((95,97),(96,98)))))),((((72,(125,126)),99),(79,142)),85)))),((((49,51),149),50),((52,140),144)))),(59,60)),((((((((3,4),141),((((6,7),(16,18)),((((((14,15),33),((34,35),(46,47))),(((37,38),39),(41,42))),(((((20,21),36),(27,45)),28),(43,44))),(31,32))),(29,30))),((53,55),((54,56),(57,147)))),58),((((5,(((12,13),((17,19),40)),24)),(22,23)),((8,(9,(10,148))),(25,26))),11)),145),((((105,138),(128,143)),121),146))),(2,61)),62);
 619: 1 -16500.21875 -17147.23629 (0,(((((((((((((1,94),(((49,51),(50,149)),((52,140),144))),(48,((63,64),((((((((66,110),117),(114,118)),((((108,109),(133,134)),(115,116)),113)),(((((69,(70,83)),104),(71,(135,136))),87),((81,82),((95,97),(96,98))))),(((((67,68),(73,((90,91),(131,137)))),(((78,89),88),(111,112))),(((74,(80,(106,107))),((92,93),139)),((((84,103),124),(122,(129,130))),102))),(100,101))),(((((75,76),77),127),132),(86,((119,120),123)))),((((72,(125,126)),99),(79,142)),85))))),((6,7),(16,18))),(((((5,(((12,13),((17,19),40)),24)),(22,23)),(25,26)),((8,9),(10,148))),11)),(((((((14,15),33),((34,35),(46,47))),((37,(38,39)),(41,42))),(((((20,21),36),28),(27,45)),(43,44))),(31,32)),(29,30))),((53,55),((54,56),(57,147)))),((3,4),141)),58),145),((((105,138),(128,143)),121),146)),((59,60),65)),(2,61)),62);
 620: 1 -15126.96484 -17141.70796 (0,(((((1,94),((((49,51),50),149),((52,140),144))),(((48,((63,64),(((((((66,110),117),(114,118)),113),(((108,109),(133,134)),(115,116))),((((((67,68),(73,((90,91),(131,137)))),(((78,89),88),(111,112))),(((74,(80,(106,107))),((92,93),139)),(((84,103),(102,124)),(122,(129,130))))),((((((75,76),77),127),132),(86,((119,120),123))),(100,101))),((((69,(70,83)),((71,(135,136)),104)),87),((81,82),((95,97),(96,98)))))),((((72,(125,126)),99),(79,142)),85)))),65),(59,60))),(((((3,4),141),((((((5,(((12,13),((17,19),40)),24)),(22,23)),(25,26)),((8,(9,(10,148))),11)),(53,55)),(((((6,7),(16,18)),((((((14,15),33),((34,35),(46,47))),(((((20,21),36),28),(27,45)),(43,44))),(((37,38),39),(41,42))),(31,32))),(29,30)),(((54,56),(57,147)),58)))),145),((((105,138),(128,143)),121),146))),(2,61)),62);
 621: 1 -16779.7168 -17135.41345 (0,((((((1,94),65),((48,((63,64),((((((((66,110),117),(114,118)),113),(((108,109),(133,134)),(115,116))),(((((69,(70,83)),((71,(135,136)),104)),87),(81,82)),((95,97),(96,98)))),(((((67,68),(73,((90,91),(131,137)))),(((78,89),88),(111,112))),(((74,(80,(106,107))),((92,93),139)),((((84,103),124),(122,(129,130))),102))),((((((75,76),77),127),132),(86,((119,120),123))),(100,101)))),((((72,(125,126)),99),(79,142)),85)))),(((49,51),(50,149)),((52,140),144)))),(59,60)),((((((3,4),141),((((((5,(((12,13),((17,19),40)),24)),(22,23)),(25,26)),((8,9),(10,148))),(53,55)),((((6,7),(16,18)),(((((((14,15),33),((34,35),(46,47))),(((((20,21),36),28),(27,45)),(43,44))),(41,42)),(37,(38,39))),(31,32))),((29,30),(((54,56),(57,147)),58))))),11),145),(((105,138),146),(121,(128,143))))),(2,61)),62);
 622: 1 -15702.4707 -17137.88729 (0,(((((((1,94),65),(48,((63,64),((((((((66,110),117),(114,118)),((((108,109),(133,134)),(115,116)),113)),(((69,(70,83)),(((71,(135,136)),104),87)),((81,82),((95,97),(96,98))))),(((((67,68),(73,((90,91),(131,137)))),(((78,89),88),(111,112))),(((74,(80,(106,107))),((92,93),139)),((((84,103),124),(122,(129,130))),102))),(100,101))),(((((75,76),77),127),132),(86,((119,120),123)))),((((72,(125,126)),99),(79,142)),85))))),((((49,51),149),50),((52,140),144))),(((3,4),141),(((((((((5,(((12,13),((17,19),40)),24)),(22,23)),(25,26)),(8,(9,(10,148)))),11),(53,55)),((54,56),(57,147))),145),(((((6,7),(16,18)),((((((14,15),33),((34,35),(46,47))),((37,(38,39)),(41,42))),(((((20,21),(27,45)),36),28),(43,44))),(31,32))),(29,30)),(58,((((105,138),(128,143)),121),146)))))),(59,60)),(2,61)),62);
 623: 1 -17308.41797 -17137.48436 (0,((((((1,94),65),((48,((63,64),((((((((((66,110),117),(114,118)),113),(((108,109),(133,134)),(115,116))),((((69,(70,83)),87),((71,(135,136)),104)),((81,82),((95,97),(96,98))))),(100,101)),((((67,68),(73,((90,91),(131,137)))),(((78,89),88),(111,112))),(((74,(80,(106,107))),((92,93),139)),(((84,103),(102,124)),(122,(129,130)))))),(((((75,76),77),127),132),(86,((119,120),123)))),((((72,(125,126)),99),(79,142)),85)))),((((49,51),50),149),((52,140),144)))),(59,60)),((((3,4),141),((((((5,(((12,13),((17,19),40)),24)),(22,23)),(25,26)),((8,(10,148)),9)),(53,55)),((((6,7),(16,18)),((((((14,15),33),((34,35),(46,47))),(((37,38),39),(41,42))),(((((20,21),36),28),(27,45)),(43,44))),(31,32))),(((29,30),((54,56),(57,147))),58)))),((11,((105,138),((121,(128,143)),146))),145))),(2,61)),62);
 624: 1 -17846.07422 -17129.11113 (0,((((((1,94),65),((48,((63,64),((((((((66,110),117),(114,118)),((((108,109),(133,134)),(115,116)),113)),(((69,(70,83)),((95,97),(96,98))),((((71,(135,136)),104),87),(81,82)))),(((((67,68),(73,((90,91),(131,137)))),(((78,89),88),(111,112))),(((74,(80,(106,107))),((92,93),139)),(((84,103),(102,124)),(122,(129,130))))),(100,101))),(((((75,76),77),127),132),(86,((119,120),123)))),((((72,(125,126)),99),(79,142)),85)))),((((49,51),50),149),((52,140),144)))),(59,60)),(((((3,4),141),((((((5,(((12,13),((17,19),40)),24)),(22,23)),(25,26)),((8,9),(10,148))),(53,55)),(((((6,7),(16,18)),((((((14,15),33),((34,35),(46,47))),(((37,38),39),(41,42))),(((((20,21),36),(27,45)),28),(43,44))),(31,32))),(29,30)),(((54,56),(57,147)),58)))),(11,((105,138),((121,(128,143)),146)))),145)),(2,61)),62);
 625: 2 -17317.9082 -17141.59208 (0,(((((((1,94),65),(48,((63,64),(((((((66,((114,118),117)),110),113),(((108,109),(133,134)),(115,116))),((((69,(70,83)),((71,(135,136)),104)),87),((81,82),((95,97),(96,98))))),(((((67,68),(73,((90,91),(131,137)))),(((78,89),88),(111,112))),(((74,(80,(106,107))),((92,93),139)),(((84,103),(102,124)),(122,(129,130))))),((((((75,76),77),127),132),(86,((119,120),123))),(100,101)))),((((72,(125,126)),99),(79,142)),85))))),(((49,51),(50,149)),((52,140),144))),((((3,4),141),((((((5,(((12,13),((17,19),40)),24)),(22,23)),(25,26)),(((8,(10,148)),9),11)),(53,55)),((((6,7),(((((((14,15),33),((34,35),(46,47))),(((37,38),39),(41,42))),(((((20,21),36),(27,45)),28),(43,44))),(31,32)),(16,18))),(((54,56),(57,147)),58)),((29,30),((105,138),((121,(128,143)),146)))))),145)),(59,60)),(2,61)),62);
 626: 1 -16208.54004 -17139.54167 (0,((((((((((((((1,94),65),(((49,51),(50,149)),((52,140),144))),(48,((63,64),((((((((66,110),117),(114,118)),((((108,109),(133,134)),(115,116)),113)),((((69,(70,83)),(81,82)),(((71,(135,136)),104),87)),((95,97),(96,98)))),(((((67,68),(73,((90,91),(131,137)))),(((78,89),88),(111,112))),(((74,(80,(106,107))),((((84,103),124),(122,(129,130))),102)),((92,93),139))),(100,101))),(((((75,76),77),127),132),(86,((119,120),123)))),((((72,(125,126)),99),(79,142)),85))))),(29,30)),(((6,7),(16,18)),((((((14,15),33),((34,35),(46,47))),(((37,39),38),(41,42))),(((((20,21),36),(27,45)),28),(43,44))),(31,32)))),(((((5,(((12,13),((17,19),40)),24)),(22,23)),(25,26)),(((8,9),(10,148)),11)),(53,55))),((54,56),(57,147))),((3,4),141)),58),145),((((105,138),(128,143)),121),146)),(59,60)),(2,61)),62);
 627: 1 -16829.26172 -17149.89762 (0,(((((1,94),65),(((((((((3,4),141),((58,((((105,138),(128,143)),121),146)),145)),((53,55),((54,56),(57,147)))),(((((5,(((12,13),((17,19),40)),24)),(22,23)),(25,26)),((8,(10,148)),9)),11)),(((6,7),(16,18)),((((((14,15),33),((34,35),(46,47))),(((37,38),39),(41,42))),(((((20,21),36),(27,45)),28),(43,44))),(31,32)))),(29,30)),(48,((63,64),((((((66,110),117),(114,118)),((((108,109),(133,134)),(115,116)),113)),(((((((67,68),(73,((90,91),(131,137)))),(((78,89),88),(111,112))),(((((75,76),77),127),132),(86,((119,120),123)))),(((74,(80,(106,107))),((92,93),139)),((((84,103),124),(122,(129,130))),102))),(100,101)),((((69,(70,83)),(81,82)),(((71,(135,136)),104),87)),((95,97),(96,98))))),((((72,(125,126)),99),(79,142)),85))))),((((49,51),149),50),((52,140),144)))),(59,60)),(2,61)),62);
 628: 1 -16476.76562 -17139.48947 (0,((((((1,94),65),((48,((63,64),((((((((66,110),117),(114,118)),((((108,109),(133,134)),(115,116)),113)),((((69,(70,83)),((71,(135,136)),104)),87),((81,82),((95,97),(96,98))))),(((((67,68),(73,((90,91),(131,137)))),(((78,89),88),(111,112))),(((74,(80,(106,107))),((92,93),139)),(((84,103),(102,124)),(122,(129,130))))),(100,101))),(((((75,76),77),127),132),(86,((119,120),123)))),((((72,(125,126)),99),(79,142)),85)))),(((49,51),(50,149)),((52,140),144)))),(59,60)),(((((3,4),141),(((((((5,(((12,13),((17,19),40)),24)),(22,23)),(25,26)),((8,(10,148)),9)),11),(53,55)),(((((6,7),(16,18)),(29,30)),(((((((14,15),33),((34,35),(46,47))),(((((20,21),36),28),(27,45)),(43,44))),(41,42)),((37,38),39)),(31,32))),(((54,56),(57,147)),58)))),145),(((105,138),146),(121,(128,143))))),(2,61)),62);
 629: 1 -16261.52539 -17150.69415 (0,((((((1,94),(((49,51),(50,149)),((52,140),144))),((48,((63,64),(((((((((66,110),117),(114,118)),113),(((108,109),(133,134)),(115,116))),(((((((69,83),70),104),(71,(135,136))),87),((95,97),(96,98))),(81,82))),(((((67,68),(73,((90,91),(131,137)))),(((78,89),88),(111,112))),(((74,(80,(106,107))),((92,93),139)),(((84,103),(102,124)),(122,(129,130))))),(100,101))),(((((75,76),77),127),132),(86,((119,120),123)))),((((72,(125,126)),99),(79,142)),85)))),65)),((3,4),((((((((5,(((12,13),((17,19),40)),24)),(22,23)),(25,26)),(((8,9),(10,148)),11)),(53,55)),(((105,138),((121,(128,143)),146)),145)),((((6,7),(16,18)),((((((14,15),33),((34,35),(46,47))),(((37,38),39),(41,42))),(((((20,21),36),(27,45)),28),(43,44))),(31,32))),(((29,30),((54,56),(57,147))),58))),141))),(59,60)),(2,61)),62);
 630: 1 -17470.58594 -17129.13132 (0,((((((1,94),((((49,51),(50,149)),(52,140)),144)),((48,((63,64),(((((((((66,110),117),(114,118)),113),(((108,109),(133,134)),(115,116))),((((69,(70,83)),((71,(135,136)),104)),87),((81,82),((95,97),(96,98))))),(((((67,68),(73,((90,91),(131,137)))),(((78,89),88),(111,112))),(((74,(80,(106,107))),((92,93),139)),(((84,103),(102,124)),(122,(129,130))))),(100,101))),(((((75,76),77),127),132),(86,((119,120),123)))),((((72,(125,126)),99),(79,142)),85)))),65)),(((((((3,4),141),((((6,7),(16,18)),((((((14,15),33),((34,35),(46,47))),(((37,39),38),(41,42))),(((((20,21),36),(27,45)),28),(43,44))),(31,32))),(29,30))),((((((5,(((12,13),((17,19),40)),24)),(22,23)),(25,26)),(((8,9),(10,148)),11)),(53,55)),((54,56),(57,147)))),58),145),((((105,138),(128,143)),121),146))),(59,60)),(2,61)),62);
 631: 2 -16840.70703 -17135.33276 (0,(((((((1,94),(((49,51),(50,149)),((52,140),144))),(48,((63,64),(((((((((66,110),117),(114,118)),113),(((108,109),(133,134)),(115,116))),((((69,(70,83)),((71,(135,136)),104)),87),((81,82),((95,97),(96,98))))),(((((67,68),(73,((90,91),(131,137)))),(((78,89),88),(111,112))),(((74,(80,(106,107))),((92,93),139)),((((84,103),124),(122,(129,130))),102))),(100,101))),(((((75,76),77),127),132),(86,((119,120),123)))),((((72,(125,126)),99),(79,142)),85))))),65),(59,60)),(((((3,4),141),(((((((5,(((12,13),((17,19),40)),24)),(22,23)),(25,26)),((8,9),(10,148))),11),((((6,7),(16,18)),((((((14,15),33),((34,35),(46,47))),(((37,38),39),(41,42))),(((((20,21),36),(27,45)),28),(43,44))),(31,32))),(29,30))),((53,55),((54,56),(57,147))))),145),(58,((((105,138),146),(128,143)),121)))),(2,61)),62);
 632: 1 -15709.85449 -17143.14471 (0,(((((((1,94),65),(48,((63,64),((((((((66,110),117),(114,118)),((((108,109),(133,134)),(115,116)),113)),((((69,(70,83)),(81,82)),(((71,(135,136)),104),87)),((95,97),(96,98)))),(((((67,68),(73,((90,91),(131,137)))),(((78,89),88),(111,112))),(((74,(80,(106,107))),((92,93),139)),((((84,103),124),(122,(129,130))),102))),(100,101))),((((72,(125,126)),99),(79,142)),85)),(((((75,76),77),127),132),(86,((119,120),123))))))),(((49,51),(50,149)),((52,140),144))),(59,60)),(((((((3,4),141),((((6,7),(16,18)),((((((14,15),33),((34,35),(46,47))),(((37,38),39),(41,42))),(((((20,21),36),(27,45)),28),(43,44))),(31,32))),(29,30))),((53,55),((54,56),(57,147)))),(58,((((105,138),(128,143)),121),146))),(((((5,(((12,13),((17,19),40)),24)),(22,23)),(25,26)),((8,(10,148)),9)),11)),145)),(2,61)),62);
 633: 7 -17208.83203 -17137.59393 (0,((((((1,94),65),((48,((63,64),((((((((66,110),117),(114,118)),113),(((108,109),(133,134)),(115,116))),(((((69,(70,83)),((71,(135,136)),104)),87),(81,82)),((95,97),(96,98)))),(((((67,68),(73,((90,91),(131,137)))),(((78,89),88),(111,112))),(((74,(80,(106,107))),((92,93),139)),(((84,103),(102,124)),(122,(129,130))))),((((((75,76),77),127),132),(86,((119,120),123))),(100,101)))),((((72,(125,126)),99),(79,142)),85)))),(((49,51),(50,149)),((52,140),144)))),(59,60)),((((((((3,4),141),(((((((5,(((12,13),((17,19),40)),24)),(22,23)),(25,26)),(8,(9,(10,148)))),11),(53,55)),((54,56),(57,147)))),(((6,7),(16,18)),(((((((14,15),33),((34,35),(46,47))),(((((20,21),36),28),(27,45)),(43,44))),(41,42)),(37,(38,39))),(31,32)))),(29,30)),58),145),((((105,138),(128,143)),121),146))),(2,61)),62);
 634: 2 -16185.0918 -17143.64976 (0,((((((1,94),65),((48,((63,64),((((((((66,110),117),(114,118)),((((108,109),(133,134)),(115,116)),113)),(((((69,(70,83)),((71,(135,136)),104)),87),(81,82)),((95,97),(96,98)))),(((((67,68),(73,((90,91),(131,137)))),(((78,89),88),(111,112))),(((74,(80,(106,107))),((92,93),139)),(((84,103),(102,124)),(122,(129,130))))),(100,101))),(((((75,76),77),127),132),(86,((119,120),123)))),((((72,(125,126)),99),(79,142)),85)))),((((49,51),149),50),((52,140),144)))),(59,60)),(((((((3,4),141),((((6,7),(16,18)),((((((14,15),33),((34,35),(46,47))),(((37,39),38),(41,42))),(((((20,21),36),(27,45)),28),(43,44))),(31,32))),(29,30))),(((((((5,(((12,13),((17,19),40)),24)),(22,23)),(25,26)),((8,(10,148)),9)),(53,55)),(57,147)),(54,56))),58),(11,((105,138),((121,(128,143)),146)))),145)),(2,61)),62);
 635: 1 -18094.95898 -17149.21332 (0,(((((((1,94),65),(48,((63,64),(((((((66,110),117),(114,118)),113),(((108,109),(133,134)),(115,116))),(((((((67,68),(73,((90,91),(131,137)))),(((78,89),88),(111,112))),(((74,(80,(106,107))),((92,93),139)),(((84,103),(102,124)),(122,(129,130))))),((((((75,76),77),127),132),(86,((119,120),123))),(100,101))),(((69,(70,83)),((71,(135,136)),104)),87)),((81,82),((95,97),(96,98))))),((((72,(125,126)),99),(79,142)),85))))),(((49,51),(50,149)),((52,140),144))),(59,60)),((((((((3,4),141),((((6,7),(16,18)),((((((14,15),33),((34,35),(46,47))),(((37,38),39),(41,42))),(((((20,21),36),(27,45)),28),(43,44))),(31,32))),(29,30))),((53,55),((54,56),(57,147)))),58),(((((5,(((12,13),((17,19),40)),24)),(22,23)),(25,26)),((8,9),(10,148))),11)),145),((((105,138),(128,143)),121),146))),(2,61)),62);
 636: 1 -17671.71875 -17139.64749 (0,((((((1,94),65),((48,((63,64),(((((((66,((114,118),117)),110),113),(((108,109),(133,134)),(115,116))),((((69,(70,83)),((71,(135,136)),104)),87),((81,82),((95,97),(96,98))))),(((((67,68),(73,((90,91),(131,137)))),(((78,89),88),(111,112))),(((74,(80,(106,107))),((92,93),139)),(((84,103),(102,124)),(122,(129,130))))),((((((75,76),77),127),132),(86,((119,120),123))),(100,101)))),((((72,(125,126)),99),(79,142)),85)))),((((49,51),50),149),((52,140),144)))),(((3,4),141),(((((((5,(((12,13),((17,19),40)),24)),(22,23)),(25,26)),(((8,9),(10,148)),11)),(53,55)),((((((6,7),(16,18)),((((((14,15),33),((34,35),(46,47))),(((37,39),38),(41,42))),(((((20,21),(27,45)),36),28),(43,44))),(31,32))),((54,56),(57,147))),58),((29,30),((105,138),((121,(128,143)),146))))),145))),(59,60)),(2,61)),62);
 637: 1 -15750.35742 -17146.43078 (0,(((((((1,94),65),(48,((63,64),((((((((66,110),117),(114,118)),113),(((108,109),(133,134)),(115,116))),((((((((67,68),(73,((90,91),(131,137)))),(((78,89),88),(111,112))),(((74,(80,(106,107))),((92,93),139)),(((84,103),(102,124)),(122,(129,130))))),(100,101)),((69,(70,83)),(((71,(135,136)),104),87))),((95,97),(96,98))),(81,82))),(((((75,76),77),127),132),(86,((119,120),123)))),((((72,(125,126)),99),(79,142)),85))))),((((49,51),50),149),((52,140),144))),(((((3,4),141),((((((5,(((12,13),((17,19),40)),24)),(22,23)),(25,26)),((8,9),(10,148))),(53,55)),((((6,7),(16,18)),((((((14,15),33),((34,35),(46,47))),(((37,38),39),(41,42))),(((((20,21),36),(27,45)),28),(43,44))),(31,32))),((29,30),(((54,56),(57,147)),58))))),145),(11,(((105,138),146),(121,(128,143)))))),(59,60)),(2,61)),62);
 638: 1 -17325.76953 -17138.69904 (0,(((((((1,94),65),(48,((63,64),((((((((66,110),117),(114,118)),((((108,109),(133,134)),(115,116)),113)),((((69,(70,83)),((71,(135,136)),104)),87),((81,82),((95,97),(96,98))))),(((((67,68),(73,((90,91),(131,137)))),(((78,89),88),(111,112))),(((74,(80,(106,107))),((92,93),139)),((((84,103),124),(122,(129,130))),102))),(100,101))),(((((75,76),77),127),132),(86,((119,120),123)))),((((72,(125,126)),99),(79,142)),85))))),((49,((50,149),51)),((52,140),144))),((((3,4),141),((((((5,(((12,13),((17,19),40)),24)),(22,23)),(25,26)),(((8,9),(10,148)),11)),(53,55)),(((((6,7),(16,18)),((((((14,15),33),((34,35),(46,47))),(((37,38),39),(41,42))),(((((20,21),36),(27,45)),28),(43,44))),(31,32))),(((54,56),(57,147)),58)),((29,30),((105,138),((121,(128,143)),146)))))),145)),(59,60)),(2,61)),62);
 639: 1 -16303.77344 -17138.76508 (0,((((((((((((((1,94),65),(((49,51),(50,149)),((52,140),144))),(48,((63,64),((((((((66,110),117),(114,118)),((((108,109),(133,134)),(115,116)),113)),(((((67,68),(73,((90,91),(131,137)))),(((78,89),88),(111,112))),(((74,(80,(106,107))),((92,93),139)),((((84,103),124),(122,(129,130))),102))),(100,101))),((((69,(70,83)),(81,82)),(((71,(135,136)),104),87)),((95,97),(96,98)))),(((((75,76),77),127),132),(86,((119,120),123)))),((((72,(125,126)),99),(79,142)),85))))),(29,30)),(((6,7),(16,18)),((((((14,15),33),((34,35),(46,47))),(((37,39),38),(41,42))),(((((20,21),36),(27,45)),28),(43,44))),(31,32)))),(((((5,(((12,13),((17,19),40)),24)),(22,23)),(25,26)),(((8,9),(10,148)),11)),(53,55))),((54,56),(57,147))),((3,4),141)),58),145),((((105,138),(128,143)),121),146)),(59,60)),(2,61)),62);
 640: 1 -18378.84375 -17134.03601 (0,((((((1,94),65),((48,((63,64),(((((((((66,110),117),(114,118)),113),(((108,109),(133,134)),(115,116))),((((((69,70),83),((71,(135,136)),104)),87),(81,82)),((95,97),(96,98)))),(((((67,68),(73,((90,91),(131,137)))),(((78,89),88),(111,112))),(((74,(80,(106,107))),((92,93),139)),(((84,103),(102,124)),(122,(129,130))))),(100,101))),(((((75,76),77),127),132),(86,((119,120),123)))),((((72,(125,126)),99),(79,142)),85)))),(((49,51),(50,149)),((52,140),144)))),(59,60)),(((((((3,4),141),((((6,7),(16,18)),((((((14,15),33),((34,35),(46,47))),(((((20,21),36),28),(27,45)),(43,44))),(((37,38),39),(41,42))),(31,32))),(29,30))),((((((5,(((12,13),((17,19),40)),24)),(22,23)),(25,26)),(((8,9),(10,148)),11)),(53,55)),((54,56),(57,147)))),58),145),((((105,138),146),(128,143)),121))),(2,61)),62);
 641: 1 -15798.91992 -17132.19611 (0,((((((1,94),(((((49,51),50),149),(52,140)),144)),((48,((63,64),(((((((66,110),117),(114,118)),((((108,109),(133,134)),(115,116)),113)),((((((67,68),(73,((90,91),(131,137)))),(((78,89),88),(111,112))),(((74,(80,(106,107))),((92,93),139)),((((84,103),124),(122,(129,130))),102))),(100,101)),((((69,(70,83)),(81,82)),(((71,(135,136)),104),87)),((95,97),(96,98))))),(((((75,76),77),127),132),(86,((119,120),123)))),((((72,(125,126)),99),(79,142)),85)))),65)),((((((((3,4),141),((((6,7),(16,18)),((((((14,15),33),((34,35),(46,47))),(((37,38),39),(41,42))),(((((20,21),36),(27,45)),28),(43,44))),(31,32))),(29,30))),((((((5,(((12,13),((17,19),40)),24)),(22,23)),(25,26)),((8,9),(10,148))),(53,55)),((54,56),(57,147)))),58),11),145),((((105,138),(128,143)),121),146))),(59,60)),(2,61)),62);
 642: 1 -17934.8125 -17127.63547 (0,((((((1,94),(((49,51),(50,149)),((52,140),144))),(48,((63,64),(((((((((66,110),117),(114,118)),113),(((108,109),(133,134)),(115,116))),(((((69,(70,83)),((71,(135,136)),104)),87),(81,82)),((95,97),(96,98)))),(((((67,68),(73,((90,91),(131,137)))),(((78,89),88),(111,112))),(((74,(80,(106,107))),((92,93),139)),(((84,103),(102,124)),(122,(129,130))))),(100,101))),(((((75,76),77),127),132),(86,((119,120),123)))),((((72,(125,126)),99),(79,142)),85))))),(((((3,4),141),((((((5,(((12,13),((17,19),40)),24)),(22,23)),(25,26)),((8,(10,148)),9)),(53,55)),((((6,7),(16,18)),((((((14,15),33),((34,35),(46,47))),(((37,38),39),(41,42))),(((((20,21),36),(27,45)),28),(43,44))),(31,32))),(((29,30),((54,56),(57,147))),58)))),(11,((105,138),((121,(128,143)),146)))),145)),((59,60),65)),(2,61)),62);
 643: 1 -17957.28906 -17129.7696 (0,((((((1,94),((((49,51),149),50),((52,140),144))),((48,((63,64),((((((((66,110),117),(114,118)),((((108,109),(133,134)),(115,116)),113)),(((69,(70,83)),((((71,(135,136)),104),87),(81,82))),((95,97),(96,98)))),(((((67,68),(73,((90,91),(131,137)))),(((78,89),88),(111,112))),(((74,(80,(106,107))),((92,93),139)),(((84,103),(102,124)),(122,(129,130))))),(100,101))),(((((75,76),77),127),132),(86,((119,120),123)))),((((72,(125,126)),99),(79,142)),85)))),65)),((((((3,4),141),((((((6,7),(16,18)),((((((14,15),33),((34,35),(46,47))),(((37,38),39),(41,42))),(((((20,21),36),(27,45)),28),(43,44))),(31,32))),(29,30)),((54,56),(57,147))),58)),(((((5,(((12,13),((17,19),40)),24)),(22,23)),(25,26)),((8,(10,148)),9)),(53,55))),(11,((105,138),((121,(128,143)),146)))),145)),(59,60)),(2,61)),62);
 644: 2 -17527.27344 -17131.23327 (0,((((((1,94),65),((48,((63,64),((((((((66,110),117),(114,118)),((((108,109),(133,134)),(115,116)),113)),(((((69,(70,83)),((71,(135,136)),104)),87),(81,82)),((95,97),(96,98)))),(((((67,68),(73,((90,91),(131,137)))),(((78,89),88),(111,112))),(((74,(80,(106,107))),((92,93),139)),((((84,103),124),(122,(129,130))),102))),(100,101))),(((((75,76),77),127),132),(86,((119,120),123)))),((((72,(125,126)),99),(79,142)),85)))),(((49,51),(50,149)),((52,140),144)))),(59,60)),((((((3,4),141),(((((((((5,(((12,13),((17,19),40)),24)),(22,23)),(25,26)),((8,9),(10,148))),11),(53,55)),((54,56),(57,147))),(29,30)),(((6,7),(16,18)),((((((14,15),33),((34,35),(46,47))),(((37,38),39),(41,42))),(((((20,21),36),(27,45)),28),(43,44))),(31,32))))),58),145),(((105,138),146),(121,(128,143))))),(2,61)),62);
 645: 1 -16660.45508 -17136.07961 (0,((((((1,94),(((49,51),(50,149)),((52,140),144))),((48,((63,64),((((((((66,110),117),(114,118)),113),(((108,109),(133,134)),(115,116))),(((((69,(70,83)),((71,(135,136)),104)),87),((95,97),(96,98))),(81,82))),(((((67,68),(73,((90,91),(131,137)))),(((78,89),88),(111,112))),(((74,(80,(106,107))),((92,93),139)),(((84,103),(102,124)),(122,(129,130))))),((((((75,76),77),127),132),(86,((119,120),123))),(100,101)))),((((72,(125,126)),99),(79,142)),85)))),65)),(59,60)),((((((3,4),141),(((((((5,(((12,13),((17,19),40)),24)),(22,23)),(25,26)),(8,(9,(10,148)))),11),((((6,7),(16,18)),((((((14,15),33),((34,35),(46,47))),(((37,39),38),(41,42))),(((((20,21),36),28),(27,45)),(43,44))),(31,32))),(29,30))),((53,55),((54,56),(57,147))))),58),145),((((105,138),146),(128,143)),121))),(2,61)),62);
 646: 1 -18196.02734 -17128.22828 (0,((((((1,94),65),((48,((63,64),((((((((66,110),117),(114,118)),((((108,109),(133,134)),(115,116)),113)),(((69,(70,83)),((((71,(135,136)),104),87),(81,82))),((95,97),(96,98)))),(((((67,68),(73,((90,91),(131,137)))),(((78,89),88),(111,112))),(((74,(80,(106,107))),((92,93),139)),((((84,103),124),(122,(129,130))),102))),(100,101))),(((((75,76),77),127),132),(86,((119,120),123)))),((((72,(125,126)),99),(79,142)),85)))),(((49,51),(50,149)),((52,140),144)))),(59,60)),(((((3,4),141),((((((5,(((12,13),((17,19),40)),24)),(22,23)),(25,26)),((8,9),(10,148))),(53,55)),(((((6,7),(16,18)),((((((14,15),33),((34,35),(46,47))),((37,(38,39)),(41,42))),(((((20,21),36),(27,45)),28),(43,44))),(31,32))),(29,30)),(((54,56),(57,147)),58)))),145),(11,((105,138),((121,(128,143)),146))))),(2,61)),62);
 647: 1 -17873.54297 -17148.25438 (0,((((((((((((((1,94),((52,140),144)),((48,((63,64),((((((((66,110),117),(114,118)),((((108,109),(133,134)),(115,116)),113)),(((((69,70),83),((71,(135,136)),104)),87),((81,82),((95,97),(96,98))))),(((((67,68),(73,((90,91),(131,137)))),(((78,89),88),(111,112))),(((74,(80,(106,107))),((((84,103),124),(122,(129,130))),102)),((92,93),139))),(100,101))),(((((75,76),77),127),132),(86,((119,120),123)))),((((72,(125,126)),99),(79,142)),85)))),(((49,51),50),149))),((6,7),(16,18))),(((((5,(((12,13),((17,19),40)),24)),(22,23)),(25,26)),((8,(10,148)),9)),11)),(((((((14,15),33),((34,35),(46,47))),(((37,38),39),(41,42))),(((((20,21),28),36),(27,45)),(43,44))),(31,32)),(29,30))),((54,56),(57,147))),(53,55)),((3,4),141)),58),145),((((105,138),(128,143)),121),146)),((59,60),65)),(2,61)),62);
 648: 2 -16932.2207 -17138.69237 (0,(((((((1,94),65),(48,((63,64),((((((((66,110),117),(114,118)),((((108,109),(133,134)),(115,116)),113)),(((((67,68),(73,((90,91),(131,137)))),(((78,89),88),(111,112))),(((74,(80,(106,107))),((92,93),139)),((((84,103),124),(122,(129,130))),102))),(100,101))),((((69,(70,83)),(81,82)),(((71,(135,136)),104),87)),((95,97),(96,98)))),(((((75,76),77),127),132),(86,((119,120),123)))),((((72,(125,126)),99),(79,142)),85))))),(((49,51),(50,149)),((52,140),144))),(59,60)),(((((((3,4),141),((((6,7),(16,18)),((((((14,15),33),((34,35),(46,47))),(((37,38),39),(41,42))),(((((20,21),36),(27,45)),28),(43,44))),(31,32))),(29,30))),((53,55),((54,56),(57,147)))),(58,((((105,138),(128,143)),121),146))),(((((5,(((12,13),((17,19),40)),24)),(22,23)),(25,26)),((8,(10,148)),9)),11)),145)),(2,61)),62);
 649: 1 -18049.83984 -17144.30049 (0,((((((1,94),65),((48,((63,64),(((((((66,110),117),(114,118)),((((108,109),(133,134)),(115,116)),113)),(((((69,70),83),((71,(135,136)),104)),87),((81,82),((95,97),(96,98))))),((((((67,68),(73,((90,91),(131,137)))),(((78,89),88),(111,112))),(((74,(80,(106,107))),((92,93),139)),((((84,103),124),(122,(129,130))),102))),(100,101)),(((((75,76),77),127),132),(86,((119,120),123))))),((((72,(125,126)),99),(79,142)),85)))),(((49,51),(50,149)),((52,140),144)))),(((3,4),141),(((((((((5,(((12,13),((17,19),40)),24)),(22,23)),(25,26)),((8,9),(10,148))),11),((53,55),((54,56),(57,147)))),145),(58,((((105,138),(128,143)),121),146))),((((6,7),(16,18)),((((((14,15),33),((34,35),(46,47))),(((37,38),39),(41,42))),(((((20,21),36),(27,45)),28),(43,44))),(31,32))),(29,30))))),(59,60)),(2,61)),62);
 650: 1 -17808.96094 -17151.12325 (0,((((((((((((((1,94),65),(((49,51),(50,149)),((52,140),144))),(48,((63,64),((((((((66,110),117),(114,118)),((((108,109),(133,134)),(115,116)),113)),((((69,(70,83)),(81,82)),(((71,(135,136)),104),87)),((95,97),(96,98)))),((((((67,68),(73,((90,91),(131,137)))),((78,89),88)),(111,112)),(((74,(80,(106,107))),((92,93),139)),((((84,103),124),(122,(129,130))),102))),(100,101))),(((((75,76),77),127),132),(86,((119,120),123)))),((((72,(125,126)),99),(79,142)),85))))),(29,30)),(((6,7),(16,18)),((((((14,15),33),((34,35),(46,47))),(((37,39),38),(41,42))),(((((20,21),36),(27,45)),28),(43,44))),(31,32)))),(((((5,(((12,13),((17,19),40)),24)),(22,23)),(25,26)),(((8,9),(10,148)),11)),(53,55))),((54,56),(57,147))),((3,4),141)),58),145),((((105,138),(128,143)),121),146)),(59,60)),(2,61)),62);
 651: 1 -17386.98438 -17138.69237 (0,(((((((1,94),65),(48,((63,64),((((((((66,110),117),(114,118)),((((108,109),(133,134)),(115,116)),113)),(((((67,68),(73,((90,91),(131,137)))),(((78,89),88),(111,112))),(((74,(80,(106,107))),((92,93),139)),((((84,103),124),(122,(129,130))),102))),(100,101))),((((69,(70,83)),(81,82)),(((71,(135,136)),104),87)),((95,97),(96,98)))),(((((75,76),77),127),132),(86,((119,120),123)))),((((72,(125,126)),99),(79,142)),85))))),(((49,51),(50,149)),((52,140),144))),(59,60)),(((((((3,4),141),((((6,7),(16,18)),((((((14,15),33),((34,35),(46,47))),(((37,38),39),(41,42))),(((((20,21),36),(27,45)),28),(43,44))),(31,32))),(29,30))),((53,55),((54,56),(57,147)))),(58,((((105,138),(128,143)),121),146))),(((((5,(((12,13),((17,19),40)),24)),(22,23)),(25,26)),((8,(10,148)),9)),11)),145)),(2,61)),62);
 652: 2 -15662.63867 -17139.71927 (0,((((((1,94),(((((49,51),50),149),(52,140)),144)),((48,((63,64),(((((((((66,110),117),(114,118)),113),(((108,109),(133,134)),(115,116))),((((69,(70,83)),((71,(135,136)),104)),87),((81,82),((95,97),(96,98))))),(((((67,68),(73,((90,91),(131,137)))),(((78,89),88),(111,112))),(((74,(80,(106,107))),((92,93),139)),(((84,103),(102,124)),(122,(129,130))))),(100,101))),(((((75,76),77),127),132),(86,((119,120),123)))),((((72,(125,126)),99),(79,142)),85)))),65)),(((((((3,4),141),(53,55)),((((((((14,15),33),((34,35),(46,47))),(((37,38),39),(41,42))),(((((20,21),36),(27,45)),28),(43,44))),(31,32)),(16,18)),((29,30),(((54,56),(57,147)),58)))),((((((5,(((12,13),((17,19),40)),24)),(22,23)),(25,26)),((8,9),(10,148))),11),(6,7))),145),(((105,138),(121,(128,143))),146))),(59,60)),(2,61)),62);
 653: 1 -15704.93457 -17132.36552 (0,(((((((1,94),(((49,51),(50,149)),((52,140),144))),(48,((63,64),(((((((((66,110),117),(114,118)),113),(((108,109),(133,134)),(115,116))),((((69,(70,83)),((71,(135,136)),104)),87),((81,82),((95,97),(96,98))))),(((((67,68),(73,((90,91),(131,137)))),(((78,89),88),(111,112))),(((74,(80,(106,107))),((92,93),139)),((((84,103),124),(122,(129,130))),102))),(100,101))),(((((75,76),77),127),132),(86,((119,120),123)))),((((72,(125,126)),99),(79,142)),85))))),65),((((((3,4),141),(((((((5,(((12,13),((17,19),40)),24)),(22,23)),(25,26)),((8,9),(10,148))),11),((((6,7),(16,18)),((((((14,15),33),((34,35),(46,47))),(((37,38),39),(41,42))),(((((20,21),36),(27,45)),28),(43,44))),(31,32))),(29,30))),((53,55),((54,56),(57,147))))),58),145),((((105,138),146),(128,143)),121))),(59,60)),(2,61)),62);
 654: 1 -16815.79688 -17143.75109 (0,((((((1,94),65),((48,((63,64),(((((((((66,110),117),(114,118)),113),(((108,109),(133,134)),(115,116))),(((69,(70,83)),((((71,(135,136)),104),87),(81,82))),((95,97),(96,98)))),(((((67,68),(73,((90,91),(131,137)))),(((78,89),88),(111,112))),((74,(80,(106,107))),((((84,103),(102,124)),(122,(129,130))),((92,93),139)))),(100,101))),(((((75,76),77),127),132),(86,((119,120),123)))),((((72,(125,126)),99),(79,142)),85)))),(((49,51),(50,149)),((52,140),144)))),(59,60)),(((((3,4),(((((5,(((12,13),((17,19),40)),24)),(22,23)),(25,26)),((8,9),(10,148))),(53,55))),((((((6,7),(16,18)),((((((14,15),33),((34,35),(46,47))),(((37,38),39),(41,42))),(((((20,21),36),(27,45)),28),(43,44))),(31,32))),(29,30)),(((54,56),(57,147)),58)),141)),145),(11,(((105,138),146),(121,(128,143)))))),(2,61)),62);
 655: 1 -17033.72656 -17132.20921 (0,(((((((1,94),((((49,51),50),149),((52,140),144))),(((((3,4),141),((((((5,(((12,13),((17,19),40)),24)),(22,23)),(25,26)),((8,9),(10,148))),(53,55)),((((6,7),(16,18)),((((((14,15),33),((34,35),(46,47))),(((37,38),39),(41,42))),(((((20,21),36),(27,45)),28),(43,44))),(31,32))),((29,30),(((54,56),(57,147)),58))))),(11,((105,138),((121,(128,143)),146)))),145)),(48,((63,64),(((((((66,((114,118),117)),110),((((108,109),(133,134)),(115,116)),113)),((((69,(70,83)),((71,(135,136)),104)),87),((81,82),((95,97),(96,98))))),(((((67,68),(73,((90,91),(131,137)))),(((78,89),88),(111,112))),(((74,(80,(106,107))),((92,93),139)),(((84,103),(102,124)),(122,(129,130))))),(100,101))),(((((75,76),77),127),132),(86,((119,120),123)))),((((72,(125,126)),99),(79,142)),85))))),65),(59,60)),(2,61)),62);
 656: 1 -15796.17383 -17134.16831 (0,(((((((1,94),65),(48,((63,64),((((((((66,110),117),(114,118)),((((108,109),(133,134)),(115,116)),113)),(((((69,(70,83)),((71,(135,136)),104)),87),(81,82)),((95,97),(96,98)))),(((((67,68),(73,((90,91),(131,137)))),(((78,89),88),(111,112))),(((74,(80,(106,107))),((92,93),139)),(((84,103),(102,124)),(122,(129,130))))),(100,101))),((((75,76),77),(127,132)),(86,((119,120),123)))),((((72,(125,126)),99),(79,142)),85))))),((((49,51),50),149),((52,140),144))),(((3,4),141),(((((((5,(((12,13),((17,19),40)),24)),(22,23)),(25,26)),((8,(10,148)),9)),(53,55)),((11,((105,138),((121,(128,143)),146))),145)),(((((6,7),(16,18)),((((((14,15),33),((34,35),(46,47))),(((37,38),39),(41,42))),(((((20,21),36),(27,45)),28),(43,44))),(31,32))),(29,30)),(((54,56),(57,147)),58))))),(59,60)),(2,61)),62);
 657: 1 -18316.13672 -17145.25156 (0,((((((1,94),65),((48,((63,64),(((((((((66,110),117),(114,118)),113),(((108,109),(133,134)),(115,116))),((((((67,68),(73,((90,91),(131,137)))),(((78,89),88),(111,112))),(((74,(80,(106,107))),((92,93),139)),(((84,103),(102,124)),(122,(129,130))))),(100,101)),(((((75,76),77),127),132),(86,((119,120),123))))),(((((69,(70,83)),((71,(135,136)),104)),87),(81,82)),((95,97),(96,98)))),(((72,(125,126)),99),(79,142))),85))),((((49,51),50),149),((52,140),144)))),(59,60)),((((((((3,4),141),(((((((5,(((12,13),((17,19),40)),24)),(22,23)),(25,26)),((8,(10,148)),9)),11),(53,55)),((54,56),(57,147)))),(((6,7),(16,18)),(((((((14,15),33),((34,35),(46,47))),(((((20,21),28),36),(27,45)),(43,44))),(41,42)),((37,38),39)),(31,32)))),(29,30)),58),145),((((105,138),(128,143)),121),146))),(2,61)),62);
 658: 1 -17490.00195 -17138.83306 (0,((((((1,94),65),((48,((63,64),(((((((((66,110),117),(114,118)),113),(((108,109),(133,134)),(115,116))),(((((69,(70,83)),((71,(135,136)),104)),87),(81,82)),((95,97),(96,98)))),(((((67,68),(73,((90,91),(131,137)))),(((78,89),88),(111,112))),((74,((((84,103),(122,(129,130))),124),102)),((80,(106,107)),((92,93),139)))),(100,101))),(((((75,76),77),127),132),(86,((119,120),123)))),((((72,(125,126)),99),(79,142)),85)))),(((49,51),(50,149)),((52,140),144)))),(59,60)),(((((3,4),141),((((((5,(((12,13),((17,19),40)),24)),(22,23)),(25,26)),(((8,9),(10,148)),11)),(53,55)),(((((6,7),(16,18)),((((((14,15),33),((34,35),(46,47))),(((37,38),39),(41,42))),(((((20,21),36),(27,45)),28),(43,44))),(31,32))),(29,30)),(((54,56),(57,147)),58)))),145),(((105,138),146),(121,(128,143))))),(2,61)),62);
 659: 3 -16417.16797 -17132.15838 (0,((((((1,94),65),((48,((63,64),((((((((66,110),117),(114,118)),((((108,109),(133,134)),(115,116)),113)),(((((67,68),(73,((90,91),(131,137)))),(((78,89),88),(111,112))),(((74,(80,(106,107))),((92,93),139)),(((84,103),(102,124)),(122,(129,130))))),(100,101))),((((69,(70,83)),((71,(135,136)),104)),87),((81,82),((95,97),(96,98))))),(((((75,76),77),127),132),(86,((119,120),123)))),((((72,(125,126)),99),(79,142)),85)))),(((49,51),(50,149)),((52,140),144)))),(59,60)),(((((3,4),141),(((((((5,(((12,13),((17,19),40)),24)),(22,23)),(25,26)),((8,(10,148)),9)),11),(53,55)),((((((6,7),(16,18)),(((((((14,15),33),((34,35),(46,47))),(((37,38),39),(41,42))),(43,44)),((((20,21),(27,45)),36),28)),(31,32))),(29,30)),((54,56),(57,147))),58))),145),(((105,138),146),(121,(128,143))))),(2,61)),62);
 660: 1 -16953.72656 -17136.00192 (0,((((((1,94),((((49,51),(50,149)),(52,140)),144)),((48,((63,64),((((((((66,110),117),(114,118)),((((108,109),(133,134)),(115,116)),113)),(((((67,68),(73,((90,91),(131,137)))),(((78,89),88),(111,112))),((74,(80,(106,107))),((((84,103),(102,124)),(122,(129,130))),((92,93),139)))),(100,101))),(((((69,(70,83)),((71,(135,136)),104)),87),(81,82)),((95,97),(96,98)))),(((((75,76),77),127),132),(86,((119,120),123)))),((((72,(125,126)),99),(79,142)),85)))),65)),(59,60)),((((3,4),141),((((((5,(((12,13),((17,19),40)),24)),(22,23)),(25,26)),((8,9),(10,148))),(53,55)),((((6,7),(16,18)),((((((14,15),33),((34,35),(46,47))),(((37,39),38),(41,42))),(((((20,21),36),28),(27,45)),(43,44))),(31,32))),((29,30),(((54,56),(57,147)),58))))),((11,(((105,138),146),(121,(128,143)))),145))),(2,61)),62);
 661: 4 -17924.24414 -17131.35318 (0,((((((((1,94),((52,140),144)),((49,51),(50,149))),(48,((63,64),(((((((66,((114,118),117)),110),((((108,109),(133,134)),(115,116)),113)),((((69,(70,83)),((71,(135,136)),104)),87),((81,82),((95,97),(96,98))))),(((((67,68),(73,((90,91),(131,137)))),(((78,89),88),(111,112))),(((74,(80,(106,107))),((92,93),139)),(((84,103),(102,124)),(122,(129,130))))),(100,101))),(((((75,76),77),127),132),(86,((119,120),123)))),((((72,(125,126)),99),(79,142)),85))))),(((((3,4),141),((((((5,(((12,13),((17,19),40)),24)),(22,23)),(25,26)),(8,(9,(10,148)))),(53,55)),((((6,7),(16,18)),((((((14,15),33),((34,35),(46,47))),(((37,38),39),(41,42))),(((((20,21),36),(27,45)),28),(43,44))),(31,32))),((29,30),(((54,56),(57,147)),58))))),(11,((105,138),((121,(128,143)),146)))),145)),65),(59,60)),(2,61)),62);
 662: 1 -17400.22852 -17144.3643 (0,(((((((1,94),65),((63,64),(((((((((66,110),117),(114,118)),113),(((108,109),(133,134)),(115,116))),((((69,(70,83)),((71,(135,136)),104)),87),((81,82),((95,97),(96,98))))),(((((67,68),(73,((90,91),(131,137)))),(((78,89),88),(111,112))),(((74,(80,(106,107))),((92,93),139)),(((84,103),(102,124)),(122,(129,130))))),(100,101))),(((((75,76),77),127),132),(86,((119,120),123)))),((((72,(125,126)),99),(79,142)),85)))),((48,((49,51),(50,149))),((52,140),144))),(59,60)),((((((3,4),141),(((((((5,(((12,13),((17,19),40)),24)),(22,23)),(25,26)),((8,9),(10,148))),11),((((6,7),(16,18)),((((((14,15),33),((34,35),(46,47))),(((37,39),38),(41,42))),(((((20,21),(27,45)),36),28),(43,44))),(31,32))),(29,30))),((53,55),((54,56),(57,147))))),58),145),(((105,138),146),(121,(128,143))))),(2,61)),62);
 663: 1 -17527.96875 -17142.10692 (0,((((((1,94),65),((48,((63,64),((((((66,((114,118),117)),110),113),(((108,109),(133,134)),(115,116))),((((((((67,68),(73,((90,91),(131,137)))),(((78,89),88),(111,112))),(((74,(80,(106,107))),((92,93),139)),(((84,103),(102,124)),(122,(129,130))))),(100,101)),(((((75,76),77),127),132),(86,((119,120),123)))),((((69,(70,83)),((71,(135,136)),104)),87),(81,82))),((95,97),(96,98)))),((((72,(125,126)),99),(79,142)),85)))),(((49,51),(50,149)),((52,140),144)))),(59,60)),(((((3,4),141),((((((5,(((12,13),((17,19),40)),24)),(22,23)),(25,26)),((8,9),(10,148))),(53,55)),(((((6,7),(16,18)),((((((14,15),33),((34,35),(46,47))),(((37,38),39),(41,42))),(((((20,21),36),(27,45)),28),(43,44))),(31,32))),(29,30)),(((54,56),(57,147)),58)))),145),(11,(((105,138),146),(121,(128,143)))))),(2,61)),62);
 664: 1 -16885.25781 -17136.94944 (0,((((((1,94),65),((48,((63,64),((((((((66,110),117),(114,118)),113),(((108,109),(133,134)),(115,116))),((((((67,68),(73,((90,91),(131,137)))),(((78,89),88),(111,112))),(((74,(80,(106,107))),((92,93),139)),(((84,103),(102,124)),(122,(129,130))))),((((((75,76),77),127),132),(86,((119,120),123))),(100,101))),((((69,(70,83)),((71,(135,136)),104)),87),((81,82),((95,97),(96,98)))))),(((72,(125,126)),99),(79,142))),85))),(((49,51),(50,149)),((52,140),144)))),(59,60)),(((((3,4),141),(((((((5,(((12,13),((17,19),40)),24)),(22,23)),(25,26)),((8,(10,148)),9)),(53,55)),(((54,56),(57,147)),58)),((((6,7),(16,18)),((((((14,15),33),((34,35),(46,47))),(((37,38),39),(41,42))),(((((20,21),36),(27,45)),28),(43,44))),(31,32))),(29,30)))),145),(11,((105,138),((121,(128,143)),146))))),(2,61)),62);
 665: 3 -17397.13672 -17138.42708 (0,((((((1,94),65),((48,((63,64),((((((((66,110),117),(114,118)),113),(((108,109),(133,134)),(115,116))),(((((69,(70,83)),((71,(135,136)),104)),87),(81,82)),((95,97),(96,98)))),(((((67,68),(73,((90,91),(131,137)))),(((78,89),88),(111,112))),(((74,(80,(106,107))),((92,93),139)),(((84,103),(102,124)),(122,(129,130))))),((((((75,76),77),127),132),(86,((119,120),123))),(100,101)))),((((72,(125,126)),99),(79,142)),85)))),(((49,51),(50,149)),((52,140),144)))),(59,60)),((((((((3,4),141),((((((5,(((12,13),((17,19),40)),24)),(22,23)),(25,26)),(((8,9),(10,148)),11)),(53,55)),((54,56),(57,147)))),(((6,7),(16,18)),(((((((14,15),33),((34,35),(46,47))),(((((20,21),36),28),(27,45)),(43,44))),(41,42)),((37,39),38)),(31,32)))),(29,30)),58),145),((((105,138),(128,143)),121),146))),(2,61)),62);
 666: 1 -17373.04688 -17139.47633 (0,(((((((1,94),((((49,51),50),149),((52,140),144))),(48,((63,64),((((((((66,110),117),(114,118)),((((108,109),(133,134)),(115,116)),113)),((((69,(70,83)),(81,82)),((71,(135,136)),(87,104))),((95,97),(96,98)))),(((((67,68),(73,((90,91),(131,137)))),(((78,89),88),(111,112))),(((74,(80,(106,107))),((92,93),139)),(((84,103),(102,124)),(122,(129,130))))),(100,101))),(((((75,76),77),127),132),(86,((119,120),123)))),((((72,(125,126)),99),(79,142)),85))))),((((((3,4),141),(((((((5,(((12,13),((17,19),40)),24)),(22,23)),(25,26)),((8,(10,148)),9)),(53,55)),((54,56),(57,147))),((((6,7),(16,18)),((((((14,15),33),((34,35),(46,47))),(((37,39),38),(41,42))),(((((20,21),36),(27,45)),28),(43,44))),(31,32))),(29,30)))),58),145),(11,((105,138),((121,(128,143)),146))))),65),(59,60)),(2,61)),62);
 667: 1 -16641.46875 -17130.95278 (0,(((((((1,94),((((49,51),50),149),((52,140),144))),(48,((63,64),((((((((66,110),117),(114,118)),((((108,109),(133,134)),(115,116)),113)),((((69,(70,83)),(81,82)),((95,97),(96,98))),(((71,(135,136)),104),87))),(((((67,68),(73,((90,91),(131,137)))),(((78,89),88),(111,112))),(((74,(80,(106,107))),((92,93),139)),(((84,103),(102,124)),(122,(129,130))))),(100,101))),(((((75,76),77),127),132),(86,((119,120),123)))),((((72,(125,126)),99),(79,142)),85))))),((((((3,4),141),(((((((5,(((12,13),((17,19),40)),24)),(22,23)),(25,26)),((8,(10,148)),9)),(53,55)),((54,56),(57,147))),((((6,7),(16,18)),((((((14,15),33),((34,35),(46,47))),(((37,39),38),(41,42))),(((((20,21),36),(27,45)),28),(43,44))),(31,32))),(29,30)))),58),145),(11,((105,138),((121,(128,143)),146))))),65),(59,60)),(2,61)),62);
 668: 1 -17844.30469 -17135.73905 (0,(((((((1,94),65),(48,((63,64),(((((((66,((114,118),117)),110),((((108,109),(133,134)),(115,116)),113)),(((69,(70,83)),((((71,(135,136)),104),87),(81,82))),((95,97),(96,98)))),(((((67,68),(73,((90,91),(131,137)))),(((78,89),88),(111,112))),((74,((80,(106,107)),((92,93),139))),(((84,103),(102,124)),(122,(129,130))))),(100,101))),(((((75,76),77),127),132),(86,((119,120),123)))),((((72,(125,126)),99),(79,142)),85))))),(((49,51),(50,149)),((52,140),144))),(((((3,4),141),((((((5,(((12,13),((17,19),40)),24)),(22,23)),(25,26)),((8,9),(10,148))),(53,55)),((((6,7),(16,18)),((((((14,15),33),((34,35),(46,47))),(((37,38),39),(41,42))),(((((20,21),36),(27,45)),28),(43,44))),(31,32))),(((29,30),58),((54,56),(57,147)))))),(11,((105,138),((121,(128,143)),146)))),145)),(59,60)),(2,61)),62);
 669: 2 -17047.19141 -17138.20586 (0,((((((((((((((1,94),((52,140),144)),((49,51),(50,149))),(48,((63,64),((((((((66,110),117),(114,118)),((((108,109),(133,134)),(115,116)),113)),((((69,(70,83)),((71,(135,136)),104)),87),((81,82),((95,97),(96,98))))),(((((67,68),(73,((90,91),(131,137)))),(((78,89),88),(111,112))),(((74,(80,(106,107))),((92,93),139)),((((84,103),124),(122,(129,130))),102))),(100,101))),(((((75,76),77),127),132),(86,((119,120),123)))),((((72,(125,126)),99),(79,142)),85))))),(29,30)),(((6,7),(16,18)),((((((14,15),33),((34,35),(46,47))),(((37,38),39),(41,42))),(((((20,21),36),(27,45)),28),(43,44))),(31,32)))),((54,56),(57,147))),(((((5,(((12,13),((17,19),40)),24)),(22,23)),(25,26)),((8,(9,(10,148))),11)),(53,55))),((3,4),141)),58),145),((((105,138),(128,143)),121),146)),((59,60),65)),(2,61)),62);
 670: 1 -16585.4082 -17137.81391 (0,((((((1,94),((((49,51),149),50),((52,140),144))),((48,((63,64),(((((((66,110),117),(114,118)),((((108,109),(133,134)),(115,116)),113)),(((((67,68),(73,((90,91),(131,137)))),(((78,89),88),(111,112))),((((((75,76),77),127),132),(86,((119,120),123))),(100,101))),(((74,(80,(106,107))),((92,93),139)),((((84,103),124),(122,(129,130))),102)))),(((((69,(70,83)),((71,(135,136)),104)),87),(81,82)),((95,97),(96,98)))),((((72,(125,126)),99),(79,142)),85)))),65)),(59,60)),((((((((3,4),141),((((((5,(((12,13),((17,19),40)),24)),(22,23)),(25,26)),((8,(9,(10,148))),11)),(53,55)),((54,56),(57,147)))),(((6,7),(16,18)),((((((14,15),33),((34,35),(46,47))),(((37,38),39),(41,42))),(((((20,21),36),(27,45)),28),(43,44))),(31,32)))),(29,30)),58),145),((((105,138),(128,143)),121),146))),(2,61)),62);
 671: 5 -17191.96094 -17131.41617 (0,(((((((1,94),(((49,51),(50,149)),((52,140),144))),(48,((63,64),(((((((((66,110),117),(114,118)),113),(((108,109),(133,134)),(115,116))),((((69,(70,83)),((71,(135,136)),104)),87),((81,82),((95,97),(96,98))))),(((((67,68),(73,((90,91),(131,137)))),(((78,89),88),(111,112))),(((74,(80,(106,107))),((92,93),139)),((((84,103),124),(122,(129,130))),102))),(100,101))),(((((75,76),77),127),132),(86,((119,120),123)))),((((72,(125,126)),99),(79,142)),85))))),65),(59,60)),((((((3,4),141),(((((((5,(((12,13),((17,19),40)),24)),(22,23)),(25,26)),((8,9),(10,148))),11),((((6,7),(16,18)),((((((14,15),33),((34,35),(46,47))),(((37,38),39),(41,42))),(((((20,21),36),(27,45)),28),(43,44))),(31,32))),(29,30))),((53,55),((54,56),(57,147))))),58),((((105,138),146),(128,143)),121)),145)),(2,61)),62);
 672: 1 -15392.61719 -17139.44735 (0,((((((1,94),65),((48,((63,64),((((((((66,((114,118),117)),110),113),(((108,109),(133,134)),(115,116))),((95,97),(96,98))),((((69,(70,83)),((71,(135,136)),104)),87),(81,82))),(((((67,68),(73,((90,91),(131,137)))),(((78,89),88),(111,112))),(((74,(80,(106,107))),((92,93),139)),(((84,103),(102,124)),(122,(129,130))))),((((((75,76),77),127),132),(86,((119,120),123))),(100,101)))),((((72,(125,126)),99),(79,142)),85)))),(((49,51),(50,149)),((52,140),144)))),(59,60)),(((((3,4),141),((((((5,(((12,13),((17,19),40)),24)),(22,23)),(25,26)),((8,9),(10,148))),(53,55)),(((((6,7),(16,18)),((((((14,15),33),((34,35),(46,47))),(((37,38),39),(41,42))),(((((20,21),36),(27,45)),28),(43,44))),(31,32))),(29,30)),(((54,56),(57,147)),58)))),145),(11,(((105,138),146),(121,(128,143)))))),(2,61)),62);
 673: 2 -16354.40625 -17135.4672 (0,((((((((1,94),((52,140),144)),(((49,51),149),50)),(48,((63,64),((((((((66,110),117),(114,118)),((((108,109),(133,134)),(115,116)),113)),((((69,(70,83)),((71,(135,136)),104)),87),((81,82),((95,97),(96,98))))),(((((67,68),(73,((90,91),(131,137)))),(((78,89),88),(111,112))),(((74,(80,(106,107))),((92,93),139)),(((84,103),(102,124)),(122,(129,130))))),(100,101))),(((((75,76),77),127),132),(86,((119,120),123)))),((((72,(125,126)),99),(79,142)),85))))),(((((3,4),141),((((((5,(((12,13),((17,19),40)),24)),(22,23)),(25,26)),((8,(10,148)),9)),(53,55)),(((6,7),(16,18)),(((((((((14,15),33),((34,35),(46,47))),(((37,38),39),(41,42))),(((((20,21),36),(27,45)),28),(43,44))),(31,32)),(29,30)),((54,56),(57,147))),58)))),(11,((105,138),((121,(128,143)),146)))),145)),65),(59,60)),(2,61)),62);
 674: 1 -15606.08594 -17145.74588 (0,(((((((1,94),((((49,51),149),50),((52,140),144))),(48,((63,64),((((((((66,110),117),(114,118)),((((108,109),(133,134)),(115,116)),113)),((((69,(70,83)),((71,(135,136)),104)),87),((81,82),((95,97),(96,98))))),(((((67,68),(73,((90,91),(131,137)))),(((78,89),88),(111,112))),(((74,(80,(106,107))),((92,93),139)),(((84,103),(102,124)),(122,(129,130))))),(100,101))),(((((75,76),77),127),132),(86,((119,120),123)))),((((72,(125,126)),99),(79,142)),85))))),((((3,4),(((((((5,(((12,13),((17,19),40)),24)),(22,23)),(25,26)),((8,(10,148)),9)),(53,55)),(((6,7),(16,18)),(((((((((14,15),33),((34,35),(46,47))),(((37,38),39),(41,42))),(((((20,21),36),(27,45)),28),(43,44))),(31,32)),(29,30)),((54,56),(57,147))),58))),141)),(11,((105,138),((121,(128,143)),146)))),145)),65),(59,60)),(2,61)),62);
 675: 1 -17378.70898 -17126.59695 (0,((((((1,94),65),((48,((63,64),(((((((((66,110),117),(114,118)),113),(((108,109),(133,134)),(115,116))),((((69,(70,83)),((71,(135,136)),104)),87),((81,82),((95,97),(96,98))))),(((((67,68),(73,((90,91),(131,137)))),(((78,89),88),(111,112))),(((74,(80,(106,107))),((92,93),139)),(((84,103),(102,124)),(122,(129,130))))),(100,101))),(((((75,76),77),127),132),(86,((119,120),123)))),((((72,(125,126)),99),(79,142)),85)))),(((49,51),(50,149)),((52,140),144)))),(((((3,4),141),((((((5,(((12,13),((17,19),40)),24)),(22,23)),(25,26)),((8,9),(10,148))),(53,55)),((((6,7),(16,18)),((((((14,15),33),((34,35),(46,47))),(((37,38),39),(41,42))),(((((20,21),36),(27,45)),28),(43,44))),(31,32))),((29,30),(((54,56),(57,147)),58))))),145),(11,((((105,138),(128,143)),121),146)))),(59,60)),(2,61)),62);
 676: 1 -17354.41016 -17136.96277 (0,((((((1,94),(((((49,51),50),149),(52,140)),144)),((48,((63,64),((((((((66,110),117),(114,118)),((((108,109),(133,134)),(115,116)),113)),((((69,(70,83)),((71,(135,136)),104)),87),((81,82),((95,97),(96,98))))),(((((67,68),(73,((90,91),(131,137)))),(((78,89),88),(111,112))),(((74,(80,(106,107))),((92,93),139)),(((84,103),(102,124)),(122,(129,130))))),(100,101))),(((((75,76),77),127),132),(86,((119,120),123)))),((((72,(125,126)),99),(79,142)),85)))),65)),((((((3,4),141),((((((5,(((12,13),((17,19),40)),24)),(22,23)),(25,26)),((8,9),(10,148))),(53,55)),((6,7),((((((((14,15),33),((34,35),(46,47))),(((37,38),39),(41,42))),(((((20,21),36),(27,45)),28),(43,44))),(31,32)),(16,18)),(((29,30),58),((54,56),(57,147))))))),11),145),(((105,138),146),(121,(128,143))))),(59,60)),(2,61)),62);
 677: 2 -15611.36035 -17165.75669 (0,((((((1,94),((((49,51),149),50),((52,140),144))),(48,((63,64),((((((((66,110),117),(114,118)),113),(((108,109),(133,134)),(115,116))),(((((69,(70,83)),((71,(135,136)),104)),87),(81,82)),((95,97),(96,98)))),(((((67,68),(73,((90,91),(131,137)))),(((78,89),88),(111,112))),(((74,(80,(106,107))),((92,93),139)),(((84,103),(102,124)),(122,(129,130))))),((((((75,76),77),127),132),(86,((119,120),123))),(100,101)))),((((72,(125,126)),99),(79,142)),85))))),(((((3,4),141),((((((5,(((12,13),((17,19),40)),24)),(22,23)),(25,26)),((8,9),(10,148))),(53,55)),((((6,7),(16,18)),((((((14,15),33),((34,35),(46,47))),(((((20,21),((27,45),36)),28),(43,44)),(31,32))),(41,42)),((37,38),39))),(((29,30),((54,56),(57,147))),58)))),11),((((105,138),(128,143)),(121,146)),145))),((59,60),65)),(2,61)),62);
 678: 1 -17343.50391 -17130.96929 (0,((((((1,94),65),((48,((63,64),(((((((((66,110),117),(114,118)),113),(((108,109),(133,134)),(115,116))),(((69,(70,83)),(((71,(135,136)),104),((81,82),87))),((95,97),(96,98)))),(((((67,68),(73,((90,91),(131,137)))),(((78,89),88),(111,112))),(((74,(80,(106,107))),((92,93),139)),(((84,103),(102,124)),(122,(129,130))))),(100,101))),(((((75,76),77),127),132),(86,((119,120),123)))),((((72,(125,126)),99),(79,142)),85)))),((((49,51),50),149),((52,140),144)))),(59,60)),((((((3,4),141),((((6,7),(16,18)),((((((14,15),33),((34,35),(46,47))),(((37,39),38),(41,42))),(((((20,21),36),(27,45)),28),(43,44))),(31,32))),(29,30))),((((((5,(((12,13),((17,19),40)),24)),(22,23)),(25,26)),((8,(9,(10,148))),11)),(53,55)),(((54,56),(57,147)),58))),145),((((105,138),(128,143)),121),146))),(2,61)),62);
 679: 1 -18074.66406 -17138.22472 (0,((((((((((((((1,94),((52,140),144)),((49,51),(50,149))),(48,((63,64),((((((((66,110),117),(114,118)),((((108,109),(133,134)),(115,116)),113)),((((69,(70,83)),((71,(135,136)),104)),87),((81,82),((95,97),(96,98))))),(((((67,68),(73,((90,91),(131,137)))),(((78,89),88),(111,112))),(((74,(80,(106,107))),((92,93),139)),((((84,103),124),(122,(129,130))),102))),(100,101))),(((((75,76),77),127),132),(86,((119,120),123)))),((((72,(125,126)),99),(79,142)),85))))),(29,30)),(((6,7),(16,18)),((((((14,15),33),((34,35),(46,47))),(((37,38),39),(41,42))),(((((20,21),36),(27,45)),28),(43,44))),(31,32)))),((54,56),(57,147))),(((((5,(((12,13),((17,19),40)),24)),(22,23)),(25,26)),((8,(9,(10,148))),11)),(53,55))),((3,4),141)),58),145),((((105,138),(128,143)),121),146)),((59,60),65)),(2,61)),62);
 680: 1 -16460.11719 -17149.72425 (0,((((((1,94),((((49,51),(50,149)),(52,140)),144)),((48,((63,64),((((((((66,110),117),(114,118)),113),(((108,109),(133,134)),(115,116))),((((((67,68),(73,((90,91),(131,137)))),(((78,89),88),(111,112))),(((74,(80,(106,107))),((92,93),139)),(((84,103),(102,124)),(122,(129,130))))),(100,101)),(((69,(70,83)),(((71,(135,136)),104),87)),((81,82),((95,97),(96,98)))))),(((((75,76),77),127),132),(86,((119,120),123)))),((((72,(125,126)),99),(79,142)),85)))),65)),(((((3,4),141),((((((5,(((12,13),((17,19),40)),24)),(22,23)),(25,26)),((8,9),(10,148))),(53,55)),((((6,7),(16,18)),((((((14,15),(33,(((34,35),46),47))),(((((20,21),36),28),(27,45)),(43,44))),(41,42)),((37,39),38)),(31,32))),((29,30),(((54,56),(57,147)),58))))),(11,((105,138),((121,(128,143)),146)))),145)),(59,60)),(2,61)),62);
 681: 1 -16874.69336 -17134.74616 (0,((((((1,94),65),(59,60)),((48,((63,64),(((((((((66,110),117),(114,118)),113),(((108,109),(133,134)),(115,116))),((((69,(70,83)),((71,(135,136)),104)),87),((81,82),((95,97),(96,98))))),(((((67,68),(73,((90,91),(131,137)))),(((78,89),88),(111,112))),(((74,(80,(106,107))),((92,93),139)),(((84,103),(102,124)),(122,(129,130))))),(100,101))),(((((75,76),77),127),132),(86,((119,120),123)))),((((72,(125,126)),99),(79,142)),85)))),(((49,51),(50,149)),((52,140),144)))),((((((3,4),141),(29,30)),((((((5,(((12,13),((17,19),40)),24)),(22,23)),(25,26)),(8,(9,(10,148)))),(53,55)),((((6,7),(16,18)),((((((14,15),33),((34,35),(46,47))),(((37,39),38),(41,42))),(((((20,21),36),28),(27,45)),(43,44))),(31,32))),(((54,56),(57,147)),58)))),145),(11,(((105,138),146),(121,(128,143)))))),(2,61)),62);
 682: 8 -18480.73047 -17167.45493 (0,((((((1,94),65),((48,((63,64),((((((((66,110),117),(114,118)),((((108,109),(133,134)),(115,116)),113)),(((((69,(70,83)),((71,(135,136)),104)),87),(81,82)),((95,97),(96,98)))),(((((67,68),(73,((90,91),(131,137)))),(((78,89),88),(111,112))),(((74,(80,(106,107))),((92,93),139)),(((84,103),(102,124)),(122,(129,130))))),(100,101))),(((((75,76),77),127),132),(86,((119,120),123)))),((((72,(125,126)),99),(79,142)),85)))),(((49,51),(50,149)),((52,140),144)))),(59,60)),(((((3,4),(((((5,(((12,13),((17,19),40)),24)),(22,23)),(25,26)),((8,(10,148)),9)),(53,55))),((((((6,7),(16,18)),((((((14,15),33),((34,35),(46,47))),((((((20,21),36),(27,45)),28),(43,44)),(31,32))),(41,42)),((37,38),39))),(((54,56),(57,147)),58)),(29,30)),141)),(11,((105,138),((121,(128,143)),146)))),145)),(2,61)),62);
 683: 1 -16607.91211 -17146.32507 (0,(((((((((((((1,94),(((49,51),(50,149)),((52,140),144))),((6,7),(16,18))),(48,((63,64),((((((((66,110),117),(114,118)),((((108,109),(133,134)),(115,116)),113)),((((69,(70,83)),((71,(135,136)),104)),87),((81,82),((95,97),(96,98))))),(((((67,68),(73,((90,91),(131,137)))),(((78,89),88),(111,112))),(((74,(80,(106,107))),((92,93),139)),((((84,103),124),(122,(129,130))),102))),(100,101))),(((((75,76),77),127),132),(86,((119,120),123)))),((((72,(125,126)),99),(79,142)),85))))),(((((5,(((12,13),((17,19),40)),24)),(22,23)),(25,26)),((8,9),(10,148))),11)),(((((((14,15),33),((34,35),(46,47))),((37,(38,39)),(41,42))),(((((20,21),36),28),(27,45)),(43,44))),(31,32)),(29,30))),((53,55),((54,56),(57,147)))),((3,4),141)),58),145),((((105,138),(128,143)),121),146)),((59,60),65)),(2,61)),62);
 684: 1 -16686.12109 -17130.95278 (0,(((((((1,94),((((49,51),50),149),((52,140),144))),(48,((63,64),((((((((66,110),117),(114,118)),((((108,109),(133,134)),(115,116)),113)),((((69,(70,83)),(81,82)),((95,97),(96,98))),(((71,(135,136)),104),87))),(((((67,68),(73,((90,91),(131,137)))),(((78,89),88),(111,112))),(((74,(80,(106,107))),((92,93),139)),(((84,103),(102,124)),(122,(129,130))))),(100,101))),(((((75,76),77),127),132),(86,((119,120),123)))),((((72,(125,126)),99),(79,142)),85))))),((((((3,4),141),(((((((5,(((12,13),((17,19),40)),24)),(22,23)),(25,26)),((8,(10,148)),9)),(53,55)),((54,56),(57,147))),((((6,7),(16,18)),((((((14,15),33),((34,35),(46,47))),(((37,39),38),(41,42))),(((((20,21),36),(27,45)),28),(43,44))),(31,32))),(29,30)))),58),145),(11,((105,138),((121,(128,143)),146))))),65),(59,60)),(2,61)),62);
 685: 1 -18320.81055 -17133.41793 (0,((((((1,94),65),((48,((63,64),((((((((66,110),117),(114,118)),((((108,109),(133,134)),(115,116)),113)),(((((69,(70,83)),((71,(135,136)),104)),87),(81,82)),((95,97),(96,98)))),(((((67,68),(73,((90,91),(131,137)))),(((78,89),88),(111,112))),(((74,(80,(106,107))),((92,93),139)),(((84,103),(102,124)),(122,(129,130))))),(100,101))),(((((75,76),77),127),132),(86,((119,120),123)))),((((72,(125,126)),99),(79,142)),85)))),(((49,51),(50,149)),((52,140),144)))),(59,60)),(((((3,4),141),((((((5,(((12,13),((17,19),40)),24)),(22,23)),(25,26)),((8,9),(10,148))),(53,55)),((((6,7),((54,56),(57,147))),58),((((((((14,15),33),((34,35),(46,47))),(((37,38),39),(41,42))),(((((20,21),36),(27,45)),28),(43,44))),(31,32)),(16,18)),(29,30))))),145),(11,(((105,138),146),(121,(128,143)))))),(2,61)),62);
 686: 1 -15974.1543 -17138.69237 (0,(((((((1,94),65),(48,((63,64),((((((((66,110),117),(114,118)),((((108,109),(133,134)),(115,116)),113)),(((((67,68),(73,((90,91),(131,137)))),(((78,89),88),(111,112))),(((74,(80,(106,107))),((92,93),139)),((((84,103),124),(122,(129,130))),102))),(100,101))),((((69,(70,83)),(81,82)),(((71,(135,136)),104),87)),((95,97),(96,98)))),(((((75,76),77),127),132),(86,((119,120),123)))),((((72,(125,126)),99),(79,142)),85))))),(((49,51),(50,149)),((52,140),144))),(59,60)),(((((((3,4),141),((((6,7),(16,18)),((((((14,15),33),((34,35),(46,47))),(((37,38),39),(41,42))),(((((20,21),36),(27,45)),28),(43,44))),(31,32))),(29,30))),((53,55),((54,56),(57,147)))),(58,((((105,138),(128,143)),121),146))),(((((5,(((12,13),((17,19),40)),24)),(22,23)),(25,26)),((8,(10,148)),9)),11)),145)),(2,61)),62);
 687: 1 -15795.58984 -17140.91912 (0,(((((1,94),(((49,51),(50,149)),((52,140),144))),((((3,4),141),((((((((5,(((12,13),((17,19),40)),24)),(22,23)),(25,26)),(((8,(10,148)),9),11)),(53,55)),145),((105,138),((121,(128,143)),146))),((((6,7),(16,18)),((((((14,15),33),((34,35),(46,47))),(((37,38),39),(41,42))),(((((20,21),36),(27,45)),28),(43,44))),(31,32))),(((29,30),((54,56),(57,147))),58)))),((48,((63,64),(((((((((66,110),117),(114,118)),113),(((108,109),(133,134)),(115,116))),(((((69,(70,83)),((71,(135,136)),104)),87),(81,82)),((95,97),(96,98)))),(((((67,68),(73,((90,91),(131,137)))),(((78,89),88),(111,112))),(((74,(80,(106,107))),((92,93),139)),(((84,103),(102,124)),(122,(129,130))))),(100,101))),(((((75,76),77),127),132),(86,((119,120),123)))),((((72,(125,126)),99),(79,142)),85)))),65))),(59,60)),(2,61)),62);
 688: 1 -16847.10547 -17159.97769 (0,(((((1,94),65),(((((((((3,4),141),((58,((((105,138),(128,143)),121),146)),145)),((53,55),((54,56),(57,147)))),(((((5,(((12,13),((17,19),40)),24)),(22,23)),(25,26)),((8,(10,148)),9)),11)),(((6,7),(16,18)),((((((14,15),33),((34,35),(46,47))),(((37,38),39),(41,42))),(((((20,21),36),(27,45)),28),(43,44))),(31,32)))),(29,30)),(48,((63,64),((((((66,110),117),(114,118)),((((108,109),(133,134)),(115,116)),113)),((((((((67,68),(73,((90,91),(131,137)))),(((78,89),88),(111,112))),(((((75,76),77),127),132),(86,((119,120),123)))),(100,101)),(((74,(80,(106,107))),((92,93),139)),((((84,103),124),(122,(129,130))),102))),((95,97),(96,98))),(((69,(70,83)),(81,82)),(((71,(135,136)),104),87)))),((((72,(125,126)),99),(79,142)),85))))),((((49,51),149),50),((52,140),144)))),(59,60)),(2,61)),62);
 689: 1 -16354.00391 -17141.40659 (0,(((((((1,94),65),(48,((63,64),(((((((66,110),117),(114,118)),((((108,109),(133,134)),(115,116)),113)),(((((69,(70,83)),((71,(135,136)),104)),87),(81,82)),((95,97),(96,98)))),(((((67,68),(73,((90,91),(131,137)))),(((78,89),88),(111,112))),(((74,(80,(106,107))),((92,93),139)),((((84,103),124),(122,(129,130))),102))),((((((75,76),77),127),132),(86,((119,120),123))),(100,101)))),((((72,(125,126)),99),(79,142)),85))))),((((49,51),149),50),((52,140),144))),(59,60)),(((((((3,4),141),(((((6,7),(16,18)),((((((14,15),33),((34,35),(46,47))),(((((20,21),28),36),(27,45)),(43,44))),(41,42)),((37,38),39))),(31,32)),((29,30),(((54,56),(57,147)),58)))),(((((5,(((12,13),((17,19),40)),24)),(22,23)),(25,26)),((8,(10,148)),9)),(53,55))),11),145),(((105,138),146),(121,(128,143))))),(2,61)),62);
 690: 1 -17864.12695 -17131.52061 (0,(((((((1,94),(((49,51),(50,149)),((52,140),144))),(48,((63,64),((((((((66,110),117),(114,118)),((((108,109),(133,134)),(115,116)),113)),((69,(70,83)),(((((71,(135,136)),104),87),(81,82)),((95,97),(96,98))))),(((((67,68),(73,((90,91),(131,137)))),(((78,89),88),(111,112))),(((74,(80,(106,107))),((92,93),139)),(((84,103),(102,124)),(122,(129,130))))),(100,101))),(((((75,76),77),127),132),(86,((119,120),123)))),((((72,(125,126)),99),(79,142)),85))))),(((((((3,4),141),((((6,7),(16,18)),((((((14,15),33),((34,35),(46,47))),(((37,38),39),(41,42))),(((((20,21),36),(27,45)),28),(43,44))),(31,32))),(29,30))),((((((5,(((12,13),((17,19),40)),24)),(22,23)),(25,26)),((8,9),(10,148))),(53,55)),((54,56),(57,147)))),58),145),(11,((105,138),((121,(128,143)),146))))),65),(59,60)),(2,61)),62);
 691: 3 -15647.99219 -17149.66347 (0,(((((((1,94),65),(48,((63,64),(((((((66,((114,118),117)),110),113),(((108,109),(133,134)),(115,116))),((((69,(70,83)),((71,(135,136)),104)),87),((81,82),((95,97),(96,98))))),(((((67,68),(73,((90,91),(131,137)))),(((78,89),88),(111,112))),(((74,(80,(106,107))),((92,93),139)),(((84,103),(102,124)),(122,(129,130))))),((((((75,76),77),127),132),(86,((119,120),123))),(100,101)))),((((72,(125,126)),99),(79,142)),85))))),((((49,51),50),149),((52,140),144))),((((3,4),141),((((((5,(((12,13),((17,19),40)),24)),(22,23)),(25,26)),(((8,9),(10,148)),11)),(53,55)),(((((6,7),(16,18)),((((((14,15),33),((34,35),(46,47))),((37,(38,39)),(41,42))),((((20,21),((27,45),36)),(43,44)),28)),(31,32))),(((54,56),(57,147)),58)),((29,30),((105,138),((121,(128,143)),146)))))),145)),(59,60)),(2,61)),62);
 692: 2 -16634.53125 -17131.80321 (0,(((((((1,94),65),(((49,51),(50,149)),((52,140),144))),(48,((63,64),((((((((66,110),117),(114,118)),((((108,109),(133,134)),(115,116)),113)),((((69,(70,83)),((71,(135,136)),104)),87),((81,82),((95,97),(96,98))))),(((((67,68),(73,((90,91),(131,137)))),(((78,89),88),(111,112))),(((74,(80,(106,107))),((92,93),139)),(((84,103),(102,124)),(122,(129,130))))),(100,101))),(((((75,76),77),127),132),(86,((119,120),123)))),((((72,(125,126)),99),(79,142)),85))))),(59,60)),(((((3,4),141),(((((((5,(((12,13),((17,19),40)),24)),(22,23)),(25,26)),(8,(9,(10,148)))),11),(53,55)),((((6,7),(16,18)),(((((((14,15),33),((34,35),(46,47))),(((((20,21),36),28),(27,45)),(43,44))),(41,42)),((37,39),38)),(31,32))),((29,30),(((54,56),(57,147)),58))))),145),((((105,138),(128,143)),121),146))),(2,61)),62);
 693: 1 -17741.21875 -17144.19623 (0,((((((1,94),65),(59,60)),((48,((63,64),((((((((((66,110),117),(114,118)),113),(((108,109),(133,134)),(115,116))),((95,97),(96,98))),(((69,(70,83)),(81,82)),(((71,(135,136)),104),87))),(((((67,68),(73,((90,91),(131,137)))),(((78,89),88),(111,112))),(((74,(80,(106,107))),((92,93),139)),(((84,103),(102,124)),(122,(129,130))))),(100,101))),(((((75,76),77),127),132),(86,((119,120),123)))),((((72,(125,126)),99),(79,142)),85)))),((((49,51),149),50),((52,140),144)))),((((((3,4),141),((((((((5,(((12,13),((17,19),40)),24)),(22,23)),(25,26)),(8,(9,(10,148)))),11),(53,55)),((54,56),(57,147))),((((6,7),(16,18)),((((((14,15),33),((34,35),(46,47))),(((37,38),39),(41,42))),(((((20,21),36),(27,45)),28),(43,44))),(31,32))),(29,30)))),58),145),((105,138),((121,(128,143)),146)))),(2,61)),62);
 694: 1 -16454.77734 -17134.83457 (0,((((((1,94),((((49,51),149),50),((52,140),144))),((48,((63,64),(((((((66,110),117),(114,118)),((((108,109),(133,134)),(115,116)),113)),((((((67,68),(73,((90,91),(131,137)))),(((78,89),88),(111,112))),(((74,(80,(106,107))),((92,93),139)),((((84,103),124),(122,(129,130))),102))),(((((75,76),77),127),132),(86,((119,120),123)))),(100,101))),(((((69,(70,83)),((71,(135,136)),104)),87),(81,82)),((95,97),(96,98)))),((((72,(125,126)),99),(79,142)),85)))),65)),(59,60)),((((((((3,4),141),((((((5,(((12,13),((17,19),40)),24)),(22,23)),(25,26)),((8,(9,(10,148))),11)),(53,55)),((54,56),(57,147)))),(((6,7),(16,18)),((((((14,15),33),((34,35),(46,47))),(((37,38),39),(41,42))),(((((20,21),36),(27,45)),28),(43,44))),(31,32)))),(29,30)),58),145),((((105,138),(128,143)),121),146))),(2,61)),62);
 695: 1 -17458.66406 -17130.78921 (0,((((((1,94),((((49,51),(50,149)),(52,140)),144)),((48,((63,64),((((((((66,110),117),(114,118)),((((108,109),(133,134)),(115,116)),113)),(((((67,68),(73,((90,91),(131,137)))),(((78,89),88),(111,112))),(((74,(80,(106,107))),((92,93),139)),(((84,103),(102,124)),(122,(129,130))))),(100,101))),((((69,(70,83)),((71,(135,136)),104)),87),((81,82),((95,97),(96,98))))),(((((75,76),77),127),132),(86,((119,120),123)))),((((72,(125,126)),99),(79,142)),85)))),65)),((((((3,4),141),((((6,7),(16,18)),((((((14,15),33),((34,35),(46,47))),(((((20,21),36),28),(27,45)),(43,44))),(((37,38),39),(41,42))),(31,32))),((29,30),(((54,56),(57,147)),58)))),(((((5,(((12,13),((17,19),40)),24)),(22,23)),(25,26)),((8,(10,148)),9)),(53,55))),(11,((105,138),((121,(128,143)),146)))),145)),(59,60)),(2,61)),62);
 696: 1 -17108.31445 -17134.99319 (0,((((((1,94),(((49,51),(50,149)),((52,140),144))),((48,((63,64),(((((((66,110),117),(114,118)),((((108,109),(133,134)),(115,116)),113)),((((69,(70,83)),((71,(135,136)),104)),87),((81,82),((95,97),(96,98))))),((((((67,68),(73,((90,91),(131,137)))),(((78,89),88),(111,112))),(((74,(80,(106,107))),((92,93),139)),((((84,103),124),(122,(129,130))),102))),(100,101)),(((((75,76),77),127),132),(86,((119,120),123))))),((((72,(125,126)),99),(79,142)),85)))),65)),(((((((3,4),141),((((6,7),(16,18)),((((((14,15),33),((34,35),(46,47))),(((37,38),39),(41,42))),(((((20,21),36),(27,45)),28),(43,44))),(31,32))),((29,30),(((54,56),(57,147)),58)))),(((((5,(((12,13),((17,19),40)),24)),(22,23)),(25,26)),((8,9),(10,148))),(53,55))),11),145),(((105,138),146),(121,(128,143))))),(59,60)),(2,61)),62);
 697: 1 -15620.27734 -17131.60938 (0,((((((1,94),65),((48,((63,64),(((((((((66,110),117),(114,118)),113),(((108,109),(133,134)),(115,116))),((((69,(70,83)),((71,(135,136)),104)),87),((81,82),((95,97),(96,98))))),(((((67,68),(73,((90,91),(131,137)))),(((78,89),88),(111,112))),(((74,(80,(106,107))),((92,93),139)),(((84,103),(102,124)),(122,(129,130))))),(100,101))),(((((75,76),77),127),132),(86,((119,120),123)))),((((72,(125,126)),99),(79,142)),85)))),(((49,51),(50,149)),((52,140),144)))),(59,60)),(((((3,4),141),((((((5,(((12,13),((17,19),40)),24)),(25,26)),(22,23)),((8,9),(10,148))),(53,55)),((((6,7),(16,18)),((((((14,15),33),((34,35),(46,47))),(((37,38),39),(41,42))),(((((20,21),36),(27,45)),28),(43,44))),(31,32))),((29,30),(((54,56),(57,147)),58))))),145),(11,((((105,138),(128,143)),121),146)))),(2,61)),62);
 698: 1 -17472.59766 -17131.52061 (0,(((((((1,94),(((49,51),(50,149)),((52,140),144))),(48,((63,64),((((((((66,110),117),(114,118)),((((108,109),(133,134)),(115,116)),113)),((69,(70,83)),(((((71,(135,136)),104),87),(81,82)),((95,97),(96,98))))),(((((67,68),(73,((90,91),(131,137)))),(((78,89),88),(111,112))),(((74,(80,(106,107))),((92,93),139)),(((84,103),(102,124)),(122,(129,130))))),(100,101))),(((((75,76),77),127),132),(86,((119,120),123)))),((((72,(125,126)),99),(79,142)),85))))),(((((((3,4),141),((((6,7),(16,18)),((((((14,15),33),((34,35),(46,47))),(((37,38),39),(41,42))),(((((20,21),36),(27,45)),28),(43,44))),(31,32))),(29,30))),((((((5,(((12,13),((17,19),40)),24)),(22,23)),(25,26)),((8,9),(10,148))),(53,55)),((54,56),(57,147)))),58),145),(11,((105,138),((121,(128,143)),146))))),65),(59,60)),(2,61)),62);
 699: 2 -16422.83984 -17143.76896 (0,((((((((((((((1,94),((52,140),144)),(((49,51),50),149)),(48,((63,64),((((((((66,110),117),(114,118)),((((108,109),(133,134)),(115,116)),113)),((((((69,70),83),((71,(135,136)),104)),87),((95,97),(96,98))),(81,82))),(((((67,68),(73,((90,91),(131,137)))),(((78,89),88),(111,112))),(((74,(80,(106,107))),((((84,103),124),(122,(129,130))),102)),((92,93),139))),(100,101))),(((((75,76),77),127),132),(86,((119,120),123)))),((((72,(125,126)),99),(79,142)),85))))),(((((5,(((12,13),((17,19),40)),24)),(22,23)),(25,26)),((8,9),(10,148))),11)),(29,30)),(((6,7),(16,18)),((((((14,15),33),((34,35),(46,47))),(((37,38),39),(41,42))),(((((20,21),36),28),(27,45)),(43,44))),(31,32)))),((3,4),141)),((53,55),((54,56),(57,147)))),58),145),((((105,138),(128,143)),121),146)),((59,60),65)),(2,61)),62);
 700: 1 -17662.39453 -17153.61417 (0,(((((((((((((((1,94),((52,140),144)),(((49,51),50),149)),(48,((63,64),((((((((66,110),117),(114,118)),((((108,109),(133,134)),(115,116)),113)),((((((69,70),83),104),(71,(135,136))),87),((81,82),((95,97),(96,98))))),(((((67,68),(73,((90,91),(131,137)))),(((78,89),88),(111,112))),(((74,(80,(106,107))),((((84,103),124),(122,(129,130))),102)),((92,93),139))),(100,101))),(((((75,76),77),127),132),(86,((119,120),123)))),((((72,(125,126)),99),(79,142)),85))))),((6,7),(16,18))),(((((5,(((12,13),((17,19),40)),24)),(22,23)),(25,26)),((8,(10,148)),9)),11)),(((((((14,15),33),((34,35),(46,47))),(((37,38),39),(41,42))),(((((20,21),28),36),(27,45)),(43,44))),(31,32)),(29,30))),((54,56),(57,147))),(53,55)),((3,4),141)),58),145),((((105,138),(128,143)),121),146)),((59,60),65)),(2,61)),62);
 701: 2 -16198.21387 -17155.0991 (0,((((((1,94),65),((52,140),144)),((((((3,4),141),(((((((5,(((12,13),((17,19),40)),24)),(22,23)),(25,26)),((8,9),(10,148))),11),((53,55),((54,56),(57,147)))),((((6,7),(16,18)),((((((14,15),33),((34,35),(46,47))),(((37,38),39),(41,42))),(((((20,21),36),(27,45)),28),(43,44))),(31,32))),((29,30),((48,((63,64),((((((((66,110),117),(114,118)),((((108,109),(133,134)),(115,116)),113)),((((69,(70,83)),((71,(135,136)),104)),87),((81,82),((95,97),(96,98))))),(((((67,68),(73,((90,91),(131,137)))),(((78,89),88),(111,112))),(((74,(80,(106,107))),((92,93),139)),((((84,103),124),(122,(129,130))),102))),(100,101))),(((((75,76),77),127),132),(86,((119,120),123)))),((((72,(125,126)),99),(79,142)),85)))),((49,51),(50,149))))))),58),145),((((105,138),(128,143)),121),146))),(59,60)),(2,61)),62);
 702: 1 -16960.9375 -17146.39447 (0,((((((1,94),((((49,51),(50,149)),(52,140)),144)),((48,((63,64),(((((((66,110),117),(114,118)),((((108,109),(133,134)),(115,116)),113)),((((((67,68),(73,((90,91),(131,137)))),(((78,89),88),(111,112))),(((74,(80,(106,107))),((92,93),139)),(((84,103),(102,124)),(122,(129,130))))),((((((75,76),77),127),132),(86,((119,120),123))),(100,101))),((((69,(70,83)),((71,(135,136)),104)),87),((95,97),(96,98))))),(81,82)),((((72,(125,126)),99),(79,142)),85)))),65)),((((((3,4),141),((((((5,(((12,13),((17,19),40)),24)),(22,23)),(25,26)),(8,(9,(10,148)))),(53,55)),(((((6,7),(16,18)),((((((14,15),33),((34,35),(46,47))),(((37,38),39),(41,42))),(((((20,21),36),(27,45)),28),(43,44))),(31,32))),(29,30)),(((54,56),(57,147)),58)))),11),145),(((105,138),146),(121,(128,143))))),(59,60)),(2,61)),62);
 703: 1 -16877.82422 -17144.33601 (0,((((((1,94),(((((49,51),50),149),(52,140)),144)),((48,((63,64),(((((((66,((114,118),117)),110),((((108,109),(133,134)),(115,116)),113)),(((69,(70,83)),((((71,(135,136)),104),87),(81,82))),((95,97),(96,98)))),(((((67,68),(73,((90,91),(131,137)))),(((78,89),88),(111,112))),(100,101)),((74,(80,(106,107))),((((84,103),(102,124)),(122,(129,130))),((92,93),139))))),(((((((75,76),77),127),132),86),(119,120)),123)),((((72,(125,126)),99),(79,142)),85)))),65)),(((((3,4),141),((((((5,(((12,13),((17,19),40)),24)),(22,23)),(25,26)),((8,(9,(10,148))),11)),(53,55)),(((((6,7),(16,18)),((((((14,15),33),((34,35),(46,47))),(((37,38),39),(41,42))),(((((20,21),36),(27,45)),28),(43,44))),(31,32))),(29,30)),(((54,56),(57,147)),58)))),145),(((105,138),146),(121,(128,143))))),(59,60)),(2,61)),62);
 704: 1 -17444.54102 -17149.35949 (0,(((((((1,94),65),(48,((63,64),((((((((66,110),117),(114,118)),((((108,109),(133,134)),(115,116)),113)),(((((69,(70,83)),((71,(135,136)),104)),87),(81,82)),((95,97),(96,98)))),(((((67,68),(73,((90,91),(131,137)))),(((78,89),88),(111,112))),(((((75,76),77),127),132),(86,((119,120),123)))),(100,101))),(((74,(80,(106,107))),((((84,103),124),(122,(129,130))),102)),((92,93),139))),((((72,(125,126)),99),(79,142)),85))))),((((49,51),50),149),((52,140),144))),(59,60)),((((((3,4),141),(((((((14,15),33),((34,35),(46,47))),(((37,39),38),(41,42))),(((((20,21),36),(27,45)),28),(43,44))),(31,32)),(29,30))),((((((5,(((12,13),((17,19),40)),24)),(22,23)),(25,26)),((8,(9,(10,148))),11)),(53,55)),(((6,7),(16,18)),(((54,56),(57,147)),58)))),145),((((105,138),(128,143)),121),146))),(2,61)),62);
 705: 1 -17689.55859 -17143.14047 (0,((((((1,94),65),((48,((63,64),((((((66,110),117),(114,118)),((((108,109),(133,134)),(115,116)),113)),(((((((67,68),(73,((90,91),(131,137)))),(((78,89),88),(111,112))),(((74,(80,(106,107))),((92,93),139)),(((84,103),(102,124)),(122,(129,130))))),(100,101)),(((((75,76),77),127),132),(86,((119,120),123)))),(((((69,(70,83)),((71,(135,136)),104)),87),(81,82)),((95,97),(96,98))))),((((72,(125,126)),99),(79,142)),85)))),(((49,51),(50,149)),((52,140),144)))),(59,60)),(((((3,4),(((((5,(((12,13),((17,19),40)),24)),(22,23)),(25,26)),((8,9),(10,148))),(53,55))),((((((6,7),(16,18)),((((((14,15),33),((34,35),(46,47))),(((37,38),39),(41,42))),(((((20,21),36),(27,45)),28),(43,44))),(31,32))),(29,30)),(((54,56),(57,147)),58)),141)),145),(11,((((105,138),(128,143)),121),146)))),(2,61)),62);
 706: 1 -16452.20312 -17136.49339 (0,((((((1,94),65),(59,60)),((48,((63,64),(((((((((66,110),117),(114,118)),113),(((108,109),(133,134)),(115,116))),((((69,(70,83)),(81,82)),(((71,(135,136)),104),87)),((95,97),(96,98)))),(((((67,68),(73,((90,91),(131,137)))),(((78,89),88),(111,112))),(((74,(80,(106,107))),((92,93),139)),(((84,103),(102,124)),(122,(129,130))))),(100,101))),(((((75,76),77),127),132),(86,((119,120),123)))),((((72,(125,126)),99),(79,142)),85)))),((((49,51),149),50),((52,140),144)))),((((((3,4),141),(((((((5,(((12,13),((17,19),40)),24)),(22,23)),(25,26)),((8,(9,(10,148))),11)),(53,55)),((54,56),(57,147))),((((6,7),(16,18)),((((((14,15),33),((34,35),(46,47))),(((37,38),39),(41,42))),(((((20,21),36),(27,45)),28),(43,44))),(31,32))),(29,30)))),58),145),((105,138),((121,(128,143)),146)))),(2,61)),62);
 707: 2 -16898.04688 -17129.14019 (0,((((((1,94),(((49,51),(50,149)),((52,140),144))),(48,((63,64),(((((((((66,110),117),(114,118)),113),(((108,109),(133,134)),(115,116))),(((((69,(70,83)),((71,(135,136)),104)),87),(81,82)),((95,97),(96,98)))),(((((67,68),(73,((90,91),(131,137)))),(((78,89),88),(111,112))),(((74,(80,(106,107))),((92,93),139)),(((84,103),(102,124)),(122,(129,130))))),(100,101))),(((((75,76),77),127),132),(86,((119,120),123)))),((((72,(125,126)),99),(79,142)),85))))),((((((3,4),141),((((6,7),(16,18)),((((((14,15),33),((34,35),(46,47))),(((37,38),39),(41,42))),(((((20,21),36),28),(27,45)),(43,44))),(31,32))),((29,30),(((54,56),(57,147)),58)))),(((((5,(((12,13),((17,19),40)),24)),(22,23)),(25,26)),((8,9),(10,148))),(53,55))),145),(11,(((105,138),146),(121,(128,143)))))),((59,60),65)),(2,61)),62);
 708: 1 -17107.75391 -17147.16396 (0,((((((1,94),65),((48,((63,64),((((((((66,(110,117)),(114,118)),113),(((108,109),(133,134)),(115,116))),(((((67,68),(73,((90,91),(131,137)))),(((78,89),88),(111,112))),(((74,(80,(106,107))),((92,93),139)),((84,103),((102,124),(122,(129,130)))))),(100,101))),((((69,(70,83)),((71,(135,136)),104)),87),((81,82),((95,97),(96,98))))),(((((75,76),77),127),132),(86,((119,120),123)))),((((72,(125,126)),99),(79,142)),85)))),((((49,51),50),149),((52,140),144)))),(59,60)),(((((3,4),141),((((6,7),((54,56),(57,147))),58),((((((((14,15),33),((34,35),(46,47))),(((37,38),39),(41,42))),(((((20,21),36),(27,45)),28),(43,44))),(31,32)),(16,18)),(29,30)))),((((((5,(((12,13),((17,19),40)),24)),(22,23)),(25,26)),((8,9),(10,148))),(53,55)),145)),(11,(((105,138),146),(121,(128,143)))))),(2,61)),62);
 709: 1 -15936.70215 -17132.63763 (0,((((((1,94),65),((48,((63,64),((((((((66,110),117),(114,118)),((((108,109),(133,134)),(115,116)),113)),((((((69,70),83),((71,(135,136)),104)),87),(81,82)),((95,97),(96,98)))),(((((67,68),(73,((90,91),(131,137)))),(((78,89),88),(111,112))),(((74,(80,(106,107))),((((84,103),124),(122,(129,130))),102)),((92,93),139))),(100,101))),(((((75,76),77),127),132),(86,((119,120),123)))),((((72,(125,126)),99),(79,142)),85)))),(((49,51),(50,149)),((52,140),144)))),((((3,4),141),((((((5,(((12,13),((17,19),40)),24)),(22,23)),(25,26)),(((8,9),(10,148)),11)),(53,55)),(((((6,7),(16,18)),((((((14,15),33),((34,35),(46,47))),(((37,38),39),(41,42))),(((((20,21),36),(27,45)),28),(43,44))),(31,32))),(((54,56),(57,147)),58)),((29,30),((105,138),((121,(128,143)),146)))))),145)),(59,60)),(2,61)),62);
 710: 1 -16751.4375 -17129.00238 (0,(((((((1,94),65),(48,((63,64),(((((((((66,110),117),(114,118)),113),(((108,109),(133,134)),(115,116))),(((((69,70),83),((71,(135,136)),104)),87),((81,82),((95,97),(96,98))))),(((((67,68),(73,((90,91),(131,137)))),(((78,89),88),(111,112))),(((74,(80,(106,107))),(((84,103),(102,124)),(122,(129,130)))),((92,93),139))),(100,101))),(((((75,76),77),127),132),(86,((119,120),123)))),((((72,(125,126)),99),(79,142)),85))))),(((49,51),(50,149)),((52,140),144))),(((((3,4),141),((((((5,(((12,13),((17,19),40)),24)),(22,23)),(25,26)),((8,9),(10,148))),(53,55)),((((6,7),(16,18)),((((((14,15),33),((34,35),(46,47))),(((37,38),39),(41,42))),(((((20,21),(27,45)),36),28),(43,44))),(31,32))),((29,30),(((54,56),(57,147)),58))))),(11,((105,138),((121,(128,143)),146)))),145)),(59,60)),(2,61)),62);
 711: 2 -17630.81641 -17139.6174 (0,(((((((((((((1,94),((((49,51),(50,149)),(52,140)),144)),(48,((63,64),((((((((66,110),117),(114,118)),((((108,109),(133,134)),(115,116)),113)),((((69,(70,83)),((71,(135,136)),104)),87),((81,82),((95,97),(96,98))))),(((((67,68),(73,((90,91),(131,137)))),(((78,89),88),(111,112))),(((74,(80,(106,107))),((92,93),139)),((((84,103),124),(122,(129,130))),102))),(100,101))),(((((75,76),77),127),132),(86,((119,120),123)))),((((72,(125,126)),99),(79,142)),85))))),((6,7),(16,18))),(((((5,(((12,13),((17,19),40)),24)),(22,23)),(25,26)),((8,9),(10,148))),11)),(((((((14,15),33),((34,35),(46,47))),(((37,38),39),(41,42))),(((((20,21),36),(27,45)),28),(43,44))),(31,32)),(29,30))),((53,55),((54,56),(57,147)))),((3,4),141)),58),145),((((105,138),(128,143)),121),146)),((59,60),65)),(2,61)),62);
 712: 1 -16243.48047 -17144.66727 (0,((((((1,94),65),((48,((63,64),((((((((66,110),117),(114,118)),((((108,109),(133,134)),(115,116)),113)),((((69,(70,83)),((71,(135,136)),104)),87),((81,82),((95,97),(96,98))))),(((((67,68),(73,((90,91),(131,137)))),(((78,89),88),(111,112))),(((74,(80,(106,107))),((92,93),139)),(((84,103),(102,124)),(122,(129,130))))),(100,101))),(((((75,76),77),127),132),(86,((119,120),123)))),((((72,(125,126)),99),(79,142)),85)))),((((49,51),149),50),((52,140),144)))),((((((3,4),141),((((((5,(((12,13),((17,19),40)),24)),(22,23)),(25,26)),((8,(10,148)),9)),(53,55)),((((6,7),(16,18)),((((((14,15),33),((34,35),(46,47))),(((((20,21),(43,44)),(27,45)),36),28)),(((37,38),39),(41,42))),(31,32))),((29,30),(((54,56),(57,147)),58))))),11),145),((((105,138),(128,143)),121),146))),(59,60)),(2,61)),62);
 713: 1 -17068.38281 -17131.5155 (0,((((((1,94),65),(59,60)),((48,((63,64),((((((((66,110),117),(114,118)),((((108,109),(133,134)),(115,116)),113)),(((((69,(70,83)),((71,(135,136)),104)),87),(81,82)),((95,97),(96,98)))),(((((67,68),(73,((90,91),(131,137)))),(((78,89),88),(111,112))),(((74,(80,(106,107))),((92,93),139)),(((84,103),(102,124)),(122,(129,130))))),(100,101))),(((((75,76),77),127),132),(86,((119,120),123)))),((((72,(125,126)),99),(79,142)),85)))),(((49,51),(50,149)),((52,140),144)))),(((((((3,4),141),((((6,7),(16,18)),((((((14,15),33),((34,35),(46,47))),(((37,38),39),(41,42))),(((((20,21),36),(27,45)),28),(43,44))),(31,32))),(29,30))),((((((5,(((12,13),((17,19),40)),24)),(22,23)),(25,26)),(8,(9,(10,148)))),(53,55)),((54,56),(57,147)))),58),(11,((105,138),((121,(128,143)),146)))),145)),(2,61)),62);
 714: 2 -15807.27441 -17149.47247 (0,(((((1,94),65),(59,60)),((((3,4),141),((((((5,(((12,13),((17,19),40)),24)),(22,23)),(25,26)),(((8,9),(10,148)),11)),(53,55)),((((((6,7),(16,18)),((((((14,15),33),((34,35),(46,47))),(((37,38),39),(41,42))),(((((20,21),36),(27,45)),28),(43,44))),(31,32))),((29,30),((48,((63,64),((((((((66,110),117),(114,118)),((((108,109),(133,134)),(115,116)),113)),((((69,(70,83)),((71,(135,136)),104)),87),((81,82),((95,97),(96,98))))),(((((67,68),(73,((90,91),(131,137)))),(((78,89),88),(111,112))),(((74,(80,(106,107))),((92,93),139)),((((84,103),124),(122,(129,130))),102))),(100,101))),(((((75,76),77),127),132),(86,((119,120),123)))),((((72,(125,126)),99),(79,142)),85)))),(((49,51),(50,149)),((52,140),144))))),(((54,56),(57,147)),58)),(((105,138),(121,(128,143))),146)))),145)),(2,61)),62);
 715: 1 -17190.69531 -17129.8108 (0,((((((1,94),((((49,51),50),149),((52,140),144))),((48,((63,64),((((((((66,110),117),(114,118)),((((108,109),(133,134)),(115,116)),113)),(((((69,(70,83)),((71,(135,136)),104)),87),(81,82)),((95,97),(96,98)))),(((((67,68),(73,((90,91),(131,137)))),(((78,89),88),(111,112))),(((74,(80,(106,107))),((92,93),139)),(((84,103),(102,124)),(122,(129,130))))),(100,101))),(((((75,76),77),127),132),(86,((119,120),123)))),((((72,(125,126)),99),(79,142)),85)))),65)),(59,60)),((((((3,4),141),((((((((5,(((12,13),((17,19),40)),24)),(22,23)),(25,26)),((8,9),(10,148))),(53,55)),((54,56),(57,147))),(11,(29,30))),(((6,7),(16,18)),((((((14,15),33),((34,35),(46,47))),((37,(38,39)),(41,42))),((((20,21),((27,45),36)),28),(43,44))),(31,32))))),58),145),(((105,138),146),(121,(128,143))))),(2,61)),62);
 716: 2 -16434.66797 -17138.64779 (0,((((((((1,94),65),(48,((63,64),((((((((66,110),117),(114,118)),((((108,109),(133,134)),(115,116)),113)),(((((69,(70,83)),((71,(135,136)),104)),87),(81,82)),((95,97),(96,98)))),(((((67,68),(73,((90,91),(131,137)))),(((78,89),88),(111,112))),(((74,(80,(106,107))),((92,93),139)),(((84,103),(102,124)),(122,(129,130))))),(100,101))),(((((75,76),77),127),132),(86,((119,120),123)))),((((72,(125,126)),99),(79,142)),85))))),((52,140),144)),((49,51),(50,149))),(((3,4),141),(((((((5,(((12,13),((17,19),40)),24)),(22,23)),(25,26)),((8,9),(10,148))),(53,55)),((11,((105,138),((121,(128,143)),146))),145)),(((((6,7),(16,18)),((((((14,15),33),((34,35),(46,47))),(((37,38),39),(41,42))),(((((20,21),36),(27,45)),28),(43,44))),(31,32))),(29,30)),(((54,56),(57,147)),58))))),(59,60)),(2,61)),62);
 717: 1 -16835.18164 -17155.51729 (0,((((((1,94),65),((52,140),144)),(((((((3,4),141),(53,55)),(((((((5,(((12,13),((17,19),40)),24)),(22,23)),(25,26)),((8,9),(10,148))),11),((((6,7),(16,18)),((((((14,15),33),((34,35),(46,47))),(((37,38),39),(41,42))),(((((20,21),36),(27,45)),28),(43,44))),(31,32))),((29,30),((48,((63,64),((((((((66,110),117),(114,118)),((((108,109),(133,134)),(115,116)),113)),((((((69,70),83),((71,(135,136)),104)),87),(81,82)),((95,97),(96,98)))),(((((67,68),(73,((90,91),(131,137)))),(((78,89),88),(111,112))),(((74,(80,(106,107))),((92,93),139)),((((84,103),124),(122,(129,130))),102))),(100,101))),(((((75,76),77),127),132),(86,((119,120),123)))),((((72,(125,126)),99),(79,142)),85)))),((49,51),(50,149)))))),((54,56),(57,147)))),58),145),((((105,138),(128,143)),121),146))),(59,60)),(2,61)),62);
 718: 1 -16491.48438 -17135.80785 (0,((((((1,94),65),(59,60)),((48,((63,64),((((((((66,110),117),(114,118)),((((108,109),(133,134)),(115,116)),113)),(((((67,68),(73,((90,91),(131,137)))),(((78,89),88),(111,112))),(((74,(80,(106,107))),((92,93),139)),((((84,103),124),(122,(129,130))),102))),(100,101))),((((69,(70,83)),((71,(135,136)),104)),87),((81,82),((95,97),(96,98))))),(((((75,76),77),127),132),(86,((119,120),123)))),((((72,(125,126)),99),(79,142)),85)))),((((49,51),50),149),((52,140),144)))),(((((((3,4),141),((((6,7),(16,18)),((((((14,15),33),((34,35),(46,47))),(((37,38),39),(41,42))),(((((20,21),36),(27,45)),28),(43,44))),(31,32))),(29,30))),(((((((5,(((12,13),((17,19),40)),24)),(22,23)),(25,26)),11),((8,9),(10,148))),(53,55)),((54,56),(57,147)))),58),145),((((105,138),(128,143)),121),146))),(2,61)),62);
 719: 1 -16834.57617 -17132.29368 (0,((((((1,94),65),((48,((63,64),((((((((66,110),117),(114,118)),((((108,109),(133,134)),(115,116)),113)),(((69,(70,83)),((((71,(135,136)),104),87),(81,82))),((95,97),(96,98)))),(((((67,68),(73,((90,91),(131,137)))),(((78,89),88),(111,112))),(((74,(80,(106,107))),((92,93),139)),(((84,103),(102,124)),(122,(129,130))))),(100,101))),(((((75,76),77),127),132),(86,((119,120),123)))),((((72,(125,126)),99),(79,142)),85)))),(((49,51),(50,149)),((52,140),144)))),(((((3,4),141),((((((5,(((12,13),((17,19),40)),24)),(22,23)),(25,26)),(((8,9),(10,148)),11)),(53,55)),(((((6,7),(16,18)),((((((14,15),33),((34,35),(46,47))),(((37,38),39),(41,42))),(((((20,21),36),28),(27,45)),(43,44))),(31,32))),(29,30)),(((54,56),(57,147)),58)))),145),(((105,138),146),(121,(128,143))))),(59,60)),(2,61)),62);
 720: 2 -18030.47266 -17147.06893 (0,((((((1,94),65),((48,((63,64),(((((((66,110),117),(114,118)),((((108,109),(133,134)),(115,116)),113)),(((((69,(70,83)),((71,(135,136)),104)),87),(81,82)),((95,97),(96,98)))),(((((67,68),(73,((90,91),(131,137)))),(((78,89),88),(111,112))),(((74,(80,(106,107))),((92,93),139)),(((84,103),(102,124)),(122,(129,130))))),((((((75,76),(77,86)),127),132),((119,120),123)),(100,101)))),((((72,(125,126)),99),(79,142)),85)))),(((49,51),(50,149)),((52,140),144)))),(59,60)),((((((3,4),141),((((((5,(((12,13),((17,19),40)),24)),(22,23)),(25,26)),((8,9),(10,148))),(53,55)),((((6,7),(16,18)),((((((14,15),33),((34,35),(46,47))),(((37,38),39),(41,42))),(((((20,21),36),(27,45)),28),(43,44))),(31,32))),((29,30),(((54,56),(57,147)),58))))),11),145),(((105,138),146),(121,(128,143))))),(2,61)),62);
 721: 1 -16673.80664 -17133.59951 (0,((((((1,94),((((49,51),50),149),((52,140),144))),((48,((63,64),((((((((((66,110),117),(114,118)),113),(((108,109),(133,134)),(115,116))),((((69,(70,83)),((71,(135,136)),104)),87),((81,82),((95,97),(96,98))))),(((((67,68),(73,((90,91),(131,137)))),(((78,89),88),(111,112))),(((74,(80,(106,107))),((92,93),139)),(((84,103),(102,124)),(122,(129,130))))),(100,101))),(((((75,76),77),127),132),(86,((119,120),123)))),(((72,(125,126)),99),(79,142))),85))),65)),(59,60)),(((((3,4),141),(((((((5,(((12,13),((17,19),40)),24)),(22,23)),(25,26)),((8,(10,148)),9)),11),(53,55)),((((6,7),(16,18)),((((((14,15),33),((34,35),(46,47))),(((37,38),39),(41,42))),(((((20,21),36),(27,45)),28),(43,44))),(31,32))),((29,30),(((54,56),(57,147)),58))))),145),(((105,138),146),(121,(128,143))))),(2,61)),62);
 722: 1 -16608.5957 -17134.24996 (0,(((((((1,94),((((49,51),50),149),((52,140),144))),(48,((63,64),((((((66,((114,118),117)),110),((((108,109),(133,134)),(115,116)),113)),((((69,(70,83)),((71,(135,136)),104)),87),((81,82),((95,97),(96,98))))),((((((67,68),(73,((90,91),(131,137)))),(((78,89),88),(111,112))),(((74,(80,(106,107))),((92,93),139)),(((84,103),(102,124)),(122,(129,130))))),(100,101)),(((((75,76),77),127),132),(86,((119,120),123))))),((((72,(125,126)),99),(79,142)),85))))),(((((3,4),141),((((((5,(((12,13),((17,19),40)),24)),(22,23)),(25,26)),((8,9),(10,148))),(53,55)),((((6,7),(16,18)),((((((14,15),33),((34,35),(46,47))),(((37,38),39),(41,42))),(((((20,21),36),(27,45)),28),(43,44))),(31,32))),((29,30),(((54,56),(57,147)),58))))),(11,((105,138),((121,(128,143)),146)))),145)),65),(59,60)),(2,61)),62);
 723: 1 -16710.87891 -17135.38827 (0,(((((((1,94),(((49,51),(50,149)),((52,140),144))),(48,((63,64),(((((((((66,110),117),(114,118)),113),(((108,109),(133,134)),(115,116))),(((((69,(70,83)),104),(71,(135,136))),87),((81,82),((95,97),(96,98))))),(((((67,68),(73,((90,91),(131,137)))),(((78,89),88),(111,112))),(((74,(80,(106,107))),((92,93),139)),(((84,103),(102,124)),(122,(129,130))))),(100,101))),(((((75,76),77),127),132),(86,((119,120),123)))),((((72,(125,126)),99),(79,142)),85))))),((((((3,4),141),((((6,7),(16,18)),((((((14,15),33),((34,35),(46,47))),(((37,38),39),(41,42))),(((((20,21),36),28),(27,45)),(43,44))),(31,32))),((29,30),(((54,56),(57,147)),58)))),(((((5,(((12,13),((17,19),40)),24)),(22,23)),(25,26)),((8,(10,148)),9)),(53,55))),145),(11,((105,138),((121,(128,143)),146))))),65),(59,60)),(2,61)),62);
 724: 1 -16924.1875 -17141.37836 (0,(((((((((((((1,94),((((49,51),(50,149)),(52,140)),144)),(48,((63,64),((((((((66,110),117),(114,118)),((((108,109),(133,134)),(115,116)),113)),((((69,(70,83)),((71,(135,136)),104)),87),((81,82),((95,97),(96,98))))),(((((67,68),(73,((90,91),(131,137)))),(((78,89),88),(111,112))),(((74,(80,(106,107))),((92,93),139)),((((84,103),124),(122,(129,130))),102))),(100,101))),(((((75,76),77),127),132),(86,((119,120),123)))),((((72,(125,126)),99),(79,142)),85))))),((6,7),(16,18))),(((((5,(((12,13),((17,19),40)),24)),(22,23)),(25,26)),((8,9),(10,148))),11)),(((((((14,15),33),((34,35),(46,47))),((37,(38,39)),(41,42))),(((((20,21),36),28),(27,45)),(43,44))),(31,32)),(29,30))),((53,55),((54,56),(57,147)))),((3,4),141)),58),145),((((105,138),(128,143)),121),146)),((59,60),65)),(2,61)),62);
 725: 1 -17559.46289 -17139.97019 (0,((((((1,94),((((49,51),50),149),((52,140),144))),((48,((63,64),(((((((66,110),117),(114,118)),113),(((108,109),(133,134)),(115,116))),((((((67,68),(73,((90,91),(131,137)))),(((78,89),88),(111,112))),(((74,(80,(106,107))),((92,93),139)),(((84,103),(102,124)),(122,(129,130))))),((((((75,76),77),127),132),(86,((119,120),123))),(100,101))),((((69,(70,83)),((71,(135,136)),104)),87),((81,82),((95,97),(96,98)))))),((((72,(125,126)),99),(79,142)),85)))),65)),(59,60)),(((((3,4),141),(((((((5,(((12,13),((17,19),40)),24)),(22,23)),(25,26)),((8,(9,(10,148))),11)),(53,55)),(((54,56),(57,147)),58)),((((6,7),(16,18)),((((((14,15),33),((34,35),(46,47))),(((((20,21),36),28),(27,45)),(43,44))),(((37,38),39),(41,42))),(31,32))),(29,30)))),145),((((105,138),(128,143)),121),146))),(2,61)),62);
 726: 1 -18625.41406 -17137.72901 (0,((((((1,94),((((49,51),(50,149)),(52,140)),144)),((48,((63,64),(((((((((66,110),117),(114,118)),113),(((108,109),(133,134)),(115,116))),(((((69,(70,83)),((71,(135,136)),104)),87),(81,82)),((95,97),(96,98)))),(((((67,68),(73,((90,91),(131,137)))),(((78,89),88),(111,112))),(((74,(80,(106,107))),((92,93),139)),(((84,103),(102,124)),(122,(129,130))))),(100,101))),(((((75,76),77),127),132),(86,((119,120),123)))),((((72,(125,126)),99),(79,142)),85)))),65)),(((((((3,4),141),(((((6,7),(16,18)),((((((14,15),33),((34,35),(46,47))),(((37,38),39),(41,42))),(((((20,21),36),(27,45)),28),(43,44))),(31,32))),(29,30)),(((54,56),(57,147)),58))),(53,55)),((((5,(((12,13),((17,19),40)),24)),(22,23)),(25,26)),(((8,9),(10,148)),11))),145),((((105,138),(128,143)),121),146))),(59,60)),(2,61)),62);
 727: 1 -17223.4668 -17135.65967 (0,((((((1,94),((((49,51),(50,149)),(52,140)),144)),((48,((63,64),(((((((((66,110),117),(114,118)),113),(((108,109),(133,134)),(115,116))),(((((69,(70,83)),((71,(135,136)),104)),87),(81,82)),((95,97),(96,98)))),((((((67,68),(73,((90,91),(131,137)))),(((78,89),88),(111,112))),(((74,(80,(106,107))),((92,93),139)),(((84,103),(102,124)),(122,(129,130))))),(100,101)),(((((75,76),77),127),132),(86,((119,120),123))))),(((72,(125,126)),99),(79,142))),85))),65)),((((((3,4),141),((((6,7),(16,18)),((((((14,15),33),((34,35),(46,47))),(((37,38),39),(41,42))),(((((20,21),36),(27,45)),28),(43,44))),(31,32))),((29,30),(((54,56),(57,147)),58)))),(((((5,(((12,13),((17,19),40)),24)),(22,23)),(25,26)),((8,9),(10,148))),(53,55))),145),(11,(((105,138),146),(121,(128,143)))))),(59,60)),(2,61)),62);
 728: 5 -19038.79883 -17139.82105 (0,((((((1,94),((((49,51),(50,149)),(52,140)),144)),((48,((63,64),(((((((((66,110),117),(114,118)),113),(((108,109),(133,134)),(115,116))),((((69,(70,83)),((71,(135,136)),104)),87),((81,82),((95,97),(96,98))))),(((((67,68),(73,((90,91),(131,137)))),(((78,89),88),(111,112))),(((74,(80,(106,107))),((92,93),139)),(((84,103),(102,124)),(122,(129,130))))),(100,101))),(((((75,76),77),127),132),(86,((119,120),123)))),((((72,(125,126)),99),(79,142)),85)))),65)),(((((((3,4),141),(53,55)),((((((((14,15),33),((34,35),(46,47))),(((37,38),39),(41,42))),(((((20,21),36),(27,45)),28),(43,44))),(31,32)),(16,18)),(((29,30),((54,56),(57,147))),58))),((((((5,(((12,13),((17,19),40)),24)),(22,23)),(25,26)),((8,9),(10,148))),11),(6,7))),145),(((105,138),(121,(128,143))),146))),(59,60)),(2,61)),62);
 729: 3 -17566.80664 -17130.0617 (0,(((((((1,94),(((49,51),(50,149)),((52,140),144))),(48,((63,64),(((((((66,((114,118),117)),110),((((108,109),(133,134)),(115,116)),113)),((((69,(70,83)),((71,(135,136)),104)),87),((81,82),((95,97),(96,98))))),(((((67,68),(73,((90,91),(131,137)))),(((78,89),88),(111,112))),(((74,(80,(106,107))),((92,93),139)),(((84,103),(102,124)),(122,(129,130))))),(100,101))),(((((75,76),77),127),132),(86,((119,120),123)))),((((72,(125,126)),99),(79,142)),85))))),(((((((3,4),141),((((6,7),(16,18)),((((((14,15),33),((34,35),(46,47))),(((37,38),39),(41,42))),(((((20,21),(27,45)),36),28),(43,44))),(31,32))),((29,30),(((54,56),(57,147)),58)))),(((((5,(((12,13),((17,19),40)),24)),(22,23)),(25,26)),(8,(9,(10,148)))),(53,55))),11),((105,138),((121,(128,143)),146))),145)),65),(59,60)),(2,61)),62);
 730: 1 -17065.21875 -17136.2795 (0,((((((1,94),((((49,51),(50,149)),(52,140)),144)),((48,((63,64),(((((((66,110),117),(114,118)),((((108,109),(133,134)),(115,116)),113)),((((((67,68),(73,((90,91),(131,137)))),(((78,89),88),(111,112))),(((74,(80,(106,107))),((92,93),139)),(((84,103),(102,124)),(122,(129,130))))),(100,101)),((((69,(70,83)),((71,(135,136)),104)),87),((81,82),((95,97),(96,98)))))),(((((75,76),77),127),132),(86,((119,120),123)))),((((72,(125,126)),99),(79,142)),85)))),65)),(((((3,4),141),((((((5,(22,23)),(((12,13),((17,19),40)),24)),(25,26)),((8,9),(10,148))),(53,55)),(((6,7),(16,18)),(((((((((14,15),33),((34,35),(46,47))),(((37,38),39),(41,42))),(((((20,21),36),(27,45)),28),(43,44))),(31,32)),(29,30)),((54,56),(57,147))),58)))),145),(11,(((105,138),146),(121,(128,143)))))),(59,60)),(2,61)),62);
 731: 1 -17464.44922 -17134.90874 (0,((((((1,94),65),((48,((63,64),((((((((66,110),117),(114,118)),((((108,109),(133,134)),(115,116)),113)),(((((69,70),83),((71,(135,136)),104)),87),((81,82),((95,97),(96,98))))),(((((67,68),(73,((90,91),(131,137)))),(((78,89),88),(111,112))),(((74,(80,(106,107))),((((84,103),124),(122,(129,130))),102)),((92,93),139))),(100,101))),(((((75,76),77),127),132),(86,((119,120),123)))),((((72,(125,126)),99),(79,142)),85)))),(((49,51),(50,149)),((52,140),144)))),(((3,4),141),(((((((5,(((12,13),((17,19),40)),24)),(22,23)),(25,26)),(((8,9),(10,148)),11)),(53,55)),(((((6,7),(16,18)),((((((14,15),33),((34,35),(46,47))),(((37,38),39),(41,42))),(((((20,21),36),(27,45)),28),(43,44))),(31,32))),(((54,56),(57,147)),58)),((29,30),((105,138),((121,(128,143)),146))))),145))),(59,60)),(2,61)),62);
 732: 1 -15730.21289 -17144.05863 (0,(((((((1,94),65),(48,((63,64),((((((((66,110),117),(114,118)),((((108,109),(133,134)),(115,116)),113)),((((69,(70,83)),((71,(135,136)),104)),87),((81,82),((95,97),(96,98))))),(((((67,68),(73,((90,91),(131,137)))),(((78,89),88),(111,112))),(((74,(80,(106,107))),((92,93),139)),(((84,103),(102,124)),(122,(129,130))))),(100,101))),(((((75,76),77),127),132),(86,((119,120),123)))),((((72,(125,126)),99),(79,142)),85))))),(((49,51),(50,149)),((52,140),144))),(59,60)),(((((((3,4),141),((((6,7),(16,18)),(((((((14,15),33),((34,35),(46,47))),((((20,21),(43,44)),((27,45),36)),28)),(41,42)),((37,38),39)),(31,32))),((29,30),(((54,56),(57,147)),58)))),(((((5,(((12,13),((17,19),40)),24)),(22,23)),(25,26)),((8,9),(10,148))),(53,55))),11),145),((((105,138),(128,143)),121),146))),(2,61)),62);
 733: 1 -16661.61523 -17139.69348 (0,((((((1,94),65),((48,((63,64),((((((((66,110),117),(114,118)),113),(((108,109),(133,134)),(115,116))),(((69,(70,83)),((((71,(135,136)),104),87),(81,82))),((95,97),(96,98)))),((((((67,68),(73,((90,91),(131,137)))),(((78,89),88),(111,112))),(((74,(80,(106,107))),((92,93),139)),(((84,103),(102,124)),(122,(129,130))))),(100,101)),(((((75,76),77),127),132),(86,((119,120),123))))),((((72,(125,126)),99),(79,142)),85)))),(((49,51),(50,149)),((52,140),144)))),(59,60)),(((((((3,4),141),(53,55)),((((6,7),(16,18)),((((((14,15),33),((34,35),(46,47))),(((37,38),39),(41,42))),((((20,21),((27,45),36)),28),(43,44))),(31,32))),((29,30),(((54,56),(57,147)),58)))),(((((5,(((12,13),((17,19),40)),24)),(22,23)),(25,26)),((8,9),(10,148))),11)),145),((((105,138),(128,143)),121),146))),(2,61)),62);
 734: 2 -18419.66602 -17128.57093 (0,((((((1,94),65),((48,((63,64),((((((((66,110),117),(114,118)),((((108,109),(133,134)),(115,116)),113)),(((69,(70,83)),((((71,(135,136)),104),87),(81,82))),((95,97),(96,98)))),(((((67,68),(73,((90,91),(131,137)))),(((78,89),88),(111,112))),(((74,(80,(106,107))),((92,93),139)),((((84,103),124),(122,(129,130))),102))),(100,101))),(((((75,76),77),127),132),(86,((119,120),123)))),((((72,(125,126)),99),(79,142)),85)))),(((49,51),(50,149)),((52,140),144)))),(59,60)),(((((3,4),141),((((((5,(((12,13),((17,19),40)),24)),(22,23)),(25,26)),((8,9),(10,148))),(53,55)),(((((6,7),(16,18)),((((((14,15),33),((34,35),(46,47))),((37,(38,39)),(41,42))),(((((20,21),36),(27,45)),28),(43,44))),(31,32))),(29,30)),(((54,56),(57,147)),58)))),145),(11,(((105,138),(121,(128,143))),146)))),(2,61)),62);
 735: 2 -16473.30469 -17134.59831 (0,((((((1,94),((((49,51),(50,149)),(52,140)),144)),((48,((63,64),(((((((((66,110),117),(114,118)),113),(((108,109),(133,134)),(115,116))),((((69,(70,83)),(81,82)),(((71,(135,136)),104),87)),((95,97),(96,98)))),(((((67,68),(73,((90,91),(131,137)))),(((78,89),88),(111,112))),(((74,(80,(106,107))),((92,93),139)),((((84,103),124),(122,(129,130))),102))),(100,101))),(((((75,76),77),127),132),(86,((119,120),123)))),((((72,(125,126)),99),(79,142)),85)))),65)),(((((((3,4),141),(((((((5,(((12,13),((17,19),40)),24)),(22,23)),(25,26)),((8,(10,148)),9)),(53,55)),((54,56),(57,147))),((((6,7),(16,18)),((((((14,15),33),((34,35),(46,47))),((37,(38,39)),(41,42))),(((((20,21),(27,45)),28),36),(43,44))),(31,32))),(29,30)))),58),11),145),(((105,138),(121,(128,143))),146))),(59,60)),(2,61)),62);
 736: 3 -16524.07031 -17137.01895 (0,(((((((1,94),65),(48,((63,64),(((((((66,((114,118),117)),110),113),(((108,109),(133,134)),(115,116))),((((69,(70,83)),((71,(135,136)),104)),87),((81,82),((95,97),(96,98))))),(((((67,68),(73,((90,91),(131,137)))),(((78,89),88),(111,112))),(((74,(80,(106,107))),((92,93),139)),(((84,103),(102,124)),(122,(129,130))))),((((((75,76),77),127),132),(86,((119,120),123))),(100,101)))),((((72,(125,126)),99),(79,142)),85))))),(((49,51),(50,149)),((52,140),144))),((((3,4),141),((((((5,(((12,13),((17,19),40)),24)),(22,23)),(25,26)),(((8,(10,148)),9),11)),(53,55)),(((((6,7),(16,18)),((((((14,15),33),((34,35),(46,47))),(((37,38),39),(41,42))),((((20,21),36),((27,45),28)),(43,44))),(31,32))),(((54,56),(57,147)),58)),((29,30),((105,138),((121,(128,143)),146)))))),145)),(59,60)),(2,61)),62);
 737: 2 -17160.93359 -17144.35054 (0,((((((1,94),(((49,51),(50,149)),((52,140),144))),((48,((63,64),(((((((((66,110),117),(114,118)),((((108,109),(133,134)),(115,116)),113)),(((((69,(70,83)),((71,(135,136)),104)),87),(81,82)),((95,97),(96,98)))),(100,101)),((((67,68),(73,((90,91),(131,137)))),(((78,89),88),(111,112))),(((74,(80,(106,107))),((92,93),139)),((((84,103),124),(122,(129,130))),102)))),(((((75,76),77),127),132),(86,((119,120),123)))),((((72,(125,126)),99),(79,142)),85)))),65)),(59,60)),((((((3,4),141),((((((5,(((12,13),((17,19),40)),24)),(22,23)),(25,26)),((8,(10,148)),9)),(53,55)),((((6,7),(16,18)),((((((14,15),33),((34,35),(46,47))),((((37,38),39),41),42)),(((((20,21),36),(27,45)),28),(43,44))),(31,32))),((29,30),(((54,56),(57,147)),58))))),11),145),(((105,138),146),(121,(128,143))))),(2,61)),62);
 738: 2 -17556.99609 -17131.96952 (0,(((((((1,94),65),(48,((63,64),(((((((((66,110),117),(114,118)),113),(((108,109),(133,134)),(115,116))),(((((69,(70,83)),((71,(135,136)),104)),87),((95,97),(96,98))),(81,82))),(((((67,68),(73,((90,91),(131,137)))),(((78,89),88),(111,112))),(((74,(80,(106,107))),((92,93),139)),(((84,103),(102,124)),(122,(129,130))))),(100,101))),(((((75,76),77),127),132),(86,((119,120),123)))),((((72,(125,126)),99),(79,142)),85))))),(((49,51),(50,149)),((52,140),144))),(59,60)),((((3,4),141),(((((((5,(((12,13),((17,19),40)),24)),(22,23)),(25,26)),((8,9),(10,148))),(53,55)),(11,((105,138),((121,(128,143)),146)))),((((6,7),(16,18)),((((((14,15),33),((34,35),(46,47))),(((37,38),39),(41,42))),(((((20,21),36),(27,45)),28),(43,44))),(31,32))),(((29,30),((54,56),(57,147))),58)))),145)),(2,61)),62);
 739: 1 -17227.18359 -17136.90524 (0,((((((1,94),65),(59,60)),((48,((63,64),((((((((66,110),117),(114,118)),((((108,109),(133,134)),(115,116)),113)),(((69,(70,83)),((((71,(135,136)),104),87),(81,82))),((95,97),(96,98)))),(((((67,68),(73,((90,91),(131,137)))),(((78,89),88),(111,112))),(((74,(80,(106,107))),((92,93),139)),(((84,103),(102,124)),(122,(129,130))))),(100,101))),(((((75,76),77),127),132),(86,((119,120),123)))),((((72,(125,126)),99),(79,142)),85)))),(((49,51),(50,149)),((52,140),144)))),(((((3,4),141),((((((5,(((12,13),((17,19),40)),24)),(22,23)),(25,26)),(8,(9,(10,148)))),(53,55)),(((6,7),(16,18)),(((((((((14,15),33),((34,35),(46,47))),(((37,38),39),(41,42))),(((((20,21),36),(27,45)),28),(43,44))),(31,32)),(29,30)),((54,56),(57,147))),58)))),145),(11,(((105,138),146),(121,(128,143)))))),(2,61)),62);
 740: 2 -17658.2793 -17133.00389 (0,(((((((1,94),(((49,51),(50,149)),((52,140),144))),(48,((63,64),((((((((66,110),117),(114,118)),((((108,109),(133,134)),(115,116)),113)),(((((67,68),(73,((90,91),(131,137)))),(((78,89),88),(111,112))),(((74,(80,(106,107))),((92,93),139)),(((84,103),(102,124)),(122,(129,130))))),(100,101))),((((69,(70,83)),((71,(135,136)),104)),87),((81,82),((95,97),(96,98))))),(((((75,76),77),127),132),(86,((119,120),123)))),((((72,(125,126)),99),(79,142)),85))))),(((((3,4),141),((((((5,(((12,13),((17,19),40)),24)),(22,23)),(25,26)),((8,9),(10,148))),(53,55)),(((6,7),(16,18)),(((((((((14,15),33),((34,35),(46,47))),(((37,38),39),(41,42))),(((((20,21),36),(27,45)),28),(43,44))),(31,32)),(29,30)),((54,56),(57,147))),58)))),145),(11,((105,138),((121,(128,143)),146))))),65),(59,60)),(2,61)),62);
 741: 1 -17717.74805 -17134.03359 (0,((((((1,94),((((49,51),(50,149)),(52,140)),144)),((48,((63,64),((((((((66,110),117),(114,118)),((((108,109),(133,134)),(115,116)),113)),(((((69,(70,83)),((71,(135,136)),104)),87),(81,82)),((95,97),(96,98)))),(((((67,68),(73,((90,91),(131,137)))),(((78,89),88),(111,112))),(((74,(80,(106,107))),((92,93),139)),(((84,103),(102,124)),(122,(129,130))))),(100,101))),(((((75,76),77),127),132),(86,((119,120),123)))),((((72,(125,126)),99),(79,142)),85)))),65)),((((((3,4),141),((((6,7),(16,18)),((((((14,15),33),((34,35),(46,47))),(((((20,21),36),28),(27,45)),(43,44))),((37,(38,39)),(41,42))),(31,32))),(29,30))),((((((5,(((12,13),((17,19),40)),24)),(22,23)),(25,26)),(((8,(10,148)),9),11)),(53,55)),(((54,56),(57,147)),58))),145),((((105,138),(128,143)),121),146))),(59,60)),(2,61)),62);
 742: 2 -17473.68555 -17136.9667 (0,((((((1,94),(((49,51),(50,149)),((52,140),144))),((48,((63,64),((((((((66,110),117),(114,118)),((((108,109),(133,134)),(115,116)),113)),(((((69,(70,83)),((71,(135,136)),104)),87),(81,82)),((95,97),(96,98)))),(((((67,68),(73,((90,91),(131,137)))),(((78,89),88),(111,112))),(((74,(80,(106,107))),((92,93),139)),((((84,103),124),(122,(129,130))),102))),(100,101))),(((((75,76),77),127),132),(86,((119,120),123)))),((((72,(125,126)),99),(79,142)),85)))),65)),((((((3,4),141),(((((5,(((12,13),((17,19),40)),24)),(22,23)),(((8,9),(10,148)),(25,26))),(53,55)),((((6,7),(16,18)),((((((14,15),33),((34,35),(46,47))),(((37,38),39),(41,42))),(((((20,21),36),(27,45)),28),(43,44))),(31,32))),((29,30),(((54,56),(57,147)),58))))),11),145),(((105,138),146),(121,(128,143))))),(59,60)),(2,61)),62);
 743: 4 -17554.9375 -17138.38909 (0,((((((1,94),65),((48,((63,64),((((((((66,110),117),(114,118)),113),(((108,109),(133,134)),(115,116))),(((((69,(70,83)),((71,(135,136)),104)),87),(81,82)),((95,97),(96,98)))),(((((67,68),(73,((90,91),(131,137)))),(((78,89),88),(111,112))),(((74,(80,(106,107))),((92,93),139)),(((84,103),(102,124)),(122,(129,130))))),((((((75,76),77),127),132),(86,((119,120),123))),(100,101)))),((((72,(125,126)),99),(79,142)),85)))),(((49,51),(50,149)),((52,140),144)))),(59,60)),((((((((3,4),141),((((((5,(((12,13),((17,19),40)),24)),(22,23)),(25,26)),(((8,9),(10,148)),11)),(53,55)),((54,56),(57,147)))),(((6,7),(16,18)),(((((((14,15),33),((34,35),(46,47))),(((((20,21),36),28),(27,45)),(43,44))),(41,42)),((37,39),38)),(31,32)))),(29,30)),58),145),((((105,138),(128,143)),121),146))),(2,61)),62);
 744: 2 -17096.36719 -17143.3805 (0,((((((1,94),65),((48,((63,64),(((((((66,110),117),(114,118)),((((108,109),(133,134)),(115,116)),113)),(((((67,68),(73,((90,91),(131,137)))),(((78,89),88),(111,112))),(((74,(80,(106,107))),((92,93),139)),((((84,103),124),(122,(129,130))),102))),((((((75,76),77),127),132),(86,((119,120),123))),(100,101)))),(((((69,(70,83)),((71,(135,136)),104)),87),(81,82)),((95,97),(96,98)))),((((72,(125,126)),99),(79,142)),85)))),((((49,51),(50,149)),(52,140)),144))),(59,60)),((((((3,4),141),(((((((14,15),33),((34,35),(46,47))),(((37,38),39),(41,42))),(((((20,21),36),(27,45)),28),(43,44))),(31,32)),(29,30))),((((((5,(((12,13),((17,19),40)),24)),(22,23)),(25,26)),(((8,9),(10,148)),11)),(53,55)),(((6,7),(16,18)),(((54,56),(57,147)),58)))),145),((((105,138),(128,143)),121),146))),(2,61)),62);
 745: 1 -15932.15039 -17130.38574 (0,((((((1,94),65),((48,((63,64),((((((((66,110),117),(114,118)),113),(((108,109),(133,134)),(115,116))),(((((69,(70,83)),((71,(135,136)),104)),87),(81,82)),((95,97),(96,98)))),(((((67,68),(73,((90,91),(131,137)))),(((78,89),88),(111,112))),(((74,(80,(106,107))),((92,93),139)),(((84,103),(102,124)),(122,(129,130))))),((((((75,76),77),127),132),(86,((119,120),123))),(100,101)))),((((72,(125,126)),99),(79,142)),85)))),((((49,51),50),149),((52,140),144)))),(59,60)),(((((3,4),141),((((((5,(((12,13),((17,19),40)),24)),(22,23)),(25,26)),((8,(9,(10,148))),11)),(53,55)),((((6,7),(16,18)),((((((14,15),33),((34,35),(46,47))),(((37,38),39),(41,42))),(((((20,21),36),(27,45)),28),(43,44))),(31,32))),((29,30),(((54,56),(57,147)),58))))),145),((((105,138),(128,143)),121),146))),(2,61)),62);
 746: 1 -17288.72852 -17140.61015 (0,(((((((1,94),((((49,51),(50,149)),(52,140)),144)),((48,((63,64),((((((((66,110),117),(114,118)),((((108,109),(133,134)),(115,116)),113)),(((((67,68),(73,((90,91),(131,137)))),(((78,89),88),(111,112))),(((74,(80,(106,107))),((92,93),139)),((((84,103),124),(122,(129,130))),102))),(100,101))),(((((69,(70,83)),((71,(135,136)),104)),87),(81,82)),((95,97),(96,98)))),(((((75,76),77),127),132),(86,((119,120),123)))),((((72,(125,126)),99),(79,142)),85)))),65)),((3,4),141)),(((((((((5,(((12,13),((17,19),40)),24)),(22,23)),(25,26)),((8,(10,148)),9)),(53,55)),((54,56),(57,147))),((((6,7),(16,18)),((((((14,15),33),((34,35),(46,47))),(((37,38),39),(41,42))),(((((20,21),36),(27,45)),28),(43,44))),(31,32))),(29,30))),58),((11,((105,138),((121,(128,143)),146))),145))),(59,60)),(2,61)),62);
 747: 1 -16887.36328 -17130.62882 (0,((((((1,94),(((((49,51),50),149),(52,140)),144)),((48,((63,64),((((((((66,110),117),(114,118)),((((108,109),(133,134)),(115,116)),113)),(((((69,(70,83)),((71,(135,136)),104)),87),(81,82)),((95,97),(96,98)))),(((((67,68),(73,((90,91),(131,137)))),(((78,89),88),(111,112))),(((74,(80,(106,107))),((92,93),139)),((((84,103),124),(122,(129,130))),102))),(100,101))),((((72,(125,126)),99),(79,142)),85)),(((((75,76),77),127),132),(86,((119,120),123)))))),65)),(((((3,4),141),((((((5,(((12,13),((17,19),40)),24)),(22,23)),(25,26)),((8,9),(10,148))),(53,55)),(((((6,7),(16,18)),((((((14,15),33),((34,35),(46,47))),(((37,38),39),(41,42))),(((((20,21),36),(27,45)),28),(43,44))),(31,32))),(29,30)),(((54,56),(57,147)),58)))),145),(11,((((105,138),(128,143)),121),146)))),(59,60)),(2,61)),62);
 748: 1 -16690.35547 -17143.41701 (0,((((((1,94),((48,((63,64),((((((((66,110),117),(114,118)),113),(((108,109),(133,134)),(115,116))),((((((67,68),(73,((90,91),(131,137)))),(((78,89),88),(111,112))),(((74,(80,(106,107))),((92,93),139)),(((84,103),(102,124)),(122,(129,130))))),(100,101)),(((((75,76),77),127),132),(86,((119,120),123))))),(((((69,(70,83)),((71,(135,136)),104)),87),(81,82)),((95,97),(96,98)))),((((72,(125,126)),99),(79,142)),85)))),((((49,51),50),149),((52,140),144)))),65),(59,60)),((((((((3,4),141),(((((((5,(((12,13),((17,19),40)),24)),(22,23)),(25,26)),((8,(10,148)),9)),11),(53,55)),((54,56),(57,147)))),(((6,7),(16,18)),(((((((14,15),33),((34,35),(46,47))),(((((20,21),28),36),(27,45)),(43,44))),(41,42)),((37,38),39)),(31,32)))),(29,30)),58),145),((((105,138),(128,143)),121),146))),(2,61)),62);
 749: 2 -16815.19922 -17128.07156 (0,(((((((1,94),(((49,51),(50,149)),((52,140),144))),(48,((63,64),(((((((((66,110),117),(114,118)),113),(((108,109),(133,134)),(115,116))),((((69,(70,83)),((71,(135,136)),104)),87),((81,82),((95,97),(96,98))))),(((((67,68),(73,((90,91),(131,137)))),(((78,89),88),(111,112))),(((74,(80,(106,107))),((92,93),139)),(((84,103),(102,124)),(122,(129,130))))),(100,101))),(((((75,76),77),127),132),(86,((119,120),123)))),((((72,(125,126)),99),(79,142)),85))))),(((((3,4),141),(((((((5,(((12,13),((17,19),40)),24)),(22,23)),(25,26)),((8,9),(10,148))),(53,55)),(((54,56),(57,147)),58)),((((6,7),(16,18)),((((((14,15),33),((34,35),(46,47))),(((37,38),39),(41,42))),(((((20,21),36),(27,45)),28),(43,44))),(31,32))),(29,30)))),145),(11,((105,138),((121,(128,143)),146))))),65),(59,60)),(2,61)),62);
 750: 1 -16639.11328 -17140.09533 (0,((((((((((((((1,94),65),((((49,51),149),50),((52,140),144))),(48,((63,64),((((((((66,110),117),(114,118)),((((108,109),(133,134)),(115,116)),113)),((((69,(70,83)),(81,82)),(((71,(135,136)),104),87)),((95,97),(96,98)))),(((((67,68),(73,((90,91),(131,137)))),(((78,89),88),(111,112))),(((74,(80,(106,107))),((((84,103),124),(122,(129,130))),102)),((92,93),139))),(100,101))),(((((75,76),77),127),132),(86,((119,120),123)))),((((72,(125,126)),99),(79,142)),85))))),(29,30)),(((6,7),(16,18)),((((((14,15),33),((34,35),(46,47))),(((37,38),39),(41,42))),(((((20,21),36),(27,45)),28),(43,44))),(31,32)))),(((((5,(((12,13),((17,19),40)),24)),(22,23)),(25,26)),(((8,(10,148)),9),11)),(53,55))),((54,56),(57,147))),((3,4),141)),145),58),((((105,138),(128,143)),121),146)),(59,60)),(2,61)),62);
 751: 1 -16449.37891 -17134.90874 (0,((((((1,94),65),((48,((63,64),((((((((66,110),117),(114,118)),((((108,109),(133,134)),(115,116)),113)),(((((69,70),83),((71,(135,136)),104)),87),((81,82),((95,97),(96,98))))),(((((67,68),(73,((90,91),(131,137)))),(((78,89),88),(111,112))),(((74,(80,(106,107))),((((84,103),124),(122,(129,130))),102)),((92,93),139))),(100,101))),(((((75,76),77),127),132),(86,((119,120),123)))),((((72,(125,126)),99),(79,142)),85)))),(((49,51),(50,149)),((52,140),144)))),(((3,4),141),(((((((5,(((12,13),((17,19),40)),24)),(22,23)),(25,26)),(((8,9),(10,148)),11)),(53,55)),(((((6,7),(16,18)),((((((14,15),33),((34,35),(46,47))),(((37,38),39),(41,42))),(((((20,21),36),(27,45)),28),(43,44))),(31,32))),(((54,56),(57,147)),58)),((29,30),((105,138),((121,(128,143)),146))))),145))),(59,60)),(2,61)),62);
 752: 1 -17904.45312 -17140.22761 (0,(((((((((((((1,94),65),(48,((63,64),((((((((66,110),117),(114,118)),((((108,109),(133,134)),(115,116)),113)),(((((69,70),83),((71,(135,136)),104)),87),((81,82),((95,97),(96,98))))),(((((67,68),(73,((90,91),(131,137)))),(((78,89),88),(111,112))),(((74,(80,(106,107))),((92,93),139)),((((84,103),124),(122,(129,130))),102))),(100,101))),(((((75,76),77),127),132),(86,((119,120),123)))),((((72,(125,126)),99),(79,142)),85))))),(((49,51),(50,149)),((52,140),144))),(29,30)),(((6,7),(16,18)),((((((14,15),33),((34,35),(46,47))),(((37,38),39),(41,42))),(((((20,21),36),28),(27,45)),(43,44))),(31,32)))),((3,4),141)),((((((5,(((12,13),((17,19),40)),24)),(22,23)),(25,26)),(((8,9),(10,148)),11)),(53,55)),((54,56),(57,147)))),145),(((105,138),(128,143)),(121,146))),58),(59,60)),(2,61)),62);
 753: 1 -16018.43359 -17147.87416 (0,(((((((((((((1,94),65),(48,((63,64),(((((((((66,110),117),(114,118)),((((108,109),(133,134)),(115,116)),113)),(100,101)),((((67,68),(73,((90,91),(131,137)))),(((78,89),88),(111,112))),(((74,(((84,103),(102,124)),(122,(129,130)))),(80,(106,107))),((92,93),139)))),((((((69,70),83),((71,(135,136)),104)),87),(81,82)),((95,97),(96,98)))),(((((75,76),77),127),132),(86,((119,120),123)))),((((72,(125,126)),99),(79,142)),85))))),(((49,51),(50,149)),((52,140),144))),(29,30)),(((6,7),(16,18)),((((((14,15),33),((34,35),(46,47))),(((37,38),39),(41,42))),(((((20,21),36),28),(27,45)),(43,44))),(31,32)))),((3,4),141)),(((((5,(((12,13),((17,19),40)),24)),(22,23)),(25,26)),(((8,9),(10,148)),11)),(53,55))),(((54,56),(57,147)),58)),145),((((105,138),(128,143)),121),146)),(59,60)),(2,61)),62);
 754: 2 -16630.06641 -17130.00087 (0,(((((((1,94),65),(48,((63,64),((((((((66,110),117),(114,118)),((((108,109),(133,134)),(115,116)),113)),((((69,(70,83)),((71,(135,136)),104)),87),((81,82),((95,97),(96,98))))),(((((67,68),(73,((90,91),(131,137)))),(((78,89),88),(111,112))),(((74,(80,(106,107))),((92,93),139)),((((84,103),124),(122,(129,130))),102))),(100,101))),(((((75,76),77),127),132),(86,((119,120),123)))),((((72,(125,126)),99),(79,142)),85))))),(((49,51),(50,149)),((52,140),144))),((((3,4),141),(((((((5,(((12,13),((17,19),40)),24)),(22,23)),(25,26)),((8,9),(10,148))),11),(53,55)),(((((6,7),(16,18)),((((((14,15),33),((34,35),(46,47))),(((37,38),39),(41,42))),(((((20,21),36),(27,45)),28),(43,44))),(31,32))),(((54,56),(57,147)),58)),((29,30),((105,138),((121,(128,143)),146)))))),145)),(59,60)),(2,61)),62);
 755: 1 -16324.9834 -17133.22299 (0,((((((1,94),((((49,51),(50,149)),(52,140)),144)),((48,((63,64),((((((((66,110),117),(114,118)),((((108,109),(133,134)),(115,116)),113)),(((69,(70,83)),((95,97),(96,98))),((((71,(135,136)),104),87),(81,82)))),(((((67,68),(73,((90,91),(131,137)))),(((78,89),88),(111,112))),(((74,(80,(106,107))),((92,93),139)),(((84,103),(102,124)),(122,(129,130))))),(100,101))),(((((75,76),77),127),132),(86,((119,120),123)))),((((72,(125,126)),99),(79,142)),85)))),65)),(((((3,4),141),(((((((5,(((12,13),((17,19),40)),24)),(22,23)),(25,26)),((8,9),(10,148))),(53,55)),(29,30)),((((6,7),(16,18)),((((((14,15),33),((34,35),(46,47))),(((37,38),39),(41,42))),(((((20,21),36),(27,45)),28),(43,44))),(31,32))),(((54,56),(57,147)),58)))),(11,((105,138),((121,(128,143)),146)))),145)),(59,60)),(2,61)),62);
 756: 1 -16691.17773 -17136.0982 (0,((((((1,94),65),(59,60)),((48,((63,64),((((((((66,110),117),(114,118)),((((108,109),(133,134)),(115,116)),113)),((((69,(70,83)),((71,(135,136)),104)),87),((81,82),((95,97),(96,98))))),(((((67,68),(73,((90,91),(131,137)))),(((78,89),88),(111,112))),(((74,(80,(106,107))),((92,93),139)),(((84,103),(102,124)),(122,(129,130))))),(100,101))),(((((75,76),77),127),132),(86,((119,120),123)))),((((72,(125,126)),99),(79,142)),85)))),(((49,51),(50,149)),((52,140),144)))),((((((3,4),141),(((((((5,(((12,13),((17,19),40)),24)),(22,23)),(25,26)),((8,(9,(10,148))),11)),(53,55)),((54,56),(57,147))),145)),((((6,7),(16,18)),((((((14,15),33),((34,35),(46,47))),(((37,38),39),(41,42))),(((((20,21),36),(27,45)),28),(43,44))),(31,32))),(29,30))),58),((((105,138),(128,143)),121),146))),(2,61)),62);
 757: 1 -16589.16406 -17133.48056 (0,((((((1,94),((((49,51),(50,149)),(52,140)),144)),((48,((63,64),((((((((66,110),117),(114,118)),113),(((108,109),(133,134)),(115,116))),(((((69,(70,83)),((71,(135,136)),104)),87),(81,82)),((95,97),(96,98)))),(((((67,68),(73,((90,91),(131,137)))),(((78,89),88),(111,112))),(((74,(80,(106,107))),((92,93),139)),((((84,103),124),(122,(129,130))),102))),((((((75,76),77),127),132),(86,((119,120),123))),(100,101)))),((((72,(125,126)),99),(79,142)),85)))),65)),(((((3,4),141),(((((((5,(((12,13),((17,19),40)),24)),(22,23)),(25,26)),((8,9),(10,148))),(53,55)),((29,30),(((54,56),(57,147)),58))),(((6,7),(16,18)),((((((14,15),33),((34,35),(46,47))),(((37,38),39),(41,42))),(((((20,21),36),(27,45)),28),(43,44))),(31,32))))),145),(11,(((105,138),146),(121,(128,143)))))),(59,60)),(2,61)),62);
 758: 2 -17153.76172 -17139.21807 (0,(((((((1,94),(59,60)),(((49,51),(50,149)),((52,140),144))),(48,((63,64),((((((((66,110),117),(114,118)),((((108,109),(133,134)),(115,116)),113)),((((69,(70,83)),((71,(135,136)),104)),87),((81,82),((95,97),(96,98))))),(((((67,68),(73,((90,91),(131,137)))),(((78,89),88),(111,112))),(((74,(80,(106,107))),((92,93),139)),(((84,103),(102,124)),(122,(129,130))))),(100,101))),(((((75,76),77),127),132),(86,((119,120),123)))),((((72,(125,126)),99),(79,142)),85))))),65),((((((3,4),141),((((6,7),(16,18)),(((((((14,15),33),((34,35),(46,47))),(((((20,21),36),28),(27,45)),(43,44))),(41,42)),((37,38),39)),(31,32))),((29,30),(((54,56),(57,147)),58)))),(((((5,(((12,13),((17,19),40)),24)),(22,23)),(25,26)),((8,9),(10,148))),(53,55))),(11,((105,138),((121,(128,143)),146)))),145)),(2,61)),62);
 759: 2 -16900.51562 -17132.7668 (0,((((((1,94),((((49,51),(50,149)),(52,140)),144)),((48,((63,64),((((((((66,110),117),(114,118)),((((108,109),(133,134)),(115,116)),113)),(((((67,68),(73,((90,91),(131,137)))),(((78,89),88),(111,112))),(((74,(80,(106,107))),((92,93),139)),(((84,103),(102,124)),(122,(129,130))))),(100,101))),((((69,(70,83)),((71,(135,136)),104)),87),((81,82),((95,97),(96,98))))),(((((75,76),77),127),132),(86,((119,120),123)))),((((72,(125,126)),99),(79,142)),85)))),65)),(((((3,4),141),((((((5,(((12,13),((17,19),40)),24)),(22,23)),(25,26)),((8,9),(10,148))),(53,55)),(((6,7),(16,18)),(((((((((14,15),33),((34,35),(46,47))),(((37,38),39),(41,42))),(((((20,21),36),(27,45)),28),(43,44))),(31,32)),(29,30)),((54,56),(57,147))),58)))),145),(11,(((105,138),146),(121,(128,143)))))),(59,60)),(2,61)),62);
 760: 3 -17160.875 -17139.63412 (0,(((((((((((((1,94),(((((49,51),50),149),(52,140)),144)),(48,((63,64),((((((((66,110),117),(114,118)),((((108,109),(133,134)),(115,116)),113)),((((69,(70,83)),((71,(135,136)),104)),87),((81,82),((95,97),(96,98))))),(((((67,68),(73,((90,91),(131,137)))),(((78,89),88),(111,112))),(((74,(80,(106,107))),((92,93),139)),((((84,103),124),(122,(129,130))),102))),(100,101))),(((((75,76),77),127),132),(86,((119,120),123)))),((((72,(125,126)),99),(79,142)),85))))),((6,7),(16,18))),(((((5,(((12,13),((17,19),40)),24)),(22,23)),(25,26)),((8,(10,148)),9)),11)),(((((((14,15),33),((34,35),(46,47))),(((37,38),39),(41,42))),(((((20,21),36),(27,45)),28),(43,44))),(31,32)),(29,30))),((53,55),((54,56),(57,147)))),((3,4),141)),58),145),((((105,138),(128,143)),121),146)),((59,60),65)),(2,61)),62);
 761: 4 -15173.3457 -17130.61834 (0,((((((1,94),((((49,51),(50,149)),(52,140)),144)),((48,((63,64),((((((((66,110),117),(114,118)),((((108,109),(133,134)),(115,116)),113)),(((((69,(70,83)),((71,(135,136)),104)),87),(81,82)),((95,97),(96,98)))),(((((67,68),(73,((90,91),(131,137)))),(((78,89),88),(111,112))),((74,(80,(106,107))),(((((84,103),124),(122,(129,130))),102),((92,93),139)))),(100,101))),(((((75,76),77),127),132),(86,((119,120),123)))),((((72,(125,126)),99),(79,142)),85)))),65)),(((((3,4),141),((((((5,(((12,13),((17,19),40)),24)),(22,23)),(25,26)),((8,9),(10,148))),(53,55)),((((6,7),(16,18)),((((((14,15),33),((34,35),(46,47))),(((37,38),39),(41,42))),(((((20,21),36),(27,45)),28),(43,44))),(31,32))),((29,30),(((54,56),(57,147)),58))))),145),(11,((((105,138),(128,143)),121),146)))),(59,60)),(2,61)),62);
 762: 2 -16296.98438 -17138.85115 (0,(((((((1,94),65),(48,((63,64),(((((((((66,110),117),(114,118)),113),(((108,109),(133,134)),(115,116))),(((((69,(70,83)),((71,(135,136)),104)),87),((95,97),(96,98))),(81,82))),(((((67,68),(73,((90,91),(131,137)))),(((78,89),88),(111,112))),(((74,(80,(106,107))),((92,93),139)),(((84,103),(102,124)),(122,(129,130))))),(100,101))),(((((75,76),77),127),132),(86,((119,120),123)))),((((72,(125,126)),99),(79,142)),85))))),((((49,51),(50,149)),(52,140)),144)),(59,60)),(((((3,4),141),((((((5,(((12,13),((17,19),40)),24)),(22,23)),(25,26)),((8,9),(10,148))),(53,55)),(((6,7),(16,18)),(((((((((14,15),33),((34,35),(46,47))),(((37,38),39),(41,42))),(((((20,21),36),(27,45)),28),(43,44))),(31,32)),(29,30)),((54,56),(57,147))),58)))),(11,((105,138),((121,(128,143)),146)))),145)),(2,61)),62);
 763: 1 -17978.0957 -17135.55784 (0,((((((1,94),(((((49,51),149),50),(52,140)),144)),((48,((63,64),((((((((66,110),117),(114,118)),((((108,109),(133,134)),(115,116)),113)),(((((69,(70,83)),((71,(135,136)),104)),87),(81,82)),((95,97),(96,98)))),(((((67,68),(73,((90,91),(131,137)))),(((78,89),88),(111,112))),(((74,(80,(106,107))),((92,93),139)),(((84,103),(102,124)),(122,(129,130))))),(100,101))),(((((75,76),77),127),132),(86,((119,120),123)))),((((72,(125,126)),99),(79,142)),85)))),65)),(((((((3,4),141),((((6,7),(16,18)),(((((((14,15),33),((34,35),(46,47))),(((((20,21),28),36),(27,45)),(43,44))),(41,42)),((37,38),39)),(31,32))),(29,30))),(((((5,(((12,13),((17,19),40)),24)),(22,23)),(25,26)),(((8,9),(10,148)),11)),(53,55))),(((54,56),(57,147)),58)),145),((((105,138),(128,143)),121),146))),(59,60)),(2,61)),62);
 764: 1 -17776.49219 -17135.43674 (0,((((((1,94),(((((49,51),50),149),(52,140)),144)),(48,((63,64),(((((((((66,110),117),(114,118)),113),(((108,109),(133,134)),(115,116))),(((((69,(70,83)),((71,(135,136)),104)),87),(81,82)),((95,97),(96,98)))),(((((67,68),(73,((90,91),(131,137)))),(((78,89),88),(111,112))),(((74,(80,(106,107))),((92,93),139)),(((84,103),(102,124)),(122,(129,130))))),(100,101))),(((((75,76),77),127),132),(86,((119,120),123)))),((((72,(125,126)),99),(79,142)),85))))),(((((3,4),141),((((((5,(((12,13),((17,19),40)),24)),(22,23)),(25,26)),((8,9),(10,148))),(53,55)),((((6,7),(16,18)),((((((14,15),33),((34,35),(46,47))),(((((20,21),36),(27,45)),28),(43,44))),(((37,39),38),(41,42))),(31,32))),(((29,30),((54,56),(57,147))),58)))),(11,((105,138),((121,(128,143)),146)))),145)),((59,60),65)),(2,61)),62);
 765: 2 -17942.26758 -17142.31519 (0,(((((((1,94),65),(48,((63,64),(((((((((66,110),117),(114,118)),113),(((108,109),(133,134)),(115,116))),(((((69,(70,83)),((71,(135,136)),104)),87),((95,97),(96,98))),(81,82))),(((((67,68),(73,((90,91),(131,137)))),(((78,89),88),(111,112))),(((74,(80,(106,107))),((92,93),139)),(((84,103),(102,124)),((122,130),129)))),(100,101))),(((((75,76),77),127),132),(86,((119,120),123)))),((((72,(125,126)),99),(79,142)),85))))),(((49,51),(50,149)),((52,140),144))),(59,60)),(((((3,4),141),((((((5,(((12,13),((17,19),40)),24)),(22,23)),(25,26)),((8,9),(10,148))),(53,55)),(((6,7),(16,18)),(((((((((14,15),33),((34,35),(46,47))),(((37,38),39),(41,42))),(((((20,21),36),(27,45)),28),(43,44))),(31,32)),(29,30)),((54,56),(57,147))),58)))),(11,((105,138),((121,(128,143)),146)))),145)),(2,61)),62);
 766: 1 -16442.91992 -17130.94387 (0,((((((1,94),65),((48,((63,64),(((((((66,110),117),(114,118)),((((108,109),(133,134)),(115,116)),113)),(((((67,68),(73,((90,91),(131,137)))),(((78,89),88),(111,112))),(((74,(80,(106,107))),((92,93),139)),(((84,103),(102,124)),(122,(129,130))))),((((((75,76),77),127),132),(86,((119,120),123))),(100,101)))),(((((69,(70,83)),((71,(135,136)),104)),87),((95,97),(96,98))),(81,82))),((((72,(125,126)),99),(79,142)),85)))),(((49,51),(50,149)),((52,140),144)))),(59,60)),(((((3,4),141),((((((5,(((12,13),((17,19),40)),24)),(22,23)),(25,26)),((8,9),(10,148))),(53,55)),((((6,7),(16,18)),((((((14,15),33),((34,35),(46,47))),(((37,38),39),(41,42))),(((((20,21),36),(27,45)),28),(43,44))),(31,32))),((29,30),(((54,56),(57,147)),58))))),145),(11,(((105,138),146),(121,(128,143)))))),(2,61)),62);
 767: 1 -16642.95703 -17129.35202 (0,(((((((1,94),(((49,51),(50,149)),((52,140),144))),(48,((63,64),((((((((66,110),117),(114,118)),((((108,109),(133,134)),(115,116)),113)),(((((67,68),(73,((90,91),(131,137)))),(((78,89),88),(111,112))),(((74,(80,(106,107))),((92,93),139)),(((84,103),(102,124)),(122,(129,130))))),(100,101))),((((69,(70,83)),((71,(135,136)),104)),87),((81,82),((95,97),(96,98))))),(((((75,76),77),127),132),(86,((119,120),123)))),((((72,(125,126)),99),(79,142)),85))))),65),(59,60)),((((((3,4),141),(((((((5,(((12,13),((17,19),40)),24)),(22,23)),(25,26)),(8,(9,(10,148)))),11),((((6,7),(16,18)),((((((14,15),33),((34,35),(46,47))),(((37,38),39),(41,42))),(((((20,21),36),(27,45)),28),(43,44))),(31,32))),(29,30))),((53,55),((54,56),(57,147))))),58),145),((((105,138),146),121),(128,143)))),(2,61)),62);
 768: 1 -15686.36328 -17139.15276 (0,(((((((1,94),(((49,51),(50,149)),((52,140),144))),(48,((63,64),((((((((66,110),117),(114,118)),((((108,109),(133,134)),(115,116)),113)),(((((69,(70,83)),(71,(135,136))),104),87),((81,82),((95,97),(96,98))))),(((((67,68),(73,((90,91),(131,137)))),(((78,89),88),(111,112))),(((74,(80,(106,107))),((92,93),139)),(((84,103),(102,124)),(122,(129,130))))),(100,101))),(((((75,76),77),127),132),(86,((119,120),123)))),((((72,(125,126)),99),(79,142)),85))))),(((3,4),141),(((((((5,(((12,13),((17,19),40)),24)),(22,23)),(25,26)),((8,9),(10,148))),(53,55)),145),(((((6,7),(16,18)),((((((14,15),33),((34,35),(46,47))),(((37,38),39),(41,42))),(((((20,21),36),(27,45)),28),(43,44))),(31,32))),((29,30),(((54,56),(57,147)),58))),(11,((105,138),((121,(128,143)),146))))))),65),(59,60)),(2,61)),62);
 769: 1 -16334.05371 -17140.48952 (0,(((((((((((((1,94),(((49,51),(50,149)),((52,140),144))),(48,((63,64),((((((((66,110),117),(114,118)),((((108,109),(133,134)),(115,116)),113)),((((69,(70,83)),((71,(135,136)),104)),87),((81,82),((95,97),(96,98))))),(((((67,68),(73,((90,91),(131,137)))),(((78,89),88),(111,112))),(((74,(80,(106,107))),((92,93),139)),((((84,103),124),102),(122,(129,130))))),(100,101))),(((((75,76),77),127),132),(86,((119,120),123)))),((((72,(125,126)),99),(79,142)),85))))),(((((5,(((12,13),((17,19),40)),24)),(22,23)),(25,26)),((8,(10,148)),9)),11)),(29,30)),(((6,7),(16,18)),((((((14,15),33),((34,35),(46,47))),((37,(38,39)),(41,42))),(((((20,21),36),(27,45)),28),(43,44))),(31,32)))),((3,4),141)),((53,55),((54,56),(57,147)))),58),145),((((105,138),(128,143)),121),146)),((59,60),65)),(2,61)),62);
 770: 1 -15344.91211 -17140.5899 (0,((((((1,94),((((49,51),(50,149)),(52,140)),144)),((48,((63,64),((((((((66,110),117),(114,118)),((((108,109),(133,134)),(115,116)),113)),(((((69,(70,83)),((71,(135,136)),104)),87),(81,82)),((95,97),(96,98)))),(((((67,68),(73,((90,91),(131,137)))),(((78,89),88),(111,112))),(((74,(80,(106,107))),((92,93),139)),(((84,103),(102,124)),(122,(129,130))))),(100,101))),(((((75,76),77),127),132),(86,((119,120),123)))),((((72,(125,126)),99),(79,142)),85)))),65)),((((3,4),141),(((((((5,(((12,13),((17,19),40)),24)),(22,23)),(25,26)),((8,(10,148)),9)),(53,55)),((54,56),(57,147))),(((((6,7),(16,18)),(((((((14,15),33),((34,35),(46,47))),(((((20,21),28),36),(27,45)),(43,44))),(41,42)),((37,38),39)),(31,32))),(11,((105,138),((121,(128,143)),146)))),((29,30),58)))),145)),(59,60)),(2,61)),62);
 771: 1 -15916.97266 -17135.51561 (0,(((((((1,94),65),(48,((63,64),((((((((66,110),117),(114,118)),((((108,109),(133,134)),(115,116)),113)),(((((67,68),(73,((90,91),(131,137)))),(((78,89),88),(111,112))),(((74,(80,(106,107))),((92,93),139)),(((84,103),(102,124)),(122,(129,130))))),(100,101))),((((69,(70,83)),((71,(135,136)),104)),87),((81,82),((95,97),(96,98))))),(((((75,76),77),127),132),(86,((119,120),123)))),((((72,(125,126)),99),(79,142)),85))))),(((49,51),(50,149)),((52,140),144))),((((((3,4),141),((((54,56),(57,147)),58),145)),(((((5,(((12,13),((17,19),40)),24)),(22,23)),(25,26)),((8,9),(10,148))),(53,55))),((((6,7),(16,18)),((((((14,15),33),((34,35),(46,47))),(((37,38),39),(41,42))),(((((20,21),36),(27,45)),28),(43,44))),(31,32))),(29,30))),(11,((105,138),((121,(128,143)),146))))),(59,60)),(2,61)),62);
 772: 1 -18562.33594 -17150.24245 (0,((((((1,94),65),((48,((63,64),((((((((66,110),117),(114,118)),((((108,109),(133,134)),(115,116)),113)),((((69,(70,83)),((71,(135,136)),104)),87),((81,82),((95,97),(96,98))))),(((((67,68),(73,((90,91),(131,137)))),(((78,89),88),(111,112))),((74,(80,(106,107))),(((((84,103),124),(122,(129,130))),102),((92,93),139)))),(100,101))),(((((75,76),77),127),132),(86,((119,120),123)))),((((72,(125,126)),99),(79,142)),85)))),((((49,51),50),149),((52,140),144)))),(59,60)),(((((((3,4),((6,7),(16,18))),(((((((5,(((12,13),((17,19),40)),24)),(22,23)),(25,26)),((8,(10,148)),9)),11),(53,55)),((54,56),(57,147)))),(((((((14,15),33),((34,35),(46,47))),(((37,39),38),(41,42))),(((((20,21),(27,45)),36),28),(43,44))),(31,32)),(29,30))),141),(58,((((105,138),(128,143)),121),146))),145)),(2,61)),62);
 773: 3 -16442.93164 -17137.19223 (0,(((((((1,94),((((49,51),50),149),((52,140),144))),(48,((63,64),(((((((66,((114,118),117)),110),((((108,109),(133,134)),(115,116)),113)),((((69,(70,83)),((71,(135,136)),104)),87),((81,82),((95,97),(96,98))))),(((((67,68),(73,((90,91),(131,137)))),(((78,89),88),(111,112))),(((74,(80,(106,107))),((92,93),139)),(((84,103),(102,124)),(122,(129,130))))),(100,101))),(((((75,76),77),127),132),(86,((119,120),123)))),((((72,(125,126)),99),(79,142)),85))))),(((((3,4),141),(((((5,(((12,13),((17,19),40)),24)),(22,23)),(((8,9),(10,148)),(25,26))),(53,55)),((((6,7),(16,18)),((((((14,15),33),((34,35),(46,47))),(((37,38),39),(41,42))),(((((20,21),36),(27,45)),28),(43,44))),(31,32))),((29,30),(((54,56),(57,147)),58))))),(11,((105,138),((121,(128,143)),146)))),145)),65),(59,60)),(2,61)),62);
 774: 1 -17745.76367 -17136.06189 (0,(((((((1,94),65),(48,((63,64),((((((((66,110),117),(114,118)),((((108,109),(133,134)),(115,116)),113)),(((((69,(70,83)),104),(71,(135,136))),87),((81,82),((95,97),(96,98))))),(((((67,68),(73,((90,91),(131,137)))),(((78,89),88),(111,112))),(((74,(80,(106,107))),((92,93),139)),((((84,103),124),(122,(129,130))),102))),(100,101))),(((((75,76),77),127),132),(86,((119,120),123)))),((((72,(125,126)),99),(79,142)),85))))),((((49,51),149),50),((52,140),144))),((((3,4),141),((((((5,(((12,13),((17,19),40)),24)),(22,23)),(25,26)),((8,(9,(10,148))),11)),(53,55)),(((((6,7),(16,18)),((((((14,15),33),((34,35),(46,47))),(((37,38),39),(41,42))),(((((20,21),36),(27,45)),28),(43,44))),(31,32))),(((54,56),(57,147)),58)),((29,30),((105,138),((121,(128,143)),146)))))),145)),(59,60)),(2,61)),62);
 775: 2 -17700.0625 -17141.81669 (0,((((((1,94),(((((49,51),149),50),(52,140)),144)),((48,((63,64),((((((((66,110),117),(114,118)),((((108,109),(133,134)),(115,116)),113)),(((((69,(70,83)),((71,(135,136)),104)),87),(81,82)),((95,97),(96,98)))),(((((67,68),(73,((90,91),(131,137)))),(((78,89),88),(111,112))),(((74,(80,(106,107))),((92,93),139)),((((84,103),124),(122,(129,130))),102))),(100,101))),(((((75,76),77),127),132),(86,((119,120),123)))),((((72,(125,126)),99),(79,142)),85)))),65)),(((3,4),((((((((5,(((12,13),((17,19),40)),24)),(22,23)),(25,26)),((8,9),(10,148))),(53,55)),((54,56),(57,147))),(((((6,7),(16,18)),((((((14,15),33),((34,35),(46,47))),(((37,38),39),(41,42))),(((((20,21),36),(27,45)),28),(43,44))),(31,32))),(29,30)),58)),141)),((11,((105,138),((121,(128,143)),146))),145))),(59,60)),(2,61)),62);
 776: 1 -17386.13086 -17132.94812 (0,((((((((1,94),((52,140),144)),((49,51),(50,149))),(48,((63,64),((((((((66,110),117),(114,118)),((((108,109),(133,134)),(115,116)),113)),(((69,(70,83)),((((71,(135,136)),104),87),(81,82))),((95,97),(96,98)))),(((((67,68),(73,((90,91),(131,137)))),(((78,89),88),(111,112))),(((74,(80,(106,107))),((92,93),139)),(((84,103),(102,124)),(122,(129,130))))),(100,101))),(((((75,76),77),127),132),(86,((119,120),123)))),((((72,(125,126)),99),(79,142)),85))))),(((((((3,4),141),((((6,7),(16,18)),((((((14,15),33),((34,35),(46,47))),(((37,38),39),(41,42))),(((((20,21),36),(27,45)),28),(43,44))),(31,32))),(29,30))),((((((5,(((12,13),((17,19),40)),24)),(22,23)),(25,26)),((8,9),(10,148))),(53,55)),((54,56),(57,147)))),58),145),(11,((105,138),((121,(128,143)),146))))),65),(59,60)),(2,61)),62);
 777: 1 -17849.02148 -17134.78254 (0,((((((1,94),((((49,51),(50,149)),(52,140)),144)),((48,((63,64),(((((((66,((114,118),117)),110),113),(((108,109),(133,134)),(115,116))),(((((69,(70,83)),((71,(135,136)),104)),87),(81,82)),((95,97),(96,98)))),(((((67,68),(73,((90,91),(131,137)))),(((78,89),88),(111,112))),(((74,(80,(106,107))),((92,93),139)),(((84,103),(102,124)),(122,(129,130))))),((((((75,76),77),127),132),(86,((119,120),123))),(100,101)))),((((72,(125,126)),99),(79,142)),85)))),65)),(((((3,4),141),(((((((5,(((12,13),((17,19),40)),24)),(22,23)),(25,26)),(((8,(10,148)),9),11)),(53,55)),(((54,56),(57,147)),58)),((((6,7),(16,18)),((((((14,15),33),((34,35),(46,47))),(((37,38),39),(41,42))),(((((20,21),36),(27,45)),28),(43,44))),(31,32))),(29,30)))),145),(((105,138),146),(121,(128,143))))),(59,60)),(2,61)),62);
 778: 1 -16686.80664 -17134.89966 (0,((((((1,94),65),(59,60)),((48,((63,64),((((((((66,((114,118),117)),110),113),(((108,109),(133,134)),(115,116))),(((69,(70,83)),(((71,(135,136)),104),87)),((81,82),((95,97),(96,98))))),(((((67,68),(73,((90,91),(131,137)))),(((78,89),88),(111,112))),(((74,(80,(106,107))),((92,93),139)),(((84,103),(102,124)),(122,(129,130))))),(100,101))),(((((75,76),77),127),132),(86,((119,120),123)))),((((72,(125,126)),99),(79,142)),85)))),((((49,51),149),50),((52,140),144)))),(((((((3,4),141),((((6,7),(16,18)),((((((14,15),33),((34,35),(46,47))),(((37,38),39),(41,42))),(((((20,21),36),28),(27,45)),(43,44))),(31,32))),((29,30),(((54,56),(57,147)),58)))),(((((5,(((12,13),((17,19),40)),24)),(22,23)),(25,26)),((8,9),(10,148))),(53,55))),11),145),(((105,138),146),(121,(128,143))))),(2,61)),62);
 779: 1 -16355.41699 -17130.72012 (0,((((((1,94),(((49,51),(50,149)),((52,140),144))),((48,((63,64),((((((((66,110),117),(114,118)),((((108,109),(133,134)),(115,116)),113)),(((69,(70,83)),(((71,(135,136)),104),87)),((81,82),((95,97),(96,98))))),(((((67,68),(73,((90,91),(131,137)))),(((78,89),88),(111,112))),(((74,(80,(106,107))),((92,93),139)),((((84,103),124),(122,(129,130))),102))),(100,101))),(((((75,76),77),127),132),(86,((119,120),123)))),((((72,(125,126)),99),(79,142)),85)))),65)),(((((((3,4),141),((((6,7),(16,18)),((((((14,15),33),((34,35),(46,47))),(((37,38),39),(41,42))),(((((20,21),36),(27,45)),28),(43,44))),(31,32))),((29,30),(((54,56),(57,147)),58)))),(((((5,(((12,13),((17,19),40)),24)),(22,23)),(25,26)),((8,9),(10,148))),(53,55))),11),145),(((105,138),146),(121,(128,143))))),(59,60)),(2,61)),62);
 780: 2 -16908.26562 -17138.90844 (0,(((((((1,94),((52,140),144)),(((49,51),50),149)),((48,((63,64),((((((((66,110),117),(114,118)),113),(((108,109),(133,134)),(115,116))),(((((69,(70,83)),((71,(135,136)),104)),87),(81,82)),((95,97),(96,98)))),(((((67,68),(73,((90,91),(131,137)))),(((78,89),88),(111,112))),(((74,(80,(106,107))),((92,93),139)),(((84,103),(102,124)),(122,(129,130))))),((((((75,76),77),127),132),(86,((119,120),123))),(100,101)))),((((72,(125,126)),99),(79,142)),85)))),65)),(59,60)),((((((3,4),141),(((((((5,(((12,13),((17,19),40)),24)),(22,23)),(25,26)),((8,9),(10,148))),11),((((6,7),(16,18)),((((((14,15),33),((34,35),(46,47))),(((37,38),39),(41,42))),(((((20,21),36),28),(27,45)),(43,44))),(31,32))),(29,30))),((53,55),((54,56),(57,147))))),58),145),((((105,138),146),(128,143)),121))),(2,61)),62);
 781: 1 -17536.33984 -17128.12261 (0,((((((1,94),((((49,51),(50,149)),(52,140)),144)),((48,((63,64),((((((((66,110),117),(114,118)),((((108,109),(133,134)),(115,116)),113)),(((((67,68),(73,((90,91),(131,137)))),(((78,89),88),(111,112))),(((74,(80,(106,107))),((92,93),139)),(((84,103),(102,124)),(122,(129,130))))),(100,101))),(((((69,(70,83)),((71,(135,136)),104)),87),(81,82)),((95,97),(96,98)))),(((((75,76),77),127),132),(86,((119,120),123)))),((((72,(125,126)),99),(79,142)),85)))),65)),(((((3,4),141),((((((5,(((12,13),((17,19),40)),24)),(22,23)),(25,26)),((8,(10,148)),9)),(53,55)),((((((6,7),(16,18)),((((((14,15),33),((34,35),(46,47))),(((37,38),39),(41,42))),(((((20,21),(27,45)),36),28),(43,44))),(31,32))),(29,30)),((54,56),(57,147))),58))),145),(11,(((105,138),146),(121,(128,143)))))),(59,60)),(2,61)),62);
 782: 1 -17973.70703 -17155.95187 (0,((((((1,94),((((49,51),149),50),((52,140),144))),(((((((3,4),141),((((6,7),(16,18)),((((((14,15),33),((34,35),(46,47))),(((((20,21),36),28),(27,45)),(43,44))),(((37,39),38),(41,42))),(31,32))),(29,30))),(((((5,(((12,13),((17,19),40)),24)),(25,26)),(22,23)),((8,9),(10,148))),(53,55))),(((54,56),(57,147)),58)),145),(11,(((105,138),146),(121,(128,143)))))),((48,((63,64),((((((((66,((114,118),117)),110),113),(((108,109),(133,134)),(115,116))),(((((69,(70,83)),104),(71,(135,136))),87),((81,82),((95,97),(96,98))))),(((((67,68),(73,((90,91),(131,137)))),(((78,89),88),(111,112))),(((74,(80,(106,107))),((92,93),139)),(((84,103),(102,124)),(122,(129,130))))),(100,101))),(((((75,76),77),127),132),(86,((119,120),123)))),((((72,(125,126)),99),(79,142)),85)))),65)),(59,60)),(2,61)),62);
 783: 1 -16736.24219 -17142.38555 (0,(((((((1,94),65),(48,((63,64),((((((((66,110),117),(114,118)),113),(((108,109),(133,134)),(115,116))),(((((69,(70,83)),((71,(135,136)),104)),87),(81,82)),((95,97),(96,98)))),(((((67,68),(73,((90,91),(131,137)))),(((78,89),88),(111,112))),(((74,(80,(106,107))),((92,93),139)),((((84,103),124),(122,(129,130))),102))),((((((75,76),77),127),132),(86,((119,120),123))),(100,101)))),((((72,(125,126)),99),(79,142)),85))))),((((49,51),149),50),((52,140),144))),(59,60)),(((((((3,4),141),((((((6,7),(16,18)),((((((14,15),33),((34,35),(46,47))),(((((20,21),28),36),(27,45)),(43,44))),(41,42)),((37,38),39))),(31,32)),(((54,56),(57,147)),58)),(29,30))),(((((5,(((12,13),((17,19),40)),24)),(22,23)),(25,26)),((8,(10,148)),9)),(53,55))),11),145),(((105,138),146),(121,(128,143))))),(2,61)),62);
 784: 1 -17989.76562 -17137.88008 (0,(((((((1,94),65),(48,((63,64),((((((((((66,110),117),(114,118)),113),(((108,109),(133,134)),(115,116))),(((((69,(70,83)),((71,(135,136)),104)),87),(81,82)),((95,97),(96,98)))),(((((67,68),(73,((90,91),(131,137)))),(((78,89),88),(111,112))),(((74,(80,(106,107))),((92,93),139)),(((84,103),(102,124)),(122,(129,130))))),(100,101))),((((((75,76),77),127),132),86),((119,120),123))),(((72,(125,126)),99),(79,142))),85)))),(((49,51),(50,149)),((52,140),144))),((((3,4),141),((((((5,(((12,13),((17,19),40)),24)),(22,23)),(25,26)),(((8,9),(10,148)),11)),(53,55)),(((((6,7),(16,18)),((((((14,15),33),((34,35),(46,47))),(((37,38),39),(41,42))),(((((20,21),36),(27,45)),28),(43,44))),(31,32))),(((29,30),((54,56),(57,147))),58)),((105,138),((121,(128,143)),146))))),145)),(59,60)),(2,61)),62);
 785: 1 -17931.20508 -17145.35861 (0,(((((((1,94),65),(48,((63,64),((((((((66,110),117),(114,118)),113),(((108,109),(133,134)),(115,116))),(((((69,(70,83)),((71,(135,136)),104)),87),(81,82)),((95,97),(96,98)))),(((((67,68),(73,((90,91),(131,137)))),(((78,89),88),(111,112))),((((((75,76),77),127),132),(86,((119,120),123))),(100,101))),(((74,(80,(106,107))),((92,93),139)),((((84,103),124),(122,(129,130))),102)))),((((72,(125,126)),99),(79,142)),85))))),((((49,51),149),50),((52,140),144))),(59,60)),(((((((3,4),141),(((((6,7),(16,18)),((((((14,15),33),((34,35),(46,47))),(((((20,21),28),36),(27,45)),(43,44))),(41,42)),((37,38),39))),(31,32)),((29,30),(((54,56),(57,147)),58)))),(((((5,(((12,13),((17,19),40)),24)),(22,23)),(25,26)),((8,(10,148)),9)),(53,55))),11),145),(((105,138),146),(121,(128,143))))),(2,61)),62);
 786: 1 -16896.24609 -17134.40021 (0,((((((1,94),((((49,51),50),149),((52,140),144))),((48,((63,64),(((((((((66,110),117),(114,118)),((((108,109),(133,134)),(115,116)),113)),(((((69,(70,83)),((71,(135,136)),104)),87),(81,82)),((95,97),(96,98)))),(100,101)),((((67,68),(73,((90,91),(131,137)))),(((78,89),88),(111,112))),(((74,(80,(106,107))),((92,93),139)),(((84,103),(102,124)),(122,(129,130)))))),(((((75,76),77),127),132),(86,((119,120),123)))),((((72,(125,126)),99),(79,142)),85)))),65)),(59,60)),(((((3,4),141),(((((((5,(((12,13),((17,19),40)),24)),(22,23)),(25,26)),((8,9),(10,148))),(53,55)),((54,56),(57,147))),(((((6,7),(16,18)),((((((14,15),33),((34,35),(46,47))),(((37,38),39),(41,42))),(((((20,21),36),(27,45)),28),(43,44))),(31,32))),(29,30)),58))),(11,((105,138),((121,(128,143)),146)))),145)),(2,61)),62);
 787: 3 -17365.04492 -17129.97837 (0,((((((1,94),(((49,51),(50,149)),((52,140),144))),(48,((63,64),(((((((((66,110),117),(114,118)),113),(((108,109),(133,134)),(115,116))),((((69,(70,83)),((71,(135,136)),104)),87),((81,82),((95,97),(96,98))))),(((((67,68),(73,((90,91),(131,137)))),(((78,89),88),(111,112))),(((74,(80,(106,107))),((92,93),139)),(((84,103),(102,124)),(122,(129,130))))),(100,101))),(((((75,76),77),127),132),(86,((119,120),123)))),((((72,(125,126)),99),(79,142)),85))))),(((((3,4),141),(((((((5,(((12,13),((17,19),40)),24)),(22,23)),(25,26)),((8,(10,148)),9)),(53,55)),((29,30),(((54,56),(57,147)),58))),(((6,7),(16,18)),((((((14,15),33),((34,35),(46,47))),(((37,38),39),(41,42))),(((((20,21),(27,45)),36),28),(43,44))),(31,32))))),145),(11,(((105,138),146),(121,(128,143)))))),((59,60),65)),(2,61)),62);
 788: 2 -17896.02734 -17131.64641 (0,(((((((1,94),65),(48,((63,64),(((((((((66,110),117),(114,118)),113),(((108,109),(133,134)),(115,116))),((((69,(70,83)),((71,(135,136)),104)),87),((81,82),((95,97),(96,98))))),(((((67,68),(73,((90,91),(131,137)))),(((78,89),88),(111,112))),(((74,(80,(106,107))),((92,93),139)),(((84,103),(102,124)),(122,(129,130))))),(100,101))),(((((75,76),77),127),132),(86,((119,120),123)))),((((72,(125,126)),99),(79,142)),85))))),((((49,51),149),50),((52,140),144))),((((3,4),141),(((((((5,(((12,13),((17,19),40)),24)),(22,23)),(25,26)),11),((8,9),(10,148))),(53,55)),(((((6,7),(16,18)),((((((14,15),33),((34,35),(46,47))),(((37,38),39),(41,42))),(((((20,21),36),(27,45)),28),(43,44))),(31,32))),(((29,30),((54,56),(57,147))),58)),((105,138),((121,(128,143)),146))))),145)),(59,60)),(2,61)),62);
 789: 1 -16379.43457 -17140.19574 (0,((((((1,94),65),((48,((63,64),((((((((66,110),117),(114,118)),((((108,109),(133,134)),(115,116)),113)),(((69,(70,83)),((((71,(135,136)),104),87),(81,82))),((95,97),(96,98)))),(((((67,68),(73,((90,91),(131,137)))),(((78,89),88),(111,112))),(((74,(80,(106,107))),((92,93),139)),(((84,103),(102,124)),(122,(129,130))))),(100,101))),(((((75,76),77),127),132),(86,((119,120),123)))),((((72,(125,126)),99),(79,142)),85)))),(((49,51),(50,149)),((52,140),144)))),(59,60)),(((((3,4),141),((((((5,(((12,13),((17,19),40)),24)),(25,26)),(22,23)),(8,(9,(10,148)))),(53,55)),(((6,7),(16,18)),(((((((((14,15),33),((34,35),(46,47))),(((37,38),39),(41,42))),(((((20,21),36),(27,45)),28),(43,44))),(31,32)),(29,30)),((54,56),(57,147))),58)))),145),(11,(((105,138),146),(121,(128,143)))))),(2,61)),62);
 790: 1 -17167.43359 -17129.9194 (0,((((((1,94),(((49,51),(50,149)),((52,140),144))),(48,((63,64),(((((((((66,110),117),(114,118)),113),(((108,109),(133,134)),(115,116))),((((69,(70,83)),((71,(135,136)),104)),87),((81,82),((95,97),(96,98))))),(((((67,68),(73,((90,91),(131,137)))),(((78,89),88),(111,112))),(((74,(80,(106,107))),((92,93),139)),(((84,103),(102,124)),(122,(129,130))))),(100,101))),(((((75,76),77),127),132),(86,((119,120),123)))),((((72,(125,126)),99),(79,142)),85))))),((((((3,4),141),((((6,7),(16,18)),((((((14,15),33),((34,35),(46,47))),(((37,38),39),(41,42))),(((((20,21),36),28),(27,45)),(43,44))),(31,32))),((29,30),(((54,56),(57,147)),58)))),(((((5,(((12,13),((17,19),40)),24)),(22,23)),(25,26)),((8,(10,148)),9)),(53,55))),145),(11,((105,138),((121,(128,143)),146))))),((59,60),65)),(2,61)),62);
 791: 3 -18324.61133 -17139.67129 (0,(((((((((((((1,94),((((49,51),(50,149)),(52,140)),144)),(48,((63,64),((((((((66,110),117),(114,118)),((((108,109),(133,134)),(115,116)),113)),((((69,(70,83)),((71,(135,136)),104)),87),((81,82),((95,97),(96,98))))),(((((67,68),(73,((90,91),(131,137)))),(((78,89),88),(111,112))),(((74,(80,(106,107))),((92,93),139)),((((84,103),124),(122,(129,130))),102))),(100,101))),(((((75,76),77),127),132),(86,((119,120),123)))),((((72,(125,126)),99),(79,142)),85))))),((6,7),(16,18))),(((((5,(((12,13),((17,19),40)),24)),(22,23)),(25,26)),((8,9),(10,148))),11)),(((((((14,15),33),((34,35),(46,47))),((37,(38,39)),(41,42))),(((((20,21),36),(27,45)),28),(43,44))),(31,32)),(29,30))),((53,55),((54,56),(57,147)))),((3,4),141)),58),145),((((105,138),(128,143)),121),146)),((59,60),65)),(2,61)),62);
 792: 1 -16561.23438 -17129.52557 (0,((((((1,94),((((49,51),(50,149)),(52,140)),144)),((48,((63,64),((((((((66,((114,118),117)),110),113),(((108,109),(133,134)),(115,116))),((((69,(70,83)),((71,(135,136)),104)),87),((81,82),((95,97),(96,98))))),(((((67,68),(73,((90,91),(131,137)))),(((78,89),88),(111,112))),(((74,(80,(106,107))),((92,93),139)),(((84,103),(102,124)),(122,(129,130))))),(100,101))),(((((75,76),77),127),132),(86,((119,120),123)))),((((72,(125,126)),99),(79,142)),85)))),65)),(59,60)),(((((3,4),141),((((((5,(((12,13),((17,19),40)),24)),(22,23)),(25,26)),((8,9),(10,148))),(53,55)),((((6,7),(16,18)),((((((14,15),33),((34,35),(46,47))),(((37,38),39),(41,42))),(((((20,21),36),(27,45)),28),(43,44))),(31,32))),((29,30),(((54,56),(57,147)),58))))),(11,((105,138),((121,(128,143)),146)))),145)),(2,61)),62);
 793: 1 -17608.58789 -17131.47933 (0,((((((1,94),65),(59,60)),((48,((63,64),(((((((((66,110),117),(114,118)),113),(((108,109),(133,134)),(115,116))),((((69,(70,83)),((71,(135,136)),104)),87),((81,82),((95,97),(96,98))))),(((((67,68),(73,((90,91),(131,137)))),(((78,89),88),(111,112))),(((74,(80,(106,107))),((92,93),139)),(((84,103),(102,124)),(122,(129,130))))),(100,101))),(((((75,76),77),127),132),(86,((119,120),123)))),((((72,(125,126)),99),(79,142)),85)))),(((49,51),(50,149)),((52,140),144)))),((((((3,4),141),((((((((5,(((12,13),((17,19),40)),24)),(22,23)),(25,26)),((8,(10,148)),9)),11),(53,55)),((54,56),(57,147))),((((6,7),(16,18)),((((((14,15),33),((34,35),(46,47))),(((37,39),38),(41,42))),(((((20,21),36),(27,45)),28),(43,44))),(31,32))),(29,30)))),58),145),(((105,138),146),(121,(128,143))))),(2,61)),62);
 794: 3 -17334.84375 -17135.46944 (0,((((((1,94),65),((48,((63,64),((((((((66,110),117),(114,118)),113),(((108,109),(133,134)),(115,116))),(((((69,(70,83)),((71,(135,136)),104)),87),(81,82)),((95,97),(96,98)))),(((((67,68),(73,((90,91),(131,137)))),(((78,89),88),(111,112))),(((74,(80,(106,107))),((92,93),139)),((((84,103),124),(122,(129,130))),102))),((((((75,76),77),127),132),(86,((119,120),123))),(100,101)))),((((72,(125,126)),99),(79,142)),85)))),((((49,51),50),149),((52,140),144)))),(59,60)),((((((3,4),141),((((((5,(((12,13),((17,19),40)),24)),(22,23)),(25,26)),((8,9),(10,148))),(53,55)),((((6,7),(16,18)),(((((((14,15),33),((34,35),(46,47))),(((((20,21),36),28),(27,45)),(43,44))),(41,42)),((37,38),39)),(31,32))),((29,30),(((54,56),(57,147)),58))))),11),145),(((105,138),146),(121,(128,143))))),(2,61)),62);
 795: 2 -17393.43359 -17134.65052 (0,(((((((1,94),65),(48,((63,64),(((((((66,110),117),(114,118)),((((108,109),(133,134)),(115,116)),113)),((((((67,68),(73,((90,91),(131,137)))),(((78,89),88),(111,112))),(((((75,76),77),127),132),(86,((119,120),123)))),(100,101)),(((74,(80,(106,107))),((92,93),139)),(((84,103),(102,124)),(122,(129,130)))))),(((((69,(70,83)),((71,(135,136)),104)),87),(81,82)),((95,97),(96,98)))),((((72,(125,126)),99),(79,142)),85))))),(((49,51),(50,149)),((52,140),144))),(59,60)),((((((3,4),141),((((((5,(((12,13),((17,19),40)),24)),(22,23)),(25,26)),((8,9),(10,148))),(53,55)),((((6,7),(16,18)),((((((14,15),33),((34,35),(46,47))),(((37,38),39),(41,42))),(((((20,21),36),(27,45)),28),(43,44))),(31,32))),((29,30),(((54,56),(57,147)),58))))),11),145),((((105,138),(128,143)),121),146))),(2,61)),62);
 796: 2 -18295.49609 -17138.77693 (0,(((((((1,94),(((49,51),(50,149)),((52,140),144))),(48,((63,64),((((((((66,110),117),(114,118)),((((108,109),(133,134)),(115,116)),113)),(((69,(70,83)),((((71,(135,136)),104),87),(81,82))),((95,97),(96,98)))),(((((67,68),(73,((90,91),(131,137)))),(((78,89),88),(111,112))),(((74,(80,(106,107))),((92,93),139)),(((84,103),(102,124)),(122,(129,130))))),(100,101))),(((((75,76),77),127),132),(86,((119,120),123)))),((((72,(125,126)),99),(79,142)),85))))),(((((((3,4),141),((((6,7),(16,18)),((((((14,15),33),((34,35),(46,47))),(((37,38),39),(41,42))),(((((20,21),36),(27,45)),28),(43,44))),(31,32))),(29,30))),((((((5,(((12,13),((17,19),40)),24)),(22,23)),((8,9),(10,148))),(25,26)),(53,55)),((54,56),(57,147)))),58),145),(11,((105,138),((121,(128,143)),146))))),65),(59,60)),(2,61)),62);
 797: 2 -18004.98828 -17131.07711 (0,((((((1,94),((((49,51),50),149),((52,140),144))),((48,((63,64),(((((((((66,110),117),(114,118)),113),(((108,109),(133,134)),(115,116))),(((((69,(70,83)),((71,(135,136)),104)),87),(81,82)),((95,97),(96,98)))),(((((67,68),(73,((90,91),(131,137)))),(((78,89),88),(111,112))),(((74,(80,(106,107))),((92,93),139)),((((84,103),124),(122,(129,130))),102))),(100,101))),(((((75,76),77),127),132),(86,((119,120),123)))),((((72,(125,126)),99),(79,142)),85)))),65)),(59,60)),(((((3,4),141),(((((((5,(((12,13),((17,19),40)),24)),(22,23)),(25,26)),(((8,9),(10,148)),11)),(53,55)),(((54,56),(57,147)),58)),((((6,7),(16,18)),((((((14,15),33),((34,35),(46,47))),(((37,38),39),(41,42))),(((((20,21),36),(27,45)),28),(43,44))),(31,32))),(29,30)))),145),((((105,138),(128,143)),121),146))),(2,61)),62);
 798: 2 -16669.375 -17136.92916 (0,((((((1,94),65),((48,((63,64),((((((((66,110),117),(114,118)),113),(((108,109),(133,134)),(115,116))),(((((69,(70,83)),((71,(135,136)),104)),87),(81,82)),((95,97),(96,98)))),(((((67,68),(73,((90,91),(131,137)))),(((78,89),88),(111,112))),(((74,(80,(106,107))),((92,93),139)),(((84,103),(102,124)),(122,(129,130))))),((((((75,76),77),127),132),(86,((119,120),123))),(100,101)))),((((72,(125,126)),99),(79,142)),85)))),(((((49,51),50),149),(52,140)),144))),(59,60)),(((((3,4),141),((((((5,(((12,13),((17,19),40)),24)),(22,23)),(25,26)),((8,9),(10,148))),(53,55)),((((6,7),(16,18)),((((((14,15),33),((34,35),(46,47))),(((37,38),39),(41,42))),(((((20,21),36),28),(27,45)),(43,44))),(31,32))),((29,30),(((54,56),(57,147)),58))))),145),(11,(((105,138),146),(121,(128,143)))))),(2,61)),62);
 799: 1 -18319.65625 -17133.36682 (0,((((((1,94),(((((49,51),50),149),(52,140)),144)),((48,((63,64),(((((((((66,110),117),(114,118)),113),(((108,109),(133,134)),(115,116))),((((69,(70,83)),((71,(135,136)),104)),87),((81,82),((95,97),(96,98))))),(((((67,68),(73,((90,91),(131,137)))),(((78,89),88),(111,112))),(((74,(80,(106,107))),((92,93),139)),(((84,103),(102,124)),(122,(129,130))))),(100,101))),(((((75,76),77),127),132),(86,((119,120),123)))),((((72,(125,126)),99),(79,142)),85)))),65)),((((3,4),141),(((((((5,(((12,13),((17,19),40)),24)),(22,23)),(25,26)),((8,9),(10,148))),(53,55)),((29,30),(((54,56),(57,147)),58))),(((6,7),(16,18)),((((((14,15),33),((34,35),(46,47))),(((((20,21),36),28),(27,45)),(43,44))),((37,(38,39)),(41,42))),(31,32))))),((11,((105,138),((121,(128,143)),146))),145))),(59,60)),(2,61)),62);
 800: 1 -17728.72852 -17137.08423 (0,((((((1,94),((((49,51),(50,149)),(52,140)),144)),((48,((63,64),(((((((((66,110),117),(114,118)),((((108,109),(133,134)),(115,116)),113)),(((((69,(70,83)),(71,(135,136))),104),87),((81,82),((95,97),(96,98))))),(100,101)),((((67,68),(73,((90,91),(131,137)))),(((78,89),88),(111,112))),(((74,(80,(106,107))),((92,93),139)),((((84,103),124),(122,(129,130))),102)))),(((((75,76),77),127),132),(86,((119,120),123)))),((((72,(125,126)),99),(79,142)),85)))),65)),(((((3,4),141),((((((5,(((12,13),((17,19),40)),24)),(22,23)),(25,26)),((8,9),(10,148))),(53,55)),(((((6,7),(16,18)),((((((14,15),33),((34,35),(46,47))),(((37,38),39),(41,42))),(((((20,21),36),(27,45)),28),(43,44))),(31,32))),(29,30)),(((54,56),(57,147)),58)))),145),(11,((((105,138),(128,143)),121),146)))),(59,60)),(2,61)),62);
 801: 1 -17448.62305 -17140.42986 (0,((((((1,94),((((49,51),(50,149)),(52,140)),144)),((48,((63,64),(((((((66,((114,118),117)),110),((((108,109),(133,134)),(115,116)),113)),(((69,(70,83)),((((71,(135,136)),104),87),(81,82))),((95,97),(96,98)))),(((((67,68),(73,((90,91),(131,137)))),(((78,89),88),(111,112))),(((74,(80,(106,107))),(((84,103),(102,124)),(122,(129,130)))),((92,93),139))),(100,101))),(((((((75,76),77),127),132),86),(119,120)),123)),((((72,(125,126)),99),(79,142)),85)))),65)),(((((3,4),141),((((((5,(((12,13),((17,19),40)),24)),(22,23)),(25,26)),(((8,9),(10,148)),11)),(53,55)),(((((6,7),(16,18)),((((((14,15),33),((34,35),(46,47))),(((37,38),39),(41,42))),(((((20,21),36),(27,45)),28),(43,44))),(31,32))),(29,30)),(((54,56),(57,147)),58)))),145),(((105,138),146),(121,(128,143))))),(59,60)),(2,61)),62);
 802: 1 -16770.79883 -17166.54619 (0,(((((((1,94),65),(((49,51),(50,149)),((52,140),144))),(48,((63,64),(((((((66,110),117),(114,118)),((((108,109),(133,134)),(115,116)),113)),(((((69,(70,83)),((71,(135,136)),104)),87),(81,82)),((95,97),(96,98)))),((((((67,68),(73,((90,91),(131,137)))),(((78,89),88),(111,112))),(((((75,76),77),127),132),(86,((119,120),123)))),(100,101)),(((74,(80,(106,107))),((92,93),139)),(((84,103),(102,124)),(122,(129,130)))))),((((72,(125,126)),99),(79,142)),85))))),(((((3,4),141),((((((5,(((12,13),((17,19),40)),24)),(22,23)),(25,26)),((8,9),(10,148))),(53,55)),((((6,7),(16,18)),(((((((14,15),33),(46,47)),(34,35)),(((((20,21),36),(27,45)),28),(43,44))),(31,32)),(((37,39),38),(41,42)))),(((29,30),58),((54,56),(57,147)))))),145),(11,(((105,138),146),(121,(128,143)))))),(59,60)),(2,61)),62);
 803: 1 -18162.54688 -17144.39993 (0,(((((((1,94),65),(48,((63,64),((((((((66,110),117),(114,118)),((((108,109),(133,134)),(115,116)),113)),(((((67,68),(73,((90,91),(131,137)))),(((78,89),88),(111,112))),(((74,(80,(106,107))),((92,93),139)),(((84,103),(102,124)),(122,(129,130))))),(100,101))),(((((69,(70,83)),(71,(135,136))),(87,104)),(81,82)),((95,97),(96,98)))),(((((75,76),77),127),132),(86,((119,120),123)))),((((72,(125,126)),99),(79,142)),85))))),(((49,51),(50,149)),((52,140),144))),(((3,4),141),(((((((5,(((12,13),((17,19),40)),24)),(22,23)),(25,26)),((8,(9,(10,148))),11)),(53,55)),(((((6,7),(16,18)),((((((14,15),33),((34,35),(46,47))),(((37,38),39),(41,42))),(((((20,21),36),(27,45)),28),(43,44))),(31,32))),(((29,30),((54,56),(57,147))),58)),((105,138),((121,(128,143)),146)))),145))),(59,60)),(2,61)),62);
 804: 1 -17738.10156 -17142.92532 (0,((((((1,94),(((((49,51),50),149),(52,140)),144)),((48,((63,64),((((((((66,110),117),(114,118)),((((108,109),(133,134)),(115,116)),113)),((((69,(70,83)),((71,(135,136)),104)),87),((81,82),((95,97),(96,98))))),(((((67,68),(73,((90,91),(131,137)))),(((78,89),88),(111,112))),(((74,(80,(106,107))),((92,93),139)),(((84,103),(102,124)),(122,(129,130))))),(100,101))),(((((75,76),77),127),132),(86,((119,120),123)))),((((72,(125,126)),99),(79,142)),85)))),65)),((((((3,4),141),(((((((5,(((12,13),((17,19),40)),24)),(22,23)),(25,26)),((8,(9,(10,148))),11)),(((6,7),(16,18)),((54,56),(57,147)))),(53,55)),(((((((14,15),33),((34,35),(46,47))),(((37,38),39),(41,42))),(((((20,21),36),28),(27,45)),(43,44))),(31,32)),(29,30)))),58),145),(((105,138),146),(121,(128,143))))),(59,60)),(2,61)),62);
 805: 1 -17555.39062 -17127.95234 (0,((((((1,94),65),((48,((63,64),((((((((66,110),117),(114,118)),((((108,109),(133,134)),(115,116)),113)),(((69,(70,83)),((((71,(135,136)),104),87),(81,82))),((95,97),(96,98)))),(((((67,68),(73,((90,91),(131,137)))),(((78,89),88),(111,112))),(((74,(80,(106,107))),((92,93),139)),(((84,103),(102,124)),(122,(129,130))))),(100,101))),(((((75,76),77),127),132),(86,((119,120),123)))),((((72,(125,126)),99),(79,142)),85)))),((((49,51),50),149),((52,140),144)))),(59,60)),(((((3,4),141),((((((5,(((12,13),((17,19),40)),24)),(22,23)),(25,26)),(8,(9,(10,148)))),(53,55)),((((6,7),(16,18)),((((((14,15),33),((34,35),(46,47))),(((37,38),39),(41,42))),(((((20,21),36),(27,45)),28),(43,44))),(31,32))),(((29,30),((54,56),(57,147))),58)))),145),(11,(((105,138),(121,(128,143))),146)))),(2,61)),62);
 806: 1 -17364.67969 -17128.32868 (0,((((((1,94),65),((48,((63,64),((((((((66,((114,118),117)),110),113),(((108,109),(133,134)),(115,116))),((((69,(70,83)),((71,(135,136)),104)),87),((81,82),((95,97),(96,98))))),(((((67,68),(73,((90,91),(131,137)))),(((78,89),88),(111,112))),(((74,(80,(106,107))),((92,93),139)),(((84,103),(102,124)),(122,(129,130))))),(100,101))),(((((75,76),77),127),132),(86,((119,120),123)))),((((72,(125,126)),99),(79,142)),85)))),((((49,51),149),50),((52,140),144)))),(59,60)),(((((3,4),141),((((((5,(((12,13),((17,19),40)),24)),(22,23)),(25,26)),((8,9),(10,148))),(53,55)),((((((6,7),(16,18)),((((((14,15),33),((34,35),(46,47))),(((37,38),39),(41,42))),(((((20,21),36),(27,45)),28),(43,44))),(31,32))),(29,30)),((54,56),(57,147))),58))),145),(11,(((105,138),146),(121,(128,143)))))),(2,61)),62);
 807: 1 -16373.45312 -17138.02471 (0,((((((1,94),(((49,51),(50,149)),((52,140),144))),((48,((63,64),(((((((((66,110),117),(114,118)),113),(((108,109),(133,134)),(115,116))),(((((69,(70,83)),((71,(135,136)),104)),87),(81,82)),((95,97),(96,98)))),(((((67,68),(73,((90,91),(131,137)))),(((78,89),88),(111,112))),(((74,(80,(106,107))),((92,93),139)),(((84,103),(102,124)),(122,(129,130))))),(100,101))),(((((75,76),77),127),132),(86,((119,120),123)))),((((72,(125,126)),99),(79,142)),85)))),65)),(((((3,4),141),((((((5,(((12,13),((17,19),40)),24)),(22,23)),(((8,(10,148)),9),11)),(25,26)),(53,55)),(((((6,7),(16,18)),((((((14,15),33),((34,35),(46,47))),(((37,38),39),(41,42))),(((((20,21),(27,45)),36),28),(43,44))),(31,32))),(29,30)),(((54,56),(57,147)),58)))),145),((((105,138),(128,143)),121),146))),(59,60)),(2,61)),62);
 808: 5 -17540.24609 -17148.43054 (0,(((((((((((((1,94),((49,((50,149),51)),((52,140),144))),(48,((63,64),((((((((66,110),117),(114,118)),((((108,109),(133,134)),(115,116)),113)),((((69,(70,83)),((71,(135,136)),104)),87),((81,82),((95,97),(96,98))))),(((((67,68),(73,((90,91),(131,137)))),(((78,89),88),(111,112))),(((74,(80,(106,107))),((92,93),139)),((((84,103),124),(122,(129,130))),102))),(100,101))),(((((75,76),77),127),132),(86,((119,120),123)))),((((72,(125,126)),99),(79,142)),85))))),((6,7),(16,18))),(((((5,(((12,13),((17,19),40)),24)),(22,23)),(25,26)),((8,9),(10,148))),11)),(((((((14,15),33),((34,35),(46,47))),(((37,38),39),(41,42))),(((((20,21),36),(27,45)),28),(43,44))),(31,32)),(29,30))),((53,55),((54,56),(57,147)))),((3,4),141)),58),145),((((105,138),(128,143)),121),146)),((59,60),65)),(2,61)),62);
 809: 1 -15905.24902 -17139.49937 (0,((((((1,94),65),((48,((63,64),((((((((66,(110,117)),(114,118)),113),(((108,109),(133,134)),(115,116))),(((((67,68),(73,((90,91),(131,137)))),(((78,89),88),(111,112))),(((74,(80,(106,107))),((92,93),139)),((84,103),((102,124),(122,(129,130)))))),(100,101))),((((69,(70,83)),((71,(135,136)),104)),87),((81,82),((95,97),(96,98))))),(((((75,76),77),127),132),(86,((119,120),123)))),((((72,(125,126)),99),(79,142)),85)))),((((49,51),50),149),((52,140),144)))),((((((3,4),141),((((6,7),((54,56),(57,147))),58),((((((((14,15),33),((34,35),(46,47))),(((37,38),39),(41,42))),(((((20,21),36),(27,45)),28),(43,44))),(31,32)),(16,18)),(29,30)))),(((((5,(((12,13),((17,19),40)),24)),(22,23)),(25,26)),((8,9),(10,148))),(53,55))),145),(11,(((105,138),146),(121,(128,143)))))),(59,60)),(2,61)),62);
 810: 1 -17269.02344 -17143.70557 (0,(((((((1,94),65),((49,((50,149),51)),((52,140),144))),(48,((63,64),(((((((((66,110),117),(114,118)),113),(((108,109),(133,134)),(115,116))),((((69,(70,83)),((71,(135,136)),104)),87),((81,82),((95,97),(96,98))))),(((((67,68),(73,((90,91),(131,137)))),(((78,89),88),(111,112))),(((74,(80,(106,107))),((92,93),139)),(((84,103),(102,124)),(122,(129,130))))),(100,101))),(((((75,76),77),127),132),(86,((119,120),123)))),((((72,(125,126)),99),(79,142)),85))))),(59,60)),((((((3,4),141),(((((6,7),(16,18)),((((((14,15),33),((34,35),(46,47))),(((((20,21),28),36),(27,45)),(43,44))),(((37,39),38),(41,42))),(31,32))),(29,30)),(((54,56),(57,147)),58))),(((((5,(((12,13),((17,19),40)),24)),(22,23)),(((8,9),(10,148)),11)),(25,26)),(53,55))),145),(((105,138),146),(121,(128,143))))),(2,61)),62);
 811: 1 -17496.75781 -17149.90355 (0,(((((((1,94),65),(48,((63,64),((((((((66,110),117),(114,118)),((((108,109),(133,134)),(115,116)),113)),(((((69,83),70),((71,(135,136)),104)),87),((81,82),((95,97),(96,98))))),(((((67,68),(73,((90,91),(131,137)))),(((78,89),88),(111,112))),(((74,(80,(106,107))),((92,93),139)),(((84,103),(102,124)),(122,(129,130))))),(100,101))),(((((75,76),77),127),132),(86,((119,120),123)))),((((72,(125,126)),99),(79,142)),85))))),(((49,51),(50,149)),((52,140),144))),((((((3,4),141),(((((5,((((12,13),((17,19),40)),24),(25,26))),(22,23)),((8,9),(10,148))),((6,7),(16,18))),(((((((14,15),33),((34,35),(46,47))),(((37,38),39),(41,42))),(((((20,21),36),(27,45)),28),(43,44))),(31,32)),(29,30)))),((53,55),(((54,56),(57,147)),58))),145),(11,(((105,138),146),(121,(128,143)))))),(59,60)),(2,61)),62);
 812: 1 -16859.46289 -17129.8927 (0,((((((1,94),((((49,51),(50,149)),(52,140)),144)),((48,((63,64),((((((((66,110),117),(114,118)),((((108,109),(133,134)),(115,116)),113)),(((69,(70,83)),((((71,(135,136)),104),87),(81,82))),((95,97),(96,98)))),(((((67,68),(73,((90,91),(131,137)))),(((78,89),88),(111,112))),(((74,(80,(106,107))),((92,93),139)),(((84,103),(102,124)),(122,(129,130))))),(100,101))),(((((75,76),77),127),132),(86,((119,120),123)))),((((72,(125,126)),99),(79,142)),85)))),65)),((((((3,4),141),((((((5,(((12,13),((17,19),40)),24)),(22,23)),(25,26)),((8,9),(10,148))),(53,55)),((((((6,7),(16,18)),((((((14,15),33),((34,35),(46,47))),(((37,38),39),(41,42))),(((((20,21),36),(27,45)),28),(43,44))),(31,32))),(29,30)),((54,56),(57,147))),58))),11),145),(((105,138),(121,(128,143))),146))),(59,60)),(2,61)),62);
 813: 2 -16517.4375 -17143.43365 (0,((((((((1,94),65),(48,((63,64),(((((((((66,110),117),(114,118)),113),(((108,109),(133,134)),(115,116))),((((69,(70,83)),((71,(135,136)),104)),87),((81,82),((95,97),(96,98))))),(((((67,68),(73,((90,91),(131,137)))),(((78,89),88),(111,112))),(((74,(80,(106,107))),((92,93),139)),(((84,103),(102,124)),(122,(129,130))))),(100,101))),(((((75,76),77),127),132),(86,((119,120),123)))),((((72,(125,126)),99),(79,142)),85))))),((((49,51),50),149),((52,140),144))),(((((((5,(((12,13),((17,19),40)),24)),(22,23)),(25,26)),((8,9),(10,148))),(53,55)),((((54,56),(57,147)),58),145)),(((((6,7),(16,18)),((((((14,15),33),((34,35),(46,47))),(((37,38),39),(41,42))),(((((20,21),36),(27,45)),28),(43,44))),(31,32))),(29,30)),(11,((105,138),((121,(128,143)),146)))))),((3,4),141)),(59,60)),(2,61)),62);
 814: 1 -16786.99609 -17137.2629 (0,((((((1,94),(((((49,51),50),149),(52,140)),144)),((48,((63,64),((((((((66,110),117),(114,118)),((((108,109),(133,134)),(115,116)),113)),(((69,(70,83)),((((71,(135,136)),104),87),((81,82),((95,97),(96,98))))),(100,101))),((((67,68),(73,((90,91),(131,137)))),(((78,89),88),(111,112))),(((74,(80,(106,107))),((92,93),139)),((((84,103),124),(122,(129,130))),102)))),(((((75,76),77),127),132),(86,((119,120),123)))),((((72,(125,126)),99),(79,142)),85)))),65)),((((((3,4),141),(((((6,7),(16,18)),((((((14,15),33),((34,35),(46,47))),(((37,38),39),(41,42))),(((((20,21),36),(27,45)),28),(43,44))),(31,32))),(29,30)),(((54,56),(57,147)),58))),(((((5,(((12,13),((17,19),40)),24)),(22,23)),(25,26)),((8,9),(10,148))),(53,55))),145),(11,((((105,138),(128,143)),121),146)))),(59,60)),(2,61)),62);
 815: 1 -17773.32031 -17141.6206 (0,((((((1,94),65),((48,((63,64),((((((66,110),117),(114,118)),((((108,109),(133,134)),(115,116)),113)),((((((67,68),(73,((90,91),(131,137)))),(((78,89),88),(111,112))),(((74,(80,(106,107))),((((84,103),124),(122,(129,130))),102)),((92,93),139))),((((((75,76),77),127),132),(86,((119,120),123))),(100,101))),(((((69,(70,83)),((71,(135,136)),104)),87),(81,82)),((95,97),(96,98))))),((((72,(125,126)),99),(79,142)),85)))),((((49,51),50),149),((52,140),144)))),(59,60)),((((((3,4),141),(((((((14,15),33),((34,35),(46,47))),(((37,39),38),(41,42))),(((((20,21),36),(27,45)),28),(43,44))),(31,32)),(29,30))),((((((5,(((12,13),((17,19),40)),24)),(22,23)),(25,26)),(((8,9),(10,148)),11)),(53,55)),(((6,7),(16,18)),(((54,56),(57,147)),58)))),145),((((105,138),(128,143)),121),146))),(2,61)),62);
 816: 1 -16580.47656 -17133.50807 (0,(((((((1,94),(((49,51),(50,149)),((52,140),144))),65),(48,((63,64),((((((((66,110),117),(114,118)),((((108,109),(133,134)),(115,116)),113)),(((69,(70,83)),((((71,(135,136)),104),87),(81,82))),((95,97),(96,98)))),(((((67,68),(73,((90,91),(131,137)))),(((78,89),88),(111,112))),(((74,(80,(106,107))),((92,93),139)),(((84,103),(102,124)),(122,(129,130))))),(100,101))),(((((75,76),77),127),132),(86,((119,120),123)))),((((72,(125,126)),99),(79,142)),85))))),(59,60)),(((((3,4),141),((((((5,(((12,13),((17,19),40)),24)),(22,23)),(25,26)),(((8,9),(10,148)),11)),(53,55)),(((((6,7),(16,18)),((((((14,15),33),((34,35),(46,47))),(((37,38),39),(41,42))),(((((20,21),36),(27,45)),28),(43,44))),(31,32))),(29,30)),(((54,56),(57,147)),58)))),145),(((105,138),146),(121,(128,143))))),(2,61)),62);
 817: 1 -17680.20898 -17137.69858 (0,((((((1,94),65),((48,((63,64),((((((((66,110),117),(114,118)),((((108,109),(133,134)),(115,116)),113)),(((69,(70,83)),((((71,(135,136)),104),87),(81,82))),((95,97),(96,98)))),(((((67,68),(73,((90,91),(131,137)))),(((78,89),88),(111,112))),(((74,(80,(106,107))),((92,93),139)),((((84,103),124),(122,(129,130))),102))),(100,101))),(((((75,76),77),127),132),(86,((119,120),123)))),((((72,(125,126)),99),(79,142)),85)))),((((49,51),50),149),((52,140),144)))),(59,60)),(((((3,4),141),((((((5,(((12,13),((17,19),40)),24)),(22,23)),((8,(10,148)),9)),(25,26)),(53,55)),(((((6,7),(16,18)),((((((14,15),33),((34,35),(46,47))),(((37,38),39),(41,42))),(((((20,21),36),(27,45)),28),(43,44))),(31,32))),(29,30)),(((54,56),(57,147)),58)))),145),(11,((105,138),((121,(128,143)),146))))),(2,61)),62);
 818: 1 -16674.88477 -17144.10743 (0,((((((1,94),65),(59,60)),((48,((63,64),((((((((66,110),117),(114,118)),113),(((108,109),(133,134)),(115,116))),((((((67,68),(73,((90,91),(131,137)))),(((78,89),88),(111,112))),(((74,(80,(106,107))),((92,93),139)),(((84,103),(102,124)),(122,(129,130))))),(100,101)),(((((75,76),77),127),132),(86,((119,120),123))))),(((((69,(70,83)),((71,(135,136)),104)),87),(81,82)),((95,97),(96,98)))),((((72,(125,126)),99),(79,142)),85)))),((((49,51),50),149),((52,140),144)))),((((((((3,4),141),(((((((5,(((12,13),((17,19),40)),24)),(22,23)),(25,26)),((8,(10,148)),9)),11),(53,55)),((54,56),(57,147)))),(((6,7),(16,18)),(((((((14,15),33),((34,35),(46,47))),(((((20,21),28),36),(27,45)),(43,44))),(41,42)),((37,38),39)),(31,32)))),(29,30)),58),145),((((105,138),(128,143)),121),146))),(2,61)),62);
 819: 3 -17733.25781 -17145.75542 (0,((((((1,94),65),(((48,((63,64),((((((((66,110),117),(114,118)),((((108,109),(133,134)),(115,116)),113)),((((69,(70,83)),(81,82)),(((71,(135,136)),104),87)),((95,97),(96,98)))),(((((67,68),(73,((90,91),(131,137)))),(((78,89),88),(111,112))),(((74,(80,(106,107))),((92,93),139)),((((84,103),124),(122,(129,130))),102))),(100,101))),(((((75,76),77),127),132),(86,((119,120),123)))),((((72,(125,126)),99),(79,142)),85)))),((49,51),(50,149))),((52,140),144))),(59,60)),(((((((3,4),141),((((6,7),(16,18)),((((((14,15),33),((34,35),(46,47))),(((37,38),39),(41,42))),(((((20,21),36),(27,45)),28),(43,44))),(31,32))),(29,30))),((53,55),((54,56),(57,147)))),(58,((((105,138),(128,143)),121),146))),(((((5,(((12,13),((17,19),40)),24)),(22,23)),(25,26)),(8,(9,(10,148)))),11)),145)),(2,61)),62);
 820: 1 -16070.54492 -17133.14819 (0,((((((1,94),((((49,51),50),149),((52,140),144))),((48,((63,64),((((((((66,110),117),(114,118)),((((108,109),(133,134)),(115,116)),113)),(((69,(70,83)),((81,82),((95,97),(96,98)))),(((71,(135,136)),104),87))),(((((67,68),(73,((90,91),(131,137)))),(((78,89),88),(111,112))),(((74,(80,(106,107))),((92,93),139)),(((84,103),(102,124)),(122,(129,130))))),(100,101))),(((((75,76),77),127),132),(86,((119,120),123)))),((((72,(125,126)),99),(79,142)),85)))),65)),(59,60)),((((((3,4),141),(((((((5,(((12,13),((17,19),40)),24)),(22,23)),(25,26)),((8,9),(10,148))),11),((((6,7),(16,18)),((((((14,15),33),((34,35),(46,47))),(((37,38),39),(41,42))),(((((20,21),36),(27,45)),28),(43,44))),(31,32))),(29,30))),((53,55),((54,56),(57,147))))),58),145),((((105,138),146),121),(128,143)))),(2,61)),62);
 821: 4 -17334.78906 -17136.46165 (0,(((((((1,94),((((49,51),50),149),((52,140),144))),(48,((63,64),((((((((66,110),117),(114,118)),((((108,109),(133,134)),(115,116)),113)),((((69,(70,83)),((71,(135,136)),104)),87),((81,82),((95,97),(96,98))))),(((((67,68),(73,((90,91),(131,137)))),(((78,89),88),(111,112))),(((74,(80,(106,107))),((92,93),139)),(((84,103),(102,124)),(122,(129,130))))),(100,101))),(((((75,76),77),127),132),(86,((119,120),123)))),((((72,(125,126)),99),(79,142)),85))))),65),(59,60)),((((((3,4),141),((((((5,(((12,13),((17,19),40)),24)),(22,23)),(((8,9),(10,148)),(25,26))),11),((((6,7),(16,18)),((((((14,15),33),((34,35),(46,47))),((37,(38,39)),(41,42))),(((((20,21),36),(27,45)),28),(43,44))),(31,32))),(29,30))),((53,55),((54,56),(57,147))))),58),145),((((105,138),146),(128,143)),121))),(2,61)),62);
 822: 1 -16364.50195 -17135.11393 (0,((((((1,94),65),((48,((63,64),((((((((66,110),117),(114,118)),((((108,109),(133,134)),(115,116)),113)),(((((67,68),(73,((90,91),(131,137)))),(((78,89),88),(111,112))),(((74,(80,(106,107))),((92,93),139)),((((84,103),124),(122,(129,130))),102))),((((((75,76),77),127),132),(86,((119,120),123))),(100,101)))),(((((69,(70,83)),((71,(135,136)),104)),87),(81,82)),((95,97),(96,98)))),(((72,(125,126)),99),(79,142))),85))),(((49,51),(50,149)),((52,140),144)))),(59,60)),(((((3,4),141),((((((5,(((12,13),((17,19),40)),24)),(22,23)),(25,26)),(((8,9),(10,148)),11)),(53,55)),(((((6,7),(16,18)),((((((14,15),33),((34,35),(46,47))),(((37,38),39),(41,42))),(((((20,21),36),(27,45)),28),(43,44))),(31,32))),(29,30)),(((54,56),(57,147)),58)))),145),(((105,138),146),(121,(128,143))))),(2,61)),62);
 823: 1 -17632.53711 -17135.33675 (0,((((((1,94),65),((48,((63,64),((((((((((66,110),117),(114,118)),113),(((108,109),(133,134)),(115,116))),((95,97),(96,98))),((69,(70,83)),((((71,(135,136)),104),87),(81,82)))),(((((67,68),(73,((90,91),(131,137)))),(((78,89),88),(111,112))),(((74,(80,(106,107))),((92,93),139)),(((84,103),(102,124)),(122,(129,130))))),(100,101))),(((((75,76),77),127),132),(86,((119,120),123)))),((((72,(125,126)),99),(79,142)),85)))),((((49,51),50),149),((52,140),144)))),(59,60)),((((((3,4),141),((((((5,(((12,13),((17,19),40)),24)),(22,23)),(25,26)),((8,9),(10,148))),(53,55)),((((6,7),(16,18)),((((((14,15),33),((34,35),(46,47))),(((37,38),39),(41,42))),(((((20,21),36),(27,45)),28),(43,44))),(31,32))),((29,30),(((54,56),(57,147)),58))))),11),145),(((105,138),146),(121,(128,143))))),(2,61)),62);
 824: 1 -17911.58984 -17148.86751 (0,(((((((1,94),65),(48,((63,64),((((((((66,110),117),(114,118)),((((108,109),(133,134)),(115,116)),113)),((((((69,83),70),((71,(135,136)),104)),87),(81,82)),((95,97),(96,98)))),(((((67,68),(73,((90,91),(131,137)))),(((78,89),88),(111,112))),(((74,(80,(106,107))),((92,93),139)),(((84,103),(102,124)),(122,(129,130))))),(100,101))),(((((75,76),77),127),132),(86,((119,120),123)))),((((72,(125,126)),99),(79,142)),85))))),(((49,51),(50,149)),((52,140),144))),((((((3,4),141),((((((5,(((12,13),((17,19),40)),24)),(25,26)),(22,23)),((8,9),(10,148))),((6,7),(16,18))),(((((((14,15),33),((34,35),(46,47))),(((37,38),39),(41,42))),(((((20,21),36),(27,45)),28),(43,44))),(31,32)),(29,30)))),((53,55),(((54,56),(57,147)),58))),145),(11,(((105,138),146),(121,(128,143)))))),(59,60)),(2,61)),62);
 825: 1 -16223.97168 -17140.81512 (0,(((((((((((((1,94),(((49,51),(50,149)),((52,140),144))),(48,((63,64),((((((((66,110),117),(114,118)),((((108,109),(133,134)),(115,116)),113)),((((69,(70,83)),((71,(135,136)),104)),87),((81,82),((95,97),(96,98))))),(((((67,68),(73,((90,91),(131,137)))),(((78,89),88),(111,112))),(((74,(80,(106,107))),((92,93),139)),((((84,103),124),(122,(129,130))),102))),(100,101))),(((((75,76),77),127),132),(86,((119,120),123)))),((((72,(125,126)),99),(79,142)),85))))),(29,30)),(((6,7),(16,18)),((((((14,15),33),((34,35),(46,47))),(((37,38),39),(41,42))),(((((20,21),36),(27,45)),28),(43,44))),(31,32)))),((54,56),(57,147))),(((((5,(((12,13),((17,19),40)),24)),(22,23)),(25,26)),((8,(9,(10,148))),11)),(53,55))),((3,4),141)),145),58),((((105,138),(128,143)),121),146)),((59,60),65)),(2,61)),62);
 826: 2 -16402.7168 -17133.3566 (0,(((((((1,94),(((49,51),(50,149)),((52,140),144))),(48,((63,64),((((((((66,110),117),(114,118)),((((108,109),(133,134)),(115,116)),113)),(((((69,70),83),((71,(135,136)),104)),87),((81,82),((95,97),(96,98))))),(((((67,68),(73,((90,91),(131,137)))),(((78,89),88),(111,112))),(((74,(80,(106,107))),((92,93),139)),(((84,103),(102,124)),(122,(129,130))))),(100,101))),(((((75,76),77),127),132),(86,((119,120),123)))),((((72,(125,126)),99),(79,142)),85))))),(((3,4),141),(((((((5,(((12,13),((17,19),40)),24)),(22,23)),(25,26)),((8,9),(10,148))),(53,55)),145),(((((6,7),(16,18)),((((((14,15),33),((34,35),(46,47))),(((37,38),39),(41,42))),(((((20,21),36),(27,45)),28),(43,44))),(31,32))),((29,30),(((54,56),(57,147)),58))),(11,((105,138),((121,(128,143)),146))))))),(59,60)),65),(2,61)),62);
 827: 1 -18188.73438 -17138.69782 (0,(((((((1,94),(((49,51),(50,149)),((52,140),144))),(48,((63,64),((((((((66,((114,118),117)),110),((((108,109),(133,134)),(115,116)),113)),((((69,(70,83)),((71,(135,136)),104)),87),((81,82),((95,97),(96,98))))),((((67,68),(73,((90,91),(131,137)))),(((78,89),88),(111,112))),(((74,(80,(106,107))),((92,93),139)),(((84,103),(102,124)),(122,(129,130)))))),(100,101)),(((((75,76),77),127),132),(86,((119,123),120)))),((((72,(125,126)),99),(79,142)),85))))),((((((3,4),141),((((6,7),(16,18)),((((((14,15),33),((34,35),(46,47))),(((((20,21),36),28),(27,45)),(43,44))),(((37,38),39),(41,42))),(31,32))),((29,30),(((54,56),(57,147)),58)))),(((((5,(((12,13),((17,19),40)),24)),(22,23)),(25,26)),(8,(9,(10,148)))),(53,55))),145),(11,((105,138),((121,(128,143)),146))))),65),(59,60)),(2,61)),62);
 828: 1 -17155.37891 -17140.05813 (0,(((((((1,94),(((49,51),(50,149)),((52,140),144))),(48,((63,64),(((((((((66,110),117),(114,118)),113),(((108,109),(133,134)),(115,116))),(((((69,(70,83)),((71,(135,136)),104)),87),(81,82)),((95,97),(96,98)))),(((((67,68),(73,((90,91),(131,137)))),(((78,89),88),(111,112))),(((74,(80,(106,107))),((92,93),139)),(((84,103),(102,124)),(122,(129,130))))),(100,101))),(((((75,76),77),127),132),(86,((119,120),123)))),((((72,(125,126)),99),(79,142)),85))))),(((((((3,4),141),(((((6,7),(16,18)),((((((14,15),33),((34,35),(46,47))),(((37,38),39),(41,42))),(((((20,21),36),(27,45)),28),(43,44))),(31,32))),(29,30)),(((54,56),(57,147)),58))),(53,55)),((((5,(((12,13),((17,19),40)),24)),(22,23)),(25,26)),(8,(9,(10,148))))),145),(11,((105,138),((121,(128,143)),146))))),65),(59,60)),(2,61)),62);
 829: 1 -17268.69727 -17129.6297 (0,((((((1,94),65),((48,((63,64),(((((((((66,110),117),(114,118)),113),(((108,109),(133,134)),(115,116))),((((69,(70,83)),((71,(135,136)),104)),87),((81,82),((95,97),(96,98))))),(((((67,68),(73,((90,91),(131,137)))),(((78,89),88),(111,112))),((74,(80,(106,107))),((((84,103),(102,124)),(122,(129,130))),((92,93),139)))),(100,101))),(((((75,76),77),127),132),(86,((119,120),123)))),((((72,(125,126)),99),(79,142)),85)))),(((49,51),(50,149)),((52,140),144)))),(59,60)),(((((3,4),141),((((((5,(((12,13),((17,19),40)),24)),(22,23)),(25,26)),(((8,9),(10,148)),11)),(53,55)),(((((6,7),(16,18)),((((((14,15),33),((34,35),(46,47))),(((37,38),39),(41,42))),(((((20,21),36),(27,45)),28),(43,44))),(31,32))),(29,30)),(((54,56),(57,147)),58)))),145),(((105,138),146),(121,(128,143))))),(2,61)),62);
 830: 1 -17225.19531 -17133.41793 (0,((((((1,94),65),((48,((63,64),((((((((66,110),117),(114,118)),((((108,109),(133,134)),(115,116)),113)),(((((69,(70,83)),((71,(135,136)),104)),87),(81,82)),((95,97),(96,98)))),(((((67,68),(73,((90,91),(131,137)))),(((78,89),88),(111,112))),(((74,(80,(106,107))),((92,93),139)),(((84,103),(102,124)),(122,(129,130))))),(100,101))),(((((75,76),77),127),132),(86,((119,120),123)))),((((72,(125,126)),99),(79,142)),85)))),(((49,51),(50,149)),((52,140),144)))),(59,60)),(((((3,4),141),((((((5,(((12,13),((17,19),40)),24)),(22,23)),(25,26)),((8,9),(10,148))),(53,55)),((((6,7),((54,56),(57,147))),58),((((((((14,15),33),((34,35),(46,47))),(((37,38),39),(41,42))),(((((20,21),36),(27,45)),28),(43,44))),(31,32)),(16,18)),(29,30))))),145),(11,(((105,138),146),(121,(128,143)))))),(2,61)),62);
 831: 1 -17837.93359 -17133.19937 (0,(((((((1,94),65),(((49,51),(50,149)),((52,140),144))),(48,((63,64),((((((((66,110),117),(114,118)),((((108,109),(133,134)),(115,116)),113)),((((69,(70,83)),(81,82)),((95,97),(96,98))),(((71,104),(135,136)),87))),(((((67,68),(73,((90,91),(131,137)))),(((78,89),88),(111,112))),(((74,(80,(106,107))),((92,93),139)),(((84,103),(102,124)),(122,(129,130))))),(100,101))),(((((75,76),77),127),132),(86,((119,120),123)))),((((72,(125,126)),99),(79,142)),85))))),(59,60)),(((((((3,4),141),(((((6,7),(16,18)),((((((14,15),33),((34,35),(46,47))),(((37,38),39),(41,42))),(((((20,21),(27,45)),36),28),(43,44))),(31,32))),(29,30)),(((54,56),(57,147)),58))),(((((5,(((12,13),((17,19),40)),24)),(22,23)),(25,26)),(8,(9,(10,148)))),(53,55))),11),145),(((105,138),146),(121,(128,143))))),(2,61)),62);
 832: 1 -18517.14844 -17154.80729 (0,(((((1,94),65),(((((((((3,4),141),((58,((((105,138),(128,143)),121),146)),145)),((53,55),((54,56),(57,147)))),(((((5,(((12,13),((17,19),40)),24)),(22,23)),(25,26)),((8,9),(10,148))),11)),(((6,7),(16,18)),((((((14,15),33),((34,35),(46,47))),(((37,39),38),(41,42))),(((((20,21),36),(27,45)),28),(43,44))),(31,32)))),(29,30)),(48,((63,64),((((((66,110),117),(114,118)),((((108,109),(133,134)),(115,116)),113)),(((((((67,68),(73,((90,91),(131,137)))),(((78,89),88),(111,112))),(((((75,76),77),127),132),(86,((119,120),123)))),(100,101)),((((69,(70,83)),(81,82)),(((71,(135,136)),104),87)),((95,97),(96,98)))),(((74,(80,(106,107))),((((84,103),124),(122,(129,130))),102)),((92,93),139)))),((((72,(125,126)),99),(79,142)),85))))),(((49,51),(50,149)),((52,140),144)))),(59,60)),(2,61)),62);
 833: 1 -16548.85938 -17131.08161 (0,(((((((1,94),65),(48,((63,64),((((((((66,110),117),(114,118)),((((108,109),(133,134)),(115,116)),113)),((((69,(70,83)),((71,(135,136)),104)),87),((81,82),((95,97),(96,98))))),(((((67,68),(73,((90,91),(131,137)))),(((78,89),88),(111,112))),(((74,(80,(106,107))),((92,93),139)),((((84,103),124),(122,(129,130))),102))),(100,101))),(((((75,76),77),127),132),(86,((119,120),123)))),((((72,(125,126)),99),(79,142)),85))))),((((49,51),149),50),((52,140),144))),(59,60)),((((3,4),141),((((((5,(((12,13),((17,19),40)),24)),(22,23)),(25,26)),((8,(9,(10,148))),11)),(53,55)),(((((6,7),(16,18)),((((((14,15),33),((34,35),(46,47))),(((37,38),39),(41,42))),(((((20,21),36),(27,45)),28),(43,44))),(31,32))),(((54,56),(57,147)),58)),((29,30),((105,138),((121,(128,143)),146)))))),145)),(2,61)),62);
 834: 3 -17288.50391 -17135.0452 (0,((((((((1,94),65),(48,((63,64),((((((((66,110),117),(114,118)),((((108,109),(133,134)),(115,116)),113)),((((69,(70,83)),((71,(135,136)),104)),87),((81,82),((95,97),(96,98))))),(((((67,68),(73,((90,91),(131,137)))),(((78,89),88),(111,112))),(((74,(80,(106,107))),((92,93),139)),((((84,103),124),(122,(129,130))),102))),(100,101))),(((((75,76),77),127),132),(86,((119,120),123)))),((((72,(125,126)),99),(79,142)),85))))),((52,140),144)),((49,51),(50,149))),(59,60)),((((((3,4),141),(((((6,7),(16,18)),((((((14,15),33),((34,35),(46,47))),(((37,38),39),(41,42))),(((((20,21),36),(27,45)),28),(43,44))),(31,32))),(29,30)),(((54,56),(57,147)),58))),(((((5,(((12,13),((17,19),40)),24)),(22,23)),(25,26)),(8,(9,(10,148)))),(53,55))),145),(11,(((105,138),146),(121,(128,143)))))),(2,61)),62);
 835: 1 -17933.11328 -17135.92006 (0,(((((((1,94),65),(48,((63,64),(((((((((66,110),117),(114,118)),113),(((108,109),(133,134)),(115,116))),((((69,(70,83)),((71,(135,136)),104)),87),((81,82),((95,97),(96,98))))),(((((67,68),(73,((90,91),(131,137)))),(((78,89),88),(111,112))),(((74,(80,(106,107))),((92,93),139)),(((84,103),(102,124)),(122,(129,130))))),(100,101))),(((((75,76),77),127),132),(86,((119,120),123)))),((((72,(125,126)),99),(79,142)),85))))),((((49,51),149),50),((52,140),144))),((((3,4),141),((((((5,(((12,13),((17,19),40)),24)),(25,26)),(22,23)),(((8,9),(10,148)),11)),(53,55)),(((((6,7),(16,18)),((((((14,15),33),((34,35),(46,47))),(((37,38),39),(41,42))),(((((20,21),36),(27,45)),28),(43,44))),(31,32))),(((54,56),(57,147)),58)),((29,30),((105,138),((121,(128,143)),146)))))),145)),(59,60)),(2,61)),62);
 836: 1 -16683.58984 -17132.84801 (0,((((((1,94),65),((48,((63,64),((((((((66,110),117),(114,118)),((((108,109),(133,134)),(115,116)),113)),((((69,(70,83)),((71,(135,136)),104)),87),((81,82),((95,97),(96,98))))),(((((67,68),(73,((90,91),(131,137)))),(((78,89),88),(111,112))),(((74,(80,(106,107))),((92,93),139)),((((84,103),124),(122,(129,130))),102))),(100,101))),(((((75,76),77),127),132),(86,((119,120),123)))),((((72,(125,126)),99),(79,142)),85)))),(((49,51),(50,149)),((52,140),144)))),(59,60)),((((((3,4),141),(((((((((5,(((12,13),((17,19),40)),24)),(22,23)),(25,26)),((8,9),(10,148))),11),(53,55)),((54,56),(57,147))),(29,30)),(((6,7),(16,18)),((((((14,15),33),((34,35),(46,47))),(((37,38),39),(41,42))),(((((20,21),36),28),(27,45)),(43,44))),(31,32))))),58),145),((((105,138),(128,143)),121),146))),(2,61)),62);
 837: 1 -16691.46484 -17140.47522 (0,((((((1,94),((((49,51),50),149),((52,140),144))),((48,((63,64),(((((((66,110),117),(114,118)),113),(((108,109),(133,134)),(115,116))),((((((67,68),(73,((90,91),(131,137)))),(((78,89),88),(111,112))),(((74,(80,(106,107))),((92,93),139)),(((84,103),(102,124)),(122,(129,130))))),((((((75,76),77),127),132),(86,((119,120),123))),(100,101))),((((69,(70,83)),((71,(135,136)),104)),87),((81,82),((95,97),(96,98)))))),((((72,(125,126)),99),(79,142)),85)))),65)),(59,60)),(((((3,4),141),((((((5,(((12,13),((17,19),40)),24)),(22,23)),(25,26)),((8,(9,(10,148))),11)),(53,55)),(((((6,7),(16,18)),(((((((14,15),33),((34,35),(46,47))),(((((20,21),36),28),(27,45)),(43,44))),(41,42)),((37,38),39)),(31,32))),(29,30)),(((54,56),(57,147)),58)))),145),((((105,138),(128,143)),121),146))),(2,61)),62);
 838: 1 -16518.52148 -17144.82626 (0,((((((((((((1,94),((48,((63,64),((((((((66,110),117),(114,118)),((((108,109),(133,134)),(115,116)),113)),(((((67,68),(73,((90,91),(131,137)))),(((78,89),88),(111,112))),(((74,(80,(106,107))),((((84,103),124),(122,(129,130))),102)),((92,93),139))),(100,101))),((((69,(70,83)),((71,(135,136)),104)),87),((81,82),((95,97),(96,98))))),(((((75,76),77),127),132),(86,((119,120),123)))),((((72,(125,126)),99),(79,142)),85)))),((((49,51),50),149),((52,140),144)))),(29,30)),(((6,7),(16,18)),((((((14,15),33),((34,35),(46,47))),(((37,38),39),(41,42))),(((((20,21),36),(27,45)),28),(43,44))),(31,32)))),((54,56),(57,147))),((3,4),141)),(((((5,(((12,13),((17,19),40)),24)),(22,23)),(25,26)),((8,(9,(10,148))),11)),(53,55))),58),145),((((105,138),(128,143)),121),146)),((59,60),65)),(2,61)),62);
 839: 3 -16818.28516 -17129.11113 (0,((((((1,94),65),((48,((63,64),((((((((66,110),117),(114,118)),((((108,109),(133,134)),(115,116)),113)),(((69,(70,83)),((95,97),(96,98))),((((71,(135,136)),104),87),(81,82)))),(((((67,68),(73,((90,91),(131,137)))),(((78,89),88),(111,112))),(((74,(80,(106,107))),((92,93),139)),(((84,103),(102,124)),(122,(129,130))))),(100,101))),(((((75,76),77),127),132),(86,((119,120),123)))),((((72,(125,126)),99),(79,142)),85)))),((((49,51),50),149),((52,140),144)))),(59,60)),(((((3,4),141),((((((5,(((12,13),((17,19),40)),24)),(22,23)),(25,26)),((8,9),(10,148))),(53,55)),(((((6,7),(16,18)),((((((14,15),33),((34,35),(46,47))),(((37,38),39),(41,42))),(((((20,21),36),(27,45)),28),(43,44))),(31,32))),(29,30)),(((54,56),(57,147)),58)))),(11,((105,138),((121,(128,143)),146)))),145)),(2,61)),62);
 840: 1 -18042.85938 -17129.13512 (0,(((((((1,94),((((49,51),50),149),((52,140),144))),(48,((63,64),(((((((66,((114,118),117)),110),((((108,109),(133,134)),(115,116)),113)),(((((67,68),(73,((90,91),(131,137)))),(((78,89),88),(111,112))),(((74,(80,(106,107))),((92,93),139)),(((84,103),(102,124)),(122,(129,130))))),(100,101))),((((69,(70,83)),((71,(135,136)),104)),87),((81,82),((95,97),(96,98))))),(((((75,76),77),127),132),(86,((119,120),123)))),((((72,(125,126)),99),(79,142)),85))))),(((((3,4),141),((((((5,(((12,13),((17,19),40)),24)),(22,23)),(25,26)),((8,9),(10,148))),(53,55)),((((6,7),(16,18)),((((((14,15),33),((34,35),(46,47))),(((37,38),39),(41,42))),(((((20,21),36),(27,45)),28),(43,44))),(31,32))),((29,30),(((54,56),(57,147)),58))))),(11,((105,138),((121,(128,143)),146)))),145)),65),(59,60)),(2,61)),62);
 841: 4 -15977.81934 -17135.08601 (0,((((((1,94),((((49,51),(50,149)),(52,140)),144)),((48,((63,64),((((((((66,110),117),(114,118)),((((108,109),(133,134)),(115,116)),113)),((((69,(70,83)),((71,(135,136)),104)),87),((81,82),((95,97),(96,98))))),(((((67,68),(73,((90,91),(131,137)))),(((78,89),88),(111,112))),(((74,(80,(106,107))),((92,93),139)),(((84,103),(102,124)),(122,(129,130))))),(100,101))),(((((75,76),77),127),132),(86,((119,120),123)))),((((72,(125,126)),99),(79,142)),85)))),65)),(((3,4),141),(((((((5,(((12,13),((17,19),40)),24)),(22,23)),(25,26)),((8,9),(10,148))),(53,55)),((((54,56),(57,147)),58),145)),(((((6,7),(16,18)),((((((14,15),33),((34,35),(46,47))),(((37,38),39),(41,42))),(((((20,21),36),28),(27,45)),(43,44))),(31,32))),(11,(29,30))),((105,138),((121,(128,143)),146)))))),(59,60)),(2,61)),62);
 842: 1 -16878.01172 -17138.44318 (0,((((((1,94),65),((48,((63,64),(((((((66,((114,118),117)),110),113),(((108,109),(133,134)),(115,116))),((((69,(70,83)),((71,(135,136)),104)),87),((81,82),((95,97),(96,98))))),(((((67,68),(73,((90,91),(131,137)))),(((78,89),88),(111,112))),(((74,(80,(106,107))),((92,93),139)),(((84,103),(102,124)),(122,(129,130))))),((((((75,76),77),127),132),(86,((119,120),123))),(100,101)))),((((72,(125,126)),99),(79,142)),85)))),((((49,51),50),149),((52,140),144)))),((((3,4),141),((((((5,(((12,13),((17,19),40)),24)),(22,23)),(25,26)),(((8,9),(10,148)),11)),(53,55)),((((((6,7),(16,18)),((((((14,15),33),((34,35),(46,47))),(((37,39),38),(41,42))),(((((20,21),(27,45)),36),28),(43,44))),(31,32))),((54,56),(57,147))),((29,30),((105,138),((121,(128,143)),146)))),58))),145)),(59,60)),(2,61)),62);
 843: 1 -16848.67578 -17136.16748 (0,((((((1,94),((((49,51),(50,149)),(52,140)),144)),((48,((63,64),((((((((66,110),117),(114,118)),((((108,109),(133,134)),(115,116)),113)),((((69,(70,83)),((71,104),(135,136))),87),((81,82),((95,97),(96,98))))),(((((67,68),(73,((90,91),(131,137)))),(((78,89),88),(111,112))),(((74,(80,(106,107))),((92,93),139)),(((84,103),(102,124)),(122,(129,130))))),(100,101))),(((((75,76),77),127),132),(86,((119,120),123)))),((((72,(125,126)),99),(79,142)),85)))),65)),((((((3,4),141),((((6,7),(16,18)),((((((14,15),33),((34,35),(46,47))),(((((20,21),36),28),(27,45)),(43,44))),(((37,38),39),(41,42))),(31,32))),((29,30),(((54,56),(57,147)),58)))),(((((5,(((12,13),((17,19),40)),24)),(22,23)),(25,26)),((8,(10,148)),9)),(53,55))),(11,((105,138),((121,(128,143)),146)))),145)),(59,60)),(2,61)),62);
 844: 1 -17714.4375 -17148.80769 (0,((((((1,94),((((49,51),(50,149)),(52,140)),144)),((48,((63,64),((((((((66,110),117),(114,118)),((((108,109),(133,134)),(115,116)),113)),(((((69,(70,83)),((71,(135,136)),104)),87),(81,82)),((95,97),(96,98)))),(((((67,68),(73,((90,91),(131,137)))),(((78,89),88),(111,112))),(((74,(80,(106,107))),((92,93),139)),((((84,103),124),(122,(129,130))),102))),(100,101))),(((((75,76),77),127),132),(86,((119,120),123)))),((((72,(125,126)),99),(79,142)),85)))),65)),(((((3,4),141),(((((((5,(((12,13),((17,19),40)),24)),(22,23)),(25,26)),((8,9),(10,148))),(53,55)),((29,30),(((54,56),(57,147)),58))),(((6,7),(16,18)),((((((((((14,15),33),((34,35),(46,47))),(((37,38),39),(41,42))),(27,45)),36),(20,21)),28),(43,44)),(31,32))))),145),(11,(((105,138),146),(121,(128,143)))))),(59,60)),(2,61)),62);
 845: 1 -17284.74219 -17137.25799 (0,(((((((1,94),65),(48,((63,64),((((((((66,110),117),(114,118)),((((108,109),(133,134)),(115,116)),113)),(((((69,(70,83)),((71,(135,136)),104)),87),(81,82)),((95,97),(96,98)))),(((((67,68),(73,((90,91),(131,137)))),(((78,89),88),(111,112))),(((74,(80,(106,107))),((92,93),139)),(((84,103),(102,124)),(122,(129,130))))),(100,101))),(((((75,76),77),127),132),(86,((119,120),123)))),((((72,(125,126)),99),(79,142)),85))))),(((49,51),(50,149)),((52,140),144))),(((3,4),141),(((((((5,(((12,13),((17,19),40)),24)),(22,23)),(25,26)),(((8,9),(10,148)),11)),(53,55)),145),(((((6,7),(16,18)),((((((14,15),33),((34,35),(46,47))),(((((20,21),36),(27,45)),28),(43,44))),(((37,38),39),(41,42))),(31,32))),(((29,30),((54,56),(57,147))),58)),((105,138),((121,(128,143)),146)))))),(59,60)),(2,61)),62);
 846: 1 -16404.17383 -17156.3367 (0,(((((1,94),65),(((((((((3,4),141),((58,((((105,138),(128,143)),121),146)),145)),((53,55),((54,56),(57,147)))),(((((5,(((12,13),((17,19),40)),24)),(22,23)),(25,26)),((8,9),(10,148))),11)),(((6,7),(16,18)),((((((14,15),33),((34,35),(46,47))),(((37,39),38),(41,42))),(((((20,21),36),28),(27,45)),(43,44))),(31,32)))),(29,30)),(48,((63,64),((((((66,110),117),(114,118)),((((108,109),(133,134)),(115,116)),113)),(((((((67,68),(73,((90,91),(131,137)))),(((78,89),88),(111,112))),(((((75,76),77),127),132),(86,((119,120),123)))),(100,101)),(((69,(70,83)),((((71,(135,136)),104),87),(81,82))),((95,97),(96,98)))),(((74,(80,(106,107))),((((84,103),124),(122,(129,130))),102)),((92,93),139)))),((((72,(125,126)),99),(79,142)),85))))),(((49,51),(50,149)),((52,140),144)))),(59,60)),(2,61)),62);
 847: 2 -17317.43555 -17143.78634 (0,((((((1,94),65),((48,(((63,64),((((((66,110),117),(114,118)),((((108,109),(133,134)),(115,116)),113)),(((((67,68),(73,((90,91),(131,137)))),(((78,89),88),(111,112))),(((74,(80,(106,107))),((92,93),139)),((((84,103),124),(122,(129,130))),102))),((((((75,76),77),127),132),(86,((119,120),123))),(100,101)))),(((((69,(70,83)),((71,(135,136)),104)),87),(81,82)),((95,97),(96,98))))),((((72,(125,126)),99),(79,142)),85))),(((49,51),(50,149)),((52,140),144)))),(59,60)),(((((3,4),141),((((((5,(((12,13),((17,19),40)),24)),(22,23)),(25,26)),(((8,9),(10,148)),11)),(53,55)),(((((6,7),(16,18)),((((((14,15),33),((34,35),(46,47))),(((37,38),39),(41,42))),(((((20,21),36),(27,45)),28),(43,44))),(31,32))),(29,30)),(((54,56),(57,147)),58)))),145),(((105,138),146),(121,(128,143))))),(2,61)),62);
 848: 1 -16591.26953 -17133.78741 (0,(((((((1,94),65),(48,((63,64),((((((((66,((114,118),117)),110),113),(((108,109),(133,134)),(115,116))),(((((69,70),83),((71,(135,136)),104)),87),((81,82),((95,97),(96,98))))),(((((67,68),(73,((90,91),(131,137)))),(((78,89),88),(111,112))),(((74,(80,(106,107))),((92,93),139)),((((84,103),124),(122,(129,130))),102))),(100,101))),((((75,76),77),(127,132)),(86,((119,120),123)))),((((72,(125,126)),99),(79,142)),85))))),(((49,51),(50,149)),((52,140),144))),(((((3,4),141),((((((5,(((12,13),((17,19),40)),24)),(22,23)),(25,26)),((8,9),(10,148))),(53,55)),((((6,7),(16,18)),((((((14,15),33),((34,35),(46,47))),(((37,38),39),(41,42))),(((((20,21),36),(27,45)),28),(43,44))),(31,32))),((29,30),(((54,56),(57,147)),58))))),(11,(((105,138),146),(121,(128,143))))),145)),(59,60)),(2,61)),62);
 849: 2 -16651.04297 -17137.35256 (0,(((((((((((((1,94),65),(48,((63,64),((((((((66,110),117),(114,118)),((((108,109),(133,134)),(115,116)),113)),((((69,(70,83)),((71,(135,136)),104)),87),((81,82),((95,97),(96,98))))),(((((67,68),(73,((90,91),(131,137)))),(((78,89),88),(111,112))),(((74,(80,(106,107))),((92,93),139)),((((84,103),124),(122,(129,130))),102))),(100,101))),(((((75,76),77),127),132),(86,((119,120),123)))),((((72,(125,126)),99),(79,142)),85))))),(((49,51),(50,149)),((52,140),144))),(29,30)),(((6,7),(16,18)),((((((14,15),33),((34,35),(46,47))),(((37,38),39),(41,42))),(((((20,21),36),28),(27,45)),(43,44))),(31,32)))),((3,4),141)),((((((5,(((12,13),((17,19),40)),24)),(22,23)),(25,26)),(((8,9),(10,148)),11)),(53,55)),((54,56),(57,147)))),145),((((105,138),(128,143)),121),146)),58),(59,60)),(2,61)),62);
 850: 1 -17443.40625 -17141.37928 (0,((((((1,94),((48,((63,64),(((((((66,110),117),(114,118)),((((108,109),(133,134)),(115,116)),113)),((((((67,68),(73,((90,91),(131,137)))),(((78,89),88),(111,112))),(((((75,76),77),127),132),(86,((119,120),123)))),(100,101)),(((74,(80,(106,107))),((92,93),139)),(((84,103),(102,124)),(122,(129,130)))))),(((((69,(70,83)),((71,(135,136)),104)),87),(81,82)),((95,97),(96,98)))),((((72,(125,126)),99),(79,142)),85)))),65)),(((49,51),(50,149)),((52,140),144))),((((((3,4),141),((((((5,(((12,13),((17,19),40)),24)),(22,23)),(25,26)),((8,9),(10,148))),(53,55)),((((6,7),(16,18)),((((((14,15),33),((34,35),(46,47))),(((37,38),39),(41,42))),(((((20,21),36),(27,45)),28),(43,44))),(31,32))),((29,30),(((54,56),(57,147)),58))))),11),145),((((105,138),(128,143)),121),146))),(59,60)),(2,61)),62);
 851: 1 -17084.21289 -17131.6636 (0,((((((1,94),65),((48,((63,64),(((((((((66,110),117),(114,118)),113),(((108,109),(133,134)),(115,116))),((((69,(70,83)),((71,(135,136)),104)),87),((81,82),((95,97),(96,98))))),(((((67,68),(73,((90,91),(131,137)))),(((78,89),88),(111,112))),(((74,(80,(106,107))),((92,93),139)),(((84,103),(102,124)),(122,(129,130))))),(100,101))),(((((75,76),77),127),132),(86,((119,120),123)))),((((72,(125,126)),99),(79,142)),85)))),((((49,51),50),149),((52,140),144)))),(59,60)),(((3,4),141),(((((((5,(((12,13),((17,19),40)),24)),(22,23)),(25,26)),((8,(10,148)),9)),(53,55)),((11,((105,138),((121,(128,143)),146))),145)),((((6,7),(16,18)),((((((14,15),33),((34,35),(46,47))),(((37,38),39),(41,42))),(((((20,21),36),(27,45)),28),(43,44))),(31,32))),((29,30),(((54,56),(57,147)),58)))))),(2,61)),62);
 852: 1 -17067.47656 -17145.37096 (0,((((((((1,94),((52,140),144)),((49,51),(50,149))),(48,((63,64),(((((((66,110),117),(114,118)),113),(((108,109),(133,134)),(115,116))),((((((67,68),(73,((90,91),(131,137)))),(((78,89),88),(111,112))),(((74,(80,(106,107))),((92,93),139)),(((84,103),(102,124)),(122,(129,130))))),((((((75,76),77),127),132),(86,((119,120),123))),(100,101))),((((69,(70,83)),((71,(135,136)),104)),87),((81,82),((95,97),(96,98)))))),((((72,(125,126)),99),(79,142)),85))))),65),(59,60)),((((((3,4),141),(((((5,(((12,13),((17,19),40)),24)),(22,23)),(25,26)),(((8,9),(10,148)),11)),(53,55))),((((((6,7),(16,18)),(((((((14,15),33),((34,35),(46,47))),(((((20,21),28),36),(27,45)),(43,44))),(41,42)),((37,39),38)),(31,32))),(29,30)),((54,56),(57,147))),58)),145),((((105,138),(128,143)),121),146))),(2,61)),62);
 853: 1 -18152.66602 -17139.23149 (0,((((((1,94),(((((49,51),50),149),(52,140)),144)),((48,((63,64),((((((((66,110),117),(114,118)),((((108,109),(133,134)),(115,116)),113)),((((69,(70,83)),((71,(135,136)),104)),87),((81,82),((95,97),(96,98))))),(((((67,68),(73,((90,91),(131,137)))),(((78,89),88),(111,112))),(((74,(80,(106,107))),((92,93),139)),(((84,103),(102,124)),(122,(129,130))))),(100,101))),(((((75,76),77),127),132),(86,((119,120),123)))),((((72,(125,126)),99),(79,142)),85)))),65)),((((((3,4),141),((((((((5,(((12,13),((17,19),40)),24)),(22,23)),(25,26)),(8,(9,(10,148)))),11),(((6,7),(16,18)),((54,56),(57,147)))),(53,55)),(((((((14,15),33),((34,35),(46,47))),(((37,38),39),(41,42))),((((20,21),36),((27,45),28)),(43,44))),(31,32)),(29,30)))),58),145),(((105,138),146),(121,(128,143))))),(59,60)),(2,61)),62);
 854: 1 -16960.14844 -17138.51628 (0,((((((1,94),((((49,51),50),149),((52,140),144))),((48,((63,64),(((((((((66,110),117),114),118),((((108,109),(133,134)),(115,116)),113)),(((((69,(70,83)),((71,(135,136)),104)),87),(81,82)),((95,97),(96,98)))),(((((67,68),(73,((90,91),(131,137)))),(((78,89),88),(111,112))),(((74,(80,(106,107))),((92,93),139)),(((84,103),(102,124)),(122,(129,130))))),(100,101))),(((((75,76),77),127),132),(86,((119,120),123)))),((((72,(125,126)),99),(79,142)),85)))),65)),(59,60)),((((((3,4),141),(((((((5,(((12,13),((17,19),40)),24)),(22,23)),(25,26)),((8,9),(10,148))),(53,55)),((54,56),(57,147))),((((6,7),(16,18)),((((((14,15),33),((34,35),(46,47))),((37,(38,39)),(41,42))),((((20,21),((27,45),36)),28),(43,44))),(31,32))),(11,(29,30))))),58),145),(((105,138),146),(121,(128,143))))),(2,61)),62);
 855: 1 -17297.74023 -17131.29804 (0,((((((1,94),65),((48,((63,64),((((((66,((114,118),117)),110),113),(((108,109),(133,134)),(115,116))),((((((67,68),(73,((90,91),(131,137)))),(((78,89),88),(111,112))),(((74,(80,(106,107))),((92,93),139)),(((84,103),(102,124)),(122,(129,130))))),((((((75,76),77),127),132),(86,((119,120),123))),(100,101))),(((((69,(70,83)),((71,(135,136)),104)),87),(81,82)),((95,97),(96,98))))),((((72,(125,126)),99),(79,142)),85)))),(((49,51),(50,149)),((52,140),144)))),(59,60)),(((((3,4),141),((((((5,(((12,13),((17,19),40)),24)),(22,23)),(25,26)),((8,9),(10,148))),(53,55)),(((((6,7),(16,18)),((((((14,15),33),((34,35),(46,47))),(((37,38),39),(41,42))),(((((20,21),36),(27,45)),28),(43,44))),(31,32))),(29,30)),(((54,56),(57,147)),58)))),145),(11,(((105,138),146),(121,(128,143)))))),(2,61)),62);
 856: 1 -18136.9668 -17131.77274 (0,((((((1,94),((((49,51),50),149),((52,140),144))),((48,((63,64),(((((((((66,110),117),(114,118)),113),(((108,109),(133,134)),(115,116))),(((69,(70,83)),(((71,(135,136)),104),87)),((81,82),((95,97),(96,98))))),(((((67,68),(73,((90,91),(131,137)))),(((78,89),88),(111,112))),(((74,(80,(106,107))),((92,93),139)),(((84,103),(102,124)),(122,(129,130))))),(100,101))),(((((75,76),77),127),132),(86,((119,120),123)))),((((72,(125,126)),99),(79,142)),85)))),65)),(59,60)),((((((3,4),141),(((((((5,(((12,13),((17,19),40)),24)),(22,23)),(25,26)),((8,9),(10,148))),11),((((6,7),(16,18)),((((((14,15),33),((34,35),(46,47))),(((37,38),39),(41,42))),(((((20,21),36),(27,45)),28),(43,44))),(31,32))),(29,30))),((53,55),((54,56),(57,147))))),58),145),((((105,138),146),121),(128,143)))),(2,61)),62);
 857: 1 -16450.08398 -17176.26456 (0,((((((((((((((1,94),((52,140),144)),((48,((63,64),(((((((((66,110),117),(114,118)),((((108,109),(133,134)),(115,116)),113)),(((((69,(70,83)),((71,(135,136)),104)),87),((95,97),(96,98))),(81,82))),(100,101)),((((67,68),(73,((90,91),(131,137)))),(((78,89),88),(111,112))),((74,((80,(106,107)),((((84,103),124),(122,(129,130))),102))),((92,93),139)))),(((((75,76),77),127),132),(86,((119,120),123)))),((((72,(125,126)),99),(79,142)),85)))),((49,51),(50,149)))),((6,7),(16,18))),(((((5,(((12,13),((17,19),40)),24)),(25,26)),(22,23)),((8,9),(10,148))),11)),(29,30)),(((((((14,15),33),((34,35),(46,47))),((37,(38,39)),(41,42))),((((20,21),36),28),(27,45))),(43,44)),(31,32))),((54,56),(57,147))),(((3,4),141),(53,55))),58),145),((((105,138),(128,143)),121),146)),((59,60),65)),(2,61)),62);
 858: 1 -17437.45312 -17134.75069 (0,((((((1,94),65),((48,((63,64),(((((((66,110),117),(114,118)),((((108,109),(133,134)),(115,116)),113)),(((((67,68),(73,((90,91),(131,137)))),(((78,89),88),(111,112))),((((((75,76),77),127),132),(86,((119,120),123))),(100,101))),(((74,(80,(106,107))),((92,93),139)),((((84,103),124),(122,(129,130))),102)))),(((((69,(70,83)),((71,(135,136)),104)),87),(81,82)),((95,97),(96,98)))),((((72,(125,126)),99),(79,142)),85)))),(((49,51),(50,149)),((52,140),144)))),(59,60)),(((((3,4),141),((((((5,(((12,13),((17,19),40)),24)),(22,23)),(25,26)),(((8,9),(10,148)),11)),(53,55)),(((((6,7),(16,18)),((((((14,15),33),((34,35),(46,47))),(((37,38),39),(41,42))),(((((20,21),36),(27,45)),28),(43,44))),(31,32))),(29,30)),(((54,56),(57,147)),58)))),145),(((105,138),146),(121,(128,143))))),(2,61)),62);
 859: 1 -16722.51172 -17136.51585 (0,(((((((1,94),(((49,51),(50,149)),((52,140),144))),(48,((63,64),((((((((((66,110),117),(114,118)),113),(((108,109),(133,134)),(115,116))),((95,97),(96,98))),((((69,(70,83)),((71,(135,136)),104)),87),(81,82))),(((((67,68),(73,((90,91),(131,137)))),(((78,89),88),(111,112))),(((74,(80,(106,107))),((92,93),139)),(((84,103),(102,124)),(122,(129,130))))),(100,101))),(((((75,76),77),127),132),(86,((119,120),123)))),((((72,(125,126)),99),(79,142)),85))))),((((((3,4),141),(((((6,7),(16,18)),((((((14,15),33),((34,35),(46,47))),(((37,38),39),(41,42))),(((((20,21),36),(27,45)),28),(43,44))),(31,32))),(29,30)),(((54,56),(57,147)),58))),(((((5,(((12,13),((17,19),40)),24)),(22,23)),(25,26)),(8,(9,(10,148)))),(53,55))),145),(11,((105,138),((121,(128,143)),146))))),65),(59,60)),(2,61)),62);
 860: 1 -16150.72461 -17136.71152 (0,((((((1,94),((((49,51),(50,149)),(52,140)),144)),((48,((63,64),(((((((((66,110),117),(114,118)),((((108,109),(133,134)),(115,116)),113)),((((69,(70,83)),(81,82)),((95,97),(96,98))),(((71,(135,136)),104),87))),((((67,68),(73,((90,91),(131,137)))),(((78,89),88),(111,112))),(((74,(80,(106,107))),((92,93),139)),(((84,103),(102,124)),(122,(129,130)))))),(100,101)),(((((75,76),77),127),132),(86,((119,120),123)))),((((72,(125,126)),99),(79,142)),85)))),65)),(((3,4),141),(((((((5,(((12,13),((17,19),40)),24)),(22,23)),(25,26)),((8,9),(10,148))),(53,55)),145),(((((6,7),(16,18)),((((((14,15),33),((34,35),(46,47))),(((37,38),39),(41,42))),(((((20,21),36),(27,45)),28),(43,44))),(31,32))),((29,30),(((54,56),(57,147)),58))),(11,((105,138),((121,(128,143)),146))))))),(59,60)),(2,61)),62);
 861: 1 -16781.9043 -17133.63857 (0,(((((((1,94),((52,140),144)),(((49,51),149),50)),((48,((63,64),((((((((66,110),117),(114,118)),((((108,109),(133,134)),(115,116)),113)),(((69,(70,83)),((((71,(135,136)),104),87),(81,82))),((95,97),(96,98)))),(((((67,68),(73,((90,91),(131,137)))),(((78,89),88),(111,112))),(((74,(80,(106,107))),((92,93),139)),(((84,103),(102,124)),(122,(129,130))))),(100,101))),(((((75,76),77),127),132),(86,((119,120),123)))),((((72,(125,126)),99),(79,142)),85)))),65)),((((((3,4),141),(((((6,7),(16,18)),((((((14,15),33),((34,35),(46,47))),(((37,38),39),(41,42))),(((((20,21),36),(27,45)),28),(43,44))),(31,32))),(29,30)),(((54,56),(57,147)),58))),(((((5,(((12,13),((17,19),40)),24)),(22,23)),(25,26)),((8,(10,148)),9)),(53,55))),(11,((105,138),((121,(128,143)),146)))),145)),(59,60)),(2,61)),62);
 862: 3 -16747.58203 -17130.39773 (0,((((((1,94),65),((48,((63,64),((((((((66,110),117),(114,118)),113),(((108,109),(133,134)),(115,116))),(((((69,70),83),((71,(135,136)),104)),87),((81,82),((95,97),(96,98))))),(((((67,68),(73,((90,91),(131,137)))),(((78,89),88),(111,112))),(((74,(80,(106,107))),((92,93),139)),(((84,103),(102,124)),(122,(129,130))))),((((((75,76),77),127),132),(86,((119,120),123))),(100,101)))),((((72,(125,126)),99),(79,142)),85)))),(((49,51),(50,149)),((52,140),144)))),(59,60)),(((((3,4),141),((((((5,(((12,13),((17,19),40)),24)),(22,23)),(25,26)),((8,9),(10,148))),(53,55)),(((((6,7),(16,18)),((((((14,15),33),((34,35),(46,47))),((37,(38,39)),(41,42))),(((((20,21),36),(27,45)),28),(43,44))),(31,32))),(29,30)),(((54,56),(57,147)),58)))),145),(11,(((105,138),(121,(128,143))),146)))),(2,61)),62);
 863: 1 -17531.02734 -17130.30203 (0,((((((1,94),(((49,51),(50,149)),((52,140),144))),((48,((63,64),((((((((66,((114,118),117)),110),113),(((108,109),(133,134)),(115,116))),((((69,(70,83)),((71,(135,136)),104)),87),((81,82),((95,97),(96,98))))),(((((67,68),(73,((90,91),(131,137)))),(((78,89),88),(111,112))),(((74,(80,(106,107))),((92,93),139)),(((84,103),(102,124)),(122,(129,130))))),(100,101))),(((((75,76),77),127),132),(86,((119,120),123)))),((((72,(125,126)),99),(79,142)),85)))),65)),(((((3,4),141),((((((5,(((12,13),((17,19),40)),24)),(22,23)),(25,26)),((8,9),(10,148))),(53,55)),((((6,7),(16,18)),((((((14,15),33),((34,35),(46,47))),(((37,38),39),(41,42))),(((((20,21),36),28),(27,45)),(43,44))),(31,32))),((29,30),(((54,56),(57,147)),58))))),145),(11,((((105,138),(128,143)),121),146)))),(59,60)),(2,61)),62);
 864: 2 -17849.9668 -17132.89135 (0,((((((1,94),65),((48,((63,64),((((((((66,110),117),(114,118)),((((108,109),(133,134)),(115,116)),113)),((((69,(70,83)),((71,(135,136)),104)),87),((81,82),((95,97),(96,98))))),(((((67,68),(73,((90,91),(131,137)))),(((78,89),88),(111,112))),(((74,(80,(106,107))),((92,93),139)),(((84,103),(102,124)),(122,(129,130))))),(100,101))),(((((75,76),77),127),132),(86,((119,120),123)))),((((72,(125,126)),99),(79,142)),85)))),(((49,51),(50,149)),((52,140),144)))),(59,60)),(((((3,4),141),(((((((5,(((12,13),((17,19),40)),24)),(22,23)),(25,26)),((8,9),(10,148))),(53,55)),11),((((6,7),(16,18)),((((((14,15),33),((34,35),(46,47))),(((((20,21),36),28),(27,45)),(43,44))),(((37,39),38),(41,42))),(31,32))),((29,30),(((54,56),(57,147)),58))))),145),((((105,138),(128,143)),121),146))),(2,61)),62);
 865: 1 -17552.91016 -17130.66968 (0,(((((((1,94),65),(((49,51),(50,149)),((52,140),144))),(48,((63,64),((((((((66,110),117),(114,118)),((((108,109),(133,134)),(115,116)),113)),((((69,(70,83)),(81,82)),(((71,(135,136)),104),87)),((95,97),(96,98)))),(((((67,68),(73,((90,91),(131,137)))),(((78,89),88),(111,112))),(((74,(80,(106,107))),((92,93),139)),(((84,103),(102,124)),(122,(129,130))))),(100,101))),(((((75,76),77),127),132),(86,((119,120),123)))),((((72,(125,126)),99),(79,142)),85))))),(59,60)),((((((3,4),141),((((6,7),(16,18)),((((((14,15),33),((34,35),(46,47))),(((37,38),39),(41,42))),(((((20,21),36),28),(27,45)),(43,44))),(31,32))),((29,30),(((54,56),(57,147)),58)))),(((((5,(((12,13),((17,19),40)),24)),(22,23)),(25,26)),((8,(9,(10,148))),11)),(53,55))),145),(((105,138),146),(121,(128,143))))),(2,61)),62);
 866: 1 -16951.64062 -17135.38419 (0,((((((1,94),((((49,51),50),149),((52,140),144))),((48,((63,64),((((((((66,110),117),(114,118)),((((108,109),(133,134)),(115,116)),113)),(((((69,(70,83)),((71,104),(135,136))),87),(81,82)),((95,97),(96,98)))),(((((67,68),(73,((90,91),(131,137)))),(((78,89),88),(111,112))),(((74,(80,(106,107))),((92,93),139)),(((84,103),(102,124)),(122,(129,130))))),(100,101))),(((((75,76),77),127),132),(86,((119,120),123)))),((((72,(125,126)),99),(79,142)),85)))),65)),(59,60)),((((((3,4),141),(((((((5,(((12,13),((17,19),40)),24)),(22,23)),(25,26)),((8,9),(10,148))),(53,55)),((54,56),(57,147))),((((6,7),(16,18)),((((((14,15),33),((34,35),(46,47))),((37,(38,39)),(41,42))),((((20,21),((27,45),36)),28),(43,44))),(31,32))),(11,(29,30))))),58),145),(((105,138),146),(121,(128,143))))),(2,61)),62);
 867: 2 -16673.53516 -17132.18628 (0,((((((1,94),((((49,51),(50,149)),(52,140)),144)),((48,((63,64),((((((((66,110),117),(114,118)),((((108,109),(133,134)),(115,116)),113)),(((69,(70,83)),(((71,(135,136)),104),((81,82),87))),((95,97),(96,98)))),(((((67,68),(73,((90,91),(131,137)))),(((78,89),88),(111,112))),(((74,(80,(106,107))),((92,93),139)),(((84,103),(102,124)),(122,(129,130))))),(100,101))),(((((75,76),77),127),132),(86,((119,120),123)))),((((72,(125,126)),99),(79,142)),85)))),65)),(((((3,4),141),(((((((5,(((12,13),((17,19),40)),24)),(22,23)),(25,26)),((8,9),(10,148))),(53,55)),(29,30)),((((6,7),(16,18)),((((((14,15),33),((34,35),(46,47))),(((37,38),39),(41,42))),(((((20,21),36),(27,45)),28),(43,44))),(31,32))),(((54,56),(57,147)),58)))),(11,((105,138),((121,(128,143)),146)))),145)),(59,60)),(2,61)),62);
 868: 1 -16240.49023 -17151.62517 (0,((((((1,94),(((49,51),(50,149)),((52,140),144))),((48,((63,64),((((((66,((114,118),117)),110),113),(((108,109),(133,134)),(115,116))),(((((((67,68),(73,((90,91),(131,137)))),(((78,89),88),(111,112))),(((74,(80,(106,107))),((92,93),139)),(((84,103),(102,124)),(122,(129,130))))),((((((75,76),77),127),132),(86,((119,120),123))),(100,101))),((95,97),(96,98))),(((69,(70,83)),(((71,(135,136)),104),87)),(81,82)))),((((72,(125,126)),99),(79,142)),85)))),65)),(((((3,4),141),(((((((5,(((12,13),((17,19),40)),24)),(22,23)),(25,26)),(((8,(10,148)),9),11)),(53,55)),((54,56),(57,147))),(((((6,7),(16,18)),((((((14,15),33),((34,35),(46,47))),(((37,38),39),(41,42))),(((((20,21),36),(27,45)),28),(43,44))),(31,32))),(29,30)),58))),145),(((105,138),146),(121,(128,143))))),(59,60)),(2,61)),62);
 869: 2 -17833.20508 -17136.7532 (0,(((((((1,94),(((49,51),(50,149)),((52,140),144))),(48,((63,64),(((((((((66,110),117),(114,118)),113),(((108,109),(133,134)),(115,116))),((((69,(70,83)),((71,(135,136)),104)),87),((81,82),((95,97),(96,98))))),(((((67,68),(73,((90,91),(131,137)))),(((78,89),88),(111,112))),(((74,(80,(106,107))),((92,93),139)),((((84,103),124),(122,(129,130))),102))),(100,101))),(((((75,76),77),127),132),(86,((119,120),123)))),((((72,(125,126)),99),(79,142)),85))))),65),(59,60)),(((((3,4),141),(58,((((105,138),146),(128,143)),121))),(((((((5,(((12,13),((17,19),40)),24)),(22,23)),(25,26)),((8,9),(10,148))),11),((((6,7),(16,18)),((((((14,15),33),((34,35),(46,47))),(((37,38),39),(41,42))),(((((20,21),36),(27,45)),28),(43,44))),(31,32))),(29,30))),((53,55),((54,56),(57,147))))),145)),(2,61)),62);
 870: 1 -17272.53711 -17134.09294 (0,((((((1,94),65),((48,((63,64),((((((((66,110),117),(114,118)),((((108,109),(133,134)),(115,116)),113)),((((69,(70,83)),((71,(135,136)),104)),87),((81,82),((95,97),(96,98))))),(((((67,68),(73,((90,91),(131,137)))),(((78,89),88),(111,112))),(((74,(80,(106,107))),((92,93),139)),(((84,103),(102,124)),(122,(129,130))))),(100,101))),(((((75,76),77),127),132),(86,((119,120),123)))),((((72,(125,126)),99),(79,142)),85)))),(((49,51),(50,149)),((52,140),144)))),(59,60)),(((((3,4),141),(((((((5,(((12,13),((17,19),40)),24)),(22,23)),(25,26)),((8,9),(10,148))),(53,55)),(((6,7),((54,56),(57,147))),58)),((((((((14,15),33),((34,35),(46,47))),(((37,38),39),(41,42))),(((((20,21),36),(27,45)),28),(43,44))),(31,32)),(16,18)),(29,30)))),145),(11,(((105,138),146),(121,(128,143)))))),(2,61)),62);
 871: 1 -16829.86719 -17138.54641 (0,((((((1,94),65),(59,60)),((48,((63,64),(((((((((66,110),117),(114,118)),113),(((108,109),(133,134)),(115,116))),((((69,(70,83)),(81,82)),(((71,(135,136)),104),87)),((95,97),(96,98)))),(((((67,68),(73,((90,91),(131,137)))),(((78,89),88),(111,112))),(((74,(80,(106,107))),(((84,103),(102,124)),(122,(129,130)))),((92,93),139))),(100,101))),(((((75,76),77),127),132),(86,((119,120),123)))),((((72,(125,126)),99),(79,142)),85)))),((((49,51),149),50),((52,140),144)))),((((((3,4),141),((((((((5,(((12,13),((17,19),40)),24)),(22,23)),(25,26)),(8,(9,(10,148)))),11),(53,55)),((54,56),(57,147))),((((6,7),(16,18)),((((((14,15),33),((34,35),(46,47))),(((37,38),39),(41,42))),(((((20,21),36),(27,45)),28),(43,44))),(31,32))),(29,30)))),58),145),((105,138),((121,(128,143)),146)))),(2,61)),62);
 872: 1 -17684.58984 -17129.89895 (0,((((((1,94),((((49,51),149),50),((52,140),144))),(48,((63,64),(((((((((66,110),117),(114,118)),113),(((108,109),(133,134)),(115,116))),((((69,(70,83)),((71,(135,136)),104)),87),((81,82),((95,97),(96,98))))),(((((67,68),(73,((90,91),(131,137)))),(((78,89),88),(111,112))),(((74,(80,(106,107))),((92,93),139)),((((84,103),124),(122,(129,130))),102))),(100,101))),(((((75,76),77),127),132),(86,((119,120),123)))),((((72,(125,126)),99),(79,142)),85))))),((((((3,4),141),((((((5,(((12,13),((17,19),40)),24)),(22,23)),(25,26)),((8,9),(10,148))),(53,55)),((((6,7),(16,18)),((((((14,15),33),((34,35),(46,47))),(((37,38),39),(41,42))),(((((20,21),36),(27,45)),28),(43,44))),(31,32))),(((29,30),((54,56),(57,147))),58)))),11),((105,138),((121,(128,143)),146))),145)),((59,60),65)),(2,61)),62);
 873: 2 -15491.86914 -17135.53335 (0,(((((((1,94),((52,140),144)),((49,51),(50,149))),((48,((63,64),((((((((66,110),117),(114,118)),((((108,109),(133,134)),(115,116)),113)),(((69,(70,83)),(((71,(135,136)),104),87)),((81,82),((95,97),(96,98))))),(((((67,68),(73,((90,91),(131,137)))),(((78,89),88),(111,112))),(((74,(80,(106,107))),((92,93),139)),(((84,103),(102,124)),(122,(129,130))))),(100,101))),(((((75,76),77),127),132),(86,((119,120),123)))),((((72,(125,126)),99),(79,142)),85)))),65)),(59,60)),((((((3,4),141),(((((((5,(((12,13),((17,19),40)),24)),(22,23)),(25,26)),(8,(9,(10,148)))),11),((((6,7),(16,18)),((((((14,15),33),((34,35),(46,47))),(((37,38),39),(41,42))),(((((20,21),36),(27,45)),28),(43,44))),(31,32))),(29,30))),((53,55),((54,56),(57,147))))),58),145),((((105,138),146),(128,143)),121))),(2,61)),62);
 874: 1 -16415.9082 -17133.70725 (0,((((((1,94),65),((48,((63,64),(((((((66,110),117),(114,118)),((((108,109),(133,134)),(115,116)),113)),(((((67,68),(73,((90,91),(131,137)))),(((78,89),88),(111,112))),((((((75,76),77),127),132),(86,((119,120),123))),(100,101))),(((74,(80,(106,107))),((92,93),139)),(((84,103),(102,124)),(122,(129,130)))))),(((((69,(70,83)),((71,(135,136)),104)),87),(81,82)),((95,97),(96,98)))),((((72,(125,126)),99),(79,142)),85)))),(((49,51),(50,149)),((52,140),144)))),(59,60)),(((((3,4),141),((((((5,(((12,13),((17,19),40)),24)),(22,23)),(25,26)),((8,9),(10,148))),(53,55)),((((6,7),(16,18)),((((((14,15),33),((34,35),(46,47))),(((37,38),39),(41,42))),(((((20,21),36),(27,45)),28),(43,44))),(31,32))),((29,30),(((54,56),(57,147)),58))))),145),(11,(((105,138),146),(121,(128,143)))))),(2,61)),62);
 875: 1 -17060.49609 -17139.27608 (0,(((((1,94),65),((((((((((3,4),141),145),((((((5,(((12,13),((17,19),40)),24)),(22,23)),(25,26)),((8,(10,148)),9)),11),(53,55))),(((54,56),(57,147)),58)),((105,138),((121,(128,143)),146))),(((6,7),(16,18)),((((((14,15),33),((34,35),(46,47))),(((37,38),39),(41,42))),(((((20,21),(27,45)),36),28),(43,44))),(31,32)))),(29,30)),(48,((63,64),((((((((66,110),117),(114,118)),((((108,109),(133,134)),(115,116)),113)),((((69,(70,83)),(81,82)),(((71,(135,136)),104),87)),((95,97),(96,98)))),(((((67,68),(73,((90,91),(131,137)))),(((78,89),88),(111,112))),(((74,(80,(106,107))),((92,93),139)),((((84,103),124),(122,(129,130))),102))),(100,101))),(((((75,76),77),127),132),(86,((119,120),123)))),((((72,(125,126)),99),(79,142)),85))))),((((49,51),149),50),((52,140),144)))),(59,60)),(2,61)),62);
 876: 1 -16013.83398 -17146.23723 (0,((((((1,94),((((49,51),(50,149)),(52,140)),144)),((48,((63,64),((((((((((66,110),117),(114,118)),((((108,109),(133,134)),(115,116)),113)),(((69,(70,83)),(81,82)),(((71,(135,136)),104),87))),((95,97),(96,98))),((((67,68),(73,((90,91),(131,137)))),(((78,89),88),(111,112))),(((74,(80,(106,107))),((92,93),139)),(((84,103),(102,124)),(122,(129,130)))))),(100,101)),(((((75,76),77),127),132),(86,((119,120),123)))),((((72,(125,126)),99),(79,142)),85)))),65)),(((3,4),141),(((((((5,(((12,13),((17,19),40)),24)),(22,23)),(25,26)),((8,9),(10,148))),(53,55)),145),(((((6,7),(16,18)),((((((14,15),33),((34,35),(46,47))),(((37,38),39),(41,42))),(((((20,21),36),(27,45)),28),(43,44))),(31,32))),((29,30),(((54,56),(57,147)),58))),(11,((105,138),((121,(128,143)),146))))))),(59,60)),(2,61)),62);
 877: 1 -16561.39258 -17154.66482 (0,(((((((((((((1,94),65),(48,((63,64),((((((((66,110),117),(114,118)),((((108,109),(133,134)),(115,116)),113)),(((((69,70),83),((71,(135,136)),104)),87),((81,82),((95,97),(96,98))))),(((((67,68),(73,((90,91),(131,137)))),(((78,89),88),(111,112))),(((74,(80,(106,107))),((92,93),139)),((((84,103),124),(122,(129,130))),102))),(100,101))),(((((75,76),77),127),132),(86,((119,120),123)))),((((72,(125,126)),99),(79,142)),85))))),(29,30)),(((49,51),(50,149)),((52,140),144))),(((6,7),(16,18)),((((((14,15),33),((34,35),(46,47))),(((37,38),39),(41,42))),(((((20,21),36),(27,45)),28),(43,44))),(31,32)))),((3,4),141)),((((((5,(((12,13),((17,19),40)),24)),(22,23)),(25,26)),(((8,9),(10,148)),11)),(53,55)),((54,56),(57,147)))),145),(((105,138),(128,143)),(121,146))),58),(59,60)),(2,61)),62);
 878: 1 -15961.36426 -17136.96448 (0,((((((1,94),65),((48,((63,64),(((((((((66,110),117),(114,118)),113),(((108,109),(133,134)),(115,116))),(((69,(70,83)),((((71,(135,136)),104),87),(81,82))),((95,97),(96,98)))),(((((67,68),(73,((90,91),(131,137)))),(((78,89),88),(111,112))),(100,101)),(((74,(80,(106,107))),((92,93),139)),(((84,103),(102,124)),(122,(129,130)))))),(((((75,76),77),127),132),(86,((119,120),123)))),((((72,(125,126)),99),(79,142)),85)))),(((49,51),(50,149)),((52,140),144)))),(59,60)),(((((((3,4),141),(53,55)),((((6,7),(16,18)),((((((14,15),33),((34,35),(46,47))),(((37,38),39),(41,42))),((((20,21),((27,45),36)),28),(43,44))),(31,32))),((29,30),(((54,56),(57,147)),58)))),(((((5,(((12,13),((17,19),40)),24)),(22,23)),(25,26)),((8,9),(10,148))),11)),145),((((105,138),(128,143)),121),146))),(2,61)),62);
 879: 1 -17173.83594 -17143.49704 (0,(((((((1,94),65),((63,64),(((((((((66,110),117),(114,118)),113),(((108,109),(133,134)),(115,116))),((((69,(70,83)),((71,(135,136)),104)),87),((81,82),((95,97),(96,98))))),(((((67,68),(73,((90,91),(131,137)))),(((78,89),88),(111,112))),(((74,(80,(106,107))),((92,93),139)),(((84,103),(102,124)),(122,(129,130))))),(100,101))),(((((75,76),77),127),132),(86,((119,120),123)))),((((72,(125,126)),99),(79,142)),85)))),(48,(((49,51),(50,149)),((52,140),144)))),((((((3,4),141),(((((((5,(((12,13),((17,19),40)),24)),(22,23)),(25,26)),((8,9),(10,148))),11),((((6,7),(16,18)),((((((14,15),33),((34,35),(46,47))),(((37,39),38),(41,42))),(((((20,21),(27,45)),36),28),(43,44))),(31,32))),(29,30))),((53,55),((54,56),(57,147))))),58),145),(((105,138),146),(121,(128,143))))),(59,60)),(2,61)),62);
 880: 1 -18572.26562 -17129.8808 (0,((((((1,94),((((49,51),(50,149)),(52,140)),144)),((48,((63,64),(((((((((66,110),117),(114,118)),((((108,109),(133,134)),(115,116)),113)),(((((69,(70,83)),((71,(135,136)),104)),87),(81,82)),((95,97),(96,98)))),(100,101)),((((67,68),(73,((90,91),(131,137)))),(((78,89),88),(111,112))),(((74,(80,(106,107))),((92,93),139)),((((84,103),124),(122,(129,130))),102)))),(((((75,76),77),127),132),(86,((119,120),123)))),((((72,(125,126)),99),(79,142)),85)))),65)),((((((3,4),141),((((((5,(((12,13),((17,19),40)),24)),(22,23)),(25,26)),((8,9),(10,148))),(53,55)),((((6,7),(16,18)),((((((14,15),33),((34,35),(46,47))),(((37,38),39),(41,42))),(((((20,21),36),(27,45)),28),(43,44))),(31,32))),((29,30),(((54,56),(57,147)),58))))),11),145),(((105,138),146),(121,(128,143))))),(59,60)),(2,61)),62);
 881: 1 -17629.48438 -17130.76357 (0,(((((((1,94),(((49,51),(50,149)),((52,140),144))),(48,((63,64),((((((((66,110),117),(114,118)),((((108,109),(133,134)),(115,116)),113)),(((69,(70,83)),((((71,(135,136)),104),(81,82)),87)),((95,97),(96,98)))),(((((67,68),(73,((90,91),(131,137)))),(((78,89),88),(111,112))),(((74,(80,(106,107))),((92,93),139)),(((84,103),(102,124)),(122,(129,130))))),(100,101))),(((((75,76),77),127),132),(86,((119,120),123)))),((((72,(125,126)),99),(79,142)),85))))),(((((((3,4),141),((((6,7),(16,18)),((((((14,15),33),((34,35),(46,47))),(((37,38),39),(41,42))),(((((20,21),36),(27,45)),28),(43,44))),(31,32))),(29,30))),((((((5,(((12,13),((17,19),40)),24)),(22,23)),(25,26)),((8,9),(10,148))),(53,55)),((54,56),(57,147)))),58),145),(11,((105,138),((121,(128,143)),146))))),65),(59,60)),(2,61)),62);
 882: 2 -16982.25781 -17136.16552 (0,((((((1,94),65),(59,60)),((48,((63,64),(((((((66,110),117),(114,118)),((((108,109),(133,134)),(115,116)),113)),((((((67,68),(73,((90,91),(131,137)))),(((78,89),88),(111,112))),(((((75,76),77),127),132),(86,((119,120),123)))),(100,101)),(((74,(80,(106,107))),((92,93),139)),(((84,103),(102,124)),(122,(129,130)))))),(((((69,(70,83)),((71,(135,136)),104)),87),(81,82)),((95,97),(96,98)))),((((72,(125,126)),99),(79,142)),85)))),((((49,51),50),149),((52,140),144)))),((((((3,4),141),((((((5,(((12,13),((17,19),40)),24)),(22,23)),(25,26)),((8,9),(10,148))),(53,55)),((((6,7),(16,18)),((((((14,15),33),((34,35),(46,47))),(((37,38),39),(41,42))),(((((20,21),36),(27,45)),28),(43,44))),(31,32))),((29,30),(((54,56),(57,147)),58))))),11),145),((((105,138),(128,143)),121),146))),(2,61)),62);
 883: 1 -17354.6875 -17132.94537 (0,((((((1,94),((((49,51),(50,149)),(52,140)),144)),((48,((63,64),(((((((((66,110),117),(114,118)),113),(((108,109),(133,134)),(115,116))),(((((69,(70,83)),((71,(135,136)),104)),87),(81,82)),((95,97),(96,98)))),(((((67,68),(73,((90,91),(131,137)))),(((78,89),88),(111,112))),(((74,(80,(106,107))),((92,93),139)),(((84,103),(102,124)),(122,(129,130))))),(100,101))),((((((75,76),77),127),132),86),((119,120),123))),((((72,(125,126)),99),(79,142)),85)))),65)),((((((3,4),141),((((6,7),(16,18)),((((((14,15),33),((34,35),(46,47))),(((37,38),39),(41,42))),(((((20,21),36),(27,45)),28),(43,44))),(31,32))),(((29,30),((54,56),(57,147))),58))),(((((5,(((12,13),((17,19),40)),24)),(22,23)),(25,26)),(((8,9),(10,148)),11)),(53,55))),145),((((105,138),(128,143)),121),146))),(59,60)),(2,61)),62);
 884: 1 -16599.28711 -17139.70597 (0,((((((((((((((1,94),((52,140),144)),(((49,51),50),149)),(48,((63,64),((((((((66,110),117),(114,118)),((((108,109),(133,134)),(115,116)),113)),(((((69,70),83),((71,(135,136)),104)),87),((81,82),((95,97),(96,98))))),(((((67,68),(73,((90,91),(131,137)))),(((78,89),88),(111,112))),(((74,(80,(106,107))),((92,93),139)),((((84,103),124),(122,(129,130))),102))),(100,101))),(((((75,76),77),127),132),(86,((119,120),123)))),((((72,(125,126)),99),(79,142)),85))))),(((((5,(((12,13),((17,19),40)),24)),(22,23)),(25,26)),((8,9),(10,148))),11)),(29,30)),(((6,7),(16,18)),((((((14,15),33),((34,35),(46,47))),(((37,38),39),(41,42))),(((((20,21),36),28),(27,45)),(43,44))),(31,32)))),((3,4),141)),((53,55),((54,56),(57,147)))),58),145),((((105,138),(128,143)),121),146)),((59,60),65)),(2,61)),62);
 885: 1 -16457.37891 -17130.61834 (0,((((((1,94),((((49,51),(50,149)),(52,140)),144)),((48,((63,64),((((((((66,110),117),(114,118)),((((108,109),(133,134)),(115,116)),113)),(((((69,(70,83)),((71,(135,136)),104)),87),(81,82)),((95,97),(96,98)))),(((((67,68),(73,((90,91),(131,137)))),(((78,89),88),(111,112))),((74,(80,(106,107))),(((((84,103),124),(122,(129,130))),102),((92,93),139)))),(100,101))),(((((75,76),77),127),132),(86,((119,120),123)))),((((72,(125,126)),99),(79,142)),85)))),65)),(((((3,4),141),((((((5,(((12,13),((17,19),40)),24)),(22,23)),(25,26)),((8,9),(10,148))),(53,55)),((((6,7),(16,18)),((((((14,15),33),((34,35),(46,47))),(((37,38),39),(41,42))),(((((20,21),36),(27,45)),28),(43,44))),(31,32))),((29,30),(((54,56),(57,147)),58))))),145),(11,((((105,138),(128,143)),121),146)))),(59,60)),(2,61)),62);
 886: 2 -16410.91211 -17138.43707 (0,(((((((((((((1,94),(((49,51),(50,149)),((52,140),144))),(48,((63,64),((((((((66,110),117),(114,118)),((((108,109),(133,134)),(115,116)),113)),((((69,(70,83)),((71,(135,136)),104)),87),((81,82),((95,97),(96,98))))),(((((67,68),(73,((90,91),(131,137)))),(((78,89),88),(111,112))),(((74,(80,(106,107))),((((84,103),124),(122,(129,130))),102)),((92,93),139))),(100,101))),(((((75,76),77),127),132),(86,((119,120),123)))),((((72,(125,126)),99),(79,142)),85))))),(29,30)),(((6,7),(16,18)),((((((14,15),33),((34,35),(46,47))),(((37,38),39),(41,42))),(((((20,21),36),(27,45)),28),(43,44))),(31,32)))),((54,56),(57,147))),(((((5,(((12,13),((17,19),40)),24)),(22,23)),(25,26)),((8,(9,(10,148))),11)),(53,55))),((3,4),141)),58),145),((((105,138),(128,143)),121),146)),((59,60),65)),(2,61)),62);
 887: 1 -18505.14453 -17141.80622 (0,((((((1,94),((((49,51),(50,149)),(52,140)),144)),((48,((63,64),((((((((66,110),117),(114,118)),((((108,109),(133,134)),(115,116)),113)),((((69,(70,83)),((71,(135,136)),104)),87),((81,82),((95,97),(96,98))))),(((((67,68),(73,((90,91),(131,137)))),(((78,89),88),(111,112))),((74,(80,(106,107))),((((84,103),(102,124)),(122,(129,130))),((92,93),139)))),(100,101))),(((((75,76),77),127),132),(86,((119,120),123)))),((((72,(125,126)),99),(79,142)),85)))),65)),((((((3,4),141),((((((((5,((12,(13,((17,19),40))),24)),(22,23)),(25,26)),((8,9),(10,148))),11),(((6,7),(16,18)),((54,56),(57,147)))),(53,55)),(((((((14,15),33),((34,35),(46,47))),(((37,39),38),(41,42))),(((((20,21),28),36),(27,45)),(43,44))),(31,32)),(29,30)))),58),145),(((105,138),146),(121,(128,143))))),(59,60)),(2,61)),62);
 888: 1 -16842.51562 -17130.94359 (0,((((((1,94),((((49,51),(50,149)),(52,140)),144)),((48,((63,64),(((((((((66,110),117),(114,118)),113),(((108,109),(133,134)),(115,116))),(((((69,(70,83)),((71,(135,136)),104)),87),(81,82)),((95,97),(96,98)))),(((((67,68),(73,((90,91),(131,137)))),(((78,89),88),(111,112))),(((74,(80,(106,107))),(((84,103),(102,124)),(122,(129,130)))),((92,93),139))),(100,101))),(((((75,76),77),127),132),(86,((119,120),123)))),((((72,(125,126)),99),(79,142)),85)))),65)),(((((3,4),141),((((((5,(((12,13),((17,19),40)),24)),(22,23)),(25,26)),(((8,(10,148)),9),11)),(53,55)),((((6,7),(16,18)),((((((14,15),33),((34,35),(46,47))),(((37,38),39),(41,42))),(((((20,21),36),(27,45)),28),(43,44))),(31,32))),(((29,30),((54,56),(57,147))),58)))),145),((((105,138),(128,143)),121),146))),(59,60)),(2,61)),62);
 889: 1 -18147.59766 -17140.09533 (0,((((((((((((((1,94),65),((((49,51),149),50),((52,140),144))),(48,((63,64),((((((((66,110),117),(114,118)),((((108,109),(133,134)),(115,116)),113)),((((69,(70,83)),(81,82)),(((71,(135,136)),104),87)),((95,97),(96,98)))),(((((67,68),(73,((90,91),(131,137)))),(((78,89),88),(111,112))),(((74,(80,(106,107))),((((84,103),124),(122,(129,130))),102)),((92,93),139))),(100,101))),(((((75,76),77),127),132),(86,((119,120),123)))),((((72,(125,126)),99),(79,142)),85))))),(29,30)),(((6,7),(16,18)),((((((14,15),33),((34,35),(46,47))),(((37,38),39),(41,42))),(((((20,21),36),(27,45)),28),(43,44))),(31,32)))),(((((5,(((12,13),((17,19),40)),24)),(22,23)),(25,26)),(((8,(10,148)),9),11)),(53,55))),((54,56),(57,147))),((3,4),141)),145),58),((((105,138),(128,143)),121),146)),(59,60)),(2,61)),62);
 890: 8 -15709.16016 -17126.46886 (0,((((((1,94),(((49,51),(50,149)),((52,140),144))),(48,((63,64),(((((((((66,110),117),(114,118)),113),(((108,109),(133,134)),(115,116))),((((69,(70,83)),((71,(135,136)),104)),87),((81,82),((95,97),(96,98))))),(((((67,68),(73,((90,91),(131,137)))),(((78,89),88),(111,112))),(((74,(80,(106,107))),((92,93),139)),(((84,103),(102,124)),(122,(129,130))))),(100,101))),(((((75,76),77),127),132),(86,((119,120),123)))),((((72,(125,126)),99),(79,142)),85))))),(((((3,4),141),((((((5,(((12,13),((17,19),40)),24)),(22,23)),(25,26)),((8,9),(10,148))),(53,55)),((((6,7),(16,18)),((((((14,15),33),((34,35),(46,47))),((37,(38,39)),(41,42))),(((((20,21),36),(27,45)),28),(43,44))),(31,32))),(((29,30),((54,56),(57,147))),58)))),(11,((105,138),((121,(128,143)),146)))),145)),((59,60),65)),(2,61)),62);
 891: 3 -17443.54883 -17131.35318 (0,((((((((1,94),((52,140),144)),((49,51),(50,149))),(48,((63,64),(((((((66,((114,118),117)),110),((((108,109),(133,134)),(115,116)),113)),((((69,(70,83)),((71,(135,136)),104)),87),((81,82),((95,97),(96,98))))),(((((67,68),(73,((90,91),(131,137)))),(((78,89),88),(111,112))),(((74,(80,(106,107))),((92,93),139)),(((84,103),(102,124)),(122,(129,130))))),(100,101))),(((((75,76),77),127),132),(86,((119,120),123)))),((((72,(125,126)),99),(79,142)),85))))),(((((3,4),141),((((((5,(((12,13),((17,19),40)),24)),(22,23)),(25,26)),(8,(9,(10,148)))),(53,55)),((((6,7),(16,18)),((((((14,15),33),((34,35),(46,47))),(((37,38),39),(41,42))),(((((20,21),36),(27,45)),28),(43,44))),(31,32))),((29,30),(((54,56),(57,147)),58))))),(11,((105,138),((121,(128,143)),146)))),145)),65),(59,60)),(2,61)),62);
 892: 1 -16387.28125 -17142.43749 (0,(((((((1,94),(((49,51),(50,149)),((52,140),144))),(48,((63,64),(((((((66,110),117),(114,118)),113),(((108,109),(133,134)),(115,116))),((((((67,68),(73,((90,91),(131,137)))),(((78,89),88),(111,112))),(((74,(80,(106,107))),((92,93),139)),(((84,103),(102,124)),(122,(129,130))))),((((((75,76),77),127),132),(86,((119,120),123))),(100,101))),((((69,(70,83)),((71,(135,136)),104)),87),((81,82),((95,97),(96,98)))))),((((72,(125,126)),99),(79,142)),85))))),65),(59,60)),(((((((3,4),141),(((((5,(((12,13),((17,19),40)),24)),(22,23)),(25,26)),(((8,9),(10,148)),11)),(53,55))),(((((6,7),(16,18)),(((((((14,15),33),((34,35),(46,47))),(((((20,21),28),36),(27,45)),(43,44))),(41,42)),((37,39),38)),(31,32))),(29,30)),((54,56),(57,147)))),58),145),((((105,138),(128,143)),121),146))),(2,61)),62);
 893: 1 -17593.21289 -17147.24281 (0,(((((((((((((1,94),65),(48,((63,64),(((((((((66,110),117),(114,118)),((((108,109),(133,134)),(115,116)),113)),(100,101)),((((67,68),(73,((90,91),(131,137)))),(((78,89),88),(111,112))),(((74,(80,(106,107))),(((84,103),(102,124)),(122,(129,130)))),((92,93),139)))),((((((69,70),83),((71,(135,136)),104)),87),(81,82)),((95,97),(96,98)))),(((((75,76),77),127),132),(86,((119,120),123)))),((((72,(125,126)),99),(79,142)),85))))),(((49,51),(50,149)),((52,140),144))),(29,30)),(((6,7),(16,18)),(((((((14,15),33),(46,47)),(34,35)),(((37,38),39),(41,42))),(((((20,21),36),28),(27,45)),(43,44))),(31,32)))),((3,4),141)),(((((5,(((12,13),((17,19),40)),24)),(22,23)),(25,26)),(((8,9),(10,148)),11)),(53,55))),(((54,56),(57,147)),58)),145),((((105,138),(128,143)),121),146)),(59,60)),(2,61)),62);
 894: 1 -16314.7998 -17138.44052 (0,(((((((((((((1,94),(((49,51),(50,149)),((52,140),144))),(48,((63,64),((((((((66,110),117),(114,118)),((((108,109),(133,134)),(115,116)),113)),(((69,(70,83)),(((71,(135,136)),104),87)),((81,82),((95,97),(96,98))))),(((((67,68),(73,((90,91),(131,137)))),(((78,89),88),(111,112))),(((74,(80,(106,107))),((92,93),139)),((((84,103),124),(122,(129,130))),102))),(100,101))),(((((75,76),77),127),132),(86,((119,120),123)))),((((72,(125,126)),99),(79,142)),85))))),(((((5,(((12,13),((17,19),40)),24)),(22,23)),(25,26)),((8,(10,148)),9)),11)),(29,30)),(((6,7),(16,18)),((((((14,15),33),((34,35),(46,47))),((37,(38,39)),(41,42))),(((((20,21),36),(27,45)),28),(43,44))),(31,32)))),((3,4),141)),((53,55),((54,56),(57,147)))),58),145),((((105,138),(128,143)),121),146)),((59,60),65)),(2,61)),62);
 895: 1 -16874.55469 -17145.37096 (0,((((((((1,94),((52,140),144)),((49,51),(50,149))),(48,((63,64),(((((((66,110),117),(114,118)),113),(((108,109),(133,134)),(115,116))),((((((67,68),(73,((90,91),(131,137)))),(((78,89),88),(111,112))),(((74,(80,(106,107))),((92,93),139)),(((84,103),(102,124)),(122,(129,130))))),((((((75,76),77),127),132),(86,((119,120),123))),(100,101))),((((69,(70,83)),((71,(135,136)),104)),87),((81,82),((95,97),(96,98)))))),((((72,(125,126)),99),(79,142)),85))))),65),(59,60)),((((((3,4),141),(((((5,(((12,13),((17,19),40)),24)),(22,23)),(25,26)),(((8,9),(10,148)),11)),(53,55))),((((((6,7),(16,18)),(((((((14,15),33),((34,35),(46,47))),(((((20,21),28),36),(27,45)),(43,44))),(41,42)),((37,39),38)),(31,32))),(29,30)),((54,56),(57,147))),58)),145),((((105,138),(128,143)),121),146))),(2,61)),62);
 896: 1 -15743.12207 -17130.49519 (0,((((((((1,94),((52,140),144)),((49,51),(50,149))),(48,((63,64),(((((((((66,110),117),(114,118)),113),(((108,109),(133,134)),(115,116))),((((69,(70,83)),((71,(135,136)),104)),87),((81,82),((95,97),(96,98))))),(((((67,68),(73,((90,91),(131,137)))),(((78,89),88),(111,112))),(((74,(80,(106,107))),((92,93),139)),(((84,103),(102,124)),(122,(129,130))))),(100,101))),(((((75,76),77),127),132),(86,((119,120),123)))),((((72,(125,126)),99),(79,142)),85))))),(((((3,4),141),((((((5,(((12,13),((17,19),40)),24)),(22,23)),(25,26)),((8,9),(10,148))),(53,55)),((((6,7),(16,18)),((((((14,15),33),((34,35),(46,47))),(((37,38),39),(41,42))),(((((20,21),36),(27,45)),28),(43,44))),(31,32))),((29,30),(((54,56),(57,147)),58))))),145),(11,(((105,138),146),(121,(128,143)))))),65),(59,60)),(2,61)),62);
 897: 1 -17147.85352 -17127.0857 (0,(((((((1,94),65),(48,((63,64),((((((((66,110),117),(114,118)),((((108,109),(133,134)),(115,116)),113)),(((((69,(70,83)),((71,(135,136)),104)),87),(81,82)),((95,97),(96,98)))),(((((67,68),(73,((90,91),(131,137)))),(((78,89),88),(111,112))),(((74,(80,(106,107))),((92,93),139)),(((84,103),(102,124)),(122,(129,130))))),(100,101))),(((((75,76),77),127),132),(86,((119,120),123)))),((((72,(125,126)),99),(79,142)),85))))),((((49,51),50),149),((52,140),144))),(59,60)),(((((3,4),141),((((((5,(((12,13),((17,19),40)),24)),(22,23)),(25,26)),((8,9),(10,148))),(53,55)),(((((6,7),(16,18)),((((((14,15),33),((34,35),(46,47))),(((37,38),39),(41,42))),(((((20,21),36),(27,45)),28),(43,44))),(31,32))),(((54,56),(57,147)),58)),(29,30)))),(11,((105,138),((121,(128,143)),146)))),145)),(2,61)),62);
 898: 4 -17823.66406 -17150.37536 (0,((((((1,94),65),((48,((63,64),((((((66,110),117),(114,118)),((((108,109),(133,134)),(115,116)),113)),(((((((67,68),(73,((90,91),(131,137)))),(((78,89),88),(111,112))),(((74,(80,(106,107))),((92,93),139)),(((84,103),(102,124)),(122,(129,130))))),(100,101)),(((((75,76),77),127),132),(86,((119,120),123)))),(((((69,(70,83)),((71,(135,136)),104)),87),(81,82)),((95,97),(96,98))))),((((72,(125,126)),99),(79,142)),85)))),(((49,51),(50,149)),((52,140),144)))),(59,60)),(((((3,4),(((((5,(((12,13),((17,19),40)),24)),(22,23)),(25,26)),((8,9),(10,148))),(53,55))),((((((6,7),(16,18)),(((((((14,15),33),((34,35),(46,47))),(((37,38),39),(41,42))),(((((20,21),36),(27,45)),28),(43,44))),(31,32)),(29,30))),((54,56),(57,147))),58),141)),145),(11,((((105,138),(128,143)),121),146)))),(2,61)),62);
 899: 2 -17727.77344 -17129.70052 (0,((((((1,94),((((49,51),(50,149)),(52,140)),144)),((48,((63,64),(((((((((66,110),117),(114,118)),113),(((108,109),(133,134)),(115,116))),(((((69,(70,83)),((71,(135,136)),104)),87),(81,82)),((95,97),(96,98)))),(((((67,68),(73,((90,91),(131,137)))),(((78,89),88),(111,112))),(((74,(80,(106,107))),((92,93),139)),(((84,103),(102,124)),(122,(129,130))))),(100,101))),(((((75,76),77),127),132),(86,((119,120),123)))),((((72,(125,126)),99),(79,142)),85)))),65)),(((((((3,4),141),((((6,7),(16,18)),((((((14,15),33),((34,35),(46,47))),(((37,38),39),(41,42))),(((((20,21),36),(27,45)),28),(43,44))),(31,32))),(29,30))),(((54,56),(57,147)),58)),(((((5,(((12,13),((17,19),40)),24)),(22,23)),(25,26)),((8,9),(10,148))),(53,55))),145),(11,((((105,138),(128,143)),121),146)))),(59,60)),(2,61)),62);
 900: 1 -17356.87891 -17141.09494 (0,(((((1,94),((59,60),65)),((48,((63,64),(((((((((66,110),117),(114,118)),113),(((108,109),(133,134)),(115,116))),((((69,(70,83)),(81,82)),(((71,(135,136)),104),87)),((95,97),(96,98)))),(((((67,68),(73,((90,91),(131,137)))),(((78,89),88),(111,112))),(((74,(80,(106,107))),((92,93),139)),(((84,103),(102,124)),(122,(129,130))))),(100,101))),(((((75,76),77),127),132),(86,((119,120),123)))),((((72,(125,126)),99),(79,142)),85)))),((((49,51),149),50),((52,140),144)))),((((((3,4),141),((((((((5,(((12,13),((17,19),40)),24)),(22,23)),(25,26)),(8,(9,(10,148)))),11),(53,55)),((54,56),(57,147))),((((6,7),(16,18)),((((((14,15),33),((34,35),(46,47))),(((37,38),39),(41,42))),(((((20,21),36),(27,45)),28),(43,44))),(31,32))),(29,30)))),58),145),((105,138),((121,(128,143)),146)))),(2,61)),62);
 901: 1 -16869.9082 -17142.61401 (0,((((((1,94),((((49,51),50),149),((52,140),144))),((48,((63,64),((((((((66,110),117),(114,118)),((((108,109),(133,134)),(115,116)),113)),((((69,(70,83)),(81,82)),((95,97),(96,98))),(((71,(135,136)),104),87))),(((((67,68),(73,((90,91),(131,137)))),(((78,89),88),(111,112))),(((74,(80,(106,107))),((92,93),139)),(((84,103),(102,124)),(122,(129,130))))),(100,101))),(((((75,76),77),127),132),(86,((119,120),123)))),((((72,(125,126)),99),(79,142)),85)))),65)),(((((3,4),141),(((((((5,(((12,13),((17,19),40)),24)),(22,23)),(25,26)),((8,9),(10,148))),(29,30)),(53,55)),((((6,7),(16,18)),((((((14,15),33),((34,35),(46,47))),(((37,39),38),(41,42))),(((((20,21),36),(27,45)),28),(43,44))),(31,32))),(((54,56),(57,147)),58)))),(11,((105,138),((121,(128,143)),146)))),145)),(59,60)),(2,61)),62);
 902: 1 -16966.53125 -17134.60859 (0,((((((1,94),65),(59,60)),((48,((63,64),(((((((66,110),117),(114,118)),((((108,109),(133,134)),(115,116)),113)),((((69,(70,83)),((71,(135,136)),104)),87),((81,82),((95,97),(96,98))))),(((((67,68),(73,((90,91),(131,137)))),(((78,89),88),(111,112))),(((74,(80,(106,107))),((92,93),139)),((((84,103),124),(122,(129,130))),102))),((((((75,76),77),127),132),(86,((119,120),123))),(100,101)))),((((72,(125,126)),99),(79,142)),85)))),(((49,51),(50,149)),((52,140),144)))),(((((3,4),141),((((((5,(((12,13),((17,19),40)),24)),(22,23)),(25,26)),(((8,9),(10,148)),11)),(53,55)),(((((6,7),(16,18)),((((((14,15),33),((34,35),(46,47))),(((37,38),39),(41,42))),(((((20,21),36),(27,45)),28),(43,44))),(31,32))),(29,30)),(((54,56),(57,147)),58)))),145),(((105,138),146),(121,(128,143))))),(2,61)),62);
 903: 2 -16395.62891 -17135.77271 (0,(((((((((((((1,94),((((49,51),(50,149)),(52,140)),144)),(48,((63,64),((((((((66,110),117),(114,118)),((((108,109),(133,134)),(115,116)),113)),((((69,(70,83)),((71,(135,136)),104)),87),((81,82),((95,97),(96,98))))),(((((67,68),(73,((90,91),(131,137)))),(((78,89),88),(111,112))),(((74,(80,(106,107))),((92,93),139)),((((84,103),124),(122,(129,130))),102))),(100,101))),(((((75,76),77),127),132),(86,((119,120),123)))),((((72,(125,126)),99),(79,142)),85))))),(((((5,(((12,13),((17,19),40)),24)),(22,23)),(25,26)),((8,(10,148)),9)),11)),(29,30)),(((6,7),(16,18)),((((((14,15),33),((34,35),(46,47))),(((37,39),38),(41,42))),(((((20,21),36),(27,45)),28),(43,44))),(31,32)))),((3,4),141)),((53,55),((54,56),(57,147)))),58),145),((((105,138),(128,143)),121),146)),((59,60),65)),(2,61)),62);
 904: 1 -16918.26367 -17142.15046 (0,((((((1,94),65),((48,((63,64),((((((66,((114,118),117)),110),113),(((108,109),(133,134)),(115,116))),((((((67,68),(73,((90,91),(131,137)))),(((78,89),88),(111,112))),(((74,(80,(106,107))),((92,93),139)),(((84,103),(102,124)),(122,(129,130))))),((((((75,76),77),127),132),(86,((119,120),123))),(100,101))),(((((((69,83),70),104),(71,(135,136))),87),(81,82)),((95,97),(96,98))))),((((72,(125,126)),99),(79,142)),85)))),(((49,51),(50,149)),((52,140),144)))),((((((3,4),141),(((((6,7),(16,18)),((((((14,15),33),((34,35),(46,47))),(((37,39),38),(41,42))),(((((20,21),36),(27,45)),28),(43,44))),(31,32))),(29,30)),(((54,56),(57,147)),58))),(((((5,(((12,13),((17,19),40)),24)),(22,23)),(25,26)),(((8,9),(10,148)),11)),(53,55))),145),(((105,138),146),(121,(128,143))))),(59,60)),(2,61)),62);
 905: 1 -15831.91016 -17156.3367 (0,(((((1,94),65),(((((((((3,4),141),((58,((((105,138),(128,143)),121),146)),145)),((53,55),((54,56),(57,147)))),(((((5,(((12,13),((17,19),40)),24)),(22,23)),(25,26)),((8,9),(10,148))),11)),(((6,7),(16,18)),((((((14,15),33),((34,35),(46,47))),(((37,39),38),(41,42))),(((((20,21),36),28),(27,45)),(43,44))),(31,32)))),(29,30)),(48,((63,64),((((((66,110),117),(114,118)),((((108,109),(133,134)),(115,116)),113)),(((((((67,68),(73,((90,91),(131,137)))),(((78,89),88),(111,112))),(((((75,76),77),127),132),(86,((119,120),123)))),(100,101)),(((69,(70,83)),((((71,(135,136)),104),87),(81,82))),((95,97),(96,98)))),(((74,(80,(106,107))),((((84,103),124),(122,(129,130))),102)),((92,93),139)))),((((72,(125,126)),99),(79,142)),85))))),(((49,51),(50,149)),((52,140),144)))),(59,60)),(2,61)),62);
 906: 1 -17346.44141 -17142.15575 (0,((((((((((((((1,94),((52,140),144)),(((49,51),50),149)),(48,((63,64),((((((((66,110),117),(114,118)),((((108,109),(133,134)),(115,116)),113)),(((((69,70),83),((71,(135,136)),104)),87),((81,82),((95,97),(96,98))))),(((((67,68),(73,((90,91),(131,137)))),(((78,89),88),(111,112))),(((74,(80,(106,107))),((((84,103),124),(122,(129,130))),102)),((92,93),139))),(100,101))),(((((75,76),77),127),132),(86,((119,120),123)))),((((72,(125,126)),99),(79,142)),85))))),(((((5,(((12,13),((17,19),40)),24)),(22,23)),(25,26)),((8,9),(10,148))),11)),(29,30)),(((6,7),(16,18)),((((((14,15),33),((34,35),(46,47))),(((37,38),39),(41,42))),(((((20,21),36),28),(27,45)),(43,44))),(31,32)))),((3,4),141)),((53,55),((54,56),(57,147)))),58),145),((((105,138),121),(128,143)),146)),((59,60),65)),(2,61)),62);
 907: 7 -18097.19727 -17133.55325 (0,((((((1,94),65),((48,((63,64),(((((((66,110),117),(114,118)),((((108,109),(133,134)),(115,116)),113)),((((((67,68),(73,((90,91),(131,137)))),(((78,89),88),(111,112))),(((((75,76),77),127),132),(86,((119,120),123)))),(100,101)),(((74,(80,(106,107))),((92,93),139)),(((84,103),(102,124)),(122,(129,130)))))),(((((69,(70,83)),((71,(135,136)),104)),87),(81,82)),((95,97),(96,98)))),((((72,(125,126)),99),(79,142)),85)))),((((49,51),149),50),((52,140),144)))),(59,60)),((((((3,4),141),((((((5,(((12,13),((17,19),40)),24)),(22,23)),(25,26)),((8,9),(10,148))),(53,55)),((((6,7),(16,18)),((((((14,15),33),((34,35),(46,47))),(((37,38),39),(41,42))),(((((20,21),36),(27,45)),28),(43,44))),(31,32))),((29,30),(((54,56),(57,147)),58))))),11),145),((((105,138),(128,143)),121),146))),(2,61)),62);
 908: 1 -18231.43359 -17130.73477 (0,((((((1,94),((((49,51),(50,149)),(52,140)),144)),((48,((63,64),(((((((((66,110),117),(114,118)),113),(((108,109),(133,134)),(115,116))),(((((69,(70,83)),((71,(135,136)),104)),87),(81,82)),((95,97),(96,98)))),(((((67,68),(73,((90,91),(131,137)))),(((78,89),88),(111,112))),(((74,(80,(106,107))),((92,93),139)),(((84,103),(102,124)),(122,(129,130))))),(100,101))),((((72,(125,126)),99),(79,142)),85)),(((((75,76),77),127),132),(86,((119,120),123)))))),65)),((((((3,4),141),((((6,7),(16,18)),((((((14,15),33),((34,35),(46,47))),(((37,38),39),(41,42))),(((((20,21),36),(27,45)),28),(43,44))),(31,32))),(((29,30),((54,56),(57,147))),58))),(((((5,(((12,13),((17,19),40)),24)),(22,23)),(25,26)),(((8,9),(10,148)),11)),(53,55))),145),((((105,138),(128,143)),121),146))),(59,60)),(2,61)),62);
 909: 2 -17968.02148 -17139.12586 (0,((((((1,94),65),((48,((63,64),((((((((66,110),117),(114,118)),((((108,109),(133,134)),(115,116)),113)),(((((69,(70,83)),((71,(135,136)),104)),87),(81,82)),((95,97),(96,98)))),(((((67,68),(73,((90,91),(131,137)))),(((78,89),88),(111,112))),(((74,(80,(106,107))),((92,93),139)),(((84,103),(102,124)),(122,(129,130))))),(100,101))),(((((75,76),77),127),132),(86,((119,120),123)))),((((72,(125,126)),99),(79,142)),85)))),(((49,51),(50,149)),((52,140),144)))),(59,60)),(((((((3,4),141),((((6,7),(16,18)),((((((14,15),33),(((34,35),47),46)),(((37,38),39),(41,42))),(((((20,21),36),(27,45)),28),(43,44))),(31,32))),(29,30))),((((((5,(((12,13),((17,19),40)),24)),(22,23)),(25,26)),(((8,9),(10,148)),11)),(53,55)),((54,56),(57,147)))),58),145),((((105,138),(128,143)),121),146))),(2,61)),62);
 910: 4 -17015.43164 -17131.35318 (0,((((((((1,94),((52,140),144)),((49,51),(50,149))),(48,((63,64),(((((((66,((114,118),117)),110),((((108,109),(133,134)),(115,116)),113)),((((69,(70,83)),((71,(135,136)),104)),87),((81,82),((95,97),(96,98))))),(((((67,68),(73,((90,91),(131,137)))),(((78,89),88),(111,112))),(((74,(80,(106,107))),((92,93),139)),(((84,103),(102,124)),(122,(129,130))))),(100,101))),(((((75,76),77),127),132),(86,((119,120),123)))),((((72,(125,126)),99),(79,142)),85))))),(((((3,4),141),((((((5,(((12,13),((17,19),40)),24)),(22,23)),(25,26)),(8,(9,(10,148)))),(53,55)),((((6,7),(16,18)),((((((14,15),33),((34,35),(46,47))),(((37,38),39),(41,42))),(((((20,21),36),(27,45)),28),(43,44))),(31,32))),((29,30),(((54,56),(57,147)),58))))),(11,((105,138),((121,(128,143)),146)))),145)),65),(59,60)),(2,61)),62);
 911: 1 -16897.57227 -17135.46008 (0,(((((((1,94),65),(48,((63,64),(((((((((66,110),117),(114,118)),113),(((108,109),(133,134)),(115,116))),((((69,(70,83)),((71,(135,136)),104)),87),((81,82),((95,97),(96,98))))),(((((67,68),(73,((90,91),(131,137)))),(((78,89),88),(111,112))),(((74,(80,(106,107))),((92,93),139)),(((84,103),(102,124)),(122,(129,130))))),(100,101))),(((((75,76),77),127),132),(86,((119,120),123)))),((((72,(125,126)),99),(79,142)),85))))),((((49,51),50),149),((52,140),144))),((((((3,4),141),(((((5,(((12,13),((17,19),40)),24)),(22,23)),(8,(9,(10,148)))),(25,26)),(53,55))),((((6,7),(16,18)),((((((14,15),33),((34,35),(46,47))),(((37,38),39),(41,42))),(((((20,21),36),(27,45)),28),(43,44))),(31,32))),((29,30),(((54,56),(57,147)),58)))),145),(11,((((105,138),(128,143)),121),146)))),(59,60)),(2,61)),62);
 912: 2 -17495.26562 -17138.43707 (0,(((((((((((((1,94),(((49,51),(50,149)),((52,140),144))),(48,((63,64),((((((((66,110),117),(114,118)),((((108,109),(133,134)),(115,116)),113)),((((69,(70,83)),((71,(135,136)),104)),87),((81,82),((95,97),(96,98))))),(((((67,68),(73,((90,91),(131,137)))),(((78,89),88),(111,112))),(((74,(80,(106,107))),((((84,103),124),(122,(129,130))),102)),((92,93),139))),(100,101))),(((((75,76),77),127),132),(86,((119,120),123)))),((((72,(125,126)),99),(79,142)),85))))),(29,30)),(((6,7),(16,18)),((((((14,15),33),((34,35),(46,47))),(((37,38),39),(41,42))),(((((20,21),36),(27,45)),28),(43,44))),(31,32)))),((54,56),(57,147))),(((((5,(((12,13),((17,19),40)),24)),(22,23)),(25,26)),((8,(9,(10,148))),11)),(53,55))),((3,4),141)),58),145),((((105,138),(128,143)),121),146)),((59,60),65)),(2,61)),62);
 913: 1 -17275.66016 -17134.69185 (0,((((((1,94),65),((48,((63,64),((((((((66,110),117),(114,118)),((((108,109),(133,134)),(115,116)),113)),(((((69,(70,83)),((71,(135,136)),104)),87),(81,82)),((95,97),(96,98)))),(((((67,68),(73,((90,91),(131,137)))),(((78,89),88),(111,112))),(((74,(80,(106,107))),((92,93),139)),(((84,103),(102,124)),(122,(129,130))))),(100,101))),(((((75,76),77),127),132),(86,((119,120),123)))),((((72,(125,126)),99),(79,142)),85)))),(((49,51),(50,149)),((52,140),144)))),(59,60)),(((((((3,4),141),((((6,7),(16,18)),((((((14,15),33),((34,35),(46,47))),(((((20,21),36),(27,45)),28),(43,44))),(((37,38),39),(41,42))),(31,32))),(29,30))),((((((5,(((12,13),((17,19),40)),24)),(22,23)),(25,26)),(((8,9),(10,148)),11)),(53,55)),((54,56),(57,147)))),58),145),((((105,138),(128,143)),121),146))),(2,61)),62);
 914: 1 -17222.48438 -17131.61665 (0,(((((((1,94),((((49,51),50),149),((52,140),144))),(48,((63,64),(((((((66,((114,118),117)),110),((((108,109),(133,134)),(115,116)),113)),((((69,(70,83)),((71,(135,136)),104)),87),((81,82),((95,97),(96,98))))),(((((67,68),(73,((90,91),(131,137)))),(((78,89),88),(111,112))),(((74,(80,(106,107))),((92,93),139)),(((84,103),(102,124)),(122,(129,130))))),(100,101))),((((72,(125,126)),99),(79,142)),85)),(((((75,76),77),127),132),(86,((119,120),123))))))),(((((3,4),141),((((((5,(((12,13),((17,19),40)),24)),(22,23)),(25,26)),((8,9),(10,148))),(53,55)),((((6,7),(16,18)),((((((14,15),33),((34,35),(46,47))),(((37,38),39),(41,42))),(((((20,21),36),(27,45)),28),(43,44))),(31,32))),((29,30),(((54,56),(57,147)),58))))),(11,((105,138),((121,(128,143)),146)))),145)),65),(59,60)),(2,61)),62);
 915: 1 -16924.94922 -17134.27289 (0,(((((1,94),((((49,51),149),50),((52,140),144))),(((48,((63,64),(((((((((66,110),117),(114,118)),113),(((108,109),(133,134)),(115,116))),((((69,(70,83)),((71,(135,136)),104)),87),((81,82),((95,97),(96,98))))),(((((67,68),(73,((90,91),(131,137)))),(((78,89),88),(111,112))),(((74,(80,(106,107))),((92,93),139)),(((84,103),(102,124)),(122,(129,130))))),(100,101))),(((((75,76),77),127),132),(86,((119,120),123)))),((((72,(125,126)),99),(79,142)),85)))),65),(59,60))),(((((3,4),141),((((((5,(((12,13),((17,19),40)),24)),(22,23)),(25,26)),((8,9),(10,148))),(53,55)),((((6,7),(16,18)),((((((14,15),33),((34,35),(46,47))),(((37,38),39),(41,42))),((((20,21),((27,45),28)),36),(43,44))),(31,32))),((29,30),(((54,56),(57,147)),58))))),(11,((105,138),((121,(128,143)),146)))),145)),(2,61)),62);
 916: 2 -16669.72656 -17130.03984 (0,((((((1,94),((((49,51),149),50),((52,140),144))),((48,((63,64),((((((((66,((114,118),117)),110),113),(((108,109),(133,134)),(115,116))),(((((69,(70,83)),((71,(135,136)),104)),87),(81,82)),((95,97),(96,98)))),(((((67,68),(73,((90,91),(131,137)))),(((78,89),88),(111,112))),(((74,(80,(106,107))),((92,93),139)),((((84,103),124),(122,(129,130))),102))),(100,101))),(((((75,76),77),127),132),(86,((119,120),123)))),((((72,(125,126)),99),(79,142)),85)))),65)),((((3,4),141),((((((5,(((12,13),((17,19),40)),24)),(22,23)),(25,26)),((8,(10,148)),9)),(53,55)),((((6,7),(16,18)),((((((14,15),33),((34,35),(46,47))),(((37,38),39),(41,42))),(((((20,21),36),(27,45)),28),(43,44))),(31,32))),(((29,30),((54,56),(57,147))),58)))),((11,((105,138),((121,(128,143)),146))),145))),(59,60)),(2,61)),62);
 917: 1 -16312.57422 -17134.93431 (0,((((((1,94),((((49,51),(50,149)),(52,140)),144)),((48,((63,64),(((((((66,((114,118),117)),110),113),(((108,109),(133,134)),(115,116))),(((((69,(70,83)),((71,(135,136)),104)),87),(81,82)),((95,97),(96,98)))),(((((67,68),(73,((90,91),(131,137)))),(((78,89),88),(111,112))),(((74,(80,(106,107))),((92,93),139)),(((84,103),(102,124)),(122,(129,130))))),((((((75,76),77),127),132),(86,((119,120),123))),(100,101)))),((((72,(125,126)),99),(79,142)),85)))),65)),(((((3,4),141),((((((5,(((12,13),((17,19),40)),24)),(22,23)),(25,26)),(((8,(10,148)),9),11)),(53,55)),(((((6,7),(16,18)),((((((14,15),33),((34,35),(46,47))),(((37,38),39),(41,42))),(((((20,21),36),(27,45)),28),(43,44))),(31,32))),(((54,56),(57,147)),58)),(29,30)))),145),(((105,138),146),(121,(128,143))))),(59,60)),(2,61)),62);
 918: 1 -17415.13477 -17141.99294 (0,(((((1,94),65),((((((((3,4),141),(((((((5,(((12,13),((17,19),40)),24)),(22,23)),(25,26)),((8,(10,148)),9)),11),((53,55),((54,56),(57,147)))),145)),(58,((((105,138),(128,143)),121),146))),(((6,7),(16,18)),((((((14,15),33),((34,35),(46,47))),(((37,39),38),(41,42))),(((((20,21),36),28),(27,45)),(43,44))),(31,32)))),(29,30)),(48,((63,64),((((((((66,110),117),(114,118)),((((108,109),(133,134)),(115,116)),113)),(((((69,(70,83)),((71,(135,136)),104)),87),(81,82)),((95,97),(96,98)))),(((((67,68),(73,((90,91),(131,137)))),(((78,89),88),(111,112))),(((74,(80,(106,107))),((92,93),139)),((((84,103),124),(122,(129,130))),102))),(100,101))),(((((75,76),77),127),132),(86,((119,120),123)))),((((72,(125,126)),99),(79,142)),85))))),((((49,51),50),149),((52,140),144)))),(59,60)),(2,61)),62);
 919: 1 -16539.57031 -17137.56801 (0,(((((1,94),65),(((((3,4),141),((((((5,(((12,13),((17,19),40)),24)),(22,23)),(25,26)),(((8,9),(10,148)),11)),(53,55)),(((((6,7),(16,18)),((((((14,15),33),((34,35),(46,47))),(((37,38),39),(41,42))),(((((20,21),36),(27,45)),28),(43,44))),(31,32))),(((54,56),(57,147)),58)),((29,30),((105,138),((121,(128,143)),146)))))),145),((48,((63,64),((((((((66,110),117),(114,118)),((((108,109),(133,134)),(115,116)),113)),(((((69,70),83),((71,(135,136)),104)),87),((81,82),((95,97),(96,98))))),(((((67,68),(73,((90,91),(131,137)))),(((78,89),88),(111,112))),(((74,(80,(106,107))),((((84,103),124),(122,(129,130))),102)),((92,93),139))),(100,101))),(((((75,76),77),127),132),(86,((119,120),123)))),((((72,(125,126)),99),(79,142)),85)))),(((49,51),(50,149)),((52,140),144))))),(59,60)),(2,61)),62);
 920: 1 -16890.97266 -17144.91558 (0,((((((1,94),65),(48,((63,64),(((((((66,110),117),(114,118)),((((108,109),(133,134)),(115,116)),113)),((((((67,68),(73,((90,91),(131,137)))),(((78,89),88),(111,112))),(((((75,76),77),127),132),(86,((119,120),123)))),(100,101)),(((74,(80,(106,107))),((92,93),139)),(((84,103),(102,124)),(122,(129,130)))))),(((((69,(70,83)),((71,(135,136)),104)),87),(81,82)),((95,97),(96,98)))),((((72,(125,126)),99),(79,142)),85))))),(((((((3,4),141),((((((5,(((12,13),((17,19),40)),24)),(22,23)),(25,26)),((8,9),(10,148))),(53,55)),((((6,7),(16,18)),((((((14,15),33),((34,35),(46,47))),(((37,38),39),(41,42))),(((((20,21),36),(27,45)),28),(43,44))),(31,32))),((29,30),(((54,56),(57,147)),58))))),11),145),((((105,138),(128,143)),121),146)),(((49,51),(50,149)),((52,140),144)))),(59,60)),(2,61)),62);
 921: 1 -17042.5918 -17139.9523 (0,((((((1,94),(((((49,51),149),50),(52,140)),144)),((48,((63,64),((((((((66,110),117),(114,118)),((((108,109),(133,134)),(115,116)),113)),(((((69,(70,83)),((71,(135,136)),104)),87),(81,82)),((95,97),(96,98)))),(((((67,68),(73,((90,91),(131,137)))),(((78,89),88),(111,112))),(((74,(80,(106,107))),((92,93),139)),(((84,103),(102,124)),(122,(129,130))))),(100,101))),(((((75,76),77),127),132),(86,((119,120),123)))),((((72,(125,126)),99),(79,142)),85)))),65)),(((((3,4),141),(((((((5,(((12,13),((17,19),40)),24)),(22,23)),(25,26)),((8,9),(10,148))),(53,55)),(((54,56),(57,147)),58)),(((((6,7),(16,18)),(31,32)),((((((14,15),33),((34,35),(46,47))),(((((20,21),28),36),(27,45)),(43,44))),(41,42)),((37,38),39))),(29,30)))),(11,((105,138),((121,(128,143)),146)))),145)),(59,60)),(2,61)),62);
 922: 2 -17381.41992 -17132.83793 (0,((((((1,94),((((49,51),(50,149)),(52,140)),144)),((48,((63,64),(((((((((66,110),117),(114,118)),113),(((108,109),(133,134)),(115,116))),((((69,(70,83)),(((71,(135,136)),104),87)),(81,82)),((95,97),(96,98)))),(((((67,68),(73,((90,91),(131,137)))),(((78,89),88),(111,112))),(((74,(80,(106,107))),((92,93),139)),(((84,103),(102,124)),(122,(129,130))))),(100,101))),(((((75,76),77),127),132),(86,((119,120),123)))),((((72,(125,126)),99),(79,142)),85)))),65)),(((((((3,4),141),((((6,7),(16,18)),((((((14,15),33),((34,35),(46,47))),(((37,39),38),(41,42))),(((((20,21),36),(27,45)),28),(43,44))),(31,32))),(29,30))),((((((5,(((12,13),((17,19),40)),24)),(22,23)),(25,26)),(((8,9),(10,148)),11)),(53,55)),((54,56),(57,147)))),58),145),((((105,138),(128,143)),121),146))),(59,60)),(2,61)),62);
 923: 3 -17114.55273 -17126.93202 (0,((((((1,94),((((49,51),149),50),((52,140),144))),(48,((63,64),(((((((((66,110),117),(114,118)),113),(((108,109),(133,134)),(115,116))),((((69,(70,83)),((71,(135,136)),104)),87),((81,82),((95,97),(96,98))))),(((((67,68),(73,((90,91),(131,137)))),(((78,89),88),(111,112))),(((74,(80,(106,107))),((92,93),139)),(((84,103),(102,124)),(122,(129,130))))),(100,101))),(((((75,76),77),127),132),(86,((119,120),123)))),((((72,(125,126)),99),(79,142)),85))))),(((((3,4),141),((((((5,(((12,13),((17,19),40)),24)),(22,23)),(25,26)),((8,9),(10,148))),(53,55)),((((6,7),(16,18)),((((((14,15),33),((34,35),(46,47))),((37,(38,39)),(41,42))),(((((20,21),36),(27,45)),28),(43,44))),(31,32))),(((29,30),((54,56),(57,147))),58)))),(11,((105,138),((121,(128,143)),146)))),145)),((59,60),65)),(2,61)),62);
 924: 1 -16673.37109 -17134.7445 (0,(((((((1,94),65),(((49,51),(50,149)),((52,140),144))),(48,((63,64),((((((((66,110),117),(114,118)),((((108,109),(133,134)),(115,116)),113)),((((69,(70,83)),(81,82)),((95,97),(96,98))),(((71,(135,136)),104),87))),(((((67,68),(73,((90,91),(131,137)))),(((78,89),88),(111,112))),(((74,(80,(106,107))),((92,93),139)),(((84,103),(102,124)),(122,(129,130))))),(100,101))),(((((75,76),77),127),132),(86,((119,120),123)))),((((72,(125,126)),99),(79,142)),85))))),(59,60)),(((((((3,4),141),(((((6,7),(16,18)),((((((14,15),33),((34,35),(46,47))),(((37,38),39),(41,42))),(((((20,21),(27,45)),36),28),(43,44))),(31,32))),(29,30)),(((54,56),(57,147)),58))),(((((5,(((12,13),((17,19),40)),24)),(25,26)),(22,23)),(8,(9,(10,148)))),(53,55))),11),145),(((105,138),146),(121,(128,143))))),(2,61)),62);
 925: 1 -17009.08984 -17139.33051 (0,((((((1,94),((((49,51),(50,149)),(52,140)),144)),((48,((63,64),((((((((66,110),117),(114,118)),113),(((108,109),(133,134)),(115,116))),((((((67,68),(73,((90,91),(131,137)))),(((78,89),88),(111,112))),(((74,(80,(106,107))),((92,93),139)),(((84,103),(102,124)),(122,(129,130))))),(100,101)),(((69,(70,83)),((81,82),((95,97),(96,98)))),(((71,(135,136)),104),87)))),(((((75,76),77),127),132),(86,((119,120),123)))),((((72,(125,126)),99),(79,142)),85)))),65)),(((((3,4),141),((((((5,(((12,13),((17,19),40)),24)),(22,23)),(25,26)),((8,9),(10,148))),(53,55)),((((6,7),(16,18)),((((((14,15),(33,((34,35),(46,47)))),(((((20,21),36),28),(27,45)),(43,44))),(41,42)),((37,39),38)),(31,32))),((29,30),(((54,56),(57,147)),58))))),(11,((105,138),((121,(128,143)),146)))),145)),(59,60)),(2,61)),62);
 926: 4 -17884.59961 -17132.90722 (0,(((((((1,94),((52,140),144)),((49,51),(50,149))),((48,((63,64),((((((((66,110),117),(114,118)),((((108,109),(133,134)),(115,116)),113)),(((((69,(70,83)),((71,(135,136)),104)),87),(81,82)),((95,97),(96,98)))),(((((67,68),(73,((90,91),(131,137)))),(((78,89),88),(111,112))),(((74,(80,(106,107))),((92,93),139)),(((84,103),(102,124)),(122,(129,130))))),(100,101))),(((((75,76),77),127),132),(86,((119,120),123)))),((((72,(125,126)),99),(79,142)),85)))),65)),(59,60)),(((((((3,4),141),((((6,7),(16,18)),((((((14,15),33),((34,35),(46,47))),(((37,38),39),(41,42))),(((((20,21),36),(27,45)),28),(43,44))),(31,32))),(29,30))),((((((5,(((12,13),((17,19),40)),24)),(22,23)),(25,26)),(((8,9),(10,148)),11)),(53,55)),((54,56),(57,147)))),58),145),((((105,138),(128,143)),121),146))),(2,61)),62);
 927: 4 -17640.07812 -17127.62544 (0,(((((((1,94),(((49,51),(50,149)),((52,140),144))),(48,((63,64),(((((((((66,110),117),(114,118)),113),(((108,109),(133,134)),(115,116))),((((69,(70,83)),((71,(135,136)),104)),87),((81,82),((95,97),(96,98))))),(((((67,68),(73,((90,91),(131,137)))),(((78,89),88),(111,112))),(((74,(80,(106,107))),((92,93),139)),(((84,103),(102,124)),(122,(129,130))))),(100,101))),(((((75,76),77),127),132),(86,((119,120),123)))),((((72,(125,126)),99),(79,142)),85))))),(((((3,4),141),((((((5,(((12,13),((17,19),40)),24)),(22,23)),(25,26)),((8,9),(10,148))),(53,55)),((((6,7),(16,18)),((((((14,15),33),((34,35),(46,47))),(((37,39),38),(41,42))),(((((20,21),36),(27,45)),28),(43,44))),(31,32))),((29,30),(((54,56),(57,147)),58))))),145),(11,(((105,138),146),(121,(128,143)))))),65),(59,60)),(2,61)),62);
 928: 2 -16556.48047 -17144.35167 (0,(((((((1,94),65),(48,((63,64),((((((((66,110),117),(114,118)),113),(((108,109),(133,134)),(115,116))),((((69,(70,83)),(((71,(135,136)),104),87)),(81,82)),((95,97),(96,98)))),(((((67,68),(73,((90,91),(131,137)))),(((78,89),88),(111,112))),(((74,(80,(106,107))),((92,93),139)),((((84,103),124),(122,(129,130))),102))),((((((75,76),77),127),132),(86,((119,120),123))),(100,101)))),((((72,(125,126)),99),(79,142)),85))))),((((49,51),149),50),((52,140),144))),(59,60)),(((((((3,4),141),(((((6,7),(16,18)),((((((14,15),33),((34,35),(46,47))),(((((20,21),28),36),(27,45)),(43,44))),(41,42)),((37,38),39))),(31,32)),((29,30),(((54,56),(57,147)),58)))),(((((5,(((12,13),((17,19),40)),24)),(22,23)),(25,26)),((8,(10,148)),9)),(53,55))),11),145),(((105,138),146),(121,(128,143))))),(2,61)),62);
 929: 1 -17304.78125 -17164.39502 (0,(((((1,94),65),(((((((((3,4),141),((58,((((105,138),(128,143)),121),146)),145)),((53,55),((54,56),(57,147)))),(((((5,(((12,13),((17,19),40)),24)),(22,23)),(25,26)),((8,9),(10,148))),11)),(((6,7),(16,18)),((((((14,15),33),((34,35),(46,47))),(((37,39),38),(41,42))),(((((20,21),36),28),(27,45)),(43,44))),(31,32)))),(29,30)),(48,((63,64),((((((66,110),117),(114,118)),((((108,109),(133,134)),(115,116)),113)),(((((((67,68),(73,((90,91),(131,137)))),(((78,89),88),(111,112))),(((((75,76),77),127),132),(86,((119,120),123)))),(100,101)),((((69,(70,83)),(81,82)),((71,(135,136)),(87,104))),((95,97),(96,98)))),(((74,(80,(106,107))),((((84,103),124),(122,(129,130))),102)),((92,93),139)))),((((72,(125,126)),99),(79,142)),85))))),(((49,51),(50,149)),((52,140),144)))),(59,60)),(2,61)),62);
 930: 1 -16116.69434 -17143.14471 (0,(((((((1,94),65),(48,((63,64),((((((((66,110),117),(114,118)),((((108,109),(133,134)),(115,116)),113)),((((69,(70,83)),(81,82)),(((71,(135,136)),104),87)),((95,97),(96,98)))),(((((67,68),(73,((90,91),(131,137)))),(((78,89),88),(111,112))),(((74,(80,(106,107))),((92,93),139)),((((84,103),124),(122,(129,130))),102))),(100,101))),((((72,(125,126)),99),(79,142)),85)),(((((75,76),77),127),132),(86,((119,120),123))))))),(((49,51),(50,149)),((52,140),144))),(59,60)),(((((((3,4),141),((((6,7),(16,18)),((((((14,15),33),((34,35),(46,47))),(((37,38),39),(41,42))),(((((20,21),36),(27,45)),28),(43,44))),(31,32))),(29,30))),((53,55),((54,56),(57,147)))),(58,((((105,138),(128,143)),121),146))),(((((5,(((12,13),((17,19),40)),24)),(22,23)),(25,26)),((8,(10,148)),9)),11)),145)),(2,61)),62);
 931: 1 -17526.14453 -17141.06697 (0,((((((1,94),(((((49,51),149),50),(52,140)),144)),(48,((63,64),(((((((((66,110),117),(114,118)),113),(((108,109),(133,134)),(115,116))),(((((69,(70,83)),((71,(135,136)),104)),87),(81,82)),((95,97),(96,98)))),(((((67,68),(73,((90,91),(131,137)))),(((78,89),88),(111,112))),(((74,(80,(106,107))),((92,93),139)),(((84,103),(102,124)),(122,(129,130))))),(100,101))),(((((75,76),77),127),132),(86,((119,120),123)))),((((72,(125,126)),99),(79,142)),85))))),(((((3,4),141),(((((((5,(((12,13),((17,19),40)),24)),(22,23)),(25,26)),((8,9),(10,148))),(53,55)),(57,147)),((((6,7),(16,18)),((((((14,15),33),((34,35),(46,47))),(((37,38),39),(41,42))),(((((20,21),36),(27,45)),28),(43,44))),(31,32))),((29,30),((54,56),58))))),145),(11,((((105,138),(128,143)),121),146)))),((59,60),65)),(2,61)),62);
 932: 1 -16380.61133 -17146.01356 (0,(((((((1,94),(((49,51),(50,149)),((52,140),144))),(48,((63,64),(((((((66,110),117),(114,118)),113),(((108,109),(133,134)),(115,116))),((((((67,68),(73,((90,91),(131,137)))),(((78,89),88),(111,112))),((74,(80,(106,107))),((((84,103),(102,124)),(122,(129,130))),((92,93),139)))),((((((75,76),77),127),132),(86,((119,120),123))),(100,101))),((((69,(70,83)),((71,(135,136)),104)),87),((81,82),((95,97),(96,98)))))),((((72,(125,126)),99),(79,142)),85))))),65),(59,60)),((((((3,4),141),(((((5,(((12,13),((17,19),40)),24)),(22,23)),(25,26)),(((8,9),(10,148)),11)),(53,55))),((((((6,7),(16,18)),(((((((14,15),33),((34,35),(46,47))),(((((20,21),28),36),(27,45)),(43,44))),(41,42)),((37,39),38)),(31,32))),(29,30)),((54,56),(57,147))),58)),145),((((105,138),(128,143)),121),146))),(2,61)),62);
 933: 1 -16859.13281 -17140.35239 (0,(((((((1,94),(59,60)),(((49,51),(50,149)),((52,140),144))),(48,((63,64),((((((((66,110),117),(114,118)),((((108,109),(133,134)),(115,116)),113)),((((69,(70,83)),((71,(135,136)),104)),87),((81,82),((95,97),(96,98))))),(((((67,68),(73,((90,91),(131,137)))),(((78,89),88),(111,112))),(((74,(80,(106,107))),((92,93),139)),(((84,103),(102,124)),(122,(129,130))))),(100,101))),(((((75,76),77),127),132),(86,((119,120),123)))),((((72,(125,126)),99),(79,142)),85))))),(((((3,4),141),((((((5,(((12,13),((17,19),40)),24)),(22,23)),(25,26)),((8,(10,148)),9)),(53,55)),((((6,7),(16,18)),(((((((14,15),33),((34,35),(46,47))),(((((20,21),28),36),(27,45)),(43,44))),(41,42)),((37,38),39)),(31,32))),((29,30),(((54,56),(57,147)),58))))),145),(11,((105,138),((121,(128,143)),146))))),65),(2,61)),62);
 934: 1 -17060.45703 -17129.49833 (0,((((((1,94),(((49,51),(50,149)),((52,140),144))),((48,((63,64),((((((((66,110),117),(114,118)),((((108,109),(133,134)),(115,116)),113)),(((((69,(70,83)),((71,(135,136)),104)),87),(81,82)),((95,97),(96,98)))),(((((67,68),(73,((90,91),(131,137)))),(((78,89),88),(111,112))),(((74,(80,(106,107))),((92,93),139)),((((84,103),124),(122,(129,130))),102))),(100,101))),(((((75,76),77),127),132),(86,((119,120),123)))),((((72,(125,126)),99),(79,142)),85)))),65)),((((((3,4),141),((((((5,(((12,13),((17,19),40)),24)),(22,23)),(25,26)),((8,(10,148)),9)),(53,55)),(((((6,7),(16,18)),((((((14,15),33),((34,35),(46,47))),(((37,38),39),(41,42))),(((((20,21),36),(27,45)),28),(43,44))),(31,32))),(((54,56),(57,147)),58)),(29,30)))),11),145),(((105,138),146),(121,(128,143))))),(59,60)),(2,61)),62);
 935: 1 -16547.64258 -17149.19623 (0,(((((((((((((1,94),65),(48,((63,64),(((((((((66,110),117),(114,118)),((((108,109),(133,134)),(115,116)),113)),(100,101)),((((67,68),(73,((90,91),(131,137)))),(((78,89),88),(111,112))),(((74,(80,(106,107))),(((84,103),(102,124)),(122,(129,130)))),((92,93),139)))),((((((69,70),83),((71,(135,136)),104)),87),(81,82)),((95,97),(96,98)))),(((((75,76),77),127),132),(86,((119,120),123)))),((((72,(125,126)),99),(79,142)),85))))),(((49,51),(50,149)),((52,140),144))),(29,30)),(((6,7),(16,18)),((((((14,15),33),((34,35),(46,47))),(((37,38),39),(41,42))),(((((20,21),36),28),(27,45)),(43,44))),(31,32)))),((3,4),141)),(((((5,(((12,13),((17,19),40)),24)),(25,26)),(22,23)),(((8,9),(10,148)),11)),(53,55))),(((54,56),(57,147)),58)),145),((((105,138),(128,143)),121),146)),(59,60)),(2,61)),62);
 936: 2 -18120.33203 -17148.47485 (0,(((((((((((((1,94),(((49,(50,149)),51),((52,140),144))),(48,((63,64),((((((((66,110),117),(114,118)),((((108,109),(133,134)),(115,116)),113)),((((69,(70,83)),((71,(135,136)),104)),87),((81,82),((95,97),(96,98))))),(((((67,68),(73,((90,91),(131,137)))),(((78,89),88),(111,112))),(((74,(80,(106,107))),((92,93),139)),((((84,103),124),(122,(129,130))),102))),(100,101))),(((((75,76),77),127),132),(86,((119,120),123)))),((((72,(125,126)),99),(79,142)),85))))),((6,7),(16,18))),(((((5,(((12,13),((17,19),40)),24)),(22,23)),(25,26)),((8,9),(10,148))),11)),(((((((14,15),33),((34,35),(46,47))),((37,(38,39)),(41,42))),(((((20,21),36),(27,45)),28),(43,44))),(31,32)),(29,30))),((53,55),((54,56),(57,147)))),((3,4),141)),58),145),((((105,138),(128,143)),121),146)),((59,60),65)),(2,61)),62);
 937: 2 -17771.6543 -17136.7532 (0,(((((((1,94),(((49,51),(50,149)),((52,140),144))),(48,((63,64),(((((((((66,110),117),(114,118)),113),(((108,109),(133,134)),(115,116))),((((69,(70,83)),((71,(135,136)),104)),87),((81,82),((95,97),(96,98))))),(((((67,68),(73,((90,91),(131,137)))),(((78,89),88),(111,112))),(((74,(80,(106,107))),((92,93),139)),((((84,103),124),(122,(129,130))),102))),(100,101))),(((((75,76),77),127),132),(86,((119,120),123)))),((((72,(125,126)),99),(79,142)),85))))),65),(59,60)),(((((3,4),141),(58,((((105,138),146),(128,143)),121))),(((((((5,(((12,13),((17,19),40)),24)),(22,23)),(25,26)),((8,9),(10,148))),11),((((6,7),(16,18)),((((((14,15),33),((34,35),(46,47))),(((37,38),39),(41,42))),(((((20,21),36),(27,45)),28),(43,44))),(31,32))),(29,30))),((53,55),((54,56),(57,147))))),145)),(2,61)),62);
 938: 1 -17307.69141 -17134.7445 (0,(((((((1,94),65),(((49,51),(50,149)),((52,140),144))),(48,((63,64),((((((((66,110),117),(114,118)),((((108,109),(133,134)),(115,116)),113)),((((69,(70,83)),(81,82)),((95,97),(96,98))),(((71,(135,136)),104),87))),(((((67,68),(73,((90,91),(131,137)))),(((78,89),88),(111,112))),(((74,(80,(106,107))),((92,93),139)),(((84,103),(102,124)),(122,(129,130))))),(100,101))),(((((75,76),77),127),132),(86,((119,120),123)))),((((72,(125,126)),99),(79,142)),85))))),(59,60)),(((((((3,4),141),(((((6,7),(16,18)),((((((14,15),33),((34,35),(46,47))),(((37,38),39),(41,42))),(((((20,21),(27,45)),36),28),(43,44))),(31,32))),(29,30)),(((54,56),(57,147)),58))),(((((5,(((12,13),((17,19),40)),24)),(25,26)),(22,23)),(8,(9,(10,148)))),(53,55))),11),145),(((105,138),146),(121,(128,143))))),(2,61)),62);
 939: 1 -18146.53516 -17136.2444 (0,(((((((((((((1,94),65),(48,((63,64),((((((((66,110),117),(114,118)),((((108,109),(133,134)),(115,116)),113)),(((((67,68),(73,((90,91),(131,137)))),(((78,89),88),(111,112))),(((74,(80,(106,107))),((92,93),139)),(((84,103),(102,124)),(122,(129,130))))),(100,101))),(((((69,(70,83)),((71,(135,136)),104)),87),(81,82)),((95,97),(96,98)))),(((((75,76),77),127),132),(86,((119,120),123)))),((((72,(125,126)),99),(79,142)),85))))),((((49,51),149),50),((52,140),144))),(29,30)),(((6,7),(16,18)),((((((14,15),33),((34,35),(46,47))),((37,(38,39)),(41,42))),(((((20,21),36),28),(27,45)),(43,44))),(31,32)))),((3,4),141)),(((((5,(((12,13),((17,19),40)),24)),(22,23)),(25,26)),((8,(9,(10,148))),11)),(53,55))),(((54,56),(57,147)),58)),145),((((105,138),(128,143)),121),146)),(59,60)),(2,61)),62);
 940: 1 -17304.63477 -17140.35239 (0,(((((((1,94),(59,60)),(((49,51),(50,149)),((52,140),144))),(48,((63,64),((((((((66,110),117),(114,118)),((((108,109),(133,134)),(115,116)),113)),((((69,(70,83)),((71,(135,136)),104)),87),((81,82),((95,97),(96,98))))),(((((67,68),(73,((90,91),(131,137)))),(((78,89),88),(111,112))),(((74,(80,(106,107))),((92,93),139)),(((84,103),(102,124)),(122,(129,130))))),(100,101))),(((((75,76),77),127),132),(86,((119,120),123)))),((((72,(125,126)),99),(79,142)),85))))),(((((3,4),141),((((((5,(((12,13),((17,19),40)),24)),(22,23)),(25,26)),((8,(10,148)),9)),(53,55)),((((6,7),(16,18)),(((((((14,15),33),((34,35),(46,47))),(((((20,21),28),36),(27,45)),(43,44))),(41,42)),((37,38),39)),(31,32))),((29,30),(((54,56),(57,147)),58))))),145),(11,((105,138),((121,(128,143)),146))))),65),(2,61)),62);
 941: 1 -17242.85156 -17136.24976 (0,((((((1,94),(((((49,51),50),149),(52,140)),144)),((48,((63,64),((((((((66,110),117),(114,118)),((((108,109),(133,134)),(115,116)),113)),((((69,(70,83)),((81,82),((95,97),(96,98)))),(((71,(135,136)),104),87)),(100,101))),((((67,68),(73,((90,91),(131,137)))),(((78,89),88),(111,112))),(((74,(80,(106,107))),((92,93),139)),((((84,103),124),(122,(129,130))),102)))),(((((75,76),77),127),132),(86,((119,120),123)))),((((72,(125,126)),99),(79,142)),85)))),65)),((((((3,4),141),(((((6,7),(16,18)),((((((14,15),33),((34,35),(46,47))),(((37,38),39),(41,42))),(((((20,21),36),(27,45)),28),(43,44))),(31,32))),(29,30)),(((54,56),(57,147)),58))),(((((5,(((12,13),((17,19),40)),24)),(22,23)),(25,26)),((8,9),(10,148))),(53,55))),145),(11,((((105,138),(128,143)),121),146)))),(59,60)),(2,61)),62);
 942: 1 -16507.37109 -17136.40347 (0,((((((1,94),65),(59,60)),((48,((63,64),((((((((66,110),117),(114,118)),113),(((108,109),(133,134)),(115,116))),(((((69,(70,83)),((71,(135,136)),104)),87),(81,82)),((95,97),(96,98)))),(((((67,68),(73,((90,91),(131,137)))),(((78,89),88),(111,112))),(((74,(80,(106,107))),((92,93),139)),((((84,103),124),(122,(129,130))),102))),((((((75,76),77),127),132),(86,((119,120),123))),(100,101)))),((((72,(125,126)),99),(79,142)),85)))),(((49,51),(50,149)),((52,140),144)))),((((((3,4),141),((((((5,(((12,13),((17,19),40)),24)),(22,23)),(25,26)),((8,9),(10,148))),(53,55)),((((6,7),(16,18)),((((((14,15),33),((34,35),(46,47))),(((((20,21),36),28),(27,45)),(43,44))),((37,(38,39)),(41,42))),(31,32))),((29,30),(((54,56),(57,147)),58))))),11),145),(((105,138),146),(121,(128,143))))),(2,61)),62);
 943: 2 -17883.66406 -17131.75507 (0,((((((1,94),((((49,51),(50,149)),(52,140)),144)),((48,((63,64),(((((((((66,110),117),(114,118)),((((108,109),(133,134)),(115,116)),113)),(((69,(70,83)),((((71,(135,136)),104),87),(81,82))),((95,97),(96,98)))),(((((67,68),(73,((90,91),(131,137)))),(((78,89),88),(111,112))),(((74,(80,(106,107))),((92,93),139)),(((84,103),(102,124)),(122,(129,130))))),(100,101))),(((((75,76),77),127),132),(86,((119,120),123)))),(((72,(125,126)),99),(79,142))),85))),65)),(((((3,4),141),((((((5,(((12,13),((17,19),40)),24)),(22,23)),(25,26)),((8,9),(10,148))),(53,55)),((((6,7),(16,18)),((((((14,15),33),((34,35),(46,47))),(((37,38),39),(41,42))),(((((20,21),36),(27,45)),28),(43,44))),(31,32))),((29,30),(((54,56),(57,147)),58))))),(11,((105,138),((121,(128,143)),146)))),145)),(59,60)),(2,61)),62);
 944: 2 -17583.51172 -17146.49397 (0,(((((((1,94),((((49,51),50),149),((52,140),144))),(((((3,4),141),((((((5,(((12,13),((17,19),40)),24)),(22,23)),(25,26)),((8,9),(10,148))),(53,55)),((((6,7),(16,18)),((((((14,15),33),((34,35),(46,47))),(((37,39),38),(41,42))),(((((20,21),28),36),(27,45)),(43,44))),(31,32))),((29,30),(((54,56),(57,147)),58))))),145),(11,((105,138),((121,(128,143)),146))))),(48,((63,64),(((((((((66,110),117),(114,118)),113),(((108,109),(133,134)),(115,116))),((((69,(70,83)),(((71,104),(135,136)),87)),((95,97),(96,98))),(81,82))),(((((67,68),(73,((90,91),(131,137)))),(((78,89),88),(111,112))),(100,101)),(((74,(80,(106,107))),(((84,103),(122,(129,130))),(102,124))),((92,93),139)))),(((((75,76),77),127),132),(86,((119,120),123)))),((((72,(125,126)),99),(79,142)),85))))),65),(59,60)),(2,61)),62);
 945: 2 -17506.13672 -17130.8004 (0,((((((1,94),65),(59,60)),((48,((63,64),((((((((66,((114,118),117)),110),113),(((108,109),(133,134)),(115,116))),((((69,(70,83)),((71,(135,136)),104)),87),((81,82),((95,97),(96,98))))),(((((67,68),(73,((90,91),(131,137)))),(((78,89),88),(111,112))),(((74,(80,(106,107))),((92,93),139)),((((84,103),124),(122,(129,130))),102))),(100,101))),(((((75,76),77),127),132),(86,((119,120),123)))),((((72,(125,126)),99),(79,142)),85)))),(((49,51),(50,149)),((52,140),144)))),(((((3,4),141),((((((5,(((12,13),((17,19),40)),24)),(22,23)),(25,26)),((8,9),(10,148))),(53,55)),((((6,7),(16,18)),((((((14,15),33),((34,35),(46,47))),(((37,38),39),(41,42))),(((((20,21),36),(27,45)),28),(43,44))),(31,32))),((29,30),(((54,56),(57,147)),58))))),145),(11,(((105,138),146),(121,(128,143)))))),(2,61)),62);
 946: 1 -17093.17578 -17132.35767 (0,(((((((1,94),65),(48,((63,64),(((((((66,((114,118),117)),110),((((108,109),(133,134)),(115,116)),113)),(((69,(70,83)),((((71,(135,136)),104),87),(81,82))),((95,97),(96,98)))),(((((67,68),(73,((90,91),(131,137)))),(((78,89),88),(111,112))),(((74,(80,(106,107))),(((84,103),(102,124)),(122,(129,130)))),((92,93),139))),(100,101))),(((((75,76),77),127),132),(86,((119,120),123)))),((((72,(125,126)),99),(79,142)),85))))),(((49,51),(50,149)),((52,140),144))),(((((3,4),141),((((((5,(((12,13),((17,19),40)),24)),(22,23)),(25,26)),((8,9),(10,148))),(53,55)),((((6,7),(16,18)),((((((14,15),33),((34,35),(46,47))),(((37,38),39),(41,42))),(((((20,21),36),(27,45)),28),(43,44))),(31,32))),(((29,30),58),((54,56),(57,147)))))),(11,((105,138),((121,(128,143)),146)))),145)),(59,60)),(2,61)),62);
 947: 1 -17141.65234 -17134.09216 (0,((((((1,94),65),((48,((63,64),((((((((66,110),117),(114,118)),((((108,109),(133,134)),(115,116)),113)),(((((67,68),(73,((90,91),(131,137)))),(((78,89),88),(111,112))),(((74,(80,(106,107))),((92,93),139)),(((84,103),(102,124)),(122,(129,130))))),(100,101))),((((69,(70,83)),((71,(135,136)),104)),87),((81,82),((95,97),(96,98))))),(((((75,76),77),127),132),(86,((119,120),123)))),((((72,(125,126)),99),(79,142)),85)))),(((49,51),(50,149)),((52,140),144)))),(59,60)),(((((3,4),141),((((((5,(((12,13),((17,19),40)),24)),(22,23)),(25,26)),((8,9),(10,148))),(53,55)),((((6,7),((54,56),(57,147))),58),((((((((14,15),33),((34,35),(46,47))),(((37,38),39),(41,42))),(((((20,21),36),(27,45)),28),(43,44))),(31,32)),(16,18)),(29,30))))),145),(11,(((105,138),146),(121,(128,143)))))),(2,61)),62);
 948: 1 -16271.55859 -17140.85074 (0,((((((1,94),65),((48,((63,64),((((((66,((114,118),117)),110),113),(((108,109),(133,134)),(115,116))),((((((((67,68),(73,((90,91),(131,137)))),(((78,89),88),(111,112))),(((74,(80,(106,107))),((92,93),139)),(((84,103),(102,124)),(122,(129,130))))),(100,101)),(((((75,76),77),127),132),(86,((119,120),123)))),((95,97),(96,98))),((((69,(70,83)),((71,(135,136)),104)),87),(81,82)))),((((72,(125,126)),99),(79,142)),85)))),(((49,51),(50,149)),((52,140),144)))),(59,60)),(((((3,4),141),((((((5,(((12,13),((17,19),40)),24)),(22,23)),(25,26)),((8,9),(10,148))),(53,55)),(((((6,7),(16,18)),((((((14,15),33),((34,35),(46,47))),(((37,38),39),(41,42))),(((((20,21),36),(27,45)),28),(43,44))),(31,32))),(29,30)),(((54,56),(57,147)),58)))),145),(11,(((105,138),146),(121,(128,143)))))),(2,61)),62);
 949: 1 -16639.58594 -17139.51722 (0,((((((1,94),(((49,51),(50,149)),((52,140),144))),((48,((63,64),(((((((((66,110),117),(114,118)),113),(((108,109),(133,134)),(115,116))),(((((69,(70,83)),((71,(135,136)),104)),87),(81,82)),((95,97),(96,98)))),(((((67,68),(73,((90,91),(131,137)))),(((78,89),88),(111,112))),(((74,(80,(106,107))),((92,93),139)),(((84,103),(102,124)),(122,(129,130))))),((((((75,76),77),127),132),(86,((119,120),123))),(100,101)))),(((72,(125,126)),99),(79,142))),85))),65)),(59,60)),((((((3,4),141),(((((((5,(((12,13),((17,19),40)),24)),(22,23)),(25,26)),(8,(9,(10,148)))),11),((((6,7),(16,18)),((((((14,15),33),((34,35),(46,47))),(((37,39),38),(41,42))),(((((20,21),36),28),(27,45)),(43,44))),(31,32))),(29,30))),((53,55),((54,56),(57,147))))),58),145),((((105,138),146),(128,143)),121))),(2,61)),62);
 950: 1 -16296.15918 -17141.01098 (0,((((((1,94),65),(((48,((63,64),((((((((66,110),117),(114,118)),((((108,109),(133,134)),(115,116)),113)),((((69,(70,83)),((71,(135,136)),104)),87),((81,82),((95,97),(96,98))))),(((((67,68),(73,((90,91),(131,137)))),(((78,89),88),(111,112))),(((74,(80,(106,107))),((92,93),139)),(((84,103),(102,124)),(122,(129,130))))),(100,101))),(((((75,76),77),127),132),(86,((119,120),123)))),((((72,(125,126)),99),(79,142)),85)))),((49,51),(50,149))),((52,140),144))),(59,60)),(((((3,4),141),((((((5,(((12,13),((17,19),40)),24)),(22,23)),(25,26)),((8,9),(10,148))),(53,55)),((((6,7),((54,56),(57,147))),58),((((((((14,15),33),((34,35),(46,47))),(((37,38),39),(41,42))),(((((20,21),36),(27,45)),28),(43,44))),(31,32)),(16,18)),(29,30))))),145),(11,(((105,138),146),(121,(128,143)))))),(2,61)),62);
 951: 7 -17549.84961 -17126.46885 (0,((((((1,94),(((49,51),(50,149)),((52,140),144))),(48,((63,64),(((((((((66,110),117),(114,118)),113),(((108,109),(133,134)),(115,116))),((((69,(70,83)),((71,(135,136)),104)),87),((81,82),((95,97),(96,98))))),(((((67,68),(73,((90,91),(131,137)))),(((78,89),88),(111,112))),(((74,(80,(106,107))),((92,93),139)),(((84,103),(102,124)),(122,(129,130))))),(100,101))),(((((75,76),77),127),132),(86,((119,120),123)))),((((72,(125,126)),99),(79,142)),85))))),(((((3,4),141),((((((5,(((12,13),((17,19),40)),24)),(22,23)),(25,26)),((8,9),(10,148))),(53,55)),((((6,7),(16,18)),((((((14,15),33),((34,35),(46,47))),(((37,38),39),(41,42))),(((((20,21),36),(27,45)),28),(43,44))),(31,32))),(((29,30),((54,56),(57,147))),58)))),(11,((105,138),((121,(128,143)),146)))),145)),((59,60),65)),(2,61)),62);
 952: 1 -18817.05078 -17143.09383 (0,((((((1,94),65),((48,((63,64),((((((((66,(110,117)),(114,118)),113),(((108,109),(133,134)),(115,116))),(((((67,68),(73,((90,91),(131,137)))),(((78,89),88),(111,112))),(((74,(80,(106,107))),((92,93),139)),((84,103),((102,124),(122,(129,130)))))),(100,101))),((((69,(70,83)),((71,(135,136)),104)),87),((81,82),((95,97),(96,98))))),(((((75,76),77),127),132),(86,((119,120),123)))),((((72,(125,126)),99),(79,142)),85)))),((((49,51),50),149),((52,140),144)))),(59,60)),((((((3,4),141),((((6,7),((54,56),(57,147))),58),(((((((((14,15),33),(46,47)),(34,35)),(((37,38),39),(41,42))),(((((20,21),36),(27,45)),28),(43,44))),(31,32)),(16,18)),(29,30)))),(((((5,(((12,13),((17,19),40)),24)),(22,23)),(25,26)),((8,9),(10,148))),(53,55))),145),(11,(((105,138),146),(121,(128,143)))))),(2,61)),62);
 953: 1 -16761.38281 -17132.13636 (0,((((((1,94),65),((48,((63,64),(((((((((66,110),117),(114,118)),113),(((108,109),(133,134)),(115,116))),(((69,(70,83)),((((71,(135,136)),104),87),(81,82))),((95,97),(96,98)))),(((((67,68),(73,((90,91),(131,137)))),(((78,89),88),(111,112))),(((74,(80,(106,107))),((92,93),139)),(((84,103),(102,124)),(122,(129,130))))),(100,101))),(((((75,76),77),127),132),(86,((119,120),123)))),((((72,(125,126)),99),(79,142)),85)))),((((49,51),50),149),((52,140),144)))),((((((3,4),141),((((6,7),(16,18)),((((((14,15),33),((34,35),(46,47))),(((37,39),38),(41,42))),(((((20,21),36),(27,45)),28),(43,44))),(31,32))),(29,30))),((((((5,(((12,13),((17,19),40)),24)),(22,23)),(25,26)),((8,(9,(10,148))),11)),(53,55)),(((54,56),(57,147)),58))),145),((((105,138),(128,143)),121),146))),(59,60)),(2,61)),62);
 954: 1 -17803.27344 -17131.47819 (0,((((((1,94),65),((48,((63,64),(((((((((66,110),117),(114,118)),113),(((108,109),(133,134)),(115,116))),((69,(70,83)),(((((71,(135,136)),104),87),(81,82)),((95,97),(96,98))))),(((((67,68),(73,((90,91),(131,137)))),(((78,89),88),(111,112))),(((74,(80,(106,107))),((92,93),139)),(((84,103),(102,124)),(122,(129,130))))),(100,101))),(((((75,76),77),127),132),(86,((119,120),123)))),((((72,(125,126)),99),(79,142)),85)))),((((49,51),50),149),((52,140),144)))),(59,60)),((((((3,4),141),((((6,7),(16,18)),((((((14,15),33),((34,35),(46,47))),(((37,39),38),(41,42))),(((((20,21),36),(27,45)),28),(43,44))),(31,32))),(29,30))),((((((5,(((12,13),((17,19),40)),24)),(22,23)),(25,26)),((8,(9,(10,148))),11)),(53,55)),(((54,56),(57,147)),58))),145),((((105,138),(128,143)),121),146))),(2,61)),62);
 955: 1 -16651.11914 -17143.59369 (0,((((((1,94),65),((48,((63,64),((((((((66,110),117),(114,118)),113),(((108,109),(133,134)),(115,116))),(((((69,(70,83)),((71,(135,136)),104)),87),(81,82)),((95,97),(96,98)))),(((((67,68),(73,((90,91),(131,137)))),(((78,89),88),(111,112))),(((74,(80,(106,107))),((92,93),139)),((((84,103),124),(122,(129,130))),102))),((((((75,76),77),127),132),(86,((119,120),123))),(100,101)))),((((72,(125,126)),99),(79,142)),85)))),(((49,51),(50,149)),((52,140),144)))),(59,60)),((((((3,4),141),((((((5,(((12,13),((17,19),40)),24)),(22,23)),(25,26)),((8,9),(10,148))),(53,55)),((((6,7),(16,18)),(((((((14,15),33),((34,35),(46,47))),(43,44)),((((20,21),36),28),(27,45))),((37,(38,39)),(41,42))),(31,32))),((29,30),(((54,56),(57,147)),58))))),11),145),(((105,138),146),(121,(128,143))))),(2,61)),62);
 956: 1 -18831.64453 -17135.95108 (0,(((((((1,94),65),(48,((63,64),((((((((66,110),117),(114,118)),113),(((108,109),(133,134)),(115,116))),((((((67,68),(73,((90,91),(131,137)))),(((78,89),88),(111,112))),(100,101)),((74,(80,(106,107))),((((84,103),(102,124)),(122,(129,130))),((92,93),139)))),(((((69,(70,83)),((71,(135,136)),104)),87),(81,82)),((95,97),(96,98))))),(((((75,76),77),127),132),(86,((119,120),123)))),((((72,(125,126)),99),(79,142)),85))))),(((49,51),(50,149)),((52,140),144))),(59,60)),((((((3,4),141),((((6,7),(16,18)),((((((14,15),33),((34,35),(46,47))),(((37,38),39),(41,42))),(((((20,21),36),(27,45)),28),(43,44))),(31,32))),(29,30))),((((((5,(((12,13),((17,19),40)),24)),(22,23)),(25,26)),((8,9),(10,148))),(53,55)),(((54,56),(57,147)),58))),145),(11,(((105,138),146),(121,(128,143)))))),(2,61)),62);
 957: 1 -16761.50781 -17136.3813 (0,((((((1,94),(((49,51),(50,149)),((52,140),144))),((48,((63,64),(((((((((66,110),117),(114,118)),113),(((108,109),(133,134)),(115,116))),((((69,(70,83)),((71,(135,136)),104)),87),((81,82),((95,97),(96,98))))),(((((67,68),(73,((90,91),(131,137)))),(((78,89),88),(111,112))),(((74,(80,(106,107))),((92,93),139)),(((84,103),(102,124)),(122,(129,130))))),(100,101))),(((((75,76),77),127),132),(86,((119,120),123)))),((((72,(125,126)),99),(79,142)),85)))),65)),(((3,4),141),(((((((5,(((12,13),((17,19),40)),24)),(22,23)),(25,26)),((8,9),(10,148))),(53,55)),((((6,7),(16,18)),(((((((14,15),33),((34,35),(46,47))),(((((20,21),28),36),(27,45)),(43,44))),(41,42)),((37,38),39)),(31,32))),((29,30),(((54,56),(57,147)),58)))),((11,((105,138),((121,(128,143)),146))),145)))),(59,60)),(2,61)),62);
 958: 1 -17395.25977 -17142.83155 (0,((((((1,94),65),((48,((63,64),((((((((66,110),117),(114,118)),113),(((108,109),(133,134)),(115,116))),(((((69,(70,83)),((71,(135,136)),104)),87),(81,82)),((95,97),(96,98)))),(((((67,68),(73,((90,91),(131,137)))),(((78,89),88),(111,112))),((((((75,76),77),127),132),(86,((119,120),123))),(100,101))),(((74,(80,(106,107))),((92,93),139)),(((84,103),(102,124)),(122,(129,130)))))),((((72,(125,126)),99),(79,142)),85)))),(((49,51),(50,149)),((52,140),144)))),(59,60)),((((((((3,4),141),(((((((5,(((12,13),((17,19),40)),24)),(22,23)),(25,26)),((8,9),(10,148))),11),(53,55)),((54,56),(57,147)))),(((6,7),(16,18)),(((((((14,15),33),((34,35),(46,47))),(((((20,21),36),28),(27,45)),(43,44))),(41,42)),((37,39),38)),(31,32)))),(29,30)),58),145),((((105,138),(128,143)),121),146))),(2,61)),62);
 959: 1 -16832.14844 -17130.48619 (0,((((((1,94),65),((48,((63,64),((((((((66,110),117),(114,118)),((((108,109),(133,134)),(115,116)),113)),(((((67,68),(73,((90,91),(131,137)))),(((78,89),88),(111,112))),(100,101)),(((74,(80,(106,107))),((92,93),139)),(((84,103),(102,124)),(122,(129,130)))))),(((((69,(70,83)),((71,(135,136)),104)),87),(81,82)),((95,97),(96,98)))),(((((75,76),77),127),132),(86,((119,120),123)))),((((72,(125,126)),99),(79,142)),85)))),(((49,51),(50,149)),((52,140),144)))),(59,60)),(((((3,4),141),((((((5,(((12,13),((17,19),40)),24)),(22,23)),(25,26)),((8,9),(10,148))),(53,55)),(((((6,7),(16,18)),((((((14,15),33),((34,35),(46,47))),(((37,38),39),(41,42))),(((((20,21),36),(27,45)),28),(43,44))),(31,32))),(29,30)),(((54,56),(57,147)),58)))),145),(11,(((105,138),146),(121,(128,143)))))),(2,61)),62);
 960: 1 -16779.3418 -17150.34366 (0,(((((((1,94),(((49,51),(50,149)),((52,140),144))),(48,((63,64),(((((((((66,110),117),(114,118)),113),(((108,109),(133,134)),(115,116))),((((69,(70,83)),((71,(135,136)),104)),87),((81,82),((95,97),(96,98))))),(((((67,68),(73,((90,91),(131,137)))),(((78,89),88),(111,112))),(((74,(80,(106,107))),((92,93),139)),((((84,103),124),(122,(129,130))),102))),(100,101))),(((((75,76),77),127),132),(86,((119,120),123)))),((((72,(125,126)),99),(79,142)),85))))),((59,60),65)),((((3,4),141),((((((5,(((12,13),((17,19),40)),24)),(22,23)),(25,26)),(((8,9),(10,148)),11)),((((6,7),(16,18)),((((((14,15),33),((34,35),(46,47))),(((37,38),39),(41,42))),(((((20,21),36),(27,45)),28),(43,44))),(31,32))),(29,30))),((53,55),((54,56),(57,147))))),145)),(58,((((105,138),146),(128,143)),121))),(2,61)),62);
 961: 1 -18655.92383 -17131.14315 (0,((((((1,94),65),((48,((63,64),((((((((66,110),117),(114,118)),113),(((108,109),(133,134)),(115,116))),(((((69,(70,83)),((71,(135,136)),104)),87),((95,97),(96,98))),(81,82))),(((((67,68),(73,((90,91),(131,137)))),(((78,89),88),(111,112))),(((74,(80,(106,107))),((92,93),139)),(((84,103),(102,124)),(122,(129,130))))),((((((75,76),77),127),132),(86,((119,120),123))),(100,101)))),((((72,(125,126)),99),(79,142)),85)))),((((49,51),50),149),((52,140),144)))),(59,60)),(((((3,4),141),((((((5,(((12,13),((17,19),40)),24)),(22,23)),(25,26)),((8,(9,(10,148))),11)),(53,55)),(((((6,7),(16,18)),((((((14,15),33),((34,35),(46,47))),(((37,38),39),(41,42))),(((((20,21),36),(27,45)),28),(43,44))),(31,32))),(29,30)),(((54,56),(57,147)),58)))),145),((((105,138),(128,143)),121),146))),(2,61)),62);
 962: 1 -17009.22461 -17129.00961 (0,((((((1,94),((((49,51),50),149),((52,140),144))),((48,((63,64),(((((((((66,110),117),(114,118)),113),(((108,109),(133,134)),(115,116))),(((((69,(70,83)),((71,(135,136)),104)),87),(81,82)),((95,97),(96,98)))),(((((67,68),(73,((90,91),(131,137)))),(((78,89),88),(111,112))),(((74,(80,(106,107))),((92,93),139)),(((84,103),(102,124)),(122,(129,130))))),(100,101))),(((((75,76),77),127),132),(86,((119,120),123)))),((((72,(125,126)),99),(79,142)),85)))),65)),(59,60)),((((((3,4),141),(((((((5,(((12,13),((17,19),40)),24)),(22,23)),(25,26)),((8,9),(10,148))),(53,55)),((54,56),(57,147))),((((6,7),(16,18)),((((((14,15),33),((34,35),(46,47))),((37,(38,39)),(41,42))),((((20,21),((27,45),36)),28),(43,44))),(31,32))),(11,(29,30))))),58),145),(((105,138),146),(121,(128,143))))),(2,61)),62);
 963: 2 -17923.41797 -17148.25438 (0,((((((((((((((1,94),((52,140),144)),((48,((63,64),((((((((66,110),117),(114,118)),((((108,109),(133,134)),(115,116)),113)),(((((69,70),83),((71,(135,136)),104)),87),((81,82),((95,97),(96,98))))),(((((67,68),(73,((90,91),(131,137)))),(((78,89),88),(111,112))),(((74,(80,(106,107))),((((84,103),124),(122,(129,130))),102)),((92,93),139))),(100,101))),(((((75,76),77),127),132),(86,((119,120),123)))),((((72,(125,126)),99),(79,142)),85)))),(((49,51),50),149))),((6,7),(16,18))),(((((5,(((12,13),((17,19),40)),24)),(22,23)),(25,26)),((8,(10,148)),9)),11)),(((((((14,15),33),((34,35),(46,47))),(((37,38),39),(41,42))),(((((20,21),28),36),(27,45)),(43,44))),(31,32)),(29,30))),((54,56),(57,147))),(53,55)),((3,4),141)),58),145),((((105,138),(128,143)),121),146)),((59,60),65)),(2,61)),62);
 964: 1 -16899.96289 -17140.54284 (0,((((((1,94),(((49,51),(50,149)),((52,140),144))),(((3,4),141),(((((((5,(((12,13),((17,19),40)),24)),(22,23)),(25,26)),((8,9),(10,148))),(53,55)),((((6,7),(16,18)),(((((((14,15),33),((34,35),(46,47))),(((((20,21),28),36),(27,45)),(43,44))),(41,42)),((37,38),39)),(31,32))),((29,30),(((54,56),(57,147)),58)))),((11,((105,138),((121,(128,143)),146))),145)))),((48,((63,64),(((((((((66,110),117),(114,118)),113),(((108,109),(133,134)),(115,116))),((((69,(70,83)),((71,(135,136)),104)),87),((81,82),((95,97),(96,98))))),(((((67,68),(73,((90,91),(131,137)))),(((78,89),88),(111,112))),(((74,(80,(106,107))),((92,93),139)),(((84,103),(102,124)),(122,(129,130))))),(100,101))),(((((75,76),77),127),132),(86,((119,120),123)))),((((72,(125,126)),99),(79,142)),85)))),65)),(59,60)),(2,61)),62);
 965: 2 -17890.16797 -17129.71869 (0,((((((((1,94),((52,140),144)),((49,51),(50,149))),(48,((63,64),(((((((((66,110),117),(114,118)),113),(((108,109),(133,134)),(115,116))),((((69,(70,83)),((71,(135,136)),104)),87),((81,82),((95,97),(96,98))))),(((((67,68),(73,((90,91),(131,137)))),(((78,89),88),(111,112))),(((74,(80,(106,107))),((92,93),139)),(((84,103),(102,124)),(122,(129,130))))),(100,101))),(((((75,76),77),127),132),(86,((119,120),123)))),((((72,(125,126)),99),(79,142)),85))))),((((((3,4),141),((((6,7),(16,18)),((((((14,15),33),((34,35),(46,47))),(((37,38),39),(41,42))),(((((20,21),(27,45)),36),28),(43,44))),(31,32))),((29,30),(((54,56),(57,147)),58)))),(((((5,(((12,13),((17,19),40)),24)),(22,23)),(25,26)),((8,(10,148)),9)),(53,55))),145),(11,((105,138),((121,(128,143)),146))))),65),(59,60)),(2,61)),62);
 966: 1 -16502.41797 -17151.0117 (0,((((((1,94),((((49,51),50),149),((52,140),144))),((((3,4),((((((5,(((12,13),((17,19),40)),24)),(22,23)),(25,26)),((8,9),(10,148))),(53,55)),(((((6,7),(16,18)),((((((14,15),33),((34,35),(46,47))),(((37,38),39),(41,42))),(((((20,21),36),(27,45)),28),(43,44))),(31,32))),(((29,30),((54,56),(57,147))),58)),141))),145),(11,(((105,138),146),(121,(128,143)))))),((48,((63,64),(((((((((66,110),117),(114,118)),113),(((108,109),(133,134)),(115,116))),((((69,(70,83)),((71,(135,136)),104)),87),((81,82),((95,97),(96,98))))),(((((67,68),(73,((90,91),(131,137)))),(((78,89),88),(111,112))),(((74,(80,(106,107))),((92,93),139)),(((84,103),(102,124)),(122,(129,130))))),(100,101))),(((((75,76),127),77),132),(86,((119,120),123)))),((((72,(125,126)),99),(79,142)),85)))),65)),(59,60)),(2,61)),62);
 967: 3 -17573.76172 -17133.70764 (0,((((((1,94),65),(59,60)),((48,((63,64),((((((((66,110),117),(114,118)),((((108,109),(133,134)),(115,116)),113)),((((69,(70,83)),((71,(135,136)),104)),87),((81,82),((95,97),(96,98))))),(((((67,68),(73,((90,91),(131,137)))),(((78,89),88),(111,112))),(((74,(80,(106,107))),((92,93),139)),(((84,103),(102,124)),(122,(129,130))))),(100,101))),(((((75,76),77),127),132),(86,((119,120),123)))),((((72,(125,126)),99),(79,142)),85)))),(((49,51),(50,149)),((52,140),144)))),((((((3,4),141),((((6,7),(16,18)),((((((14,15),33),((34,35),(46,47))),(((((20,21),36),28),(27,45)),(43,44))),(((37,38),39),(41,42))),(31,32))),((29,30),(((54,56),(57,147)),58)))),((((((5,(((12,13),((17,19),40)),24)),(22,23)),(25,26)),((8,9),(10,148))),11),(53,55))),145),((((105,138),(128,143)),121),146))),(2,61)),62);
 968: 1 -16370.0293 -17139.92232 (0,((((((1,94),65),(59,60)),((48,((63,64),(((((((66,110),117),(114,118)),113),(((108,109),(133,134)),(115,116))),((((((67,68),(73,((90,91),(131,137)))),(((78,89),88),(111,112))),(((74,(80,(106,107))),((92,93),139)),(((84,103),(102,124)),(122,(129,130))))),((((((75,76),77),127),132),(86,((119,120),123))),(100,101))),((((69,(70,83)),((71,(135,136)),104)),87),((81,82),((95,97),(96,98)))))),((((72,(125,126)),99),(79,142)),85)))),((((49,51),149),50),((52,140),144)))),((((((((3,4),141),((((6,7),(16,18)),((((((14,15),33),((34,35),(46,47))),(((37,38),39),(41,42))),(((((20,21),36),(27,45)),28),(43,44))),(31,32))),(29,30))),((53,55),((54,56),(57,147)))),58),(((((5,(((12,13),((17,19),40)),24)),(22,23)),(25,26)),(8,(9,(10,148)))),11)),145),((((105,138),(128,143)),121),146))),(2,61)),62);
 969: 1 -17727.86719 -17135.20953 (0,((((((1,94),(((((49,51),50),149),(52,140)),144)),((48,((63,64),(((((((((66,110),117),(114,118)),((((108,109),(133,134)),(115,116)),113)),(((((69,(70,83)),((71,(135,136)),104)),87),(81,82)),((95,97),(96,98)))),(((((67,68),(73,((90,91),(131,137)))),(((78,89),88),(111,112))),(((74,(80,(106,107))),((92,93),139)),(((84,103),(102,124)),(122,(129,130))))),(100,101))),(((((75,76),77),127),132),(86,((119,120),123)))),(((72,(125,126)),99),(79,142))),85))),65)),(59,60)),((((((3,4),141),((((6,7),(16,18)),((((((14,15),33),((34,35),(46,47))),((37,(38,39)),(41,42))),(((((20,21),(27,45)),36),28),(43,44))),(31,32))),(29,30))),(((((((5,(((12,13),((17,19),40)),24)),(22,23)),(25,26)),((8,9),(10,148))),11),(53,55)),((54,56),(57,147)))),58),(((((105,138),(128,143)),121),146),145))),(2,61)),62);
 970: 1 -17846.2168 -17128.13393 (0,((((((1,94),(((((49,51),149),50),(52,140)),144)),(48,((63,64),(((((((((66,110),117),(114,118)),113),(((108,109),(133,134)),(115,116))),((((69,(70,83)),((71,(135,136)),104)),87),((81,82),((95,97),(96,98))))),(((((67,68),(73,((90,91),(131,137)))),(((78,89),88),(111,112))),(((74,(80,(106,107))),((92,93),139)),((((84,103),124),(122,(129,130))),102))),(100,101))),(((((75,76),77),127),132),(86,((119,120),123)))),((((72,(125,126)),99),(79,142)),85))))),(((((3,4),141),((((((5,(((12,13),((17,19),40)),24)),(22,23)),(25,26)),((8,9),(10,148))),(53,55)),((((6,7),(16,18)),((((((14,15),33),((34,35),(46,47))),(((37,38),39),(41,42))),(((((20,21),36),(27,45)),28),(43,44))),(31,32))),(((29,30),((54,56),(57,147))),58)))),(11,((105,138),((121,(128,143)),146)))),145)),((59,60),65)),(2,61)),62);
 971: 3 -16186.47168 -17128.09614 (0,(((((((1,94),((((49,51),(50,149)),(52,140)),144)),(48,((63,64),(((((((((66,110),117),(114,118)),113),(((108,109),(133,134)),(115,116))),((((69,(70,83)),((71,(135,136)),104)),87),((81,82),((95,97),(96,98))))),(((((67,68),(73,((90,91),(131,137)))),(((78,89),88),(111,112))),(((74,(80,(106,107))),((92,93),139)),(((84,103),(102,124)),(122,(129,130))))),(100,101))),(((((75,76),77),127),132),(86,((119,120),123)))),((((72,(125,126)),99),(79,142)),85))))),(((((3,4),141),((((((5,(((12,13),((17,19),40)),24)),(22,23)),(25,26)),((8,9),(10,148))),(53,55)),((((6,7),(16,18)),((((((14,15),33),((34,35),(46,47))),(((37,38),39),(41,42))),(((((20,21),36),(27,45)),28),(43,44))),(31,32))),((29,30),(((54,56),(57,147)),58))))),145),(11,(((105,138),146),(121,(128,143)))))),65),(59,60)),(2,61)),62);
 972: 1 -17213.50977 -17141.17764 (0,((((((1,94),65),((48,((63,64),((((((((66,110),117),(114,118)),113),(((108,109),(133,134)),(115,116))),((((((67,68),(73,((90,91),(131,137)))),(((78,89),88),(111,112))),(((74,(80,(106,107))),((92,93),139)),(((84,103),(102,124)),(122,(129,130))))),(100,101)),(((((75,76),77),127),132),(86,((119,120),123))))),(((((69,(70,83)),((71,(135,136)),104)),87),(81,82)),((95,97),(96,98)))),((((72,(125,126)),99),(79,142)),85)))),((((49,51),50),149),((52,140),144)))),(59,60)),((((((((3,4),141),((((((5,(((12,13),((17,19),40)),24)),(22,23)),(25,26)),(((8,(10,148)),9),11)),(53,55)),((54,56),(57,147)))),(((6,7),(16,18)),(((((((14,15),33),((34,35),(46,47))),(((((20,21),28),36),(27,45)),(43,44))),(41,42)),((37,38),39)),(31,32)))),(29,30)),58),145),((((105,138),(128,143)),121),146))),(2,61)),62);
 973: 1 -18747.88672 -17130.79764 (0,((((((1,94),((((49,51),(50,149)),(52,140)),144)),((48,((63,64),(((((((((66,110),117),(114,118)),113),(((108,109),(133,134)),(115,116))),(((((67,68),(73,((90,91),(131,137)))),(((78,89),88),(111,112))),(((74,(80,(106,107))),((92,93),139)),(((84,103),(102,124)),(122,(129,130))))),(100,101))),(((((69,(70,83)),((71,(135,136)),104)),87),(81,82)),((95,97),(96,98)))),(((((75,76),77),127),132),(86,((119,120),123)))),((((72,(125,126)),99),(79,142)),85)))),65)),(((((((3,4),141),((((6,7),(16,18)),((((((14,15),33),((34,35),(46,47))),(((37,39),38),(41,42))),(((((20,21),36),(27,45)),28),(43,44))),(31,32))),(29,30))),((((((5,(((12,13),((17,19),40)),24)),(22,23)),(25,26)),(((8,9),(10,148)),11)),(53,55)),((54,56),(57,147)))),58),145),((((105,138),(128,143)),121),146))),(59,60)),(2,61)),62);
 974: 2 -16339.25684 -17131.53313 (0,((((((1,94),((((49,51),(50,149)),(52,140)),144)),((48,((63,64),((((((((66,110),117),(114,118)),((((108,109),(133,134)),(115,116)),113)),((((69,(70,83)),(81,82)),(((71,(135,136)),104),87)),((95,97),(96,98)))),(((((67,68),(73,((90,91),(131,137)))),(((78,89),88),(111,112))),(((74,(80,(106,107))),((92,93),139)),(((84,103),(102,124)),(122,(129,130))))),(100,101))),(((((75,76),77),127),132),(86,((119,120),123)))),((((72,(125,126)),99),(79,142)),85)))),65)),(((((3,4),141),(((((((5,(((12,13),((17,19),40)),24)),(22,23)),(25,26)),((8,9),(10,148))),(53,55)),(29,30)),((((6,7),(16,18)),((((((14,15),33),((34,35),(46,47))),(((37,38),39),(41,42))),(((((20,21),36),(27,45)),28),(43,44))),(31,32))),(((54,56),(57,147)),58)))),(11,((105,138),((121,(128,143)),146)))),145)),(59,60)),(2,61)),62);
 975: 2 -18888.69531 -17147.98759 (0,((((((1,94),65),(59,60)),((48,((63,64),((((((((66,110),117),(114,118)),((((108,109),(133,134)),(115,116)),113)),((((69,(70,83)),((71,(135,136)),104)),87),((81,82),((95,97),(96,98))))),(((((67,68),(73,((90,91),(131,137)))),(((78,89),88),(111,112))),(((74,(80,(106,107))),((92,93),139)),((((84,103),124),(122,(129,130))),102))),(100,101))),(((((75,76),77),127),132),(86,((119,120),123)))),((((72,(125,126)),99),(79,142)),85)))),((((49,51),50),149),((52,140),144)))),((((((((3,4),((6,7),(16,18))),(((((((5,(((12,13),((17,19),40)),24)),(22,23)),(25,26)),((8,(10,148)),9)),11),(53,55)),((54,56),(57,147)))),(((((((14,15),33),((34,35),(46,47))),(((37,39),38),(41,42))),(((((20,21),(27,45)),36),28),(43,44))),(31,32)),(29,30))),141),58),145),((((105,138),(128,143)),121),146))),(2,61)),62);
 976: 3 -17238.73828 -17135.46944 (0,((((((1,94),65),((48,((63,64),((((((((66,110),117),(114,118)),113),(((108,109),(133,134)),(115,116))),(((((69,(70,83)),((71,(135,136)),104)),87),(81,82)),((95,97),(96,98)))),(((((67,68),(73,((90,91),(131,137)))),(((78,89),88),(111,112))),(((74,(80,(106,107))),((92,93),139)),((((84,103),124),(122,(129,130))),102))),((((((75,76),77),127),132),(86,((119,120),123))),(100,101)))),((((72,(125,126)),99),(79,142)),85)))),((((49,51),50),149),((52,140),144)))),(59,60)),((((((3,4),141),((((((5,(((12,13),((17,19),40)),24)),(22,23)),(25,26)),((8,9),(10,148))),(53,55)),((((6,7),(16,18)),(((((((14,15),33),((34,35),(46,47))),(((((20,21),36),28),(27,45)),(43,44))),(41,42)),((37,38),39)),(31,32))),((29,30),(((54,56),(57,147)),58))))),11),145),(((105,138),146),(121,(128,143))))),(2,61)),62);
 977: 1 -17658.94141 -17129.99792 (0,(((((((1,94),65),(((49,51),(50,149)),((52,140),144))),(48,((63,64),((((((((66,110),117),(114,118)),((((108,109),(133,134)),(115,116)),113)),((((69,(70,83)),(81,82)),((95,97),(96,98))),(((71,(135,136)),104),87))),(((((67,68),(73,((90,91),(131,137)))),(((78,89),88),(111,112))),(((74,(80,(106,107))),((92,93),139)),(((84,103),(102,124)),(122,(129,130))))),(100,101))),(((((75,76),77),127),132),(86,((119,120),123)))),((((72,(125,126)),99),(79,142)),85))))),(59,60)),(((((((3,4),141),(((((6,7),(16,18)),((((((14,15),33),((34,35),(46,47))),(((37,38),39),(41,42))),(((((20,21),(27,45)),36),28),(43,44))),(31,32))),(29,30)),(((54,56),(57,147)),58))),(((((5,(((12,13),((17,19),40)),24)),(22,23)),(25,26)),(8,(9,(10,148)))),(53,55))),145),11),(((105,138),146),(121,(128,143))))),(2,61)),62);
 978: 1 -16734.71094 -17140.46274 (0,((((((((((((1,94),(((49,51),(50,149)),((52,140),144))),(48,((63,64),((((((((66,110),117),(114,118)),((((108,109),(133,134)),(115,116)),113)),((((69,(70,83)),((71,(135,136)),104)),87),((81,82),((95,97),(96,98))))),(((((67,68),(73,((90,91),(131,137)))),(((78,89),88),(111,112))),(((74,(80,(106,107))),((92,93),139)),((((84,103),124),(122,(129,130))),102))),(100,101))),(((((75,76),77),127),132),(86,((119,120),123)))),((((72,(125,126)),99),(79,142)),85))))),(29,30)),((((6,7),(16,18)),((((((14,15),33),((34,35),(46,47))),(((37,38),39),(41,42))),(((((20,21),36),(27,45)),28),(43,44))),(31,32))),((54,56),(57,147)))),(((((5,(((12,13),((17,19),40)),24)),(22,23)),(25,26)),((8,(9,(10,148))),11)),(53,55))),((3,4),141)),58),145),((((105,138),(128,143)),121),146)),((59,60),65)),(2,61)),62);
 979: 3 -16320.32422 -17135.74123 (0,((((((((1,94),65),(48,((63,64),(((((((((66,110),117),(114,118)),113),(((108,109),(133,134)),(115,116))),((((69,(70,83)),((71,(135,136)),104)),87),((81,82),((95,97),(96,98))))),(((((67,68),(73,((90,91),(131,137)))),(((78,89),88),(111,112))),(((74,(80,(106,107))),((92,93),139)),(((84,103),(102,124)),(122,(129,130))))),(100,101))),(((((75,76),77),127),132),(86,((119,120),123)))),((((72,(125,126)),99),(79,142)),85))))),((52,140),144)),(((49,51),50),149)),(59,60)),((((((3,4),141),((((6,7),(16,18)),((((((14,15),33),((34,35),(46,47))),(((37,38),39),(41,42))),(((((20,21),36),(27,45)),28),(43,44))),(31,32))),(29,30))),((((((5,(((12,13),((17,19),40)),24)),(22,23)),(25,26)),((8,9),(10,148))),(53,55)),(((54,56),(57,147)),58))),145),(11,(((105,138),146),(121,(128,143)))))),(2,61)),62);
 980: 1 -17086.03711 -17135.79243 (0,(((((((1,94),(((49,51),(50,149)),((52,140),144))),((48,((63,64),(((((((((66,110),117),(114,118)),113),(((108,109),(133,134)),(115,116))),(((((69,(70,83)),((71,(135,136)),104)),87),(81,82)),((95,97),(96,98)))),(((((67,68),(73,((90,91),(131,137)))),(((78,89),88),(111,112))),(((74,(80,(106,107))),((92,93),139)),((((84,103),124),(122,(129,130))),102))),(100,101))),(((((75,76),77),127),132),(86,((119,120),123)))),((((72,(125,126)),99),(79,142)),85)))),65)),((((((3,4),141),((((6,7),(16,18)),((((((14,15),33),((34,35),(46,47))),(((37,38),39),(41,42))),(((((20,21),36),(27,45)),28),(43,44))),(31,32))),((29,30),(((54,56),(57,147)),58)))),(((((5,(((12,13),((17,19),40)),24)),(22,23)),(25,26)),((8,9),(10,148))),(53,55))),11),145)),((((105,138),(128,143)),121),146)),(59,60)),(2,61)),62);
 981: 1 -16347.15234 -17139.46735 (0,((((((1,94),65),(((48,((63,64),((((((((66,110),117),(114,118)),((((108,109),(133,134)),(115,116)),113)),(((((69,70),83),((71,(135,136)),104)),87),((81,82),((95,97),(96,98))))),(((((67,68),(73,((90,91),(131,137)))),(((78,89),88),(111,112))),(((74,(80,(106,107))),((((84,103),124),(122,(129,130))),102)),((92,93),139))),(100,101))),(((((75,76),77),127),132),(86,((119,120),123)))),((((72,(125,126)),99),(79,142)),85)))),((49,51),(50,149))),((52,140),144))),((((3,4),141),((((((5,(((12,13),((17,19),40)),24)),(22,23)),(25,26)),(((8,9),(10,148)),11)),(53,55)),(((((6,7),(16,18)),((((((14,15),33),((34,35),(46,47))),(((37,38),39),(41,42))),(((((20,21),36),(27,45)),28),(43,44))),(31,32))),(((54,56),(57,147)),58)),((29,30),((105,138),((121,(128,143)),146)))))),145)),(59,60)),(2,61)),62);
 982: 1 -16950.29688 -17133.79097 (0,(((((((1,94),65),(48,((63,64),(((((((((66,110),117),(114,118)),113),(((108,109),(133,134)),(115,116))),((69,(70,83)),((((71,(135,136)),104),87),((81,82),((95,97),(96,98)))))),(((((67,68),(73,((90,91),(131,137)))),(((78,89),88),(111,112))),(((74,(80,(106,107))),((92,93),139)),(((84,103),(102,124)),(122,(129,130))))),(100,101))),(((((75,76),77),127),132),(86,((119,120),123)))),((((72,(125,126)),99),(79,142)),85))))),(((49,51),(50,149)),((52,140),144))),((((3,4),141),(((((((5,(((12,13),((17,19),40)),24)),(22,23)),(25,26)),((8,(10,148)),9)),11),(53,55)),(((((6,7),(16,18)),((((((14,15),33),((34,35),(46,47))),(((37,38),39),(41,42))),(((((20,21),36),(27,45)),28),(43,44))),(31,32))),(((54,56),(57,147)),58)),((29,30),((105,138),((121,(128,143)),146)))))),145)),(59,60)),(2,61)),62);
 983: 1 -17672.46875 -17141.65101 (0,((((((1,94),65),(59,60)),((48,((63,64),(((((((((66,110),117),(114,118)),113),(((108,109),(133,134)),(115,116))),((((69,(70,83)),((71,(135,136)),104)),87),((81,82),((95,97),(96,98))))),(((((67,68),(73,((90,91),(131,137)))),(((78,89),88),(111,112))),(((74,(80,(106,107))),((92,93),139)),(((84,103),(102,124)),(122,(129,130))))),(100,101))),(((((75,76),77),127),132),(86,((119,120),123)))),((((72,(125,126)),99),(79,142)),85)))),((((49,51),50),149),((52,140),144)))),(((((((3,4),141),((((6,7),(16,18)),((((((14,15),33),((34,35),(46,47))),(((37,38),39),(41,42))),(((((20,21),(27,45)),36),28),(43,44))),(31,32))),(29,30))),((((((5,(((12,13),((17,19),40)),24)),(25,26)),(22,23)),(((8,9),(10,148)),11)),(53,55)),((54,56),(57,147)))),58),((((105,138),(128,143)),121),146)),145)),(2,61)),62);
 984: 1 -17516.88477 -17137.7501 (0,((((((1,94),((((49,51),(50,149)),(52,140)),144)),((48,((63,64),((((((((((66,110),117),(114,118)),113),(((108,109),(133,134)),(115,116))),((95,97),(96,98))),((((69,(70,83)),((71,(135,136)),104)),87),(81,82))),(((((67,68),(73,((90,91),(131,137)))),(((78,89),88),(111,112))),(((74,(80,(106,107))),((92,93),139)),(((84,103),(102,124)),(122,(129,130))))),(100,101))),(((((75,76),77),127),132),(86,((119,120),123)))),((((72,(125,126)),99),(79,142)),85)))),65)),((((((3,4),141),(29,30)),((((((5,(((12,13),((17,19),40)),24)),(22,23)),(25,26)),((8,9),(10,148))),(53,55)),((((6,7),(16,18)),((((((14,15),33),((34,35),(46,47))),(((37,38),39),(41,42))),(((((20,21),36),(27,45)),28),(43,44))),(31,32))),(((54,56),(57,147)),58)))),(11,((105,138),((121,(128,143)),146)))),145)),(59,60)),(2,61)),62);
 985: 1 -16415.16406 -17150.74592 (0,((((((((1,94),(((49,51),(50,149)),((52,140),144))),(48,((63,64),(((((((((66,110),117),(114,118)),113),(((108,109),(133,134)),(115,116))),((((69,(70,83)),((71,(135,136)),104)),87),((81,82),((95,97),(96,98))))),(((((67,68),(73,((90,91),(131,137)))),(((78,89),88),(111,112))),(((74,(80,(106,107))),((92,93),139)),((((84,103),124),(122,(129,130))),102))),(100,101))),(((((75,76),77),127),132),(86,((119,120),123)))),((((72,(125,126)),99),(79,142)),85))))),((59,60),65)),((((3,4),141),((((((5,(((12,13),((17,19),40)),24)),(22,23)),(25,26)),(8,(9,(10,148)))),11),((((6,7),(16,18)),((((((14,15),33),((34,35),(46,47))),(((((20,21),36),(27,45)),28),(43,44))),(((37,38),39),(41,42))),(31,32))),(29,30)))),((53,55),((54,56),(57,147))))),145),(58,((((105,138),146),(128,143)),121))),(2,61)),62);
 986: 1 -18198.19727 -17130.05312 (0,(((((((1,94),65),(48,((63,64),((((((((66,110),117),(114,118)),((((108,109),(133,134)),(115,116)),113)),((((69,(70,83)),((71,(135,136)),104)),87),((81,82),((95,97),(96,98))))),(((((67,68),(73,((90,91),(131,137)))),(((78,89),88),(111,112))),(100,101)),(((74,(80,(106,107))),((92,93),139)),((((84,103),124),(122,(129,130))),102)))),(((((75,76),77),127),132),(86,((119,120),123)))),((((72,(125,126)),99),(79,142)),85))))),(((49,51),(50,149)),((52,140),144))),(59,60)),((((((3,4),141),(((((6,7),(16,18)),((((((14,15),33),((34,35),(46,47))),(((37,38),39),(41,42))),(((((20,21),36),(27,45)),28),(43,44))),(31,32))),(29,30)),(((54,56),(57,147)),58))),(((((5,(((12,13),((17,19),40)),24)),(22,23)),(25,26)),(8,(9,(10,148)))),(53,55))),145),(11,(((105,138),146),(121,(128,143)))))),(2,61)),62);
 987: 1 -17881.98047 -17140.15375 (0,(((((((1,94),65),(48,((63,64),(((((((((66,110),117),(114,118)),((((108,109),(133,134)),(115,116)),113)),((((69,(70,83)),((71,(135,136)),104)),87),((81,82),((95,97),(96,98))))),((((67,68),(73,((90,91),(131,137)))),(((78,89),88),(111,112))),(((74,(80,(106,107))),((92,93),139)),((((84,103),124),(122,(129,130))),102)))),(100,101)),(((((75,76),77),127),132),(86,((119,120),123)))),((((72,(125,126)),99),(79,142)),85))))),((((49,51),149),50),((52,140),144))),(59,60)),(((((3,4),141),(((((5,(((12,13),((17,19),40)),24)),(22,23)),(((8,9),(10,148)),(25,26))),(53,55)),(((((6,7),(16,18)),((((((14,15),33),((34,35),(46,47))),(((37,38),39),(41,42))),(((((20,21),36),(27,45)),28),(43,44))),(31,32))),(((54,56),(57,147)),58)),(29,30)))),145),(11,(((105,138),146),(121,(128,143)))))),(2,61)),62);
 988: 1 -17876.9082 -17131.84389 (0,((((((1,94),65),((48,((63,64),(((((((((66,110),117),(114,118)),113),(((108,109),(133,134)),(115,116))),(((69,(70,83)),((95,97),(96,98))),((((71,(135,136)),104),87),(81,82)))),(((((67,68),(73,((90,91),(131,137)))),(((78,89),88),(111,112))),(((74,(80,(106,107))),((92,93),139)),(((84,103),(102,124)),(122,(129,130))))),(100,101))),(((((75,76),77),127),132),(86,((119,120),123)))),((((72,(125,126)),99),(79,142)),85)))),((((49,51),50),149),((52,140),144)))),(59,60)),((((((3,4),141),((((6,7),(16,18)),((((((14,15),33),((34,35),(46,47))),(((37,39),38),(41,42))),(((((20,21),36),(27,45)),28),(43,44))),(31,32))),(29,30))),((((((5,(((12,13),((17,19),40)),24)),(22,23)),(25,26)),((8,(9,(10,148))),11)),(53,55)),(((54,56),(57,147)),58))),145),((((105,138),(128,143)),121),146))),(2,61)),62);
 989: 3 -16947.25781 -17134.4309 (0,((((((1,94),(((((49,51),149),50),(52,140)),144)),((48,((63,64),((((((((66,110),117),(114,118)),((((108,109),(133,134)),(115,116)),113)),(((((69,(70,83)),((71,(135,136)),104)),87),(81,82)),((95,97),(96,98)))),(((((67,68),(73,((90,91),(131,137)))),(((78,89),88),(111,112))),(((74,(80,(106,107))),((92,93),139)),(((84,103),(102,124)),(122,(129,130))))),(100,101))),(((((75,76),77),127),132),(86,((119,120),123)))),((((72,(125,126)),99),(79,142)),85)))),65)),(((((((3,4),141),((((6,7),(16,18)),((((((14,15),33),((34,35),(46,47))),(((((20,21),28),36),(27,45)),(43,44))),(((37,38),39),(41,42))),(31,32))),(29,30))),((((((5,(((12,13),((17,19),40)),24)),(22,23)),(25,26)),((8,9),(10,148))),11),(53,55))),(((54,56),(57,147)),58)),145),((((105,138),(128,143)),121),146))),(59,60)),(2,61)),62);
 990: 2 -17548.96875 -17143.53986 (0,((((((1,94),65),((48,((63,64),((((((((66,110),117),(114,118)),((((108,109),(133,134)),(115,116)),113)),((((69,(70,83)),((71,(135,136)),104)),87),((81,82),((95,97),(96,98))))),(((((67,68),(73,((90,91),(131,137)))),(((78,89),88),(111,112))),(((74,(80,(106,107))),((92,93),139)),(((84,103),(102,124)),(122,(129,130))))),(100,101))),(((((75,76),77),127),132),(86,((119,120),123)))),((((72,(125,126)),99),(79,142)),85)))),(((49,51),(50,149)),((52,140),144)))),(59,60)),(((((3,4),(((((6,7),(16,18)),((((((14,15),33),((34,35),(46,47))),(((((20,21),36),28),(27,45)),(43,44))),(((37,38),39),(41,42))),(31,32))),((29,30),(((54,56),(57,147)),58))),141)),((((((5,(((12,13),((17,19),40)),24)),(22,23)),(25,26)),((8,9),(10,148))),11),(53,55))),145),((((105,138),(128,143)),121),146))),(2,61)),62);
 991: 1 -16564.29883 -17144.58425 (0,((((((1,94),((((49,51),(50,149)),(52,140)),144)),(((((3,4),141),((((((5,(((12,13),((17,19),40)),24)),(22,23)),(25,26)),((8,9),(10,148))),(53,55)),((((6,7),(16,18)),((((((14,15),(33,((34,35),(46,47)))),(((((20,21),36),28),(27,45)),(43,44))),(41,42)),((37,39),38)),(31,32))),((29,30),(((54,56),(57,147)),58))))),(11,((105,138),((121,(128,143)),146)))),145)),((48,((63,64),((((((((66,110),117),(114,118)),113),(((108,109),(133,134)),(115,116))),((((((67,68),(73,((90,91),(131,137)))),(((78,89),88),(111,112))),(((74,(80,(106,107))),((92,93),139)),(((84,103),(102,124)),(122,(129,130))))),(100,101)),(((69,(70,83)),(((71,(135,136)),104),87)),((81,82),((95,97),(96,98)))))),(((((75,76),77),127),132),(86,((119,120),123)))),((((72,(125,126)),99),(79,142)),85)))),65)),(59,60)),(2,61)),62);
 992: 2 -15976.0625 -17144.90496 (0,((((((((((((((1,94),65),((((49,51),149),50),((52,140),144))),(48,((63,64),((((((((66,110),117),(114,118)),((((108,109),(133,134)),(115,116)),113)),((((69,(70,83)),(81,82)),(((71,(135,136)),104),87)),((95,97),(96,98)))),(((((67,68),(73,((90,91),(131,137)))),(((78,89),88),(111,112))),(100,101)),((74,(80,(106,107))),(((((84,103),124),(122,(129,130))),102),((92,93),139))))),(((((75,76),77),127),132),(86,((119,120),123)))),((((72,(125,126)),99),(79,142)),85))))),(29,30)),(((6,7),(16,18)),((((((14,15),33),((34,35),(46,47))),(((37,38),39),(41,42))),(((((20,21),36),(27,45)),28),(43,44))),(31,32)))),(((((5,(((12,13),((17,19),40)),24)),(22,23)),(25,26)),(((8,(10,148)),9),11)),(53,55))),((54,56),(57,147))),((3,4),141)),145),58),((((105,138),(128,143)),121),146)),(59,60)),(2,61)),62);
 993: 1 -17426.61328 -17131.55068 (0,((((((1,94),(((49,51),(50,149)),((52,140),144))),((48,((63,64),((((((((66,110),117),(114,118)),113),(((108,109),(133,134)),(115,116))),(((((69,(70,83)),((71,(135,136)),104)),87),(81,82)),((95,97),(96,98)))),(((((67,68),(73,((90,91),(131,137)))),(((78,89),88),(111,112))),(((74,(80,(106,107))),((92,93),139)),((((84,103),124),(122,(129,130))),102))),((((((75,76),77),127),132),(86,((119,120),123))),(100,101)))),((((72,(125,126)),99),(79,142)),85)))),65)),((((((3,4),141),((((6,7),(16,18)),((((((14,15),33),((34,35),(46,47))),(((37,38),39),(41,42))),(((((20,21),36),(27,45)),28),(43,44))),(31,32))),((29,30),(((54,56),(57,147)),58)))),(((((5,(((12,13),((17,19),40)),24)),(22,23)),(25,26)),((8,9),(10,148))),(53,55))),145),(11,(((105,138),146),(121,(128,143)))))),(59,60)),(2,61)),62);
 994: 1 -16626.00781 -17139.33051 (0,((((((1,94),((((49,51),(50,149)),(52,140)),144)),((48,((63,64),((((((((66,110),117),(114,118)),113),(((108,109),(133,134)),(115,116))),((((((67,68),(73,((90,91),(131,137)))),(((78,89),88),(111,112))),(((74,(80,(106,107))),((92,93),139)),(((84,103),(102,124)),(122,(129,130))))),(100,101)),(((69,(70,83)),((81,82),((95,97),(96,98)))),(((71,(135,136)),104),87)))),(((((75,76),77),127),132),(86,((119,120),123)))),((((72,(125,126)),99),(79,142)),85)))),65)),(((((3,4),141),((((((5,(((12,13),((17,19),40)),24)),(22,23)),(25,26)),((8,9),(10,148))),(53,55)),((((6,7),(16,18)),((((((14,15),(33,((34,35),(46,47)))),(((((20,21),36),28),(27,45)),(43,44))),(41,42)),((37,39),38)),(31,32))),((29,30),(((54,56),(57,147)),58))))),(11,((105,138),((121,(128,143)),146)))),145)),(59,60)),(2,61)),62);
 995: 1 -17261.24805 -17137.37503 (0,((((((1,94),(((((49,51),50),149),(52,140)),144)),((48,((63,64),((((((((66,110),117),(114,118)),((((108,109),(133,134)),(115,116)),113)),((((69,(70,83)),(((71,(135,136)),104),87)),((81,82),((95,97),(96,98)))),(100,101))),((((67,68),(73,((90,91),(131,137)))),(((78,89),88),(111,112))),(((74,(80,(106,107))),((92,93),139)),((((84,103),124),(122,(129,130))),102)))),(((((75,76),77),127),132),(86,((119,120),123)))),((((72,(125,126)),99),(79,142)),85)))),65)),((((((3,4),141),(((((6,7),(16,18)),((((((14,15),33),((34,35),(46,47))),(((37,38),39),(41,42))),(((((20,21),36),(27,45)),28),(43,44))),(31,32))),(((54,56),(57,147)),58)),(29,30))),(((((5,(((12,13),((17,19),40)),24)),(22,23)),(25,26)),((8,9),(10,148))),(53,55))),145),(11,((((105,138),(128,143)),121),146)))),(59,60)),(2,61)),62);
 996: 1 -16761.67969 -17137.15668 (0,(((((((((((((1,94),65),(48,((63,64),((((((((66,110),117),(114,118)),((((108,109),(133,134)),(115,116)),113)),(((((67,68),(73,((90,91),(131,137)))),(((78,89),88),(111,112))),(((74,(80,(106,107))),(((84,103),(102,124)),(122,(129,130)))),((92,93),139))),(100,101))),(((((69,(70,83)),((71,(135,136)),104)),87),(81,82)),((95,97),(96,98)))),(((((75,76),77),127),132),(86,((119,120),123)))),((((72,(125,126)),99),(79,142)),85))))),((((49,51),149),50),((52,140),144))),(29,30)),(((6,7),(16,18)),((((((14,15),33),((34,35),(46,47))),((37,(38,39)),(41,42))),(((((20,21),36),(27,45)),28),(43,44))),(31,32)))),((3,4),141)),(((((5,(((12,13),((17,19),40)),24)),(22,23)),(25,26)),((8,(9,(10,148))),11)),(53,55))),(((54,56),(57,147)),58)),145),((((105,138),(128,143)),121),146)),(59,60)),(2,61)),62);
 997: 4 -15606.83203 -17142.27213 (0,((((((1,94),65),((48,((63,64),(((((((66,110),117),(114,118)),113),(((108,109),(133,134)),(115,116))),((((((67,68),(73,((90,91),(131,137)))),(((78,89),88),(111,112))),(((74,(80,(106,107))),((92,93),139)),(((84,103),(102,124)),(122,(129,130))))),((((((75,76),77),127),132),(86,((119,120),123))),(100,101))),((((69,(70,83)),((71,(135,136)),104)),87),((81,82),((95,97),(96,98)))))),((((72,(125,126)),99),(79,142)),85)))),((((49,51),(50,149)),(52,140)),144))),(59,60)),((((((((3,4),141),((((6,7),(16,18)),((((((14,15),33),((34,35),(46,47))),(((37,38),39),(41,42))),(((((20,21),36),(27,45)),28),(43,44))),(31,32))),(29,30))),((53,55),((54,56),(57,147)))),58),(((((5,(((12,13),((17,19),40)),24)),(22,23)),(25,26)),((8,9),(10,148))),11)),145),((((105,138),(128,143)),121),146))),(2,61)),62);
 998: 1 -17555.24219 -17135.82016 (0,(((((((1,94),65),(48,((63,64),(((((((((66,110),117),(114,118)),113),(((108,109),(133,134)),(115,116))),((((69,(70,83)),((71,(135,136)),104)),87),((81,82),((95,97),(96,98))))),(((((67,68),(73,((90,91),(131,137)))),(((78,89),88),(111,112))),(((74,(80,(106,107))),((92,93),139)),(((84,103),(102,124)),(122,(129,130))))),(100,101))),(((((75,76),77),127),132),(86,((119,120),123)))),((((72,(125,126)),99),(79,142)),85))))),((((49,51),50),149),((52,140),144))),(59,60)),((((((3,4),141),(((((5,(((12,13),((17,19),40)),24)),(22,23)),(8,(9,(10,148)))),(25,26)),(53,55))),(((((6,7),(16,18)),((((((14,15),33),((34,35),(46,47))),(((37,38),39),(41,42))),(((((20,21),36),(27,45)),28),(43,44))),(31,32))),(((54,56),(57,147)),58)),(29,30))),145),(11,((((105,138),(128,143)),121),146)))),(2,61)),62);
 999: 1 -16225.73535 -17190.15085 (0,(((((1,94),65),(((((((((3,4),141),((58,((((105,138),(128,143)),121),146)),145)),((53,55),((54,56),(57,147)))),(((((5,(((12,13),((17,19),40)),24)),(22,23)),(25,26)),((8,(10,148)),9)),11)),(((6,7),(16,18)),((((((14,15),33),((34,35),(46,47))),(((37,38),39),(41,42))),(((((20,21),36),(27,45)),28),(43,44))),(31,32)))),(29,30)),(48,((63,64),((((((66,110),117),(114,118)),((((108,109),(133,134)),(115,116)),113)),((((((((67,68),(73,((90,91),(131,137)))),(((78,89),88),(111,112))),(((((75,76),77),127),132),(86,((119,120),123)))),(100,101)),((((84,103),124),(122,(129,130))),102)),((74,(80,(106,107))),((92,93),139))),((((69,(70,83)),(81,82)),(((71,(135,136)),104),87)),((95,97),(96,98))))),((((72,(125,126)),99),(79,142)),85))))),((((49,51),149),50),((52,140),144)))),(59,60)),(2,61)),62);
 boot_splits_size: 6
 logl_cutoff: -17194.54626
UFBootSplit0:
 000: 1 67 68 73 75 76 77 78 84 86 88 89 90 91 100 101 102 103 111 112 119 120 122 123 124 127 129 130 131 132 137
 001: 1 0 2 3 4 5 6 7 8 9 10 11 12 13 14 15 16 17 18 19 20 21 22 23 24 25 26 27 28 29 30 31 32 33 34 35 36 37 38 39 40 41 42 43 44 45 46 47 53 54 55 56 57 58 59 60 61 62 105 121 128 138 141 143 146 147 148
 002: 1000 1 94
 003: 1 122 124 129 130
 004: 1 0 1 2 3 4 5 8 9 10 11 12 13 17 19 22 23 24 25 26 40 53 55 58 59 60 61 62 65 94 105 121 128 138 141 143 145 146 148
 005: 1000 52 140
 006: 1 0 2 61 62 145
 007: 878 52 140 144
 008: 66 1 52 94 140 144
 009: 1 35 46 47
 010: 1 6 7 14 15 16 18 20 21 27 28 31 32 33 34 35 36 37 38 39 41 42 43 44 45 46 47 105 121 128 138 143 146
 011: 980 49 51
 012: 1 0 2 54 56 57 58 59 60 61 62 105 121 128 138 143 146 147
 013: 274 49 50 51
 014: 1 34 35 47
 015: 1000 49 50 51 149
 016: 359 1 49 50 51 52 94 140 144 149
 017: 1 0 2 3 4 5 6 7 8 9 10 11 12 13 14 15 16 17 18 19 20 21 22 23 24 25 26 27 28 31 32 33 34 35 36 37 38 39 40 41 42 43 44 45 46 47 49 50 51 52 53 54 55 56 57 58 59 60 61 62 105 121 128 138 140 141 143 144 145 146 147 148 149
 018: 1 66 110 114 117
 019: 1 5 12 13 17 19 40
 020: 1000 63 64
 021: 1 6 7 14 15 16 18 20 21 27 28 29 30 31 32 33 34 35 36 37 38 39 41 42 43 44 45 46 47 54 56 57 105 121 128 138 143 146 147
 022: 1 3 4 5 8 9 10 11 12 13 14 15 17 19 20 21 22 23 24 25 26 27 28 29 30 31 32 33 34 35 36 37 38 39 40 41 42 43 44 45 46 47 53 55 141 148
 023: 845 66 110
 024: 1 3 4 5 6 7 8 9 10 11 12 13 14 15 16 17 18 19 20 21 22 23 24 25 26 27 28 29 30 31 32 33 34 35 36 37 38 39 40 41 42 43 44 45 46 47 53 55 141 148
 025: 845 66 110 117
 026: 1 0 1 2 54 56 57 58 59 60 61 62 65 94 105 121 128 138 143 145 146 147
 027: 1 5 8 9 10 11 12 13 17 19 22 23 24 40 148
 028: 999 114 118
 029: 1000 66 110 114 117 118
 030: 1 19 40
 031: 3 3 4 58 105 121 128 138 141 143 146
 032: 1000 108 109
 033: 1 3 4 6 7 14 15 16 18 20 21 27 28 29 30 31 32 33 34 35 36 37 38 39 41 42 43 44 45 46 47 53 54 55 56 57 58 141 147
 034: 2 5 22 23
 035: 1000 133 134
 036: 1000 108 109 133 134
 037: 4 5 6 7 8 9 10 11 12 13 14 15 16 17 18 19 20 21 22 23 24 25 26 27 28 29 30 31 32 33 34 35 36 37 38 39 40 41 42 43 44 45 46 47 53 54 55 56 57 58 105 121 128 138 141 143 146 147 148
 038: 1 3 4 5 8 9 10 11 12 13 17 19 22 23 24 25 26 40 53 54 55 56 57 58 105 121 128 138 141 143 146 147 148
 039: 1000 115 116
 040: 998 108 109 115 116 133 134
 041: 1 3 4 5 6 7 8 9 10 11 12 13 16 17 18 19 22 23 24 25 26 40 53 54 55 56 57 58 105 121 128 138 141 143 145 146 147 148
 042: 618 108 109 113 115 116 133 134
 043: 1000 66 108 109 110 113 114 115 116 117 118 133 134
 044: 3 87 104
 045: 1 48 49 50 51 149
 046: 103 69 70
 047: 2 69 70 83 95 96 97 98
 048: 1000 69 70 83
 049: 1 63 64 65 66 67 68 69 70 71 72 73 74 75 76 77 78 79 80 81 82 83 84 85 86 87 88 89 90 91 92 93 95 96 97 98 99 100 101 102 103 104 106 107 108 109 110 111 112 113 114 115 116 117 118 119 120 122 123 124 125 126 127 129 130 131 132 133 134 135 136 137 139 142
 050: 1 0 2 59 60 61 62 145
 051: 1 84 102 103 124 129 130
 052: 1000 135 136
 053: 991 71 135 136
 054: 1 5 8 9 10 11 12 13 17 19 22 23 24 25 26 29 30 40 148
 055: 970 71 104 135 136
 056: 805 69 70 71 83 104 135 136
 057: 1 66 110 113 114 115 116 117 118
 058: 852 69 70 71 83 87 104 135 136
 059: 2 67 68 73 78 88 89 90 91 131 137
 060: 1 0 2 61 62 105 121 128 138 143 146
 061: 1000 81 82
 062: 1 1 5 8 9 10 11 12 13 17 19 22 23 24 25 26 40 49 50 51 52 94 140 144 148 149
 063: 1 14 15 33 37 38 39 41 42
 064: 999 95 97
 065: 1 66 108 109 110 113 114 117 118 133 134
 066: 1 66 67 68 69 70 71 73 74 75 76 77 78 80 81 82 83 84 86 87 88 89 90 91 92 93 100 101 102 103 104 106 107 108 109 110 111 112 113 114 115 116 117 118 119 120 122 123 124 127 129 130 131 132 133 134 135 136 137 139
 067: 1000 96 98
 068: 1000 95 96 97 98
 069: 532 81 82 95 96 97 98
 070: 956 69 70 71 81 82 83 87 95 96 97 98 104 135 136
 071: 847 66 69 70 71 81 82 83 87 95 96 97 98 104 108 109 110 113 114 115 116 117 118 133 134 135 136
 072: 1 5 6 7 8 9 10 11 12 13 14 15 16 17 18 19 20 21 22 23 24 25 26 27 28 29 30 31 32 33 34 35 36 37 38 39 40 41 42 43 44 45 46 47 57 147 148
 073: 1 3 4 5 6 7 8 9 10 11 12 13 14 15 16 17 18 19 20 21 22 23 24 25 26 27 28 29 30 31 32 33 34 35 36 37 38 39 40 41 42 43 44 45 46 47 148
 074: 1000 67 68
 075: 1 0 2 3 4 5 6 7 8 9 10 11 12 13 14 15 16 17 18 19 20 21 22 23 24 25 26 27 28 29 30 31 32 33 34 35 36 37 38 39 40 41 42 43 44 45 46 47 49 50 51 53 54 55 56 57 58 59 60 61 62 65 105 121 128 138 141 143 145 146 147 148 149
 076: 1 6 7 14 15 20 21 27 28 31 32 33 34 35 36 37 38 39 41 42 43 44 45 46 47
 077: 1 95 96 98
 078: 1000 90 91
 079: 1 3 4 29 30 141
 080: 5 27 28 45
 081: 1000 131 137
 082: 1000 90 91 131 137
 083: 1000 73 90 91 131 137
 084: 1000 67 68 73 90 91 131 137
 085: 1 0 2 5 6 7 8 9 10 11 12 13 14 15 16 17 18 19 20 21 22 23 24 25 26 27 28 29 30 31 32 33 34 35 36 37 38 39 40 41 42 43 44 45 46 47 53 54 55 56 57 58 59 60 61 62 105 121 128 138 143 145 146 147 148
 086: 2 75 76 127
 087: 1000 78 89
 088: 1 0 1 2 3 4 5 6 7 8 9 10 11 12 13 16 17 18 19 22 23 24 25 26 40 53 54 55 56 57 58 59 60 61 62 65 94 105 121 128 138 141 143 145 146 147 148
 089: 1000 78 88 89
 090: 5 0 1 2 3 4 5 8 9 10 11 12 13 17 19 22 23 24 25 26 40 53 55 59 60 61 62 65 94 105 121 128 138 141 143 145 146 148
 091: 3 5 8 9 10 11 12 13 17 19 22 23 24 25 26 40 53 55 57 147 148
 092: 1000 111 112
 093: 998 78 88 89 111 112
 094: 1000 67 68 73 78 88 89 90 91 111 112 131 137
 095: 1 3 4 54 56 57 58 141 147
 096: 9 0 1 2 59 60 61 62 65 94 145
 097: 3 0 1 2 5 8 9 10 11 12 13 17 19 22 23 24 25 26 40 53 54 55 56 57 58 59 60 61 62 65 94 105 121 128 138 143 145 146 147 148
 098: 3 48 49 50 51 52 140 144 149
 099: 1000 106 107
 100: 1000 80 106 107
 101: 985 74 80 106 107
 102: 3 5 6 7 8 9 10 11 12 13 14 15 16 17 18 19 20 21 22 23 24 25 26 27 28 29 30 31 32 33 34 35 36 37 38 39 40 41 42 43 44 45 46 47 53 54 55 56 57 58 141 147 148
 103: 1 20 21 28 36 45
 104: 1000 84 103
 105: 1 128 138 143
 106: 414 84 103 124
 107: 2 0 2 3 4 14 15 20 21 27 28 31 32 33 34 35 36 37 38 39 41 42 43 44 45 46 47 53 54 55 56 57 58 59 60 61 62 65 105 121 128 138 141 143 145 146 147
 108: 1 110 117
 109: 3 0 2 58 61 62 105 121 128 138 143 145 146
 110: 999 129 130
 111: 998 122 129 130
 112: 416 84 103 122 124 129 130
 113: 4 3 4 5 6 7 8 9 10 11 12 13 14 15 16 17 18 19 20 21 22 23 24 25 26 27 28 29 30 31 32 33 34 35 36 37 38 39 40 41 42 43 44 45 46 47 141 148
 114: 1000 84 102 103 122 124 129 130
 115: 163 74 80 84 102 103 106 107 122 124 129 130
 116: 1 3 4 5 6 7 8 9 10 11 12 13 14 15 16 17 18 19 20 21 22 23 24 25 26 27 28 29 30 31 32 33 34 35 36 37 38 39 40 41 42 43 44 45 46 47 53 54 55 56 57 58 147 148
 117: 3 5 8 9 10 12 13 17 19 22 23 24 40 148
 118: 1000 92 93
 119: 1 80 92 93 106 107 139
 120: 1000 92 93 139
 121: 996 74 80 84 92 93 102 103 106 107 122 124 129 130 139
 122: 937 67 68 73 74 78 80 84 88 89 90 91 92 93 102 103 106 107 111 112 122 124 129 130 131 137 139
 123: 3 66 67 68 69 70 71 73 74 78 80 81 82 83 84 87 88 89 90 91 92 93 95 96 97 98 102 103 104 106 107 108 109 110 111 112 113 114 115 116 117 118 122 124 129 130 131 133 134 135 136 137 139
 124: 3 67 68 73 78 84 88 89 90 91 102 103 111 112 122 124 129 130 131 137
 125: 1000 100 101
 126: 754 67 68 73 74 78 80 84 88 89 90 91 92 93 100 101 102 103 106 107 111 112 122 124 129 130 131 137 139
 127: 767 66 67 68 69 70 71 73 74 78 80 81 82 83 84 87 88 89 90 91 92 93 95 96 97 98 100 101 102 103 104 106 107 108 109 110 111 112 113 114 115 116 117 118 122 124 129 130 131 133 134 135 136 137 139
 128: 2 0 2 3 4 53 54 55 56 57 58 59 60 61 62 105 121 128 138 141 143 145 146 147
 129: 6 20 21 27 36 43 44 45
 130: 1000 75 76
 131: 1 84 103 129 130
 132: 998 75 76 77
 133: 3 66 67 68 69 70 71 73 75 76 77 78 81 82 83 86 87 88 89 90 91 95 96 97 98 100 101 104 108 109 110 111 112 113 114 115 116 117 118 119 120 123 127 131 132 133 134 135 136 137
 134: 1000 75 76 77 127
 135: 1 67 68 69 70 71 73 75 76 77 78 81 82 83 86 87 88 89 90 91 95 96 97 98 104 111 112 119 120 123 127 131 132 135 136 137
 136: 1000 75 76 77 127 132
 137: 3 14 15 20 21 27 28 33 34 35 36 37 38 39 41 42 45 46 47
 138: 5 67 68 73 74 75 76 77 78 80 84 86 88 89 90 91 92 93 102 103 106 107 111 112 119 120 122 123 124 127 129 130 131 132 137 139
 139: 1 1 63 64 66 67 68 69 70 71 72 73 74 75 76 77 78 79 80 81 82 83 84 85 86 87 88 89 90 91 92 93 94 95 96 97 98 99 100 101 102 103 104 106 107 108 109 110 111 112 113 114 115 116 117 118 119 120 122 123 124 125 126 127 129 130 131 132 133 134 135 136 137 139 142
 140: 996 119 120
 141: 3 0 1 2 3 4 5 6 7 8 9 10 11 12 13 14 15 16 17 18 19 20 21 22 23 24 25 26 27 28 29 30 31 32 33 34 35 36 37 38 39 40 41 42 43 44 45 46 47 49 50 51 52 53 54 55 56 57 58 61 62 94 105 121 128 138 140 141 143 144 145 146 147 148 149
 142: 1000 119 120 123
 143: 997 86 119 120 123
 144: 1000 75 76 77 86 119 120 123 127 132
 145: 983 66 67 68 69 70 71 73 74 75 76 77 78 80 81 82 83 84 86 87 88 89 90 91 92 93 95 96 97 98 100 101 102 103 104 106 107 108 109 110 111 112 113 114 115 116 117 118 119 120 122 123 124 127 129 130 131 132 133 134 135 136 137 139
 146: 1 29 30 58
 147: 2 0 1 2 3 4 59 60 61 62 65 94 141
 148: 7 0 1 2 3 4 59 60 61 62 65 94 141 145
 149: 1000 125 126
 150: 1000 72 125 126
 151: 7 0 1 2 3 4 5 8 9 10 11 12 13 17 19 22 23 24 25 26 40 53 55 59 60 61 62 65 94 141 145 148
 152: 1000 72 99 125 126
 153: 10 0 1 2 3 4 5 8 9 10 11 12 13 17 19 22 23 24 25 26 40 53 54 55 56 57 58 59 60 61 62 65 94 105 121 128 138 141 143 145 146 147 148
 154: 11 0 1 2 3 4 5 6 7 8 9 10 11 12 13 14 15 16 17 18 19 20 21 22 23 24 25 26 27 28 31 32 33 34 35 36 37 38 39 40 41 42 43 44 45 46 47 53 54 55 56 57 58 59 60 61 62 65 94 105 121 128 138 141 143 145 146 147 148
 155: 1000 79 142
 156: 1000 72 79 99 125 126 142
 157: 2 0 1 2 3 4 52 58 59 60 61 62 65 94 105 121 128 138 140 141 143 144 145 146
 158: 970 72 79 85 99 125 126 142
 159: 995 66 67 68 69 70 71 72 73 74 75 76 77 78 79 80 81 82 83 84 85 86 87 88 89 90 91 92 93 95 96 97 98 99 100 101 102 103 104 106 107 108 109 110 111 112 113 114 115 116 117 118 119 120 122 123 124 125 126 127 129 130 131 132 133 134 135 136 137 139 142
 160: 1000 63 64 66 67 68 69 70 71 72 73 74 75 76 77 78 79 80 81 82 83 84 85 86 87 88 89 90 91 92 93 95 96 97 98 99 100 101 102 103 104 106 107 108 109 110 111 112 113 114 115 116 117 118 119 120 122 123 124 125 126 127 129 130 131 132 133 134 135 136 137 139 142
 161: 990 48 63 64 66 67 68 69 70 71 72 73 74 75 76 77 78 79 80 81 82 83 84 85 86 87 88 89 90 91 92 93 95 96 97 98 99 100 101 102 103 104 106 107 108 109 110 111 112 113 114 115 116 117 118 119 120 122 123 124 125 126 127 129 130 131 132 133 134 135 136 137 139 142
 162: 152 0 2 3 4 5 6 7 8 9 10 11 12 13 14 15 16 17 18 19 20 21 22 23 24 25 26 27 28 29 30 31 32 33 34 35 36 37 38 39 40 41 42 43 44 45 46 47 53 54 55 56 57 58 59 60 61 62 65 105 121 128 138 141 143 145 146 147 148
 163: 7 71 81 82 87 95 96 97 98 104 135 136
 164: 2 0 1 2 3 4 5 6 7 8 9 10 11 12 13 14 15 16 17 18 19 20 21 22 23 24 25 26 27 28 29 30 31 32 33 34 35 36 37 38 39 40 41 42 43 44 45 46 47 53 54 55 56 57 58 59 60 61 62 65 94 105 121 128 138 141 143 144 145 146 147 148
 165: 1000 6 7
 166: 3 5 8 9 10 11 12 13 17 19 22 23 24 25 26 40 53 54 55 56 57 58 147 148
 167: 1 20 21 27 28 36
 168: 1000 16 18
 169: 990 6 7 16 18
 170: 47 0 2 3 4 5 8 9 10 11 12 13 14 15 17 19 20 21 22 23 24 25 26 27 28 29 30 31 32 33 34 35 36 37 38 39 40 41 42 43 44 45 46 47 53 54 55 56 57 58 59 60 61 62 65 105 121 128 138 141 143 145 146 147 148
 171: 1 69 70 71 81 82 83 95 96 97 98 104 135 136
 172: 12 5 11 12 13 17 19 22 23 24 25 26 40
 173: 3 66 67 68 69 70 71 73 74 75 76 77 78 80 81 82 83 84 85 86 87 88 89 90 91 92 93 95 96 97 98 100 101 102 103 104 106 107 108 109 110 111 112 113 114 115 116 117 118 119 120 122 123 124 127 129 130 131 132 133 134 135 136 137 139
 174: 986 12 13
 175: 11 6 7 14 15 16 18 20 21 27 28 31 32 33 34 35 36 37 38 39 41 42 43 44 45 46 47 54 56 57 147
 176: 1 53 55 145
 177: 998 17 19
 178: 1 67 68 73 75 76 77 78 86 88 89 90 91 95 96 97 98 100 101 111 112 119 120 123 127 131 132 137
 179: 1000 17 19 40
 180: 1000 12 13 17 19 40
 181: 1 71 81 82 104 135 136
 182: 999 12 13 17 19 24 40
 183: 998 5 12 13 17 19 24 40
 184: 5 66 81 82 95 96 97 98 108 109 110 113 114 115 116 117 118 133 134
 185: 7 0 1 2 52 59 60 61 62 65 94 140 144
 186: 1000 22 23
 187: 968 5 12 13 17 19 22 23 24 40
 188: 6 0 1 2 52 59 60 61 62 65 94 105 121 128 138 140 143 144 146
 189: 6 0 1 2 52 59 60 61 62 65 94 105 121 128 138 140 143 144 145 146
 190: 1000 25 26
 191: 985 5 12 13 17 19 22 23 24 25 26 40
 192: 6 0 1 2 52 58 59 60 61 62 65 94 105 121 128 138 140 143 144 145 146
 193: 4 0 1 2 3 4 52 53 55 58 59 60 61 62 65 94 105 121 128 138 140 141 143 144 145 146
 194: 5 0 1 2 3 4 52 53 54 55 56 57 58 59 60 61 62 65 94 105 121 128 138 140 141 143 144 145 146 147
 195: 1000 10 148
 196: 192 8 10 148
 197: 6 0 1 2 3 4 5 8 9 10 11 12 13 17 19 22 23 24 25 26 40 52 53 54 55 56 57 58 59 60 61 62 65 94 105 121 128 138 140 141 143 144 145 146 147 148
 198: 1000 8 9 10 148
 199: 542 5 8 9 10 12 13 17 19 22 23 24 25 26 40 148
 200: 6 0 1 2 3 4 5 6 7 8 9 10 11 12 13 14 15 16 17 18 19 20 21 22 23 24 25 26 27 28 31 32 33 34 35 36 37 38 39 40 41 42 43 44 45 46 47 52 53 54 55 56 57 58 59 60 61 62 65 94 105 121 128 138 140 141 143 144 145 146 147 148
 201: 904 5 8 9 10 11 12 13 17 19 22 23 24 25 26 40 148
 202: 47 0 2 3 4 14 15 20 21 27 28 29 30 31 32 33 34 35 36 37 38 39 41 42 43 44 45 46 47 53 54 55 56 57 58 59 60 61 62 65 105 121 128 138 141 143 145 146 147
 203: 3 0 1 2 3 4 5 6 7 8 9 10 11 12 13 14 15 16 17 18 19 20 21 22 23 24 25 26 27 28 31 32 33 34 35 36 37 38 39 40 41 42 43 44 45 46 47 49 50 51 52 53 54 55 56 57 58 59 60 61 62 65 94 105 121 128 138 140 141 143 144 145 146 147 148 149
 204: 6 3 4 53 55 141
 205: 1000 14 15
 206: 2 11 145
 207: 1000 14 15 33
 208: 1 122 129
 209: 1 53 54 55 56 57 58 105 121 128 138 143 146 147
 210: 997 34 35
 211: 1 66 69 70 71 74 80 81 82 83 84 87 92 93 95 96 97 98 100 101 102 103 104 106 107 108 109 110 113 114 115 116 117 118 122 124 129 130 133 134 135 136 139
 212: 9 5 8 9 10 11 12 13 17 19 22 23 24 25 26 40 53 54 55 56 57 58 105 121 128 138 143 145 146 147 148
 213: 999 46 47
 214: 993 34 35 46 47
 215: 999 14 15 33 34 35 46 47
 216: 1 5 8 9 10 11 12 13 17 19 22 23 24 25 26 40 54 56 57 58 105 121 128 138 143 145 146 147 148
 217: 6 5 8 9 10 11 12 13 17 19 22 23 24 25 26 40 145 148
 218: 676 37 38
 219: 9 5 6 7 8 9 10 11 12 13 14 15 16 17 18 19 20 21 22 23 24 25 26 27 28 29 30 31 32 33 34 35 36 37 38 39 40 41 42 43 44 45 46 47 53 55 148
 220: 1000 37 38 39
 221: 12 14 15 33 34 35 37 38 39 41 42 43 44 46 47
 222: 2 3 4 6 7 14 15 16 18 20 21 27 28 29 30 31 32 33 34 35 36 37 38 39 41 42 43 44 45 46 47 53 54 55 56 57 58 105 121 128 138 141 143 145 146 147
 223: 997 41 42
 224: 991 37 38 39 41 42
 225: 953 14 15 33 34 35 37 38 39 41 42 46 47
 226: 2 119 123
 227: 1 66 67 68 69 70 71 73 78 81 82 83 87 88 89 90 91 95 96 97 98 100 101 104 108 109 110 111 112 113 114 115 116 117 118 131 133 134 135 136 137
 228: 1000 20 21
 229: 3 69 70 71 81 82 83 104 135 136
 230: 39 20 21 28
 231: 1 5 6 7 8 9 10 11 12 13 14 15 16 17 18 19 20 21 22 23 24 25 26 27 28 29 30 31 32 33 34 35 36 37 38 39 40 41 42 43 44 45 46 47 53 54 55 56 57 58 105 121 128 138 141 143 145 146 147 148
 232: 12 69 70 71 83 135 136
 233: 998 27 45
 234: 2 20 21 27 28 45
 235: 2 3 4 5 6 7 8 9 10 11 12 13 14 15 16 17 18 19 20 21 22 23 24 25 26 27 28 29 30 31 32 33 34 35 36 37 38 39 40 41 42 43 44 45 46 47 53 54 55 56 57 58 59 60 105 121 128 138 141 143 145 146 147 148
 236: 993 20 21 27 28 36 45
 237: 9 14 15 20 21 27 28 33 34 35 36 41 42 43 44 45 46 47
 238: 2 120 123
 239: 1000 43 44
 240: 985 20 21 27 28 36 43 44 45
 241: 1000 14 15 20 21 27 28 33 34 35 36 37 38 39 41 42 43 44 45 46 47
 242: 14 84 103 122 129 130
 243: 1 37 38 39 42
 244: 1000 31 32
 245: 1000 14 15 20 21 27 28 31 32 33 34 35 36 37 38 39 41 42 43 44 45 46 47
 246: 2 66 108 109 110 114 115 116 117 118 133 134
 247: 6 14 15 33 46 47
 248: 1000 29 30
 249: 86 14 15 20 21 27 28 29 30 31 32 33 34 35 36 37 38 39 41 42 43 44 45 46 47
 250: 90 0 2 3 4 53 54 55 56 57 58 59 60 61 62 65 105 121 128 138 141 143 145 146 147
 251: 7 3 4 141 145
 252: 6 66 69 70 71 74 80 81 82 83 84 87 92 93 95 96 97 98 102 103 104 106 107 108 109 110 113 114 115 116 117 118 122 124 129 130 133 134 135 136 139
 253: 1000 54 56
 254: 10 74 84 102 103 122 124 129 130
 255: 2 11 53 55
 256: 1000 57 147
 257: 993 54 56 57 147
 258: 17 0 2 3 4 53 55 58 59 60 61 62 65 105 121 128 138 141 143 145 146
 259: 1 0 2 3 4 5 6 7 8 9 10 12 13 14 15 16 17 18 19 20 21 22 23 24 25 26 27 28 29 30 31 32 33 34 35 36 37 38 39 40 41 42 43 44 45 46 47 53 54 55 56 57 58 59 60 61 62 65 105 121 128 138 141 143 145 146 147 148
 260: 4 80 84 102 103 106 107 122 124 129 130
 261: 1000 53 55
 262: 62 0 2 3 4 58 59 60 61 62 65 105 121 128 138 141 143 145 146
 263: 16 66 69 70 71 81 82 83 87 95 96 97 98 100 101 104 108 109 110 113 114 115 116 117 118 133 134 135 136
 264: 11 8 9 10 25 26 148
 265: 1000 3 4
 266: 1 1 49 50 51 52 59 60 65 94 140 144 149
 267: 987 3 4 141
 268: 111 0 2 58 59 60 61 62 65 105 121 128 138 143 145 146
 269: 1 3 4 5 6 7 8 9 10 11 12 13 16 17 18 19 22 23 24 25 26 29 30 40 53 54 55 56 57 58 141 147 148
 270: 108 0 2 59 60 61 62 65 105 121 128 138 143 145 146
 271: 5 67 68 69 70 71 73 74 75 76 77 78 80 81 82 83 84 86 87 88 89 90 91 92 93 100 101 102 103 104 106 107 111 112 119 120 122 123 124 127 129 130 131 132 135 136 137 139
 272: 111 0 2 59 60 61 62 65 105 121 128 138 143 146
 273: 4 3 4 6 7 14 15 16 18 20 21 27 28 29 30 31 32 33 34 35 36 37 38 39 41 42 43 44 45 46 47 58 105 121 128 138 141 143 146
 274: 10 121 146
 275: 999 105 138
 276: 11 3 4 5 6 7 8 9 10 11 12 13 16 17 18 19 22 23 24 25 26 40 53 54 55 56 57 58 141 147 148
 277: 3 75 76 77 86 127 132
 278: 1000 128 143
 279: 387 105 128 138 143
 280: 3 3 4 5 6 7 8 9 10 11 12 13 14 15 16 17 18 19 20 21 22 23 24 25 26 27 28 29 30 31 32 33 34 35 36 37 38 39 40 41 42 43 44 45 46 47 53 54 55 56 57 147 148
 281: 391 105 121 128 138 143
 282: 9 71 104
 283: 1000 105 121 128 138 143 146
 284: 111 0 2 59 60 61 62 65
 285: 7 1 6 7 16 18 49 50 51 52 94 140 144 149
 286: 2 66 69 70 71 81 82 83 87 104 108 109 110 113 114 115 116 117 118 133 134 135 136
 287: 1000 59 60
 288: 9 67 68 69 70 71 73 75 76 77 78 81 82 83 86 87 88 89 90 91 95 96 97 98 100 101 104 111 112 119 120 123 127 131 132 135 136 137
 289: 120 59 60 65
 290: 1000 0 2 61 62
 291: 11 66 100 101 108 109 110 113 114 115 116 117 118 133 134
 292: 8 5 8 9 10 11 12 13 17 19 22 23 24 25 26 29 30 40 53 54 55 56 57 147 148
 293: 1000 2 61
 294: 1000 0 62
 295: 2 0 2 3 4 5 6 7 8 9 10 11 12 13 14 15 16 17 18 19 20 21 22 23 24 25 26 27 28 29 30 31 32 33 34 35 36 37 38 39 40 41 42 43 44 45 46 47 49 50 51 52 53 54 55 56 57 58 59 60 61 62 65 105 121 128 138 140 141 143 144 145 146 147 148 149
 296: 3 5 8 9 10 12 13 17 19 22 23 24 25 26 40 53 55 57 147 148
 297: 607 1 65 94
 298: 828 74 80 92 93 106 107 139
 299: 582 102 124
 300: 572 84 102 103 124
 301: 49 66 67 68 73 74 78 80 84 88 89 90 91 92 93 100 101 102 103 106 107 108 109 110 111 112 113 114 115 116 117 118 122 124 129 130 131 133 134 137 139
 302: 871 70 83
 303: 425 69 70 71 81 82 83 87 104 135 136
 304: 201 0 2 3 4 5 6 7 8 9 10 11 12 13 14 15 16 17 18 19 20 21 22 23 24 25 26 27 28 29 30 31 32 33 34 35 36 37 38 39 40 41 42 43 44 45 46 47 49 50 51 52 53 54 55 56 57 58 59 60 61 62 105 121 128 138 140 141 143 144 145 146 147 148 149
 305: 158 49 51 149
 306: 897 49 50 51 52 140 144 149
 307: 745 0 2 3 4 5 6 7 8 9 10 11 12 13 14 15 16 17 18 19 20 21 22 23 24 25 26 27 28 29 30 31 32 33 34 35 36 37 38 39 40 41 42 43 44 45 46 47 53 54 55 56 57 58 59 60 61 62 105 121 128 138 141 143 145 146 147 148
 308: 60 0 2 3 4 5 6 7 8 9 10 11 12 13 14 15 16 17 18 19 20 21 22 23 24 25 26 27 28 31 32 33 34 35 36 37 38 39 40 41 42 43 44 45 46 47 53 54 55 56 57 58 59 60 61 62 105 121 128 138 141 143 145 146 147 148
 309: 172 38 39
 310: 830 20 21 36
 311: 185 20 21 28 36
 312: 908 6 7 14 15 16 18 20 21 27 28 31 32 33 34 35 36 37 38 39 41 42 43 44 45 46 47
 313: 60 0 2 3 4 5 8 9 10 11 12 13 17 19 22 23 24 25 26 40 53 54 55 56 57 58 59 60 61 62 105 121 128 138 141 143 145 146 147 148
 314: 38 0 2 5 8 9 10 11 12 13 17 19 22 23 24 25 26 40 53 54 55 56 57 58 59 60 61 62 105 121 128 138 143 145 146 147 148
 315: 195 9 10 148
 316: 446 8 9 10 11 148
 317: 640 5 8 9 10 11 12 13 17 19 22 23 24 25 26 40 53 55 148
 318: 31 0 2 54 56 57 58 59 60 61 62 105 121 128 138 143 145 146 147
 319: 352 54 56 57 58 147
 320: 35 0 2 59 60 61 62 105 121 128 138 143 145 146
 321: 53 0 2 59 60 61 62 105 121 128 138 143 146
 322: 398 0 2 59 60 61 62
 323: 114 49 50 51 52 140 149
 324: 27 66 67 68 69 70 71 72 73 74 75 76 77 78 79 80 81 82 83 84 86 87 88 89 90 91 92 93 95 96 97 98 99 100 101 102 103 104 106 107 108 109 110 111 112 113 114 115 116 117 118 119 120 122 123 124 125 126 127 129 130 131 132 133 134 135 136 137 139 142
 325: 223 48 63 64 65 66 67 68 69 70 71 72 73 74 75 76 77 78 79 80 81 82 83 84 85 86 87 88 89 90 91 92 93 95 96 97 98 99 100 101 102 103 104 106 107 108 109 110 111 112 113 114 115 116 117 118 119 120 122 123 124 125 126 127 129 130 131 132 133 134 135 136 137 139 142
 326: 478 0 2 3 4 5 6 7 8 9 10 11 12 13 14 15 16 17 18 19 20 21 22 23 24 25 26 27 28 29 30 31 32 33 34 35 36 37 38 39 40 41 42 43 44 45 46 47 53 54 55 56 57 58 61 62 105 121 128 138 141 143 145 146 147 148
 327: 82 20 21 27 45
 328: 808 20 21 27 36 45
 329: 454 6 7 14 15 16 18 20 21 27 28 29 30 31 32 33 34 35 36 37 38 39 41 42 43 44 45 46 47
 330: 120 3 4 6 7 14 15 16 18 20 21 27 28 29 30 31 32 33 34 35 36 37 38 39 41 42 43 44 45 46 47 141
 331: 613 8 9
 332: 243 5 8 9 10 11 12 13 17 19 22 23 24 25 26 40 53 54 55 56 57 147 148
 333: 338 3 4 5 6 7 8 9 10 11 12 13 14 15 16 17 18 19 20 21 22 23 24 25 26 27 28 29 30 31 32 33 34 35 36 37 38 39 40 41 42 43 44 45 46 47 53 54 55 56 57 141 147 148
 334: 476 3 4 5 6 7 8 9 10 11 12 13 14 15 16 17 18 19 20 21 22 23 24 25 26 27 28 29 30 31 32 33 34 35 36 37 38 39 40 41 42 43 44 45 46 47 53 54 55 56 57 58 141 147 148
 335: 15 105 121 128 138 143 145 146
 336: 800 3 4 5 6 7 8 9 10 11 12 13 14 15 16 17 18 19 20 21 22 23 24 25 26 27 28 29 30 31 32 33 34 35 36 37 38 39 40 41 42 43 44 45 46 47 53 54 55 56 57 58 105 121 128 138 141 143 145 146 147 148
 337: 380 66 110 113 114 117 118
 338: 184 71 87 104 135 136
 339: 565 50 149
 340: 91 5 8 9 10 12 13 17 19 22 23 24 25 26 40 53 55 148
 341: 131 6 7 14 15 16 18 20 21 27 28 31 32 33 34 35 36 37 38 39 41 42 43 44 45 46 47 54 56 57 58 147
 342: 502 121 128 143
 343: 249 121 128 143 146
 344: 125 29 30 105 121 128 138 143 146
 345: 165 6 7 14 15 16 18 20 21 27 28 29 30 31 32 33 34 35 36 37 38 39 41 42 43 44 45 46 47 54 56 57 58 105 121 128 138 143 146 147
 346: 173 5 6 7 8 9 10 11 12 13 14 15 16 17 18 19 20 21 22 23 24 25 26 27 28 29 30 31 32 33 34 35 36 37 38 39 40 41 42 43 44 45 46 47 53 54 55 56 57 58 105 121 128 138 143 146 147 148
 347: 241 3 4 5 6 7 8 9 10 11 12 13 14 15 16 17 18 19 20 21 22 23 24 25 26 27 28 29 30 31 32 33 34 35 36 37 38 39 40 41 42 43 44 45 46 47 53 54 55 56 57 58 105 121 128 138 141 143 146 147 148
 348: 18 66 95 96 97 98 108 109 110 113 114 115 116 117 118 133 134
 349: 155 114 117 118
 350: 154 66 114 117 118
 351: 188 75 76 77 86 100 101 119 120 123 127 132
 352: 214 67 68 73 74 75 76 77 78 80 84 86 88 89 90 91 92 93 100 101 102 103 106 107 111 112 119 120 122 123 124 127 129 130 131 132 137 139
 353: 7 67 68 73 74 75 76 77 78 80 84 86 88 89 90 91 92 93 95 96 97 98 100 101 102 103 106 107 111 112 119 120 122 123 124 127 129 130 131 132 137 139
 354: 26 69 83
 355: 54 67 68 69 70 71 73 74 75 76 77 78 80 81 82 83 84 86 87 88 89 90 91 92 93 95 96 97 98 100 101 102 103 104 106 107 111 112 119 120 122 123 124 127 129 130 131 132 135 136 137 139
 356: 339 0 1 2 3 4 5 6 7 8 9 10 11 12 13 14 15 16 17 18 19 20 21 22 23 24 25 26 27 28 29 30 31 32 33 34 35 36 37 38 39 40 41 42 43 44 45 46 47 53 54 55 56 57 58 59 60 61 62 65 94 105 121 128 138 141 143 145 146 147 148
 357: 152 37 39
 358: 148 6 7 14 15 16 18 20 21 27 28 29 30 31 32 33 34 35 36 37 38 39 41 42 43 44 45 46 47 54 56 57 58 147
 359: 32 3 4 6 7 14 15 16 18 20 21 27 28 29 30 31 32 33 34 35 36 37 38 39 41 42 43 44 45 46 47 54 56 57 58 141 147
 360: 475 3 4 5 6 7 8 9 10 11 12 13 14 15 16 17 18 19 20 21 22 23 24 25 26 27 28 29 30 31 32 33 34 35 36 37 38 39 40 41 42 43 44 45 46 47 53 54 55 56 57 58 141 145 147 148
 361: 347 105 138 146
 362: 23 0 2 58 59 60 61 62 105 121 128 138 143 145 146
 363: 24 0 2 58 59 60 61 62 105 121 128 138 143 146
 364: 9 105 121 138
 365: 7 0 2 58 59 60 61 62
 366: 77 1 59 60 65 94
 367: 109 5 6 7 8 9 10 11 12 13 14 15 16 17 18 19 20 21 22 23 24 25 26 27 28 29 30 31 32 33 34 35 36 37 38 39 40 41 42 43 44 45 46 47 53 54 55 56 57 58 147 148
 368: 104 5 6 7 8 9 10 11 12 13 14 15 16 17 18 19 20 21 22 23 24 25 26 27 28 29 30 31 32 33 34 35 36 37 38 39 40 41 42 43 44 45 46 47 148
 369: 217 53 54 55 56 57 147
 370: 240 5 6 7 8 9 10 11 12 13 14 15 16 17 18 19 20 21 22 23 24 25 26 27 28 29 30 31 32 33 34 35 36 37 38 39 40 41 42 43 44 45 46 47 53 54 55 56 57 147 148
 371: 26 3 4 5 6 7 8 9 10 11 12 13 14 15 16 17 18 19 20 21 22 23 24 25 26 27 28 29 30 31 32 33 34 35 36 37 38 39 40 41 42 43 44 45 46 47 53 54 55 56 57 141 145 147 148
 372: 7 0 2 58 61 62 105 121 128 138 143 146
 373: 85 105 128 138 143 146
 374: 1 0 2 58 61 62
 375: 7 49 50 149
 376: 46 5 8 9 10 11 12 13 17 19 22 23 24 25 26 40 53 54 55 56 57 145 147 148
 377: 29 3 4 5 8 9 10 11 12 13 17 19 22 23 24 25 26 40 53 54 55 56 57 141 145 147 148
 378: 117 58 105 121 128 138 143 146
 379: 43 3 4 5 8 9 10 11 12 13 17 19 22 23 24 25 26 40 53 54 55 56 57 58 105 121 128 138 141 143 145 146 147 148
 380: 43 3 4 5 6 7 8 9 10 11 12 13 14 15 16 17 18 19 20 21 22 23 24 25 26 27 28 31 32 33 34 35 36 37 38 39 40 41 42 43 44 45 46 47 53 54 55 56 57 58 105 121 128 138 141 143 145 146 147 148
 381: 43 0 1 2 49 50 51 52 59 60 61 62 65 94 140 144 149
 382: 62 0 1 2 59 60 61 62 65 94
 383: 1 81 82 87 95 96 97 98
 384: 6 0 2 3 4 5 6 7 8 9 10 11 12 13 14 15 16 17 18 19 20 21 22 23 24 25 26 27 28 29 30 31 32 33 34 35 36 37 38 39 40 41 42 43 44 45 46 47 52 53 54 55 56 57 58 59 60 61 62 105 121 128 138 140 141 143 144 145 146 147 148
 385: 20 105 121 138 146
 386: 20 69 70 81 82 83 95 96 97 98
 387: 17 5 8 9 10 11 12 13 17 19 22 23 24 25 26 40 53 55 145 148
 388: 13 3 4 5 8 9 10 11 12 13 17 19 22 23 24 25 26 40 53 55 141 145 148
 389: 10 3 4 5 8 9 10 11 12 13 17 19 22 23 24 25 26 40 53 54 55 56 57 58 141 145 147 148
 390: 102 69 70 81 82 83
 391: 32 5 12 13 17 19 24 25 26 40
 392: 53 5 8 9 10 12 13 17 19 22 23 24 25 26 40 53 54 55 56 57 147 148
 393: 49 27 36 45
 394: 62 11 29 30
 395: 57 6 7 11 14 15 16 18 20 21 27 28 29 30 31 32 33 34 35 36 37 38 39 41 42 43 44 45 46 47
 396: 15 69 70 83 104
 397: 20 67 68 73 75 76 77 78 86 88 89 90 91 111 112 119 120 123 127 131 132 137
 398: 36 67 68 73 75 76 77 78 86 88 89 90 91 100 101 111 112 119 120 123 127 131 132 137
 399: 11 3 4 14 15 20 21 27 28 29 30 31 32 33 34 35 36 37 38 39 41 42 43 44 45 46 47 141
 400: 22 6 7 16 18 54 56 57 58 147
 401: 21 5 6 7 8 9 10 11 12 13 16 17 18 19 22 23 24 25 26 40 53 54 55 56 57 58 147 148
 402: 39 66 67 68 73 74 75 76 77 78 80 84 86 88 89 90 91 92 93 100 101 102 103 106 107 108 109 110 111 112 113 114 115 116 117 118 119 120 122 123 124 127 129 130 131 132 133 134 137 139
 403: 31 0 1 2 3 4 5 6 7 8 9 10 11 12 13 14 15 16 17 18 19 20 21 22 23 24 25 26 27 28 29 30 31 32 33 34 35 36 37 38 39 40 41 42 43 44 45 46 47 52 53 54 55 56 57 58 59 60 61 62 65 94 105 121 128 138 140 141 143 144 145 146 147 148
 404: 20 0 2 3 4 5 6 7 8 9 10 11 12 13 14 15 16 17 18 19 20 21 22 23 24 25 26 27 28 31 32 33 34 35 36 37 38 39 40 41 42 43 44 45 46 47 53 54 55 56 57 58 59 60 61 62 65 105 121 128 138 141 143 145 146 147 148
 405: 19 0 2 3 4 5 8 9 10 11 12 13 17 19 22 23 24 25 26 40 53 54 55 56 57 58 59 60 61 62 65 105 121 128 138 141 143 145 146 147 148
 406: 21 0 2 3 4 5 8 9 10 11 12 13 17 19 22 23 24 25 26 40 53 55 58 59 60 61 62 65 105 121 128 138 141 143 145 146 148
 407: 3 0 2 58 59 60 61 62 65 105 121 128 138 143 146
 408: 8 0 2 3 4 5 6 7 8 9 10 11 12 13 14 15 16 17 18 19 20 21 22 23 24 25 26 27 28 29 30 31 32 33 34 35 36 37 38 39 40 41 42 43 44 45 46 47 49 50 51 53 54 55 56 57 58 59 60 61 62 105 121 128 138 141 143 145 146 147 148 149
 409: 27 54 56 57 58 105 121 128 138 143 146 147
 410: 14 5 8 9 10 11 12 13 17 19 22 23 24 25 26 40 53 54 55 56 57 58 105 121 128 138 143 146 147 148
 411: 8 5 8 9 10 11 12 13 17 19 22 23 24 25 26 40 54 56 57 147 148
 412: 37 1 49 50 51 52 65 94 140 144 149
 413: 22 0 2 3 4 54 56 57 58 59 60 61 62 105 121 128 138 141 143 145 146 147
 414: 22 0 2 3 4 58 59 60 61 62 105 121 128 138 141 143 145 146
 415: 52 29 30 54 56 57 58 147
 416: 16 29 30 54 56 57 58 105 121 128 138 143 146 147
 417: 2 6 7 11 14 15 16 18 20 21 27 28 29 30 31 32 33 34 35 36 37 38 39 41 42 43 44 45 46 47 54 56 57 147
 418: 47 14 15 20 21 27 28 33 34 35 36 43 44 45 46 47
 419: 17 58 105 121 128 138 143 145 146
 420: 17 3 4 58 105 121 128 138 141 143 145 146
 421: 17 3 4 53 54 55 56 57 58 105 121 128 138 141 143 145 146 147
 422: 20 6 7 14 15 16 18 20 21 27 28 29 30 31 32 33 34 35 36 37 38 39 41 42 43 44 45 46 47 58
 423: 34 6 7 14 15 16 18 20 21 27 28 29 30 31 32 33 34 35 36 37 38 39 41 42 43 44 45 46 47 58 105 121 128 138 143 146
 424: 28 5 6 7 8 9 10 11 12 13 14 15 16 17 18 19 20 21 22 23 24 25 26 27 28 29 30 31 32 33 34 35 36 37 38 39 40 41 42 43 44 45 46 47 53 54 55 56 57 58 105 121 128 138 143 145 146 147 148
 425: 2 6 7 14 15 16 18 20 21 27 28 29 30 31 32 33 34 35 36 37 38 39 41 42 43 44 45 46 47 54 56 57 147
 426: 9 14 15 16 18 20 21 27 28 31 32 33 34 35 36 37 38 39 41 42 43 44 45 46 47
 427: 16 29 30 54 56 57 147
 428: 7 69 70 83 87
 429: 6 29 30 58 105 121 128 138 143 146
 430: 27 71 81 82 87 104 135 136
 431: 1 1 94 144
 432: 23 67 68 73 78 88 89 90 91 100 101 111 112 131 137
 433: 2 37 38 39 41
 434: 8 72 79 85 95 96 97 98 99 125 126 142
 435: 8 69 70 71 72 79 81 82 83 85 87 95 96 97 98 99 104 125 126 135 136 142
 436: 8 66 69 70 71 72 79 81 82 83 85 87 95 96 97 98 99 104 108 109 110 113 114 115 116 117 118 125 126 133 134 135 136 142
 437: 17 66 67 68 69 70 71 72 73 74 78 79 80 81 82 83 84 85 87 88 89 90 91 92 93 95 96 97 98 99 100 101 102 103 104 106 107 108 109 110 111 112 113 114 115 116 117 118 122 124 125 126 129 130 131 133 134 135 136 137 139 142
 438: 3 50 51
 439: 13 50 51 149
 440: 8 5 6 7 8 9 10 12 13 14 15 16 17 18 19 20 21 22 23 24 25 26 27 28 29 30 31 32 33 34 35 36 37 38 39 40 41 42 43 44 45 46 47 53 54 55 56 57 58 105 121 128 138 143 146 147 148
 441: 8 3 4 5 6 7 8 9 10 12 13 14 15 16 17 18 19 20 21 22 23 24 25 26 27 28 29 30 31 32 33 34 35 36 37 38 39 40 41 42 43 44 45 46 47 53 54 55 56 57 58 105 121 128 138 141 143 146 147 148
 442: 9 0 2 3 4 5 6 7 8 9 10 11 12 13 14 15 16 17 18 19 20 21 22 23 24 25 26 27 28 29 30 31 32 33 34 35 36 37 38 39 40 41 42 43 44 45 46 47 48 49 50 51 52 53 54 55 56 57 58 59 60 61 62 105 121 128 138 140 141 143 144 145 146 147 148 149
 443: 4 0 2 5 8 9 10 11 12 13 17 19 22 23 24 25 26 40 53 55 58 59 60 61 62 65 105 121 128 138 143 145 146 148
 444: 7 1 52 65 94 140 144
 445: 1 28 43 44
 446: 1 17 40
 447: 14 13 17 19 40
 448: 20 6 7 16 18 54 56 57 147
 449: 19 5 6 7 8 9 10 11 12 13 16 17 18 19 22 23 24 25 26 40 54 56 57 147 148
 450: 20 5 6 7 8 9 10 11 12 13 16 17 18 19 22 23 24 25 26 40 53 54 55 56 57 147 148
 451: 14 5 6 7 8 9 10 11 12 13 14 15 16 17 18 19 20 21 22 23 24 25 26 27 28 29 30 31 32 33 34 35 36 37 38 39 40 41 42 43 44 45 46 47 54 56 57 147 148
 452: 4 3 4 58 141
 453: 1 63 64 66 67 68 69 70 71 72 73 74 75 76 77 78 79 80 81 82 83 84 86 87 88 89 90 91 92 93 95 96 97 98 99 100 101 102 103 104 106 107 108 109 110 111 112 113 114 115 116 117 118 119 120 122 123 124 125 126 127 129 130 131 132 133 134 135 136 137 139 142
 454: 43 0 2 3 4 6 7 14 15 16 18 20 21 27 28 29 30 31 32 33 34 35 36 37 38 39 41 42 43 44 45 46 47 53 54 55 56 57 58 59 60 61 62 65 105 121 128 138 141 143 145 146 147
 455: 43 0 2 3 4 6 7 14 15 16 18 20 21 27 28 31 32 33 34 35 36 37 38 39 41 42 43 44 45 46 47 53 54 55 56 57 58 59 60 61 62 65 105 121 128 138 141 143 145 146 147
 456: 43 0 2 53 54 55 56 57 58 59 60 61 62 65 105 121 128 138 143 145 146 147
 457: 5 49 50 51 144 149
 458: 26 3 4 6 7 14 15 16 18 20 21 27 28 29 30 31 32 33 34 35 36 37 38 39 41 42 43 44 45 46 47 53 54 55 56 57 141 147
 459: 26 3 4 6 7 14 15 16 18 20 21 27 28 29 30 31 32 33 34 35 36 37 38 39 41 42 43 44 45 46 47 53 54 55 56 57 58 105 121 128 138 141 143 146 147
 460: 18 3 4 5 8 9 10 11 12 13 17 19 22 23 24 25 26 40 53 54 55 56 57 141 147 148
 461: 18 3 4 5 6 7 8 9 10 11 12 13 14 15 16 17 18 19 20 21 22 23 24 25 26 27 28 31 32 33 34 35 36 37 38 39 40 41 42 43 44 45 46 47 53 54 55 56 57 141 147 148
 462: 9 84 92 93 102 103 122 124 129 130 139
 463: 7 72 79 81 82 85 95 96 97 98 99 125 126 142
 464: 4 63 64 66 67 68 69 70 71 73 74 75 76 77 78 80 81 82 83 84 86 87 88 89 90 91 92 93 95 96 97 98 100 101 102 103 104 106 107 108 109 110 111 112 113 114 115 116 117 118 119 120 122 123 124 127 129 130 131 132 133 134 135 136 137 139
 465: 1 102 122 124 129 130
 466: 1 14 15 33 35
 467: 2 14 15 33 35 46 47
 468: 21 69 70 71 83 87 95 96 97 98 104 135 136
 nsplits: 469
 ntax: 150
UFBootSplit1:
 000: 1 6 7 14 15 16 18 20 21 27 28 29 30 31 32 33 34 35 36 37 38 39 41 42 43 44 45 46 47 54 56 57 58 141 147
 001: 1 0 2 3 4 5 6 7 8 9 10 11 12 13 14 15 16 17 18 19 20 21 22 23 24 25 26 27 28 29 30 31 32 33 34 35 36 37 38 39 40 41 42 43 44 45 46 47 53 54 55 56 57 58 59 60 61 62 105 121 128 138 141 143 146 147 148
 002: 1000 1 94
 003: 1 67 68 72 73 74 75 76 77 78 79 80 84 85 86 88 89 90 91 92 93 99 100 101 102 103 106 107 111 112 119 120 122 123 124 125 126 127 129 130 131 132 137 139 142
 004: 1 0 1 2 3 4 5 8 9 10 11 12 13 17 19 22 23 24 25 26 40 53 55 58 59 60 61 62 65 94 105 121 128 138 141 143 145 146 148
 005: 1000 52 140
 006: 1 0 2 61 62 145
 007: 758 52 140 144
 008: 60 1 52 94 140 144
 009: 1 63 64 85
 010: 1 0 2 54 56 57 58 59 60 61 62 105 121 128 138 143 146 147
 011: 980 49 51
 012: 1 34 35 47
 013: 290 49 50 51
 014: 1 0 2 3 4 5 6 7 8 9 10 11 12 13 14 15 16 17 18 19 20 21 22 23 24 25 26 27 28 31 32 33 34 35 36 37 38 39 40 41 42 43 44 45 46 47 49 50 51 52 53 54 55 56 57 58 59 60 61 62 105 121 128 138 140 141 143 144 145 146 147 148 149
 015: 1000 49 50 51 149
 016: 471 1 49 50 51 52 94 140 144 149
 017: 2 3 4 58 105 121 128 138 141 143 146
 018: 1 75 76 77 86 127
 019: 1 6 7 14 15 16 18 20 21 27 28 29 30 31 32 33 34 35 36 37 38 39 41 42 43 44 45 46 47 54 56 57 105 121 128 138 143 146 147
 020: 1000 63 64
 021: 3 5 8 9 10 11 12 13 17 19 22 23 24 40 148
 022: 1 37 38 39 42
 023: 914 66 110
 024: 1 5 6 7 8 9 10 11 12 13 14 15 16 17 18 19 20 21 22 23 24 25 26 27 28 29 30 31 32 33 34 35 36 37 38 39 40 41 42 43 44 45 46 47 53 54 55 56 57 58 105 121 128 138 141 143 146 147 148
 025: 915 66 110 117
 026: 1 5 22 23
 027: 1 19 40
 028: 998 114 118
 029: 999 66 110 114 117 118
 030: 1 14 15 20 21 27 33 34 35 36 37 38 39 41 42 45 46 47
 031: 1 5 8 9 10 12 13 17 19 22 23 24 25 26 40 53 55 145 148
 032: 1000 108 109
 033: 1 71 81 82 104 135 136
 034: 1 67 68 69 70 71 73 74 78 80 81 82 83 84 87 88 89 90 91 92 93 95 96 97 98 100 101 102 103 104 106 107 111 112 122 124 129 130 131 135 136 137 139
 035: 1000 133 134
 036: 1000 108 109 133 134
 037: 1 0 1 2 3 4 52 58 59 60 61 62 65 94 105 121 128 138 140 141 143 144 145 146
 038: 1 3 4 5 8 9 10 11 12 13 17 19 22 23 24 25 26 40 53 54 55 56 57 58 105 121 128 138 141 143 146 147 148
 039: 1000 115 116
 040: 996 108 109 115 116 133 134
 041: 1 81 82 87
 042: 587 108 109 113 115 116 133 134
 043: 1000 66 108 109 110 113 114 115 116 117 118 133 134
 044: 2 48 49 50 51 52 140 144 149
 045: 1 48 49 50 51 149
 046: 79 69 70
 047: 2 0 2 3 4 5 6 7 8 9 10 11 12 13 14 15 16 17 18 19 20 21 22 23 24 25 26 27 28 29 30 31 32 33 34 35 36 37 38 39 40 41 42 43 44 45 46 47 48 49 50 51 52 53 54 55 56 57 58 59 60 61 62 105 121 128 138 140 141 143 144 145 146 147 148 149
 048: 1000 69 70 83
 049: 1 5 8 9 10 11 12 13 17 19 22 23 24 25 26 40 53 55 57 147 148
 050: 1 66 67 68 73 78 88 89 90 91 100 101 108 109 110 111 112 113 114 115 116 117 118 131 133 134 137
 051: 1 0 2 59 60 61 62 145
 052: 1000 135 136
 053: 994 71 135 136
 054: 1 33 34 35 46 47
 055: 978 71 104 135 136
 056: 817 69 70 71 83 104 135 136
 057: 1 73 131 137
 058: 851 69 70 71 83 87 104 135 136
 059: 1 5 8 9 10 11 12 13 17 19 22 23 24 25 26 29 30 40 148
 060: 2 67 68 73 78 88 89 90 91 131 137
 061: 1000 81 82
 062: 2 0 2 58 59 60 61 62 65 105 121 128 138 143 146
 063: 2 66 110 114 117
 064: 1000 95 97
 065: 1 3 4 11 105 121 128 138 141 143 146
 066: 1 1 5 8 9 10 11 12 13 17 19 22 23 24 25 26 40 49 50 51 52 94 140 144 148 149
 067: 1000 96 98
 068: 1000 95 96 97 98
 069: 461 81 82 95 96 97 98
 070: 962 69 70 71 81 82 83 87 95 96 97 98 104 135 136
 071: 832 66 69 70 71 81 82 83 87 95 96 97 98 104 108 109 110 113 114 115 116 117 118 133 134 135 136
 072: 2 5 8 9 10 12 13 17 19 22 23 24 25 26 29 30 40 53 54 55 56 57 58 147 148
 073: 2 3 4 5 6 7 8 9 10 12 13 14 15 16 17 18 19 20 21 22 23 24 25 26 27 28 29 30 31 32 33 34 35 36 37 38 39 40 41 42 43 44 45 46 47 53 54 55 56 57 58 105 121 128 138 141 143 146 147 148
 074: 1000 67 68
 075: 2 5 6 7 8 9 10 12 13 14 15 16 17 18 19 20 21 22 23 24 25 26 27 28 29 30 31 32 33 34 35 36 37 38 39 40 41 42 43 44 45 46 47 53 54 55 56 57 58 105 121 128 138 143 146 147 148
 076: 1 50 51
 077: 2 72 79 85 95 96 97 98 99 125 126 142
 078: 1000 90 91
 079: 1 66 67 68 69 70 71 73 74 75 76 77 78 80 81 82 83 84 86 87 88 89 90 91 92 93 100 101 102 103 104 106 107 108 109 110 111 112 113 114 115 116 117 118 119 120 122 123 124 127 129 130 131 132 133 134 135 136 137 139
 080: 1 3 4 6 7 14 15 16 18 20 21 27 28 29 30 31 32 33 34 35 36 37 38 39 41 42 43 44 45 46 47 58 105 121 128 138 141 143 146
 081: 1000 131 137
 082: 999 90 91 131 137
 083: 1000 73 90 91 131 137
 084: 999 67 68 73 90 91 131 137
 085: 1 5 6 7 8 9 10 11 12 13 14 15 16 17 18 19 20 21 22 23 24 25 26 27 28 29 30 31 32 33 34 35 36 37 38 39 40 41 42 43 44 45 46 47 57 147 148
 086: 2 14 15 33 46 47
 087: 1000 78 89
 088: 1 127 132
 089: 1000 78 88 89
 090: 1 3 4 5 6 7 8 9 10 11 12 13 14 15 16 17 18 19 20 21 22 23 24 25 26 27 28 29 30 31 32 33 34 35 36 37 38 39 40 41 42 43 44 45 46 47 148
 091: 1 0 2 3 4 5 6 7 8 9 10 11 12 13 14 15 16 17 18 19 20 21 22 23 24 25 26 27 28 29 30 31 32 33 34 35 36 37 38 39 40 41 42 43 44 45 46 47 49 50 51 53 54 55 56 57 58 59 60 61 62 65 105 121 128 138 141 143 145 146 147 148 149
 092: 1000 111 112
 093: 998 78 88 89 111 112
 094: 1000 67 68 73 78 88 89 90 91 111 112 131 137
 095: 2 66 108 109 110 114 115 116 117 118 133 134
 096: 1 6 7 14 15 20 21 27 28 31 32 33 34 35 36 37 38 39 41 42 43 44 45 46 47
 097: 1 3 4 29 30 141
 098: 4 27 28 45
 099: 1000 106 107
 100: 1000 80 106 107
 101: 981 74 80 106 107
 102: 1 29 30 58
 103: 1 20 21 28 36 43 44
 104: 1000 84 103
 105: 1 20 21 28 43 44
 106: 363 84 103 124
 107: 2 28 43 44
 108: 2 5 6 7 8 9 10 11 12 13 14 15 16 17 18 19 20 21 22 23 24 25 26 27 28 29 30 31 32 33 34 35 36 37 38 39 40 41 42 43 44 45 46 47 53 55 148
 109: 1 0 2 5 6 7 8 9 10 11 12 13 14 15 16 17 18 19 20 21 22 23 24 25 26 27 28 29 30 31 32 33 34 35 36 37 38 39 40 41 42 43 44 45 46 47 53 54 55 56 57 58 59 60 61 62 105 121 128 138 143 145 146 147 148
 110: 999 129 130
 111: 999 122 129 130
 112: 365 84 103 122 124 129 130
 113: 5 3 4 5 6 7 8 9 10 11 12 13 16 17 18 19 22 23 24 25 26 40 53 54 55 56 57 58 141 147 148
 114: 1000 84 102 103 122 124 129 130
 115: 113 74 80 84 102 103 106 107 122 124 129 130
 116: 2 5 6 7 8 9 10 12 13 14 15 16 17 18 19 20 21 22 23 24 25 26 27 28 29 30 31 32 33 34 35 36 37 38 39 40 41 42 43 44 45 46 47 53 54 55 56 57 58 141 147 148
 117: 1 0 1 2 3 4 5 6 7 8 9 10 11 12 13 16 17 18 19 22 23 24 25 26 40 53 54 55 56 57 58 59 60 61 62 65 94 105 121 128 138 141 143 145 146 147 148
 118: 1000 92 93
 119: 5 0 1 2 3 4 5 8 9 10 11 12 13 17 19 22 23 24 25 26 40 53 55 59 60 61 62 65 94 105 121 128 138 141 143 145 146 148
 120: 1000 92 93 139
 121: 998 74 80 84 92 93 102 103 106 107 122 124 129 130 139
 122: 932 67 68 73 74 78 80 84 88 89 90 91 92 93 102 103 106 107 111 112 122 124 129 130 131 137 139
 123: 4 67 68 73 74 75 76 77 78 80 84 86 88 89 90 91 92 93 102 103 106 107 111 112 119 120 122 123 124 127 129 130 131 132 137 139
 124: 1 75 76 77 132
 125: 1000 100 101
 126: 759 67 68 73 74 78 80 84 88 89 90 91 92 93 100 101 102 103 106 107 111 112 122 124 129 130 131 137 139
 127: 785 66 67 68 69 70 71 73 74 78 80 81 82 83 84 87 88 89 90 91 92 93 95 96 97 98 100 101 102 103 104 106 107 108 109 110 111 112 113 114 115 116 117 118 122 124 129 130 131 133 134 135 136 137 139
 128: 8 0 1 2 59 60 61 62 65 94 145
 129: 3 5 8 9 10 11 12 13 17 19 22 23 24 25 26 40 53 54 55 56 57 58 105 121 128 138 143 146 147 148
 130: 1000 75 76
 131: 2 0 1 2 5 8 9 10 11 12 13 17 19 22 23 24 25 26 40 53 54 55 56 57 58 59 60 61 62 65 94 105 121 128 138 143 145 146 147 148
 132: 988 75 76 77
 133: 1 5 6 7 8 9 10 11 12 13 14 15 16 17 18 19 20 21 22 23 24 25 26 27 28 29 30 31 32 33 34 35 36 37 38 39 40 41 42 43 44 45 46 47 53 54 55 56 57 58 141 147 148
 134: 984 75 76 77 127
 135: 3 29 30 54 56 57 58 105 121 128 138 143 146 147
 136: 976 75 76 77 127 132
 137: 1 128 138 143
 138: 2 0 2 3 4 14 15 20 21 27 28 31 32 33 34 35 36 37 38 39 41 42 43 44 45 46 47 53 54 55 56 57 58 59 60 61 62 65 105 121 128 138 141 143 145 146 147
 139: 2 80 84 102 103 106 107 122 124 129 130
 140: 999 119 120
 141: 3 0 2 58 61 62 105 121 128 138 143 145 146
 142: 988 119 120 123
 143: 979 86 119 120 123
 144: 1000 75 76 77 86 119 120 123 127 132
 145: 983 66 67 68 69 70 71 73 74 75 76 77 78 80 81 82 83 84 86 87 88 89 90 91 92 93 95 96 97 98 100 101 102 103 104 106 107 108 109 110 111 112 113 114 115 116 117 118 119 120 122 123 124 127 129 130 131 132 133 134 135 136 137 139
 146: 4 3 4 5 6 7 8 9 10 11 12 13 14 15 16 17 18 19 20 21 22 23 24 25 26 27 28 29 30 31 32 33 34 35 36 37 38 39 40 41 42 43 44 45 46 47 141 148
 147: 1 3 4 5 6 7 8 9 10 11 12 13 14 15 16 17 18 19 20 21 22 23 24 25 26 27 28 29 30 31 32 33 34 35 36 37 38 39 40 41 42 43 44 45 46 47 53 54 55 56 57 58 147 148
 148: 1 51 149
 149: 1000 125 126
 150: 1000 72 125 126
 151: 8 80 92 93 106 107 139
 152: 1000 72 99 125 126
 153: 3 66 67 68 69 70 71 73 74 78 80 81 82 83 84 87 88 89 90 91 92 93 95 96 97 98 102 103 104 106 107 108 109 110 111 112 113 114 115 116 117 118 122 124 129 130 131 133 134 135 136 137 139
 154: 2 0 2 3 4 53 54 55 56 57 58 59 60 61 62 105 121 128 138 141 143 145 146 147
 155: 1000 79 142
 156: 1000 72 79 99 125 126 142
 157: 5 66 69 70 71 72 79 81 82 83 85 87 95 96 97 98 99 104 108 109 110 113 114 115 116 117 118 125 126 133 134 135 136 142
 158: 972 72 79 85 99 125 126 142
 159: 993 66 67 68 69 70 71 72 73 74 75 76 77 78 79 80 81 82 83 84 85 86 87 88 89 90 91 92 93 95 96 97 98 99 100 101 102 103 104 106 107 108 109 110 111 112 113 114 115 116 117 118 119 120 122 123 124 125 126 127 129 130 131 132 133 134 135 136 137 139 142
 160: 1000 63 64 66 67 68 69 70 71 72 73 74 75 76 77 78 79 80 81 82 83 84 85 86 87 88 89 90 91 92 93 95 96 97 98 99 100 101 102 103 104 106 107 108 109 110 111 112 113 114 115 116 117 118 119 120 122 123 124 125 126 127 129 130 131 132 133 134 135 136 137 139 142
 161: 993 48 63 64 66 67 68 69 70 71 72 73 74 75 76 77 78 79 80 81 82 83 84 85 86 87 88 89 90 91 92 93 95 96 97 98 99 100 101 102 103 104 106 107 108 109 110 111 112 113 114 115 116 117 118 119 120 122 123 124 125 126 127 129 130 131 132 133 134 135 136 137 139 142
 162: 124 0 2 3 4 5 6 7 8 9 10 11 12 13 14 15 16 17 18 19 20 21 22 23 24 25 26 27 28 29 30 31 32 33 34 35 36 37 38 39 40 41 42 43 44 45 46 47 53 54 55 56 57 58 59 60 61 62 65 105 121 128 138 141 143 145 146 147 148
 163: 6 69 70 71 72 79 81 82 83 85 87 95 96 97 98 99 104 125 126 135 136 142
 164: 1 71 72 79 81 82 85 87 95 96 97 98 99 104 125 126 135 136 142
 165: 1000 6 7
 166: 5 72 79 81 82 85 95 96 97 98 99 125 126 142
 167: 3 72 79 81 82 85 99 125 126 142
 168: 1000 16 18
 169: 990 6 7 16 18
 170: 41 0 2 3 4 5 8 9 10 11 12 13 14 15 17 19 20 21 22 23 24 25 26 27 28 29 30 31 32 33 34 35 36 37 38 39 40 41 42 43 44 45 46 47 53 54 55 56 57 58 59 60 61 62 65 105 121 128 138 141 143 145 146 147 148
 171: 7 84 103 122 129 130
 172: 1 84 103 129 130
 173: 2 66 67 68 69 70 71 73 75 76 77 78 81 82 83 86 87 88 89 90 91 95 96 97 98 100 101 104 108 109 110 111 112 113 114 115 116 117 118 119 120 123 127 131 132 133 134 135 136 137
 174: 995 12 13
 175: 1 67 68 69 70 71 73 75 76 77 78 81 82 83 86 87 88 89 90 91 95 96 97 98 104 111 112 119 120 123 127 131 132 135 136 137
 176: 4 14 15 20 21 27 28 33 34 35 36 37 38 39 41 42 45 46 47
 177: 998 17 19
 178: 1 72 75 76 77 79 85 86 99 119 120 123 125 126 127 132 142
 179: 1000 17 19 40
 180: 1000 12 13 17 19 40
 181: 1 14 15 16 18 20 21 27 28 29 30 31 32 33 34 35 36 37 38 39 41 42 43 44 45 46 47 54 56 57 58 147
 182: 1000 12 13 17 19 24 40
 183: 999 5 12 13 17 19 24 40
 184: 1 14 15 20 21 27 28 33 34 35 36 37 38 41 42 43 44 45 46 47
 185: 5 20 21 27 36 43 44 45
 186: 1000 22 23
 187: 973 5 12 13 17 19 22 23 24 40
 188: 5 0 2 58 59 60 61 62
 189: 1 67 68 78 88 89 111 112
 190: 1000 25 26
 191: 983 5 12 13 17 19 22 23 24 25 26 40
 192: 2 0 1 2 3 4 59 60 61 62 65 94 141
 193: 7 0 1 2 3 4 59 60 61 62 65 94 141 145
 194: 7 0 1 2 3 4 5 8 9 10 11 12 13 17 19 22 23 24 25 26 40 53 55 59 60 61 62 65 94 141 145 148
 195: 1000 10 148
 196: 205 8 10 148
 197: 9 0 1 2 3 4 5 8 9 10 11 12 13 17 19 22 23 24 25 26 40 53 54 55 56 57 58 59 60 61 62 65 94 105 121 128 138 141 143 145 146 147 148
 198: 1000 8 9 10 148
 199: 602 5 8 9 10 12 13 17 19 22 23 24 25 26 40 148
 200: 10 0 1 2 3 4 5 6 7 8 9 10 11 12 13 14 15 16 17 18 19 20 21 22 23 24 25 26 27 28 31 32 33 34 35 36 37 38 39 40 41 42 43 44 45 46 47 53 54 55 56 57 58 59 60 61 62 65 94 105 121 128 138 141 143 145 146 147 148
 201: 741 5 8 9 10 11 12 13 17 19 22 23 24 25 26 40 148
 202: 41 0 2 3 4 14 15 20 21 27 28 29 30 31 32 33 34 35 36 37 38 39 41 42 43 44 45 46 47 53 54 55 56 57 58 59 60 61 62 65 105 121 128 138 141 143 145 146 147
 203: 12 75 76 127
 204: 13 69 70 83 104
 205: 1000 14 15
 206: 9 71 81 82 87 95 96 97 98 104 135 136
 207: 999 14 15 33
 208: 2 67 68 73 75 76 77 78 84 86 88 89 90 91 100 101 102 103 111 112 119 120 122 123 124 127 129 130 131 132 137
 209: 4 6 7 14 15 16 18 20 21 27 28 31 32 33 34 35 36 37 38 39 41 42 43 44 45 46 47 54 56 57 147
 210: 999 34 35
 211: 3 20 21 28 36 45
 212: 1 5 8 9 10 11 12 13 17 19 22 23 24 25 26 29 30 40 53 54 55 56 57 58 147 148
 213: 999 46 47
 214: 997 34 35 46 47
 215: 1000 14 15 33 34 35 46 47
 216: 1 69 70 71 81 82 83 95 96 97 98 104 135 136
 217: 2 66 67 68 69 70 71 73 74 75 76 77 78 80 81 82 83 84 85 86 87 88 89 90 91 92 93 95 96 97 98 100 101 102 103 104 106 107 108 109 110 111 112 113 114 115 116 117 118 119 120 122 123 124 127 129 130 131 132 133 134 135 136 137 139
 218: 733 37 38
 219: 1 5 6 7 8 9 10 12 13 14 15 16 17 18 19 20 21 22 23 24 25 26 27 28 29 30 31 32 33 34 35 36 37 38 39 40 41 42 43 44 45 46 47 53 54 55 56 57 58 145 147 148
 220: 999 37 38 39
 221: 1 53 55 145
 222: 1 67 68 73 75 76 77 78 86 88 89 90 91 95 96 97 98 100 101 111 112 119 120 123 127 131 132 137
 223: 997 41 42
 224: 928 37 38 39 41 42
 225: 874 14 15 33 34 35 37 38 39 41 42 46 47
 226: 1 66 108 109 110 113 115 116 117 133 134
 227: 6 66 81 82 95 96 97 98 108 109 110 113 114 115 116 117 118 133 134
 228: 1000 20 21
 229: 3 0 1 2 52 59 60 61 62 65 94 140 144
 230: 58 20 21 28
 231: 3 0 1 2 52 59 60 61 62 65 94 105 121 128 138 140 143 144 146
 232: 3 0 1 2 52 59 60 61 62 65 94 105 121 128 138 140 143 144 145 146
 233: 997 27 45
 234: 2 20 21 27 28 45
 235: 3 0 1 2 52 58 59 60 61 62 65 94 105 121 128 138 140 143 144 145 146
 236: 993 20 21 27 28 36 45
 237: 2 0 1 2 3 4 52 53 55 58 59 60 61 62 65 94 105 121 128 138 140 141 143 144 145 146
 238: 2 0 1 2 3 4 52 53 54 55 56 57 58 59 60 61 62 65 94 105 121 128 138 140 141 143 144 145 146 147
 239: 1000 43 44
 240: 982 20 21 27 28 36 43 44 45
 241: 999 14 15 20 21 27 28 33 34 35 36 37 38 39 41 42 43 44 45 46 47
 242: 3 0 1 2 3 4 5 8 9 10 11 12 13 17 19 22 23 24 25 26 40 52 53 54 55 56 57 58 59 60 61 62 65 94 105 121 128 138 140 141 143 144 145 146 147 148
 243: 3 0 1 2 3 4 5 6 7 8 9 10 11 12 13 14 15 16 17 18 19 20 21 22 23 24 25 26 27 28 31 32 33 34 35 36 37 38 39 40 41 42 43 44 45 46 47 52 53 54 55 56 57 58 59 60 61 62 65 94 105 121 128 138 140 141 143 144 145 146 147 148
 244: 1000 31 32
 245: 990 14 15 20 21 27 28 31 32 33 34 35 36 37 38 39 41 42 43 44 45 46 47
 246: 1 0 1 2 3 4 5 6 7 8 9 10 11 12 13 14 15 16 17 18 19 20 21 22 23 24 25 26 27 28 31 32 33 34 35 36 37 38 39 40 41 42 43 44 45 46 47 49 50 51 52 53 54 55 56 57 58 59 60 61 62 65 94 105 121 128 138 140 141 143 144 145 146 147 148 149
 247: 4 3 4 53 55 141
 248: 1000 29 30
 249: 64 14 15 20 21 27 28 29 30 31 32 33 34 35 36 37 38 39 41 42 43 44 45 46 47
 250: 70 0 2 3 4 53 54 55 56 57 58 59 60 61 62 65 105 121 128 138 141 143 145 146 147
 251: 1 11 145
 252: 1 122 129
 253: 1000 54 56
 254: 1 53 54 55 56 57 58 105 121 128 138 143 146 147
 255: 1 5 8 9 10 11 12 13 17 19 22 23 24 25 26 40 53 55 105 121 128 138 143 146 148
 256: 1000 57 147
 257: 998 54 56 57 147
 258: 14 0 2 3 4 53 55 58 59 60 61 62 65 105 121 128 138 141 143 145 146
 259: 1 11 105 121 128 138 143 145 146
 260: 1 66 69 70 71 74 80 81 82 83 84 87 92 93 95 96 97 98 100 101 102 103 104 106 107 108 109 110 113 114 115 116 117 118 122 124 129 130 133 134 135 136 139
 261: 1000 53 55
 262: 50 0 2 3 4 58 59 60 61 62 65 105 121 128 138 141 143 145 146
 263: 7 5 8 9 10 11 12 13 17 19 22 23 24 25 26 40 53 54 55 56 57 58 105 121 128 138 143 145 146 147 148
 264: 1 5 8 9 10 11 12 13 17 19 22 23 24 25 26 40 54 56 57 58 105 121 128 138 143 145 146 147 148
 265: 1000 3 4
 266: 10 54 56 57 58 105 121 128 138 143 146 147
 267: 985 3 4 141
 268: 85 0 2 58 59 60 61 62 65 105 121 128 138 143 145 146
 269: 4 5 8 9 10 11 12 13 17 19 22 23 24 25 26 40 145 148
 270: 83 0 2 59 60 61 62 65 105 121 128 138 143 145 146
 271: 1 3 4 6 7 14 15 16 18 20 21 27 28 29 30 31 32 33 34 35 36 37 38 39 41 42 43 44 45 46 47 53 54 55 56 57 58 105 121 128 138 141 143 145 146 147
 272: 85 0 2 59 60 61 62 65 105 121 128 138 143 146
 273: 1 119 123
 274: 3 69 70 71 81 82 83 104 135 136
 275: 999 105 138
 276: 8 66 100 101 108 109 110 113 114 115 116 117 118 133 134
 277: 12 5 11 12 13 17 19 22 23 24 25 26 40
 278: 1000 128 143
 279: 486 105 128 138 143
 280: 9 14 15 33 34 35 37 38 39 41 42 43 44 46 47
 281: 489 105 121 128 138 143
 282: 5 69 70 71 83 135 136
 283: 1000 105 121 128 138 143 146
 284: 94 0 2 59 60 61 62 65
 285: 1 1 48 94
 286: 2 3 4 6 7 14 15 16 18 20 21 27 28 29 30 31 32 33 34 35 36 37 38 39 41 42 43 44 45 46 47 58 141
 287: 1000 59 60
 288: 6 3 4 58 141
 289: 95 59 60 65
 290: 1000 0 2 61 62
 291: 6 71 104
 292: 3 3 4 5 6 7 8 9 10 11 12 13 14 15 16 17 18 19 20 21 22 23 24 25 26 27 28 29 30 31 32 33 34 35 36 37 38 39 40 41 42 43 44 45 46 47 53 54 55 56 57 58 59 60 105 121 128 138 141 143 145 146 147 148
 293: 1000 2 61
 294: 1000 0 62
 295: 1 3 4 6 7 16 18 54 56 57 147
 296: 4 69 70 83 95 96 97 98
 297: 572 50 149
 298: 236 49 50 51 52 140 149
 299: 916 49 50 51 52 140 144 149
 300: 411 66 110 113 114 117 118
 301: 905 70 83
 302: 503 69 70 71 81 82 83 87 104 135 136
 303: 861 74 80 92 93 106 107 139
 304: 634 102 124
 305: 630 84 102 103 124
 306: 2 86 119 120 123 132
 307: 350 48 63 64 65 66 67 68 69 70 71 72 73 74 75 76 77 78 79 80 81 82 83 84 85 86 87 88 89 90 91 92 93 95 96 97 98 99 100 101 102 103 104 106 107 108 109 110 111 112 113 114 115 116 117 118 119 120 122 123 124 125 126 127 129 130 131 132 133 134 135 136 137 139 142
 308: 743 0 2 3 4 5 6 7 8 9 10 11 12 13 14 15 16 17 18 19 20 21 22 23 24 25 26 27 28 29 30 31 32 33 34 35 36 37 38 39 40 41 42 43 44 45 46 47 53 54 55 56 57 58 59 60 61 62 105 121 128 138 141 143 145 146 147 148
 309: 866 20 21 36
 310: 759 20 21 27 36 45
 311: 919 6 7 14 15 16 18 20 21 27 28 31 32 33 34 35 36 37 38 39 41 42 43 44 45 46 47
 312: 29 29 30 54 56 57 147
 313: 123 29 30 54 56 57 58 147
 314: 374 6 7 14 15 16 18 20 21 27 28 29 30 31 32 33 34 35 36 37 38 39 41 42 43 44 45 46 47 54 56 57 58 147
 315: 111 3 4 6 7 14 15 16 18 20 21 27 28 29 30 31 32 33 34 35 36 37 38 39 41 42 43 44 45 46 47 54 56 57 58 141 147
 316: 618 8 9
 317: 385 8 9 10 11 148
 318: 545 5 8 9 10 11 12 13 17 19 22 23 24 25 26 40 53 55 148
 319: 505 3 4 5 6 7 8 9 10 11 12 13 14 15 16 17 18 19 20 21 22 23 24 25 26 27 28 29 30 31 32 33 34 35 36 37 38 39 40 41 42 43 44 45 46 47 53 54 55 56 57 58 141 147 148
 320: 503 3 4 5 6 7 8 9 10 11 12 13 14 15 16 17 18 19 20 21 22 23 24 25 26 27 28 29 30 31 32 33 34 35 36 37 38 39 40 41 42 43 44 45 46 47 53 54 55 56 57 58 141 145 147 148
 321: 847 3 4 5 6 7 8 9 10 11 12 13 14 15 16 17 18 19 20 21 22 23 24 25 26 27 28 29 30 31 32 33 34 35 36 37 38 39 40 41 42 43 44 45 46 47 53 54 55 56 57 58 105 121 128 138 141 143 145 146 147 148
 322: 465 0 2 59 60 61 62
 323: 43 66 69 70 71 81 82 83 87 95 96 97 98 100 101 104 108 109 110 113 114 115 116 117 118 133 134 135 136
 324: 257 5 8 9 10 12 13 17 19 22 23 24 25 26 40 53 55 148
 325: 493 54 56 57 58 147
 326: 15 5 8 9 10 12 13 17 19 22 23 24 25 26 40 53 54 55 56 57 58 147 148
 327: 494 6 7 14 15 16 18 20 21 27 28 29 30 31 32 33 34 35 36 37 38 39 41 42 43 44 45 46 47
 328: 140 5 6 7 8 9 10 12 13 14 15 16 17 18 19 20 21 22 23 24 25 26 27 28 29 30 31 32 33 34 35 36 37 38 39 40 41 42 43 44 45 46 47 53 54 55 56 57 58 147 148
 329: 184 3 4 5 6 7 8 9 10 12 13 14 15 16 17 18 19 20 21 22 23 24 25 26 27 28 29 30 31 32 33 34 35 36 37 38 39 40 41 42 43 44 45 46 47 53 54 55 56 57 58 141 147 148
 330: 87 3 4 5 6 7 8 9 10 12 13 14 15 16 17 18 19 20 21 22 23 24 25 26 27 28 29 30 31 32 33 34 35 36 37 38 39 40 41 42 43 44 45 46 47 53 54 55 56 57 58 141 145 147 148
 331: 174 11 105 121 128 138 143 146
 332: 136 49 51 149
 333: 269 105 138 146
 334: 450 121 128 143
 335: 502 1 65 94
 336: 85 114 117 118
 337: 83 66 114 117 118
 338: 158 75 76 77 86 100 101 119 120 123 127 132
 339: 201 67 68 73 74 75 76 77 78 80 84 86 88 89 90 91 92 93 100 101 102 103 106 107 111 112 119 120 122 123 124 127 129 130 131 132 137 139
 340: 5 67 68 73 74 75 76 77 78 80 84 86 88 89 90 91 92 93 95 96 97 98 100 101 102 103 106 107 111 112 119 120 122 123 124 127 129 130 131 132 137 139
 341: 16 69 83
 342: 51 67 68 69 70 71 73 74 75 76 77 78 80 81 82 83 84 86 87 88 89 90 91 92 93 95 96 97 98 100 101 102 103 104 106 107 111 112 119 120 122 123 124 127 129 130 131 132 135 136 137 139
 343: 330 0 1 2 3 4 5 6 7 8 9 10 11 12 13 14 15 16 17 18 19 20 21 22 23 24 25 26 27 28 29 30 31 32 33 34 35 36 37 38 39 40 41 42 43 44 45 46 47 53 54 55 56 57 58 59 60 61 62 65 94 105 121 128 138 141 143 145 146 147 148
 344: 185 37 39
 345: 436 0 2 3 4 5 6 7 8 9 10 11 12 13 14 15 16 17 18 19 20 21 22 23 24 25 26 27 28 29 30 31 32 33 34 35 36 37 38 39 40 41 42 43 44 45 46 47 53 54 55 56 57 58 61 62 105 121 128 138 141 143 145 146 147 148
 346: 27 5 12 13 17 19 24 25 26 40
 347: 177 9 10 148
 348: 82 38 39
 349: 10 6 7 14 15 16 18 20 21 27 28 29 30 31 32 33 34 35 36 37 38 39 41 42 43 44 45 46 47 54 56 57 147
 350: 134 5 6 7 8 9 10 11 12 13 14 15 16 17 18 19 20 21 22 23 24 25 26 27 28 29 30 31 32 33 34 35 36 37 38 39 40 41 42 43 44 45 46 47 53 54 55 56 57 58 147 148
 351: 62 5 6 7 8 9 10 11 12 13 14 15 16 17 18 19 20 21 22 23 24 25 26 27 28 29 30 31 32 33 34 35 36 37 38 39 40 41 42 43 44 45 46 47 148
 352: 162 53 54 55 56 57 147
 353: 168 5 6 7 8 9 10 11 12 13 14 15 16 17 18 19 20 21 22 23 24 25 26 27 28 29 30 31 32 33 34 35 36 37 38 39 40 41 42 43 44 45 46 47 53 54 55 56 57 147 148
 354: 257 3 4 5 6 7 8 9 10 11 12 13 14 15 16 17 18 19 20 21 22 23 24 25 26 27 28 29 30 31 32 33 34 35 36 37 38 39 40 41 42 43 44 45 46 47 53 54 55 56 57 141 147 148
 355: 15 3 4 5 6 7 8 9 10 11 12 13 14 15 16 17 18 19 20 21 22 23 24 25 26 27 28 29 30 31 32 33 34 35 36 37 38 39 40 41 42 43 44 45 46 47 53 54 55 56 57 141 145 147 148
 356: 7 0 2 58 61 62 105 121 128 138 143 146
 357: 49 105 128 138 143 146
 358: 1 0 2 58 61 62
 359: 75 1 59 60 65 94
 360: 45 66 67 68 73 74 78 80 84 88 89 90 91 92 93 100 101 102 103 106 107 108 109 110 111 112 113 114 115 116 117 118 122 124 129 130 131 133 134 137 139
 361: 5 49 50 149
 362: 96 3 4 6 7 14 15 16 18 20 21 27 28 29 30 31 32 33 34 35 36 37 38 39 41 42 43 44 45 46 47 141
 363: 185 5 8 9 10 11 12 13 17 19 22 23 24 25 26 40 53 54 55 56 57 147 148
 364: 26 5 8 9 10 11 12 13 17 19 22 23 24 25 26 40 53 54 55 56 57 145 147 148
 365: 14 3 4 5 8 9 10 11 12 13 17 19 22 23 24 25 26 40 53 54 55 56 57 141 145 147 148
 366: 77 58 105 121 128 138 143 146
 367: 30 3 4 5 8 9 10 11 12 13 17 19 22 23 24 25 26 40 53 54 55 56 57 58 105 121 128 138 141 143 145 146 147 148
 368: 51 20 21 27 45
 369: 30 3 4 5 6 7 8 9 10 11 12 13 14 15 16 17 18 19 20 21 22 23 24 25 26 27 28 31 32 33 34 35 36 37 38 39 40 41 42 43 44 45 46 47 53 54 55 56 57 58 105 121 128 138 141 143 145 146 147 148
 370: 30 0 1 2 49 50 51 52 59 60 61 62 65 94 140 144 149
 371: 43 0 1 2 59 60 61 62 65 94
 372: 4 0 2 3 4 5 6 7 8 9 10 11 12 13 14 15 16 17 18 19 20 21 22 23 24 25 26 27 28 29 30 31 32 33 34 35 36 37 38 39 40 41 42 43 44 45 46 47 48 53 54 55 56 57 58 59 60 61 62 65 105 121 128 138 141 143 145 146 147 148
 373: 123 0 2 3 4 5 6 7 8 9 10 11 12 13 14 15 16 17 18 19 20 21 22 23 24 25 26 27 28 29 30 31 32 33 34 35 36 37 38 39 40 41 42 43 44 45 46 47 49 50 51 52 53 54 55 56 57 58 59 60 61 62 105 121 128 138 140 141 143 144 145 146 147 148 149
 374: 2 0 2 3 4 5 6 7 8 9 10 11 12 13 14 15 16 17 18 19 20 21 22 23 24 25 26 27 28 29 30 31 32 33 34 35 36 37 38 39 40 41 42 43 44 45 46 47 52 53 54 55 56 57 58 59 60 61 62 105 121 128 138 140 141 143 144 145 146 147 148
 375: 74 6 7 14 15 16 18 20 21 27 28 31 32 33 34 35 36 37 38 39 41 42 43 44 45 46 47 54 56 57 58 147
 376: 235 121 128 143 146
 377: 58 29 30 105 121 128 138 143 146
 378: 77 6 7 14 15 16 18 20 21 27 28 29 30 31 32 33 34 35 36 37 38 39 41 42 43 44 45 46 47 54 56 57 58 105 121 128 138 143 146 147
 379: 85 5 6 7 8 9 10 11 12 13 14 15 16 17 18 19 20 21 22 23 24 25 26 27 28 29 30 31 32 33 34 35 36 37 38 39 40 41 42 43 44 45 46 47 53 54 55 56 57 58 105 121 128 138 143 146 147 148
 380: 203 3 4 5 6 7 8 9 10 11 12 13 14 15 16 17 18 19 20 21 22 23 24 25 26 27 28 29 30 31 32 33 34 35 36 37 38 39 40 41 42 43 44 45 46 47 53 54 55 56 57 58 105 121 128 138 141 143 146 147 148
 381: 234 20 21 28 36
 382: 10 105 121 138 146
 383: 174 71 87 104 135 136
 384: 42 71 81 82 87 104 135 136
 385: 18 5 8 9 10 11 12 13 17 19 22 23 24 25 26 40 53 54 55 56 57 58 147 148
 386: 12 5 8 9 10 11 12 13 17 19 22 23 24 25 26 40 53 55 145 148
 387: 9 3 4 5 8 9 10 11 12 13 17 19 22 23 24 25 26 40 53 55 141 145 148
 388: 9 3 4 5 8 9 10 11 12 13 17 19 22 23 24 25 26 40 53 54 55 56 57 58 141 145 147 148
 389: 87 69 70 81 82 83
 390: 9 6 7 16 18 29 30
 391: 125 14 15 20 21 27 28 33 34 35 36 43 44 45 46 47
 392: 71 14 15 20 21 27 28 33 34 35 36 41 42 43 44 45 46 47
 393: 55 5 8 9 10 12 13 17 19 22 23 24 25 26 40 53 54 55 56 57 147 148
 394: 24 27 36 45
 395: 58 11 29 30
 396: 53 6 7 11 14 15 16 18 20 21 27 28 29 30 31 32 33 34 35 36 37 38 39 41 42 43 44 45 46 47
 397: 1 20 21 27 28 31 32 36 43 44 45
 398: 1 14 15 20 21 27 28 31 32 33 34 35 36 43 44 45 46 47
 399: 1 14 15 20 21 27 28 31 32 33 34 35 36 41 42 43 44 45 46 47
 400: 1 14 15 20 21 27 28 29 30 31 32 33 34 35 36 37 38 39 41 42 43 44 45 46 47 54 56 57 147
 401: 4 14 15 20 21 27 28 29 30 31 32 33 34 35 36 37 38 39 41 42 43 44 45 46 47 54 56 57 58 147
 402: 1 3 4 5 8 9 10 11 12 13 17 19 22 23 24 25 26 40 53 55 141 148
 403: 47 66 67 68 73 74 75 76 77 78 80 84 86 88 89 90 91 92 93 100 101 102 103 106 107 108 109 110 111 112 113 114 115 116 117 118 119 120 122 123 124 127 129 130 131 132 133 134 137 139
 404: 19 0 1 2 3 4 5 6 7 8 9 10 11 12 13 14 15 16 17 18 19 20 21 22 23 24 25 26 27 28 29 30 31 32 33 34 35 36 37 38 39 40 41 42 43 44 45 46 47 52 53 54 55 56 57 58 59 60 61 62 65 94 105 121 128 138 140 141 143 144 145 146 147 148
 405: 7 3 4 14 15 20 21 27 28 29 30 31 32 33 34 35 36 37 38 39 41 42 43 44 45 46 47 141
 406: 12 6 7 16 18 54 56 57 58 147
 407: 12 5 6 7 8 9 10 11 12 13 16 17 18 19 22 23 24 25 26 40 53 54 55 56 57 58 147 148
 408: 47 1 3 4 5 6 7 8 9 10 11 12 13 14 15 16 17 18 19 20 21 22 23 24 25 26 27 28 29 30 31 32 33 34 35 36 37 38 39 40 41 42 43 44 45 46 47 49 50 51 52 53 54 55 56 57 58 94 105 121 128 138 140 141 143 144 145 146 147 148 149
 409: 16 67 68 73 75 76 77 78 86 88 89 90 91 111 112 119 120 123 127 131 132 137
 410: 33 67 68 73 75 76 77 78 86 88 89 90 91 100 101 111 112 119 120 123 127 131 132 137
 411: 26 66 67 68 69 70 71 72 73 74 75 76 77 78 79 80 81 82 83 84 86 87 88 89 90 91 92 93 95 96 97 98 99 100 101 102 103 104 106 107 108 109 110 111 112 113 114 115 116 117 118 119 120 122 123 124 125 126 127 129 130 131 132 133 134 135 136 137 139 142
 412: 8 0 2 3 4 5 6 7 8 9 10 11 12 13 14 15 16 17 18 19 20 21 22 23 24 25 26 27 28 29 30 31 32 33 34 35 36 37 38 39 40 41 42 43 44 45 46 47 49 50 51 53 54 55 56 57 58 59 60 61 62 105 121 128 138 141 143 145 146 147 148 149
 413: 30 3 4 6 7 14 15 16 18 20 21 27 28 29 30 31 32 33 34 35 36 37 38 39 41 42 43 44 45 46 47 53 54 55 56 57 141 147
 414: 16 3 4 6 7 14 15 16 18 20 21 27 28 29 30 31 32 33 34 35 36 37 38 39 41 42 43 44 45 46 47 53 54 55 56 57 58 141 147
 415: 10 3 4 5 6 7 8 9 10 11 12 13 14 15 16 17 18 19 20 21 22 23 24 25 26 27 28 29 30 31 32 33 34 35 36 37 38 39 40 41 42 43 44 45 46 47 53 55 141 148
 416: 6 3 4 6 7 16 18
 417: 6 3 4 5 6 7 8 9 10 11 12 13 16 17 18 19 22 23 24 25 26 40 53 54 55 56 57 147 148
 418: 8 3 4 5 6 7 8 9 10 11 12 13 14 15 16 17 18 19 20 21 22 23 24 25 26 27 28 29 30 31 32 33 34 35 36 37 38 39 40 41 42 43 44 45 46 47 53 54 55 56 57 147 148
 419: 31 1 49 50 51 52 65 94 140 144 149
 420: 41 0 2 3 4 5 6 7 8 9 10 11 12 13 14 15 16 17 18 19 20 21 22 23 24 25 26 27 28 31 32 33 34 35 36 37 38 39 40 41 42 43 44 45 46 47 53 54 55 56 57 58 59 60 61 62 105 121 128 138 141 143 145 146 147 148
 421: 41 0 2 3 4 5 8 9 10 11 12 13 17 19 22 23 24 25 26 40 53 54 55 56 57 58 59 60 61 62 105 121 128 138 141 143 145 146 147 148
 422: 18 0 2 3 4 54 56 57 58 59 60 61 62 105 121 128 138 141 143 145 146 147
 423: 18 0 2 3 4 58 59 60 61 62 105 121 128 138 141 143 145 146
 424: 17 0 2 58 59 60 61 62 105 121 128 138 143 145 146
 425: 18 0 2 58 59 60 61 62 105 121 128 138 143 146
 426: 36 0 2 59 60 61 62 105 121 128 138 143 146
 427: 22 84 92 93 102 103 122 124 129 130 139
 428: 17 75 76 77 86 127 132
 429: 12 75 76 77 86 119 120 127 132
 430: 3 0 2 48 59 60 61 62 65 105 121 128 138 143 145 146
 431: 3 0 2 48 59 60 61 62 65 105 121 128 138 143 146
 432: 3 0 2 48 59 60 61 62 65
 433: 3 48 65
 434: 49 3 4 5 8 9 10 11 12 13 17 19 22 23 24 25 26 40 53 54 55 56 57 141 147 148
 435: 47 3 4 5 6 7 8 9 10 11 12 13 14 15 16 17 18 19 20 21 22 23 24 25 26 27 28 31 32 33 34 35 36 37 38 39 40 41 42 43 44 45 46 47 53 54 55 56 57 141 147 148
 436: 1 6 7 11 14 15 16 18 20 21 27 28 29 30 31 32 33 34 35 36 37 38 39 41 42 43 44 45 46 47 54 56 57 147
 437: 4 14 15 33 34 35 43 44 46 47
 438: 30 67 68 73 78 88 89 90 91 100 101 111 112 131 137
 439: 14 75 76 77 86 119 120 123
 440: 22 75 76 77 86 119 120 123 127
 441: 5 105 121 138
 442: 20 6 7 14 15 16 18 20 21 27 28 29 30 31 32 33 34 35 36 37 38 39 41 42 43 44 45 46 47 58 105 121 128 138 143 146
 443: 21 5 6 7 8 9 10 11 12 13 14 15 16 17 18 19 20 21 22 23 24 25 26 27 28 29 30 31 32 33 34 35 36 37 38 39 40 41 42 43 44 45 46 47 53 54 55 56 57 58 105 121 128 138 143 145 146 147 148
 444: 4 66 110 113 114 115 116 117 118
 445: 13 66 95 96 97 98 108 109 110 113 114 115 116 117 118 133 134
 446: 4 29 30 58 105 121 128 138 143 146
 447: 1 1 94 144
 448: 3 75 76 77 86
 449: 5 5 8 9 10 11 12 13 17 19 22 23 24 25 26 40 54 56 57 147 148
 450: 2 37 38 39 41
 451: 9 14 15 16 18 20 21 27 28 31 32 33 34 35 36 37 38 39 41 42 43 44 45 46 47
 452: 4 67 68 69 70 71 73 74 75 76 77 78 80 83 84 86 87 88 89 90 91 92 93 100 101 102 103 104 106 107 111 112 119 120 122 123 124 127 129 130 131 132 135 136 137 139
 453: 14 0 2 3 4 5 6 7 8 9 10 11 12 13 14 15 16 17 18 19 20 21 22 23 24 25 26 27 28 31 32 33 34 35 36 37 38 39 40 41 42 43 44 45 46 47 53 54 55 56 57 58 59 60 61 62 65 105 121 128 138 141 143 145 146 147 148
 454: 14 0 2 3 4 5 8 9 10 11 12 13 17 19 22 23 24 25 26 40 53 54 55 56 57 58 59 60 61 62 65 105 121 128 138 141 143 145 146 147 148
 455: 15 0 2 3 4 5 8 9 10 11 12 13 17 19 22 23 24 25 26 40 53 55 58 59 60 61 62 65 105 121 128 138 141 143 145 146 148
 456: 4 0 2 5 8 9 10 11 12 13 17 19 22 23 24 25 26 40 53 55 58 59 60 61 62 65 105 121 128 138 143 145 146 148
 457: 4 1 52 65 94 140 144
 458: 22 0 2 59 60 61 62 105 121 128 138 143 145 146
 459: 7 66 67 68 69 70 71 73 78 81 82 83 87 88 89 90 91 95 96 97 98 100 101 104 108 109 110 111 112 113 114 115 116 117 118 131 133 134 135 136 137
 460: 1 17 40
 461: 5 13 17 19 40
 462: 7 6 7 16 18 54 56 57 147
 463: 7 5 6 7 8 9 10 11 12 13 16 17 18 19 22 23 24 25 26 40 54 56 57 147 148
 464: 7 5 6 7 8 9 10 11 12 13 16 17 18 19 22 23 24 25 26 40 53 54 55 56 57 147 148
 465: 7 5 6 7 8 9 10 11 12 13 14 15 16 17 18 19 20 21 22 23 24 25 26 27 28 29 30 31 32 33 34 35 36 37 38 39 40 41 42 43 44 45 46 47 54 56 57 147 148
 466: 4 87 104
 467: 16 69 70 71 81 82 83 87 95 96 97 98 100 101 104 135 136
 468: 1 63 64 66 67 68 69 70 71 72 73 74 75 76 77 78 79 80 81 82 83 84 86 87 88 89 90 91 92 93 95 96 97 98 99 100 101 102 103 104 106 107 108 109 110 111 112 113 114 115 116 117 118 119 120 122 123 124 125 126 127 129 130 131 132 133 134 135 136 137 139 142
 469: 5 105 121 128 138 143 145 146
 470: 5 69 70 83 87
 471: 29 0 2 3 4 6 7 14 15 16 18 20 21 27 28 29 30 31 32 33 34 35 36 37 38 39 41 42 43 44 45 46 47 53 54 55 56 57 58 59 60 61 62 65 105 121 128 138 141 143 145 146 147
 472: 29 0 2 3 4 6 7 14 15 16 18 20 21 27 28 31 32 33 34 35 36 37 38 39 41 42 43 44 45 46 47 53 54 55 56 57 58 59 60 61 62 65 105 121 128 138 141 143 145 146 147
 473: 29 0 2 53 54 55 56 57 58 59 60 61 62 65 105 121 128 138 143 145 146 147
 474: 19 69 70 81 82 83 95 96 97 98
 475: 5 49 50 51 144 149
 476: 17 3 4 6 7 14 15 16 18 20 21 27 28 29 30 31 32 33 34 35 36 37 38 39 41 42 43 44 45 46 47 53 54 55 56 57 58 105 121 128 138 141 143 146 147
 477: 3 110 117
 478: 5 63 64 66 67 68 69 70 71 73 74 75 76 77 78 80 81 82 83 84 86 87 88 89 90 91 92 93 95 96 97 98 100 101 102 103 104 106 107 108 109 110 111 112 113 114 115 116 117 118 119 120 122 123 124 127 129 130 131 132 133 134 135 136 137 139
 479: 1 102 122 124 129 130
 480: 13 66 67 68 69 70 71 72 73 74 78 79 80 81 82 83 84 85 87 88 89 90 91 92 93 95 96 97 98 99 100 101 102 103 104 106 107 108 109 110 111 112 113 114 115 116 117 118 122 124 125 126 129 130 131 133 134 135 136 137 139 142
 481: 1 14 15 33 35
 482: 1 14 15 33 35 46 47
 483: 3 66 69 70 71 81 82 83 87 104 108 109 110 113 114 115 116 117 118 133 134 135 136
 484: 14 69 70 71 83 87 95 96 97 98 104 135 136
 485: 3 0 2 3 4 5 6 7 8 9 10 11 12 13 14 15 16 17 18 19 20 21 22 23 24 25 26 27 28 29 30 31 32 33 34 35 36 37 38 39 40 41 42 43 44 45 46 47 49 50 51 52 53 54 55 56 57 58 59 60 61 62 65 105 121 128 138 140 141 143 144 145 146 147 148 149
 486: 8 6 7 14 15 16 18 20 21 27 28 29 30 31 32 33 34 35 36 37 38 39 41 42 43 44 45 46 47 58
 487: 8 5 8 9 10 11 12 13 17 19 22 23 24 25 26 29 30 40 53 54 55 56 57 147 148
 488: 3 0 1 2 3 4 5 6 7 8 9 10 11 12 13 14 15 16 17 18 19 20 21 22 23 24 25 26 27 28 29 30 31 32 33 34 35 36 37 38 39 40 41 42 43 44 45 46 47 49 50 51 52 53 54 55 56 57 58 61 62 94 105 121 128 138 140 141 143 144 145 146 147 148 149
 489: 1 8 9 10 53 55 148
 490: 10 6 7 16 18 31 32
 491: 14 58 105 121 128 138 143 145 146
 492: 14 3 4 58 105 121 128 138 141 143 145 146
 493: 14 3 4 53 54 55 56 57 58 105 121 128 138 141 143 145 146 147
 494: 9 67 68 69 70 71 73 75 76 77 78 81 82 83 86 87 88 89 90 91 95 96 97 98 100 101 104 111 112 119 120 123 127 131 132 135 136 137
 495: 6 1 6 7 16 18 49 50 51 52 94 140 144 149
 496: 23 0 2 5 8 9 10 11 12 13 17 19 22 23 24 25 26 40 53 54 55 56 57 58 59 60 61 62 105 121 128 138 143 145 146 147 148
 497: 18 0 2 54 56 57 58 59 60 61 62 105 121 128 138 143 145 146 147
 498: 15 50 51 149
 499: 7 121 146
 500: 2 67 68 69 70 71 73 74 75 76 77 78 80 81 82 83 84 86 87 88 89 90 91 92 93 100 101 102 103 104 106 107 111 112 119 120 122 123 124 127 129 130 131 132 135 136 137 139
 501: 1 1 49 50 51 52 59 60 65 94 140 144 149
 502: 10 8 9 10 25 26 148
 503: 1 11 53 55
 504: 13 74 84 102 103 122 124 129 130
 505: 6 66 69 70 71 74 80 81 82 83 84 87 92 93 95 96 97 98 102 103 104 106 107 108 109 110 113 114 115 116 117 118 122 124 129 130 133 134 135 136 139
 506: 7 3 4 141 145
 507: 4 5 8 9 10 12 13 17 19 22 23 24 40 148
 nsplits: 508
 ntax: 150
UFBootSplit2:
 000: 1 0 1 2 3 4 5 8 9 10 11 12 13 17 19 22 23 24 25 26 40 53 55 58 59 60 61 62 65 94 105 121 128 138 141 143 145 146 148
 001: 1 66 69 70 81 82 83 87 95 96 97 98 108 109 110 113 114 115 116 117 118 133 134
 002: 1000 1 94
 003: 1 34 35 47
 004: 1 0 2 3 4 5 6 7 8 9 10 11 12 13 14 15 16 17 18 19 20 21 22 23 24 25 26 27 28 31 32 33 34 35 36 37 38 39 40 41 42 43 44 45 46 47 49 50 51 52 53 54 55 56 57 58 59 60 61 62 105 121 128 138 140 141 143 144 145 146 147 148 149
 005: 1000 52 140
 006: 2 3 4 58 105 121 128 138 141 143 146
 007: 730 52 140 144
 008: 67 1 52 94 140 144
 009: 1 6 7 14 15 16 18 20 21 27 28 29 30 31 32 33 34 35 36 37 38 39 41 42 43 44 45 46 47 54 56 57 105 121 128 138 143 146 147
 010: 1 0 2 58 59 60 61 62 65 105 121 128 138 143 146
 011: 982 49 51
 012: 1 5 6 7 8 9 10 11 12 13 14 15 16 17 18 19 20 21 22 23 24 25 26 27 28 31 32 33 34 35 36 37 38 39 40 41 42 43 44 45 46 47 53 54 55 56 57 58 105 121 128 138 143 146 147 148
 013: 243 49 50 51
 014: 3 5 8 9 10 11 12 13 17 19 22 23 24 40 148
 015: 1000 49 50 51 149
 016: 548 1 49 50 51 52 94 140 144 149
 017: 1 1 3 4 5 6 7 8 9 10 11 12 13 14 15 16 17 18 19 20 21 22 23 24 25 26 27 28 29 30 31 32 33 34 35 36 37 38 39 40 41 42 43 44 45 46 47 49 50 51 52 53 54 55 56 57 58 59 60 94 105 121 128 138 140 141 143 144 145 146 147 148 149
 018: 1 5 22 23
 019: 1 19 40
 020: 1000 63 64
 021: 1 0 2 5 6 7 8 9 10 11 12 13 14 15 16 17 18 19 20 21 22 23 24 25 26 27 28 29 30 31 32 33 34 35 36 37 38 39 40 41 42 43 44 45 46 47 53 54 55 56 57 58 59 60 61 62 105 121 128 138 143 145 146 147 148
 022: 3 71 81 82 104 135 136
 023: 909 66 110
 024: 1 20 21 27 43 44 45
 025: 908 66 110 117
 026: 2 5 6 7 8 9 10 12 13 14 15 16 17 18 19 20 21 22 23 24 25 26 27 28 29 30 31 32 33 34 35 36 37 38 39 40 41 42 43 44 45 46 47 53 54 55 56 57 58 141 147 148
 027: 1 0 1 2 3 4 52 58 59 60 61 62 65 94 105 121 128 138 140 141 143 144 145 146
 028: 998 114 118
 029: 999 66 110 114 117 118
 030: 1 34 35 46
 031: 2 48 49 50 51 52 140 144 149
 032: 1000 108 109
 033: 1 48 49 50 51 149
 034: 1 48 65
 035: 1000 133 134
 036: 1000 108 109 133 134
 037: 1 0 2 48 59 60 61 62 65
 038: 1 0 2 48 59 60 61 62 65 105 121 128 138 143 146
 039: 1000 115 116
 040: 997 108 109 115 116 133 134
 041: 1 0 2 48 59 60 61 62 65 105 121 128 138 143 145 146
 042: 603 108 109 113 115 116 133 134
 043: 1000 66 108 109 110 113 114 115 116 117 118 133 134
 044: 1 6 7 14 15 16 18 20 21 27 28 31 32 33 34 35 36 37 38 39 41 42 43 44 45 46 47 58
 045: 1 67 68 73 78 88 89 90 91 131 137
 046: 69 69 70
 047: 4 6 7 14 15 16 18 20 21 27 28 31 32 33 34 35 36 37 38 39 41 42 43 44 45 46 47 54 56 57 147
 048: 1000 69 70 83
 049: 1 5 8 9 10 12 13 17 19 22 23 24 25 26 40 53 55 57 147 148
 050: 3 67 68 73 74 75 76 77 78 80 84 86 88 89 90 91 92 93 102 103 106 107 111 112 119 120 122 123 124 127 129 130 131 132 137 139
 051: 4 6 7 14 15 16 18 20 21 27 28 29 30 31 32 33 34 35 36 37 38 39 41 42 43 44 45 46 47 54 56 57 58 141 147
 052: 1000 135 136
 053: 990 71 135 136
 054: 3 3 4 5 8 9 10 12 13 17 19 22 23 24 25 26 40 53 55 148
 055: 969 71 104 135 136
 056: 753 69 70 71 83 104 135 136
 057: 1 3 4 11 141
 058: 795 69 70 71 83 87 104 135 136
 059: 1 3 4 5 6 7 8 9 10 12 13 14 15 16 17 18 19 20 21 22 23 24 25 26 27 28 29 30 31 32 33 34 35 36 37 38 39 40 41 42 43 44 45 46 47 53 54 55 56 57 58 105 121 128 138 141 143 146 147 148
 060: 1 5 6 7 8 9 10 12 13 14 15 16 17 18 19 20 21 22 23 24 25 26 27 28 29 30 31 32 33 34 35 36 37 38 39 40 41 42 43 44 45 46 47 53 54 55 56 57 58 105 121 128 138 143 146 147 148
 061: 1000 81 82
 062: 1 72 79 85 95 96 97 98 99 125 126 142
 063: 1 66 108 109 110 114 115 116 117 118 133 134
 064: 1000 95 97
 065: 2 66 110 114 117
 066: 2 27 28 36 45
 067: 1000 96 98
 068: 1000 95 96 97 98
 069: 453 81 82 95 96 97 98
 070: 954 69 70 71 81 82 83 87 95 96 97 98 104 135 136
 071: 799 66 69 70 71 81 82 83 87 95 96 97 98 104 108 109 110 113 114 115 116 117 118 133 134 135 136
 072: 1 11 58 105 121 128 138 143 146
 073: 1 1 5 8 9 10 11 12 13 17 19 22 23 24 25 26 40 49 50 51 52 94 140 144 148 149
 074: 1000 67 68
 075: 1 66 67 68 69 70 71 73 74 75 76 77 78 80 81 82 83 84 86 87 88 89 90 91 92 93 100 101 102 103 104 106 107 108 109 110 111 112 113 114 115 116 117 118 119 120 122 123 124 127 129 130 131 132 133 134 135 136 137 139
 076: 1 3 4 6 7 14 15 16 18 20 21 27 28 29 30 31 32 33 34 35 36 37 38 39 41 42 43 44 45 46 47 58 105 121 128 138 141 143 146
 077: 2 5 6 7 8 9 10 11 12 13 14 15 16 17 18 19 20 21 22 23 24 25 26 27 28 29 30 31 32 33 34 35 36 37 38 39 40 41 42 43 44 45 46 47 54 56 57 147 148
 078: 1000 90 91
 079: 1 5 6 7 8 9 10 11 12 13 14 15 16 17 18 19 20 21 22 23 24 25 26 27 28 29 30 31 32 33 34 35 36 37 38 39 40 41 42 43 44 45 46 47 57 147 148
 080: 1 14 15 20 21 27 33 34 35 36 37 38 39 41 42 43 44 45 46 47
 081: 1000 131 137
 082: 995 90 91 131 137
 083: 993 73 90 91 131 137
 084: 999 67 68 73 90 91 131 137
 085: 1 3 4 5 6 7 8 9 10 11 12 13 14 15 16 17 18 19 20 21 22 23 24 25 26 27 28 29 30 31 32 33 34 35 36 37 38 39 40 41 42 43 44 45 46 47 148
 086: 1 0 2 3 4 5 6 7 8 9 10 11 12 13 14 15 16 17 18 19 20 21 22 23 24 25 26 27 28 29 30 31 32 33 34 35 36 37 38 39 40 41 42 43 44 45 46 47 49 50 51 53 54 55 56 57 58 59 60 61 62 65 105 121 128 138 141 143 145 146 147 148 149
 087: 1000 78 89
 088: 1 20 21 28 36 43 44
 089: 1000 78 88 89
 090: 1 20 21 28 43 44
 091: 2 28 43 44
 092: 1000 111 112
 093: 999 78 88 89 111 112
 094: 1000 67 68 73 78 88 89 90 91 111 112 131 137
 095: 2 75 76 77 86
 096: 2 5 6 7 8 9 10 11 12 13 14 15 16 17 18 19 20 21 22 23 24 25 26 27 28 29 30 31 32 33 34 35 36 37 38 39 40 41 42 43 44 45 46 47 53 55 148
 097: 3 3 4 5 6 7 8 9 10 11 12 13 16 17 18 19 22 23 24 25 26 40 53 54 55 56 57 58 141 147 148
 098: 1 5 6 7 8 9 10 12 13 17 19 22 23 24 25 26 40 148
 099: 1000 106 107
 100: 1000 80 106 107
 101: 981 74 80 106 107
 102: 1 3 4 53 55
 103: 5 69 70 83 95 96 97 98
 104: 1000 84 103
 105: 1 0 1 2 49 50 51 52 59 60 61 62 94 140 144 149
 106: 343 84 103 124
 107: 1 37 38 39 42
 108: 1 0 1 2 3 4 5 6 7 8 9 10 11 12 13 16 17 18 19 22 23 24 25 26 40 53 54 55 56 57 58 59 60 61 62 65 94 105 121 128 138 141 143 145 146 147 148
 109: 4 0 1 2 3 4 5 8 9 10 11 12 13 17 19 22 23 24 25 26 40 53 55 59 60 61 62 65 94 105 121 128 138 141 143 145 146 148
 110: 997 129 130
 111: 999 122 129 130
 112: 346 84 103 122 124 129 130
 113: 1 75 76 77 132
 114: 1000 84 102 103 122 124 129 130
 115: 98 74 80 84 102 103 106 107 122 124 129 130
 116: 6 0 1 2 59 60 61 62 65 94 145
 117: 3 5 8 9 10 11 12 13 17 19 22 23 24 25 26 40 53 54 55 56 57 58 105 121 128 138 143 146 147 148
 118: 1000 92 93
 119: 2 0 1 2 5 8 9 10 11 12 13 17 19 22 23 24 25 26 40 53 54 55 56 57 58 59 60 61 62 65 94 105 121 128 138 143 145 146 147 148
 120: 1000 92 93 139
 121: 998 74 80 84 92 93 102 103 106 107 122 124 129 130 139
 122: 945 67 68 73 74 78 80 84 88 89 90 91 92 93 102 103 106 107 111 112 122 124 129 130 131 137 139
 123: 1 69 70 71 75 76 77 81 82 83 86 87 95 96 97 98 104 119 120 123 127 132 135 136
 124: 3 0 2 5 8 9 10 11 12 13 17 19 22 23 24 25 26 40 53 55 58 59 60 61 62 65 105 121 128 138 143 145 146 148
 125: 1000 100 101
 126: 771 67 68 73 74 78 80 84 88 89 90 91 92 93 100 101 102 103 106 107 111 112 122 124 129 130 131 137 139
 127: 781 66 67 68 69 70 71 73 74 78 80 81 82 83 84 87 88 89 90 91 92 93 95 96 97 98 100 101 102 103 104 106 107 108 109 110 111 112 113 114 115 116 117 118 122 124 129 130 131 133 134 135 136 137 139
 128: 2 5 6 7 8 9 10 11 12 13 14 15 16 17 18 19 20 21 22 23 24 25 26 27 28 29 30 31 32 33 34 35 36 37 38 39 40 41 42 43 44 45 46 47 53 54 55 56 57 58 141 147 148
 129: 3 29 30 54 56 57 58 105 121 128 138 143 146 147
 130: 1000 75 76
 131: 2 73 131 137
 132: 986 75 76 77
 133: 1 5 8 9 10 12 13 17 19 22 23 24 25 26 29 30 40 53 54 55 56 57 147 148
 134: 986 75 76 77 127
 135: 1 128 138 143
 136: 989 75 76 77 127 132
 137: 2 0 2 3 4 14 15 20 21 27 28 31 32 33 34 35 36 37 38 39 41 42 43 44 45 46 47 53 54 55 56 57 58 59 60 61 62 65 105 121 128 138 141 143 145 146 147
 138: 2 80 84 102 103 106 107 122 124 129 130
 139: 1 110 117
 140: 999 119 120
 141: 3 0 2 58 61 62 105 121 128 138 143 145 146
 142: 993 119 120 123
 143: 988 86 119 120 123
 144: 1000 75 76 77 86 119 120 123 127 132
 145: 987 66 67 68 69 70 71 73 74 75 76 77 78 80 81 82 83 84 86 87 88 89 90 91 92 93 95 96 97 98 100 101 102 103 104 106 107 108 109 110 111 112 113 114 115 116 117 118 119 120 122 123 124 127 129 130 131 132 133 134 135 136 137 139
```
