## Supplementary Data 7 for "Structural and evolutionary analyses support reclassification of glycopeptide antibiotics as xyclopeptides": AMP_binding_domains_4_trimal_iqtree.ckp (part 2 of 2)

```
 146: 3 3 4 5 6 7 8 9 10 11 12 13 14 15 16 17 18 19 20 21 22 23 24 25 26 27 28 29 30 31 32 33 34 35 36 37 38 39 40 41 42 43 44 45 46 47 141 148
 147: 1 3 4 5 6 7 8 9 10 11 12 13 14 15 16 17 18 19 20 21 22 23 24 25 26 27 28 29 30 31 32 33 34 35 36 37 38 39 40 41 42 43 44 45 46 47 53 54 55 56 57 58 147 148
 148: 1 51 149
 149: 1000 125 126
 150: 1000 72 125 126
 151: 10 80 92 93 106 107 139
 152: 1000 72 99 125 126
 153: 10 5 8 9 10 11 12 13 17 19 22 23 24 25 26 40 53 54 55 56 57 58 147 148
 154: 1 66 67 68 69 70 71 73 74 78 80 81 82 83 84 87 88 89 90 91 92 93 95 96 97 98 102 103 104 106 107 108 109 110 111 112 113 114 115 116 117 118 122 124 129 130 131 133 134 135 136 137 139
 155: 1000 79 142
 156: 1000 72 79 99 125 126 142
 157: 3 66 81 82 95 96 97 98 108 109 110 113 114 115 116 117 118 133 134
 158: 976 72 79 85 99 125 126 142
 159: 996 66 67 68 69 70 71 72 73 74 75 76 77 78 79 80 81 82 83 84 85 86 87 88 89 90 91 92 93 95 96 97 98 99 100 101 102 103 104 106 107 108 109 110 111 112 113 114 115 116 117 118 119 120 122 123 124 125 126 127 129 130 131 132 133 134 135 136 137 139 142
 160: 1000 63 64 66 67 68 69 70 71 72 73 74 75 76 77 78 79 80 81 82 83 84 85 86 87 88 89 90 91 92 93 95 96 97 98 99 100 101 102 103 104 106 107 108 109 110 111 112 113 114 115 116 117 118 119 120 122 123 124 125 126 127 129 130 131 132 133 134 135 136 137 139 142
 161: 995 48 63 64 66 67 68 69 70 71 72 73 74 75 76 77 78 79 80 81 82 83 84 85 86 87 88 89 90 91 92 93 95 96 97 98 99 100 101 102 103 104 106 107 108 109 110 111 112 113 114 115 116 117 118 119 120 122 123 124 125 126 127 129 130 131 132 133 134 135 136 137 139 142
 162: 183 0 2 3 4 5 6 7 8 9 10 11 12 13 14 15 16 17 18 19 20 21 22 23 24 25 26 27 28 29 30 31 32 33 34 35 36 37 38 39 40 41 42 43 44 45 46 47 53 54 55 56 57 58 59 60 61 62 65 105 121 128 138 141 143 145 146 147 148
 163: 2 0 2 3 4 53 54 55 56 57 58 59 60 61 62 105 121 128 138 141 143 145 146 147
 164: 2 66 67 68 69 70 71 73 74 75 76 77 78 80 81 82 83 84 85 86 87 88 89 90 91 92 93 95 96 97 98 100 101 102 103 104 106 107 108 109 110 111 112 113 114 115 116 117 118 119 120 122 123 124 127 129 130 131 132 133 134 135 136 137 139
 165: 1000 6 7
 166: 2 66 69 70 71 81 82 83 87 104 108 109 110 113 114 115 116 117 118 133 134 135 136
 167: 3 6 7 11 14 15 16 18 20 21 27 28 29 30 31 32 33 34 35 36 37 38 39 41 42 43 44 45 46 47 105 121 128 138 143 146
 168: 1000 16 18
 169: 984 6 7 16 18
 170: 40 0 2 3 4 5 8 9 10 11 12 13 14 15 17 19 20 21 22 23 24 25 26 27 28 29 30 31 32 33 34 35 36 37 38 39 40 41 42 43 44 45 46 47 53 54 55 56 57 58 59 60 61 62 65 105 121 128 138 141 143 145 146 147 148
 171: 3 5 8 9 10 12 13 17 19 22 23 24 25 26 40 53 54 55 56 57 58 145 147 148
 172: 3 54 56 57 58 145 147
 173: 4 81 82 87
 174: 995 12 13
 175: 4 66 69 70 71 72 79 81 82 83 85 87 95 96 97 98 99 104 108 109 110 113 114 115 116 117 118 125 126 133 134 135 136 142
 176: 4 69 70 71 72 79 81 82 83 85 87 95 96 97 98 99 104 125 126 135 136 142
 177: 998 17 19
 178: 1 71 72 79 81 82 85 87 95 96 97 98 99 104 125 126 135 136 142
 179: 1000 17 19 40
 180: 1000 12 13 17 19 40
 181: 4 72 79 81 82 85 95 96 97 98 99 125 126 142
 182: 1000 12 13 17 19 24 40
 183: 999 5 12 13 17 19 24 40
 184: 3 72 79 81 82 85 99 125 126 142
 185: 1 84 103 129 130
 186: 1000 22 23
 187: 976 5 12 13 17 19 22 23 24 40
 188: 2 66 67 68 69 70 71 73 75 76 77 78 81 82 83 86 87 88 89 90 91 95 96 97 98 100 101 104 108 109 110 111 112 113 114 115 116 117 118 119 120 123 127 131 132 133 134 135 136 137
 189: 1 67 68 69 70 71 73 75 76 77 78 81 82 83 86 87 88 89 90 91 95 96 97 98 104 111 112 119 120 123 127 131 132 135 136 137
 190: 1000 25 26
 191: 975 5 12 13 17 19 22 23 24 25 26 40
 192: 10 14 15 20 21 27 28 33 34 35 36 37 38 39 41 42 45 46 47
 193: 5 14 15 20 21 27 33 34 35 36 37 38 39 41 42 45 46 47
 194: 3 14 15 27 33 34 35 36 37 38 39 41 42 45 46 47
 195: 999 10 148
 196: 214 8 10 148
 197: 4 14 15 27 33 34 35 37 38 39 41 42 45 46 47
 198: 1000 8 9 10 148
 199: 684 5 8 9 10 12 13 17 19 22 23 24 25 26 40 148
 200: 2 122 130
 201: 606 5 8 9 10 11 12 13 17 19 22 23 24 25 26 40 148
 202: 40 0 2 3 4 14 15 20 21 27 28 29 30 31 32 33 34 35 36 37 38 39 41 42 43 44 45 46 47 53 54 55 56 57 58 59 60 61 62 65 105 121 128 138 141 143 145 146 147
 203: 3 0 2 3 4 5 6 7 8 9 10 11 12 13 14 15 16 17 18 19 20 21 22 23 24 25 26 27 28 29 30 31 32 33 34 35 36 37 38 39 40 41 42 43 44 45 46 47 48 49 50 51 52 53 54 55 56 57 58 59 60 61 62 105 121 128 138 140 141 143 144 145 146 147 148 149
 204: 1 14 15 20 21 27 28 33 34 35 36 37 38 41 42 43 44 45 46 47
 205: 1000 14 15
 206: 1 67 68 69 70 71 73 74 78 80 83 84 87 88 89 90 91 92 93 100 101 102 103 104 106 107 111 112 122 124 129 130 131 135 136 137 139
 207: 984 14 15 33
 208: 10 5 8 9 10 12 13 17 19 22 23 24 25 26 29 30 40 53 55 148
 209: 3 5 8 9 10 12 13 17 19 22 23 24 25 26 29 30 40 148
 210: 999 34 35
 211: 4 0 2 58 59 60 61 62
 212: 1 67 68 78 88 89 111 112
 213: 998 46 47
 214: 994 34 35 46 47
 215: 999 14 15 33 34 35 46 47
 216: 2 0 1 2 3 4 59 60 61 62 65 94 141
 217: 6 0 1 2 3 4 59 60 61 62 65 94 141 145
 218: 755 37 38
 219: 6 0 1 2 3 4 5 8 9 10 11 12 13 17 19 22 23 24 25 26 40 53 55 59 60 61 62 65 94 141 145 148
 220: 999 37 38 39
 221: 8 0 1 2 3 4 5 8 9 10 11 12 13 17 19 22 23 24 25 26 40 53 54 55 56 57 58 59 60 61 62 65 94 105 121 128 138 141 143 145 146 147 148
 222: 8 0 1 2 3 4 5 6 7 8 9 10 11 12 13 14 15 16 17 18 19 20 21 22 23 24 25 26 27 28 31 32 33 34 35 36 37 38 39 40 41 42 43 44 45 46 47 53 54 55 56 57 58 59 60 61 62 65 94 105 121 128 138 141 143 145 146 147 148
 223: 997 41 42
 224: 913 37 38 39 41 42
 225: 865 14 15 33 34 35 37 38 39 41 42 46 47
 226: 14 75 76 127
 227: 2 69 70 81 82 83 87 95 96 97 98
 228: 1000 20 21
 229: 6 69 70 81 82 83 87
 230: 63 20 21 28
 231: 1 6 7 16 18 29 30 54 56 57 58 147
 232: 2 67 68 73 75 76 77 78 84 86 88 89 90 91 100 101 102 103 111 112 119 120 122 123 124 127 129 130 131 132 137
 233: 997 27 45
 234: 5 20 21 27 28 45
 235: 4 5 6 7 8 9 10 11 12 13 14 15 16 17 18 19 20 21 22 23 24 25 26 27 28 31 32 33 34 35 36 37 38 39 40 41 42 43 44 45 46 47 53 54 55 56 57 105 121 128 138 143 146 147 148
 236: 984 20 21 27 28 36 45
 237: 4 11 145
 238: 3 20 21 28 36 45
 239: 1000 43 44
 240: 975 20 21 27 28 36 43 44 45
 241: 997 14 15 20 21 27 28 33 34 35 36 37 38 39 41 42 43 44 45 46 47
 242: 1 69 70 71 81 82 83 95 96 97 98 104 135 136
 243: 1 14 15 33 37 38 39 41 42
 244: 1000 31 32
 245: 998 14 15 20 21 27 28 31 32 33 34 35 36 37 38 39 41 42 43 44 45 46 47
 246: 2 37 38 39 41
 247: 6 0 2 3 4 5 6 7 8 9 10 11 12 13 14 15 16 17 18 19 20 21 22 23 24 25 26 27 28 29 30 31 32 33 34 35 36 37 38 39 40 41 42 43 44 45 46 47 49 50 51 53 54 55 56 57 58 59 60 61 62 105 121 128 138 141 143 145 146 147 148 149
 248: 1000 29 30
 249: 62 14 15 20 21 27 28 29 30 31 32 33 34 35 36 37 38 39 41 42 43 44 45 46 47
 250: 66 0 2 3 4 53 54 55 56 57 58 59 60 61 62 65 105 121 128 138 141 143 145 146 147
 251: 1 5 8 9 10 12 13 17 19 22 23 24 25 26 40 53 55 145 148
 252: 1 53 55 145
 253: 1000 54 56
 254: 1 67 68 73 75 76 77 78 86 88 89 90 91 95 96 97 98 100 101 111 112 119 120 123 127 131 132 137
 255: 1 66 108 109 110 113 115 116 117 133 134
 256: 1000 57 147
 257: 998 54 56 57 147
 258: 14 0 2 3 4 53 55 58 59 60 61 62 65 105 121 128 138 141 143 145 146
 259: 3 0 1 2 52 59 60 61 62 65 94 140 144
 260: 3 0 1 2 52 59 60 61 62 65 94 105 121 128 138 140 143 144 146
 261: 1000 53 55
 262: 46 0 2 3 4 58 59 60 61 62 65 105 121 128 138 141 143 145 146
 263: 3 0 1 2 52 59 60 61 62 65 94 105 121 128 138 140 143 144 145 146
 264: 3 0 1 2 52 58 59 60 61 62 65 94 105 121 128 138 140 143 144 145 146
 265: 1000 3 4
 266: 2 0 1 2 3 4 52 53 55 58 59 60 61 62 65 94 105 121 128 138 140 141 143 144 145 146
 267: 982 3 4 141
 268: 77 0 2 58 59 60 61 62 65 105 121 128 138 143 145 146
 269: 2 0 1 2 3 4 52 53 54 55 56 57 58 59 60 61 62 65 94 105 121 128 138 140 141 143 144 145 146 147
 270: 76 0 2 59 60 61 62 65 105 121 128 138 143 145 146
 271: 3 0 1 2 3 4 5 8 9 10 11 12 13 17 19 22 23 24 25 26 40 52 53 54 55 56 57 58 59 60 61 62 65 94 105 121 128 138 140 141 143 144 145 146 147 148
 272: 77 0 2 59 60 61 62 65 105 121 128 138 143 146
 273: 3 0 1 2 3 4 5 6 7 8 9 10 11 12 13 14 15 16 17 18 19 20 21 22 23 24 25 26 27 28 31 32 33 34 35 36 37 38 39 40 41 42 43 44 45 46 47 52 53 54 55 56 57 58 59 60 61 62 65 94 105 121 128 138 140 141 143 144 145 146 147 148
 274: 1 0 1 2 3 4 5 6 7 8 9 10 11 12 13 14 15 16 17 18 19 20 21 22 23 24 25 26 27 28 31 32 33 34 35 36 37 38 39 40 41 42 43 44 45 46 47 49 50 51 52 53 54 55 56 57 58 59 60 61 62 65 94 105 121 128 138 140 141 143 144 145 146 147 148 149
 275: 999 105 138
 276: 1 122 129
 277: 1 3 4 11 105 121 128 138 141 143 146
 278: 1000 128 143
 279: 413 105 128 138 143
 280: 1 66 69 70 71 74 80 81 82 83 84 87 92 93 95 96 97 98 100 101 102 103 104 106 107 108 109 110 113 114 115 116 117 118 122 124 129 130 133 134 135 136 139
 281: 431 105 121 128 138 143
 282: 4 5 8 9 10 11 12 13 17 19 22 23 24 25 26 40 53 54 55 56 57 58 105 121 128 138 143 145 146 147 148
 283: 1000 105 121 128 138 143 146
 284: 147 0 2 59 60 61 62 65
 285: 1 5 8 9 10 11 12 13 17 19 22 23 24 25 26 40 54 56 57 58 105 121 128 138 143 145 146 147 148
 286: 6 54 56 57 58 105 121 128 138 143 146 147
 287: 1000 59 60
 288: 1 5 8 9 10 11 12 13 17 19 22 23 24 25 26 40 145 148
 289: 87 59 60 65
 290: 1000 0 2 61 62
 291: 1 3 4 6 7 14 15 16 18 20 21 27 28 29 30 31 32 33 34 35 36 37 38 39 41 42 43 44 45 46 47 53 54 55 56 57 58 105 121 128 138 141 143 145 146 147
 292: 1 119 123
 293: 1000 2 61
 294: 1000 0 62
 295: 3 66 67 68 69 70 71 73 78 81 82 83 87 88 89 90 91 95 96 97 98 100 101 104 108 109 110 111 112 113 114 115 116 117 118 131 133 134 135 136 137
 296: 8 66 100 101 108 109 110 113 114 115 116 117 118 133 134
 297: 630 50 149
 298: 264 49 50 51 52 140 149
 299: 910 49 50 51 52 140 144 149
 300: 396 66 110 113 114 117 118
 301: 923 70 83
 302: 484 69 70 71 81 82 83 87 104 135 136
 303: 873 74 80 92 93 106 107 139
 304: 653 102 124
 305: 645 84 102 103 124
 306: 1 86 119 120 123 132
 307: 367 48 63 64 65 66 67 68 69 70 71 72 73 74 75 76 77 78 79 80 81 82 83 84 85 86 87 88 89 90 91 92 93 95 96 97 98 99 100 101 102 103 104 106 107 108 109 110 111 112 113 114 115 116 117 118 119 120 122 123 124 125 126 127 129 130 131 132 133 134 135 136 137 139 142
 308: 720 0 2 3 4 5 6 7 8 9 10 11 12 13 14 15 16 17 18 19 20 21 22 23 24 25 26 27 28 29 30 31 32 33 34 35 36 37 38 39 40 41 42 43 44 45 46 47 53 54 55 56 57 58 59 60 61 62 105 121 128 138 141 143 145 146 147 148
 309: 868 20 21 36
 310: 746 20 21 27 36 45
 311: 911 6 7 14 15 16 18 20 21 27 28 31 32 33 34 35 36 37 38 39 41 42 43 44 45 46 47
 312: 45 29 30 54 56 57 147
 313: 222 29 30 54 56 57 58 147
 314: 425 6 7 14 15 16 18 20 21 27 28 29 30 31 32 33 34 35 36 37 38 39 41 42 43 44 45 46 47 54 56 57 58 147
 315: 113 3 4 6 7 14 15 16 18 20 21 27 28 29 30 31 32 33 34 35 36 37 38 39 41 42 43 44 45 46 47 54 56 57 58 141 147
 316: 632 8 9
 317: 305 8 9 10 11 148
 318: 413 5 8 9 10 11 12 13 17 19 22 23 24 25 26 40 53 55 148
 319: 460 3 4 5 6 7 8 9 10 11 12 13 14 15 16 17 18 19 20 21 22 23 24 25 26 27 28 29 30 31 32 33 34 35 36 37 38 39 40 41 42 43 44 45 46 47 53 54 55 56 57 58 141 147 148
 320: 457 3 4 5 6 7 8 9 10 11 12 13 14 15 16 17 18 19 20 21 22 23 24 25 26 27 28 29 30 31 32 33 34 35 36 37 38 39 40 41 42 43 44 45 46 47 53 54 55 56 57 58 141 145 147 148
 321: 867 3 4 5 6 7 8 9 10 11 12 13 14 15 16 17 18 19 20 21 22 23 24 25 26 27 28 29 30 31 32 33 34 35 36 37 38 39 40 41 42 43 44 45 46 47 53 54 55 56 57 58 105 121 128 138 141 143 145 146 147 148
 322: 515 0 2 59 60 61 62
 323: 32 66 69 70 71 81 82 83 87 95 96 97 98 100 101 104 108 109 110 113 114 115 116 117 118 133 134 135 136
 324: 388 5 8 9 10 12 13 17 19 22 23 24 25 26 40 53 55 148
 325: 488 54 56 57 58 147
 326: 13 5 8 9 10 12 13 17 19 22 23 24 25 26 40 53 54 55 56 57 58 147 148
 327: 444 6 7 14 15 16 18 20 21 27 28 29 30 31 32 33 34 35 36 37 38 39 41 42 43 44 45 46 47
 328: 202 5 6 7 8 9 10 12 13 14 15 16 17 18 19 20 21 22 23 24 25 26 27 28 29 30 31 32 33 34 35 36 37 38 39 40 41 42 43 44 45 46 47 53 54 55 56 57 58 147 148
 329: 329 3 4 5 6 7 8 9 10 12 13 14 15 16 17 18 19 20 21 22 23 24 25 26 27 28 29 30 31 32 33 34 35 36 37 38 39 40 41 42 43 44 45 46 47 53 54 55 56 57 58 141 147 148
 330: 154 3 4 5 6 7 8 9 10 12 13 14 15 16 17 18 19 20 21 22 23 24 25 26 27 28 29 30 31 32 33 34 35 36 37 38 39 40 41 42 43 44 45 46 47 53 54 55 56 57 58 141 145 147 148
 331: 283 11 105 121 128 138 143 146
 332: 1 8 9 148
 333: 269 105 138 146
 334: 538 121 128 143
 335: 226 71 87 104 135 136
 336: 81 71 81 82 87 104 135 136
 337: 293 121 128 143 146
 338: 166 75 76 77 86 100 101 119 120 123 127 132
 339: 204 67 68 73 74 75 76 77 78 80 84 86 88 89 90 91 92 93 100 101 102 103 106 107 111 112 119 120 122 123 124 127 129 130 131 132 137 139
 340: 25 69 70 71 83 87 95 96 97 98 104 135 136
 341: 5 67 68 69 70 71 73 74 75 76 77 78 80 83 84 86 87 88 89 90 91 92 93 95 96 97 98 100 101 102 103 104 106 107 111 112 119 120 122 123 124 127 129 130 131 132 135 136 137 139
 342: 8 66 67 68 69 70 71 73 74 75 76 77 78 80 83 84 86 87 88 89 90 91 92 93 95 96 97 98 100 101 102 103 104 106 107 108 109 110 111 112 113 114 115 116 117 118 119 120 122 123 124 127 129 130 131 132 133 134 135 136 137 139
 343: 154 9 10 148
 344: 126 49 51 149
 345: 92 114 117 118
 346: 90 66 114 117 118
 347: 188 3 4 5 6 7 8 9 10 11 12 13 14 15 16 17 18 19 20 21 22 23 24 25 26 27 28 29 30 31 32 33 34 35 36 37 38 39 40 41 42 43 44 45 46 47 53 54 55 56 57 58 105 121 128 138 141 143 146 147 148
 348: 430 1 65 94
 349: 280 0 1 2 3 4 5 6 7 8 9 10 11 12 13 14 15 16 17 18 19 20 21 22 23 24 25 26 27 28 29 30 31 32 33 34 35 36 37 38 39 40 41 42 43 44 45 46 47 53 54 55 56 57 58 59 60 61 62 65 94 105 121 128 138 141 143 145 146 147 148
 350: 396 0 2 3 4 5 6 7 8 9 10 11 12 13 14 15 16 17 18 19 20 21 22 23 24 25 26 27 28 29 30 31 32 33 34 35 36 37 38 39 40 41 42 43 44 45 46 47 53 54 55 56 57 58 61 62 105 121 128 138 141 143 145 146 147 148
 351: 24 5 12 13 17 19 24 25 26 40
 352: 64 38 39
 353: 29 6 7 14 15 16 18 20 21 27 28 29 30 31 32 33 34 35 36 37 38 39 41 42 43 44 45 46 47 54 56 57 147
 354: 106 5 6 7 8 9 10 11 12 13 14 15 16 17 18 19 20 21 22 23 24 25 26 27 28 29 30 31 32 33 34 35 36 37 38 39 40 41 42 43 44 45 46 47 53 54 55 56 57 58 147 148
 355: 47 5 6 7 8 9 10 11 12 13 14 15 16 17 18 19 20 21 22 23 24 25 26 27 28 29 30 31 32 33 34 35 36 37 38 39 40 41 42 43 44 45 46 47 148
 356: 143 53 54 55 56 57 147
 357: 114 5 6 7 8 9 10 11 12 13 14 15 16 17 18 19 20 21 22 23 24 25 26 27 28 29 30 31 32 33 34 35 36 37 38 39 40 41 42 43 44 45 46 47 53 54 55 56 57 147 148
 358: 185 3 4 5 6 7 8 9 10 11 12 13 14 15 16 17 18 19 20 21 22 23 24 25 26 27 28 29 30 31 32 33 34 35 36 37 38 39 40 41 42 43 44 45 46 47 53 54 55 56 57 141 147 148
 359: 9 3 4 5 6 7 8 9 10 11 12 13 14 15 16 17 18 19 20 21 22 23 24 25 26 27 28 29 30 31 32 33 34 35 36 37 38 39 40 41 42 43 44 45 46 47 53 54 55 56 57 141 145 147 148
 360: 6 0 2 58 61 62 105 121 128 138 143 146
 361: 38 105 128 138 143 146
 362: 1 0 2 58 61 62
 363: 63 1 59 60 65 94
 364: 53 66 67 68 73 74 78 80 84 88 89 90 91 92 93 100 101 102 103 106 107 108 109 110 111 112 113 114 115 116 117 118 122 124 129 130 131 133 134 137 139
 365: 5 49 50 149
 366: 115 3 4 6 7 14 15 16 18 20 21 27 28 29 30 31 32 33 34 35 36 37 38 39 41 42 43 44 45 46 47 141
 367: 133 5 8 9 10 11 12 13 17 19 22 23 24 25 26 40 53 54 55 56 57 147 148
 368: 16 5 8 9 10 11 12 13 17 19 22 23 24 25 26 40 53 54 55 56 57 145 147 148
 369: 9 3 4 5 8 9 10 11 12 13 17 19 22 23 24 25 26 40 53 54 55 56 57 141 145 147 148
 370: 58 58 105 121 128 138 143 146
 371: 24 3 4 5 8 9 10 11 12 13 17 19 22 23 24 25 26 40 53 54 55 56 57 58 105 121 128 138 141 143 145 146 147 148
 372: 181 37 39
 373: 36 20 21 27 45
 374: 24 3 4 5 6 7 8 9 10 11 12 13 14 15 16 17 18 19 20 21 22 23 24 25 26 27 28 31 32 33 34 35 36 37 38 39 40 41 42 43 44 45 46 47 53 54 55 56 57 58 105 121 128 138 141 143 145 146 147 148
 375: 24 0 1 2 49 50 51 52 59 60 61 62 65 94 140 144 149
 376: 34 0 1 2 59 60 61 62 65 94
 377: 2 0 2 3 4 5 6 7 8 9 10 11 12 13 14 15 16 17 18 19 20 21 22 23 24 25 26 27 28 29 30 31 32 33 34 35 36 37 38 39 40 41 42 43 44 45 46 47 48 53 54 55 56 57 58 59 60 61 62 65 105 121 128 138 141 143 145 146 147 148
 378: 110 0 2 3 4 5 6 7 8 9 10 11 12 13 14 15 16 17 18 19 20 21 22 23 24 25 26 27 28 29 30 31 32 33 34 35 36 37 38 39 40 41 42 43 44 45 46 47 49 50 51 52 53 54 55 56 57 58 59 60 61 62 105 121 128 138 140 141 143 144 145 146 147 148 149
 379: 3 0 2 3 4 5 6 7 8 9 10 11 12 13 14 15 16 17 18 19 20 21 22 23 24 25 26 27 28 29 30 31 32 33 34 35 36 37 38 39 40 41 42 43 44 45 46 47 52 53 54 55 56 57 58 59 60 61 62 105 121 128 138 140 141 143 144 145 146 147 148
 380: 76 6 7 14 15 16 18 20 21 27 28 31 32 33 34 35 36 37 38 39 41 42 43 44 45 46 47 54 56 57 58 147
 381: 40 29 30 105 121 128 138 143 146
 382: 52 6 7 14 15 16 18 20 21 27 28 29 30 31 32 33 34 35 36 37 38 39 41 42 43 44 45 46 47 54 56 57 58 105 121 128 138 143 146 147
 383: 74 5 6 7 8 9 10 11 12 13 14 15 16 17 18 19 20 21 22 23 24 25 26 27 28 29 30 31 32 33 34 35 36 37 38 39 40 41 42 43 44 45 46 47 53 54 55 56 57 58 105 121 128 138 143 146 147 148
 384: 232 20 21 28 36
 385: 8 105 121 138 146
 386: 101 5 8 9 10 12 13 17 19 22 23 24 25 26 40 53 54 55 56 57 147 148
 387: 60 3 4 5 6 7 8 9 10 12 13 14 15 16 17 18 19 20 21 22 23 24 25 26 27 28 29 30 31 32 33 34 35 36 37 38 39 40 41 42 43 44 45 46 47 53 54 55 56 57 141 147 148
 388: 5 69 70 71 81 82 83 104 135 136
 389: 8 6 7 16 18 29 30
 390: 132 14 15 20 21 27 28 33 34 35 36 43 44 45 46 47
 391: 84 14 15 20 21 27 28 33 34 35 36 41 42 43 44 45 46 47
 392: 28 27 36 45
 393: 34 11 29 30
 394: 30 6 7 11 14 15 16 18 20 21 27 28 29 30 31 32 33 34 35 36 37 38 39 41 42 43 44 45 46 47
 395: 3 20 21 27 28 31 32 36 43 44 45
 396: 3 14 15 20 21 27 28 31 32 33 34 35 36 43 44 45 46 47
 397: 3 14 15 20 21 27 28 31 32 33 34 35 36 41 42 43 44 45 46 47
 398: 1 14 15 20 21 27 28 29 30 31 32 33 34 35 36 37 38 39 41 42 43 44 45 46 47 54 56 57 147
 399: 2 14 15 20 21 27 28 29 30 31 32 33 34 35 36 37 38 39 41 42 43 44 45 46 47 54 56 57 58 147
 400: 50 66 67 68 73 74 75 76 77 78 80 84 86 88 89 90 91 92 93 100 101 102 103 106 107 108 109 110 111 112 113 114 115 116 117 118 119 120 122 123 124 127 129 130 131 132 133 134 137 139
 401: 18 0 1 2 3 4 5 6 7 8 9 10 11 12 13 14 15 16 17 18 19 20 21 22 23 24 25 26 27 28 29 30 31 32 33 34 35 36 37 38 39 40 41 42 43 44 45 46 47 52 53 54 55 56 57 58 59 60 61 62 65 94 105 121 128 138 140 141 143 144 145 146 147 148
 402: 6 3 4 14 15 20 21 27 28 29 30 31 32 33 34 35 36 37 38 39 41 42 43 44 45 46 47 141
 403: 9 6 7 16 18 54 56 57 58 147
 404: 9 5 6 7 8 9 10 11 12 13 16 17 18 19 22 23 24 25 26 40 53 54 55 56 57 58 147 148
 405: 30 1 3 4 5 6 7 8 9 10 11 12 13 14 15 16 17 18 19 20 21 22 23 24 25 26 27 28 29 30 31 32 33 34 35 36 37 38 39 40 41 42 43 44 45 46 47 49 50 51 52 53 54 55 56 57 58 94 105 121 128 138 140 141 143 144 145 146 147 148 149
 406: 27 67 68 73 75 76 77 78 86 88 89 90 91 100 101 111 112 119 120 123 127 131 132 137
 407: 11 84 103 122 129 130
 408: 25 3 4 53 55 141
 409: 2 16 18 29 30
 410: 7 14 15 16 18 20 21 27 28 29 30 31 32 33 34 35 36 37 38 39 41 42 43 44 45 46 47
 411: 13 14 15 16 18 20 21 27 28 29 30 31 32 33 34 35 36 37 38 39 41 42 43 44 45 46 47 54 56 57 58 147
 412: 13 3 4 14 15 16 18 20 21 27 28 29 30 31 32 33 34 35 36 37 38 39 41 42 43 44 45 46 47 53 54 55 56 57 58 141 147
 413: 13 5 6 7 8 9 10 11 12 13 17 19 22 23 24 25 26 40 148
 414: 8 3 4 5 6 7 8 9 10 11 12 13 14 15 16 17 18 19 20 21 22 23 24 25 26 27 28 29 30 31 32 33 34 35 36 37 38 39 40 41 42 43 44 45 46 47 53 55 141 148
 415: 6 3 4 6 7 16 18
 416: 6 3 4 5 6 7 8 9 10 11 12 13 16 17 18 19 22 23 24 25 26 40 53 54 55 56 57 147 148
 417: 7 3 4 5 6 7 8 9 10 11 12 13 14 15 16 17 18 19 20 21 22 23 24 25 26 27 28 29 30 31 32 33 34 35 36 37 38 39 40 41 42 43 44 45 46 47 53 54 55 56 57 147 148
 418: 25 1 49 50 51 52 65 94 140 144 149
 419: 103 69 70 81 82 83
 420: 35 0 2 3 4 5 6 7 8 9 10 11 12 13 14 15 16 17 18 19 20 21 22 23 24 25 26 27 28 31 32 33 34 35 36 37 38 39 40 41 42 43 44 45 46 47 53 54 55 56 57 58 59 60 61 62 105 121 128 138 141 143 145 146 147 148
 421: 35 0 2 3 4 5 8 9 10 11 12 13 17 19 22 23 24 25 26 40 53 54 55 56 57 58 59 60 61 62 105 121 128 138 141 143 145 146 147 148
 422: 15 0 2 3 4 54 56 57 58 59 60 61 62 105 121 128 138 141 143 145 146 147
 423: 15 0 2 3 4 58 59 60 61 62 105 121 128 138 141 143 145 146
 424: 15 0 2 58 59 60 61 62 105 121 128 138 143 145 146
 425: 14 0 2 58 59 60 61 62 105 121 128 138 143 146
 426: 32 0 2 59 60 61 62 105 121 128 138 143 146
 427: 25 84 92 93 102 103 122 124 129 130 139
 428: 10 75 76 77 86 127 132
 429: 7 75 76 77 86 119 120 127 132
 430: 64 67 68 69 70 71 73 74 75 76 77 78 80 81 82 83 84 86 87 88 89 90 91 92 93 95 96 97 98 100 101 102 103 104 106 107 111 112 119 120 122 123 124 127 129 130 131 132 135 136 137 139
 431: 14 3 4 5 8 9 10 11 12 13 17 19 22 23 24 25 26 40 53 55 141 148
 432: 32 3 4 5 8 9 10 11 12 13 17 19 22 23 24 25 26 40 53 54 55 56 57 141 147 148
 433: 30 3 4 5 6 7 8 9 10 11 12 13 14 15 16 17 18 19 20 21 22 23 24 25 26 27 28 31 32 33 34 35 36 37 38 39 40 41 42 43 44 45 46 47 53 54 55 56 57 141 147 148
 434: 1 6 7 11 14 15 16 18 20 21 27 28 29 30 31 32 33 34 35 36 37 38 39 41 42 43 44 45 46 47 54 56 57 147
 435: 29 69 70 81 82 83 95 96 97 98
 436: 24 5 6 7 8 9 10 12 13 14 15 16 17 18 19 20 21 22 23 24 25 26 27 28 29 30 31 32 33 34 35 36 37 38 39 40 41 42 43 44 45 46 47 53 54 55 56 57 147 148
 437: 4 14 15 33 34 35 43 44 46 47
 438: 24 67 68 73 78 88 89 90 91 100 101 111 112 131 137
 439: 8 75 76 77 86 119 120 123
 440: 10 75 76 77 86 119 120 123 127
 441: 5 105 121 138
 442: 8 6 7 14 15 16 18 20 21 27 28 29 30 31 32 33 34 35 36 37 38 39 41 42 43 44 45 46 47 58 105 121 128 138 143 146
 443: 25 5 6 7 8 9 10 11 12 13 14 15 16 17 18 19 20 21 22 23 24 25 26 27 28 29 30 31 32 33 34 35 36 37 38 39 40 41 42 43 44 45 46 47 53 54 55 56 57 58 105 121 128 138 143 145 146 147 148
 444: 1 66 110 113 114 115 116 117 118
 445: 14 14 15 16 18 20 21 27 28 31 32 33 34 35 36 37 38 39 41 42 43 44 45 46 47
 446: 17 66 95 96 97 98 108 109 110 113 114 115 116 117 118 133 134
 447: 8 69 83
 448: 8 6 7 11 14 15 16 18 20 21 27 28 29 30 31 32 33 34 35 36 37 38 39 41 42 43 44 45 46 47 54 56 57 58 105 121 128 138 143 146 147
 449: 1 1 94 144
 450: 21 3 4 6 7 14 15 16 18 20 21 27 28 29 30 31 32 33 34 35 36 37 38 39 41 42 43 44 45 46 47 53 54 55 56 57 58 141 147
 451: 10 20 21 27 36 43 44 45
 452: 4 69 70 83 87
 453: 5 27 28 45
 454: 8 5 8 9 10 11 12 13 17 19 22 23 24 25 26 40 53 55 145 148
 455: 7 3 4 5 8 9 10 11 12 13 17 19 22 23 24 25 26 40 53 55 141 145 148
 456: 7 3 4 5 8 9 10 11 12 13 17 19 22 23 24 25 26 40 53 54 55 56 57 58 141 145 147 148
 457: 3 67 68 69 70 71 73 74 75 76 77 78 80 83 84 86 87 88 89 90 91 92 93 100 101 102 103 104 106 107 111 112 119 120 122 123 124 127 129 130 131 132 135 136 137 139
 458: 26 3 4 6 7 14 15 16 18 20 21 27 28 29 30 31 32 33 34 35 36 37 38 39 41 42 43 44 45 46 47 53 54 55 56 57 141 147
 459: 4 1 52 65 94 140 144
 460: 21 0 2 59 60 61 62 105 121 128 138 143 145 146
 461: 7 0 1 2 3 4 5 6 7 8 9 10 11 12 13 14 15 16 17 18 19 20 21 22 23 24 25 26 27 28 29 30 31 32 33 34 35 36 37 38 39 40 41 42 43 44 45 46 47 49 50 51 52 53 54 55 56 57 58 61 62 94 105 121 128 138 140 141 143 144 145 146 147 148 149
 462: 19 11 105 121 128 138 143 145 146
 463: 3 3 4 29 30 141
 464: 14 29 30 58
 465: 1 17 40
 466: 5 13 17 19 40
 467: 7 6 7 16 18 54 56 57 147
 468: 7 5 6 7 8 9 10 11 12 13 16 17 18 19 22 23 24 25 26 40 54 56 57 147 148
 469: 7 5 6 7 8 9 10 11 12 13 16 17 18 19 22 23 24 25 26 40 53 54 55 56 57 147 148
 470: 2 0 2 3 4 5 6 7 8 9 10 11 12 13 14 15 16 17 18 19 20 21 22 23 24 25 26 27 28 29 30 31 32 33 34 35 36 37 38 39 40 41 42 43 44 45 46 47 53 54 55 56 57 58 61 62 65 105 121 128 138 141 143 145 146 147 148
 471: 7 87 104
 472: 8 69 70 71 81 82 83 87 95 96 97 98 100 101 104 135 136
 473: 22 66 67 68 69 70 71 72 73 74 75 76 77 78 79 80 81 82 83 84 86 87 88 89 90 91 92 93 95 96 97 98 99 100 101 102 103 104 106 107 108 109 110 111 112 113 114 115 116 117 118 119 120 122 123 124 125 126 127 129 130 131 132 133 134 135 136 137 139 142
 474: 1 63 64 66 67 68 69 70 71 72 73 74 75 76 77 78 79 80 81 82 83 84 86 87 88 89 90 91 92 93 95 96 97 98 99 100 101 102 103 104 106 107 108 109 110 111 112 113 114 115 116 117 118 119 120 122 123 124 125 126 127 129 130 131 132 133 134 135 136 137 139 142
 475: 4 105 121 128 138 143 145 146
 476: 26 0 2 3 4 6 7 14 15 16 18 20 21 27 28 29 30 31 32 33 34 35 36 37 38 39 41 42 43 44 45 46 47 53 54 55 56 57 58 59 60 61 62 65 105 121 128 138 141 143 145 146 147
 477: 26 0 2 3 4 6 7 14 15 16 18 20 21 27 28 31 32 33 34 35 36 37 38 39 41 42 43 44 45 46 47 53 54 55 56 57 58 59 60 61 62 65 105 121 128 138 141 143 145 146 147
 478: 26 0 2 53 54 55 56 57 58 59 60 61 62 65 105 121 128 138 143 145 146 147
 479: 2 14 15 16 18 20 21 27 28 29 30 31 32 33 34 35 36 37 38 39 41 42 43 44 45 46 47 54 56 57 147
 480: 10 0 2 3 4 5 6 7 8 9 10 11 12 13 14 15 16 17 18 19 20 21 22 23 24 25 26 27 28 31 32 33 34 35 36 37 38 39 40 41 42 43 44 45 46 47 53 54 55 56 57 58 59 60 61 62 65 105 121 128 138 141 143 145 146 147 148
 481: 10 0 2 3 4 5 8 9 10 11 12 13 17 19 22 23 24 25 26 40 53 54 55 56 57 58 59 60 61 62 65 105 121 128 138 141 143 145 146 147 148
 482: 11 0 2 3 4 5 8 9 10 11 12 13 17 19 22 23 24 25 26 40 53 55 58 59 60 61 62 65 105 121 128 138 141 143 145 146 148
 483: 9 14 15 33 34 35 37 38 39 41 42 43 44 46 47
 484: 5 49 50 51 144 149
 485: 15 3 4 6 7 14 15 16 18 20 21 27 28 29 30 31 32 33 34 35 36 37 38 39 41 42 43 44 45 46 47 53 54 55 56 57 58 105 121 128 138 141 143 146 147
 486: 3 5 8 9 10 11 12 13 17 19 22 23 24 25 26 40 53 55 105 121 128 138 143 146 148
 487: 3 63 64 66 67 68 69 70 71 73 74 75 76 77 78 80 81 82 83 84 86 87 88 89 90 91 92 93 95 96 97 98 100 101 102 103 104 106 107 108 109 110 111 112 113 114 115 116 117 118 119 120 122 123 124 127 129 130 131 132 133 134 135 136 137 139
 488: 2 102 122 124 129 130
 489: 12 66 67 68 69 70 71 72 73 74 78 79 80 81 82 83 84 85 87 88 89 90 91 92 93 95 96 97 98 99 100 101 102 103 104 106 107 108 109 110 111 112 113 114 115 116 117 118 122 124 125 126 129 130 131 133 134 135 136 137 139 142
 490: 1 14 15 33 35
 491: 1 14 15 33 35 46 47
 492: 1 3 4 6 7 14 15 16 18 20 21 27 28 31 32 33 34 35 36 37 38 39 41 42 43 44 45 46 47 141
 493: 16 67 68 69 70 71 73 74 78 80 81 82 83 84 87 88 89 90 91 92 93 95 96 97 98 100 101 102 103 104 106 107 111 112 122 124 129 130 131 135 136 137 139
 494: 3 5 8 9 10 12 13 17 19 22 23 24 25 26 29 30 40 53 54 55 56 57 58 147 148
 495: 16 33 34 35 46 47
 496: 1 0 2 3 4 5 6 7 8 9 10 11 12 13 14 15 16 17 18 19 20 21 22 23 24 25 26 27 28 29 30 31 32 33 34 35 36 37 38 39 40 41 42 43 44 45 46 47 49 50 51 52 53 54 55 56 57 58 59 60 61 62 65 105 121 128 138 140 141 143 144 145 146 147 148 149
 497: 19 69 70 83 104
 498: 7 67 68 73
 499: 3 67 68 73 131 137
 500: 8 6 7 14 15 16 18 20 21 27 28 29 30 31 32 33 34 35 36 37 38 39 41 42 43 44 45 46 47 58
 501: 7 5 8 9 10 11 12 13 17 19 22 23 24 25 26 29 30 40 53 54 55 56 57 147 148
 502: 1 8 9 10 53 55 148
 503: 2 6 7 16 18 31 32
 504: 13 58 105 121 128 138 143 145 146
 505: 13 3 4 58 105 121 128 138 141 143 145 146
 506: 13 3 4 53 54 55 56 57 58 105 121 128 138 141 143 145 146 147
 507: 15 67 68 73 75 76 77 78 86 88 89 90 91 111 112 119 120 123 127 131 132 137
 508: 9 67 68 69 70 71 73 75 76 77 78 81 82 83 86 87 88 89 90 91 95 96 97 98 100 101 104 111 112 119 120 123 127 131 132 135 136 137
 509: 6 67 68 73 74 75 76 77 78 80 84 86 88 89 90 91 92 93 95 96 97 98 100 101 102 103 106 107 111 112 119 120 122 123 124 127 129 130 131 132 137 139
 510: 5 1 6 7 16 18 49 50 51 52 94 140 144 149
 511: 1 29 30 58 105 121 128 138 143 146
 512: 20 0 2 5 8 9 10 11 12 13 17 19 22 23 24 25 26 40 53 54 55 56 57 58 59 60 61 62 105 121 128 138 143 145 146 147 148
 513: 16 0 2 54 56 57 58 59 60 61 62 105 121 128 138 143 145 146 147
 514: 13 50 51 149
 515: 5 121 146
 516: 2 66 108 109 110 113 114 117 118 133 134
 517: 1 1 49 50 51 52 59 60 65 94 140 144 149
 518: 14 8 9 10 25 26 148
 519: 1 11 53 55
 520: 1 0 2 59 60 61 62 145
 521: 8 5 8 9 10 12 13 17 19 22 23 24 40 148
 522: 1 3 4 6 7 16 18 54 56 57 147
 523: 5 20 21 43 44
 524: 2 3 4 5 6 7 8 9 10 11 12 13 14 15 16 17 18 19 20 21 22 23 24 25 26 27 28 29 30 31 32 33 34 35 36 37 38 39 40 41 42 43 44 45 46 47 53 54 55 56 57 58 59 60 105 121 128 138 141 143 145 146 147 148
 525: 10 71 104
 526: 11 74 84 102 103 122 124 129 130
 527: 4 66 69 70 71 74 80 81 82 83 84 87 92 93 95 96 97 98 102 103 104 106 107 108 109 110 113 114 115 116 117 118 122 124 129 130 133 134 135 136 139
 528: 5 3 4 141 145
 529: 5 3 4 58 141
 530: 2 3 4 6 7 14 15 16 18 20 21 27 28 29 30 31 32 33 34 35 36 37 38 39 41 42 43 44 45 46 47 58 141
 531: 7 69 70 71 83 135 136
 532: 8 6 7 11 14 15 16 18 20 21 27 28 31 32 33 34 35 36 37 38 39 41 42 43 44 45 46 47 105 121 128 138 143 146
 533: 4 6 7 11 14 15 16 18 20 21 27 28 29 30 31 32 33 34 35 36 37 38 39 41 42 43 44 45 46 47 58 105 121 128 138 143 146
 534: 13 71 81 82 87 95 96 97 98 104 135 136
 535: 5 127 132
 536: 10 5 11 12 13 17 19 22 23 24 25 26 40
 537: 5 14 15 33 46 47
 538: 1 0 1 2 3 4 5 6 7 8 9 10 11 12 13 14 15 16 17 18 19 20 21 22 23 24 25 26 27 28 29 30 31 32 33 34 35 36 37 38 39 40 41 42 43 44 45 46 47 49 50 51 53 54 55 56 57 58 59 60 61 62 65 94 105 121 128 138 141 143 145 146 147 148 149
 539: 3 5 8 9 10 11 12 13 17 19 22 23 24 25 26 40 54 56 57 147 148
 nsplits: 540
 ntax: 150
UFBootSplit3:
 000: 1 0 1 2 3 4 5 6 7 8 9 10 11 12 13 14 15 16 17 18 19 20 21 22 23 24 25 26 27 28 29 30 31 32 33 34 35 36 37 38 39 40 41 42 43 44 45 46 47 53 54 55 56 57 58 61 62 65 94 105 121 128 138 141 143 145 146 147 148
 001: 1 29 30 54 56
 002: 1000 1 94
 003: 1 3 4 5 6 7 8 9 10 11 12 13 14 15 16 17 18 19 20 21 22 23 24 25 26 27 28 29 30 31 32 33 34 35 36 37 38 39 40 41 42 43 44 45 46 47 49 50 51 52 53 54 55 56 57 58 105 121 128 138 140 141 143 144 145 146 147 148 149
 004: 1 34 35 47
 005: 1000 52 140
 006: 1 0 2 3 4 5 6 7 8 9 10 11 12 13 14 15 16 17 18 19 20 21 22 23 24 25 26 27 28 31 32 33 34 35 36 37 38 39 40 41 42 43 44 45 46 47 49 50 51 52 53 54 55 56 57 58 59 60 61 62 105 121 128 138 140 141 143 144 145 146 147 148 149
 007: 756 52 140 144
 008: 83 1 52 94 140 144
 009: 1 66 69 70 71 81 82 83 87 104 108 109 110 113 114 115 116 117 118 133 134 135 136
 010: 2 3 4 58 105 121 128 138 141 143 146
 011: 986 49 51
 012: 2 75 76 77 119 120 123 127 132
 013: 261 49 50 51
 014: 1 67 68 73 78 84 88 89 90 91 102 103 111 112 122 124 129 130 131 137
 015: 1000 49 50 51 149
 016: 555 1 49 50 51 52 94 140 144 149
 017: 1 6 7 14 15 16 18 20 21 27 28 29 30 31 32 33 34 35 36 37 38 39 41 42 43 44 45 46 47 54 56 57 105 121 128 138 143 146 147
 018: 1 0 2 58 59 60 61 62 65 105 121 128 138 143 146
 019: 1 5 6 7 8 9 10 11 12 13 14 15 16 17 18 19 20 21 22 23 24 25 26 27 28 31 32 33 34 35 36 37 38 39 40 41 42 43 44 45 46 47 53 54 55 56 57 58 105 121 128 138 143 146 147 148
 020: 1000 63 64
 021: 1 5 8 9 10 11 12 13 17 19 22 23 24 25 26 40 53 55 105 121 128 138 143 146 148
 022: 1 0 2 3 4 5 6 7 8 9 10 11 12 13 14 15 16 17 18 19 20 21 22 23 24 25 26 27 28 29 30 31 32 33 34 35 36 37 38 39 40 41 42 43 44 45 46 47 52 53 54 55 56 57 58 59 60 61 62 105 121 128 138 140 141 143 144 145 146 147 148
 023: 915 66 110
 024: 3 5 8 9 10 11 12 13 17 19 22 23 24 40 148
 025: 915 66 110 117
 026: 1 122 130
 027: 1 0 1 2 3 4 5 6 7 8 9 10 11 12 13 14 15 16 17 18 19 20 21 22 23 24 25 26 27 28 29 30 31 32 33 34 35 36 37 38 39 40 41 42 43 44 45 46 47 48 53 54 55 56 57 58 59 60 61 62 65 94 105 121 128 138 141 143 145 146 147 148
 028: 998 114 118
 029: 999 66 110 114 117 118
 030: 1 66 67 68 73 74 78 80 84 88 89 90 91 92 93 95 96 97 98 102 103 106 107 108 109 110 111 112 113 114 115 116 117 118 122 124 129 130 131 133 134 137 139
 031: 1 57 58 147
 032: 1000 108 109
 033: 2 71 81 82 104 135 136
 034: 1 20 21 27 43 44 45
 035: 1000 133 134
 036: 1000 108 109 133 134
 037: 1 0 1 2 3 4 52 58 59 60 61 62 65 94 105 121 128 138 140 141 143 144 145 146
 038: 1 34 35 46
 039: 1000 115 116
 040: 996 108 109 115 116 133 134
 041: 1 67 68 73 131 137
 042: 593 108 109 113 115 116 133 134
 043: 1000 66 108 109 110 113 114 115 116 117 118 133 134
 044: 2 48 49 50 51 52 140 144 149
 045: 1 48 49 50 51 149
 046: 72 69 70
 047: 2 0 2 3 4 5 6 7 8 9 10 11 12 13 14 15 16 17 18 19 20 21 22 23 24 25 26 27 28 29 30 31 32 33 34 35 36 37 38 39 40 41 42 43 44 45 46 47 48 49 50 51 52 53 54 55 56 57 58 59 60 61 62 105 121 128 138 140 141 143 144 145 146 147 148 149
 048: 1000 69 70 83
 049: 1 67 68 73 78 88 89 90 91 131 137
 050: 1 5 8 9 10 11 12 13 17 19 22 23 24 25 26 40 53 54 55 56 57 58 105 121 128 138 143 145 146 147 148
 051: 3 6 7 14 15 16 18 20 21 27 28 31 32 33 34 35 36 37 38 39 41 42 43 44 45 46 47 54 56 57 147
 052: 1000 135 136
 053: 988 71 135 136
 054: 5 69 70 83 95 96 97 98
 055: 963 71 104 135 136
 056: 765 69 70 71 83 104 135 136
 057: 3 67 68 73 74 75 76 77 78 80 84 86 88 89 90 91 92 93 102 103 106 107 111 112 119 120 122 123 124 127 129 130 131 132 137 139
 058: 805 69 70 71 83 87 104 135 136
 059: 1 29 30 54 56 57 58 105 121 128 138 143 146 147
 060: 5 5 6 7 8 9 10 12 13 14 15 16 17 18 19 20 21 22 23 24 25 26 27 28 29 30 31 32 33 34 35 36 37 38 39 40 41 42 43 44 45 46 47 53 54 55 56 57 58 141 147 148
 061: 1000 81 82
 062: 1 3 4 11 141
 063: 5 6 7 14 15 16 18 20 21 27 28 29 30 31 32 33 34 35 36 37 38 39 41 42 43 44 45 46 47 54 56 57 58 141 147
 064: 1000 95 97
 065: 3 3 4 5 8 9 10 12 13 17 19 22 23 24 25 26 40 53 55 148
 066: 1 3 4 5 6 7 8 9 10 12 13 14 15 16 17 18 19 20 21 22 23 24 25 26 27 28 29 30 31 32 33 34 35 36 37 38 39 40 41 42 43 44 45 46 47 53 54 55 56 57 58 105 121 128 138 141 143 146 147 148
 067: 1000 96 98
 068: 1000 95 96 97 98
 069: 476 81 82 95 96 97 98
 070: 958 69 70 71 81 82 83 87 95 96 97 98 104 135 136
 071: 809 66 69 70 71 81 82 83 87 95 96 97 98 104 108 109 110 113 114 115 116 117 118 133 134 135 136
 072: 1 5 6 7 8 9 10 12 13 14 15 16 17 18 19 20 21 22 23 24 25 26 27 28 29 30 31 32 33 34 35 36 37 38 39 40 41 42 43 44 45 46 47 53 54 55 56 57 58 105 121 128 138 143 146 147 148
 073: 1 72 79 85 95 96 97 98 99 125 126 142
 074: 1000 67 68
 075: 1 66 108 109 110 114 115 116 117 118 133 134
 076: 2 0 2 5 6 7 8 9 10 11 12 13 14 15 16 17 18 19 20 21 22 23 24 25 26 27 28 29 30 31 32 33 34 35 36 37 38 39 40 41 42 43 44 45 46 47 53 54 55 56 57 58 59 60 61 62 65 105 121 128 138 143 145 146 147 148
 077: 2 66 110 114 117
 078: 1000 90 91
 079: 2 27 28 36 45
 080: 1 1 5 8 9 10 11 12 13 17 19 22 23 24 25 26 40 49 50 51 52 94 140 144 148 149
 081: 1000 131 137
 082: 997 90 91 131 137
 083: 997 73 90 91 131 137
 084: 999 67 68 73 90 91 131 137
 085: 1 0 2 3 4 5 6 7 8 9 10 11 12 13 14 15 16 17 18 19 20 21 22 23 24 25 26 27 28 29 30 31 32 33 34 35 36 37 38 39 40 41 42 43 44 45 46 47 48 53 54 55 56 57 58 59 60 61 62 105 121 128 138 141 143 145 146 147 148
 086: 1 66 67 68 69 70 71 73 74 75 76 77 78 80 81 82 83 84 86 87 88 89 90 91 92 93 100 101 102 103 104 106 107 108 109 110 111 112 113 114 115 116 117 118 119 120 122 123 124 127 129 130 131 132 133 134 135 136 137 139
 087: 1000 78 89
 088: 1 3 4 6 7 14 15 16 18 20 21 27 28 29 30 31 32 33 34 35 36 37 38 39 41 42 43 44 45 46 47 58 105 121 128 138 141 143 146
 089: 1000 78 88 89
 090: 2 5 6 7 8 9 10 11 12 13 14 15 16 17 18 19 20 21 22 23 24 25 26 27 28 29 30 31 32 33 34 35 36 37 38 39 40 41 42 43 44 45 46 47 54 56 57 147 148
 091: 1 5 6 7 8 9 10 11 12 13 14 15 16 17 18 19 20 21 22 23 24 25 26 27 28 29 30 31 32 33 34 35 36 37 38 39 40 41 42 43 44 45 46 47 57 147 148
 092: 1000 111 112
 093: 998 78 88 89 111 112
 094: 1000 67 68 73 78 88 89 90 91 111 112 131 137
 095: 1 5 8 9 10 11 12 13 17 19 22 23 24 25 26 40 53 54 55 56 57 58 105 121 128 138 143 146 147 148
 096: 1 0 1 2 5 8 9 10 11 12 13 17 19 22 23 24 25 26 40 53 54 55 56 57 58 59 60 61 62 65 94 105 121 128 138 143 145 146 147 148
 097: 2 14 15 33 46 47
 098: 2 54 56 58
 099: 1000 106 107
 100: 1000 80 106 107
 101: 985 74 80 106 107
 102: 1 14 15 20 21 27 33 34 35 36 37 38 39 41 42 43 44 45 46 47
 103: 1 3 4 5 6 7 8 9 10 11 12 13 14 15 16 17 18 19 20 21 22 23 24 25 26 27 28 29 30 31 32 33 34 35 36 37 38 39 40 41 42 43 44 45 46 47 148
 104: 1000 84 103
 105: 1 0 2 3 4 5 6 7 8 9 10 11 12 13 14 15 16 17 18 19 20 21 22 23 24 25 26 27 28 29 30 31 32 33 34 35 36 37 38 39 40 41 42 43 44 45 46 47 49 50 51 53 54 55 56 57 58 59 60 61 62 65 105 121 128 138 141 143 145 146 147 148 149
 106: 328 84 103 124
 107: 4 5 6 7 8 9 10 12 13 14 15 16 17 18 19 20 21 22 23 24 25 26 27 28 31 32 33 34 35 36 37 38 39 40 41 42 43 44 45 46 47 53 54 55 56 57 58 147 148
 108: 1 66 81 82 108 109 110 113 114 115 116 117 118 133 134
 109: 5 3 4 29 30 141
 110: 999 129 130
 111: 999 122 129 130
 112: 330 84 103 122 124 129 130
 113: 1 20 21 28 36 43 44
 114: 1000 84 102 103 122 124 129 130
 115: 93 74 80 84 102 103 106 107 122 124 129 130
 116: 1 20 21 28 43 44
 117: 2 28 43 44
 118: 1000 92 93
 119: 2 75 76 77 86
 120: 1000 92 93 139
 121: 997 74 80 84 92 93 102 103 106 107 122 124 129 130 139
 122: 930 67 68 73 74 78 80 84 88 89 90 91 92 93 102 103 106 107 111 112 122 124 129 130 131 137 139
 123: 1 5 6 7 8 9 10 12 13 16 17 18 19 22 23 24 25 26 40 53 54 55 56 57 58 147 148
 124: 2 5 6 7 8 9 10 11 12 13 14 15 16 17 18 19 20 21 22 23 24 25 26 27 28 29 30 31 32 33 34 35 36 37 38 39 40 41 42 43 44 45 46 47 53 55 148
 125: 1000 100 101
 126: 756 67 68 73 74 78 80 84 88 89 90 91 92 93 100 101 102 103 106 107 111 112 122 124 129 130 131 137 139
 127: 774 66 67 68 69 70 71 73 74 78 80 81 82 83 84 87 88 89 90 91 92 93 95 96 97 98 100 101 102 103 104 106 107 108 109 110 111 112 113 114 115 116 117 118 122 124 129 130 131 133 134 135 136 137 139
 128: 2 3 4 5 6 7 8 9 10 11 12 13 16 17 18 19 22 23 24 25 26 40 53 54 55 56 57 58 141 147 148
 129: 1 5 6 7 8 9 10 12 13 17 19 22 23 24 25 26 40 148
 130: 1000 75 76
 131: 1 3 4 53 55
 132: 986 75 76 77
 133: 1 0 1 2 3 4 5 6 7 8 9 10 11 12 13 16 17 18 19 22 23 24 25 26 40 53 54 55 56 57 58 59 60 61 62 65 94 105 121 128 138 141 143 145 146 147 148
 134: 990 75 76 77 127
 135: 4 0 1 2 59 60 61 62 65 94 145
 136: 987 75 76 77 127 132
 137: 3 0 1 2 3 4 5 8 9 10 11 12 13 17 19 22 23 24 25 26 40 53 55 59 60 61 62 65 94 105 121 128 138 141 143 145 146 148
 138: 1 75 76 77 132
 139: 1 69 70 71 75 76 77 81 82 83 86 87 95 96 97 98 104 119 120 123 127 132 135 136
 140: 995 119 120
 141: 3 0 2 5 8 9 10 11 12 13 17 19 22 23 24 25 26 40 53 55 58 59 60 61 62 65 105 121 128 138 143 145 146 148
 142: 993 119 120 123
 143: 982 86 119 120 123
 144: 1000 75 76 77 86 119 120 123 127 132
 145: 982 66 67 68 69 70 71 73 74 75 76 77 78 80 81 82 83 84 86 87 88 89 90 91 92 93 95 96 97 98 100 101 102 103 104 106 107 108 109 110 111 112 113 114 115 116 117 118 119 120 122 123 124 127 129 130 131 132 133 134 135 136 137 139
 146: 2 5 6 7 8 9 10 11 12 13 14 15 16 17 18 19 20 21 22 23 24 25 26 27 28 29 30 31 32 33 34 35 36 37 38 39 40 41 42 43 44 45 46 47 53 54 55 56 57 58 141 147 148
 147: 2 0 1 2 49 50 51 52 59 60 61 62 94 140 144 149
 148: 2 5 6 7 8 9 10 11 12 13 14 15 16 17 18 19 20 21 22 23 24 25 26 27 28 29 30 31 32 33 34 35 36 37 38 39 40 41 42 43 44 45 46 47 53 54 55 56 57 58 105 121 128 138 141 143 145 146 147 148
 149: 1000 125 126
 150: 1000 72 125 126
 151: 5 6 7 14 15 16 18 20 21 27 28 29 30 31 32 33 34 35 36 37 38 39 41 42 43 44 45 46 47 54 56 58
 152: 1000 72 99 125 126
 153: 5 29 30 54 56 58
 154: 7 5 8 9 10 12 13 17 19 22 23 24 25 26 40 53 55 57 147 148
 155: 1000 79 142
 156: 1000 72 79 99 125 126 142
 157: 2 73 131 137
 158: 976 72 79 85 99 125 126 142
 159: 996 66 67 68 69 70 71 72 73 74 75 76 77 78 79 80 81 82 83 84 85 86 87 88 89 90 91 92 93 95 96 97 98 99 100 101 102 103 104 106 107 108 109 110 111 112 113 114 115 116 117 118 119 120 122 123 124 125 126 127 129 130 131 132 133 134 135 136 137 139 142
 160: 1000 63 64 66 67 68 69 70 71 72 73 74 75 76 77 78 79 80 81 82 83 84 85 86 87 88 89 90 91 92 93 95 96 97 98 99 100 101 102 103 104 106 107 108 109 110 111 112 113 114 115 116 117 118 119 120 122 123 124 125 126 127 129 130 131 132 133 134 135 136 137 139 142
 161: 995 48 63 64 66 67 68 69 70 71 72 73 74 75 76 77 78 79 80 81 82 83 84 85 86 87 88 89 90 91 92 93 95 96 97 98 99 100 101 102 103 104 106 107 108 109 110 111 112 113 114 115 116 117 118 119 120 122 123 124 125 126 127 129 130 131 132 133 134 135 136 137 139 142
 162: 248 0 2 3 4 5 6 7 8 9 10 11 12 13 14 15 16 17 18 19 20 21 22 23 24 25 26 27 28 29 30 31 32 33 34 35 36 37 38 39 40 41 42 43 44 45 46 47 53 54 55 56 57 58 59 60 61 62 65 105 121 128 138 141 143 145 146 147 148
 163: 1 1 49 50 51 52 94 140 149
 164: 1 5 8 9 10 12 13 17 19 22 23 24 25 26 29 30 40 53 54 55 56 57 147 148
 165: 1000 6 7
 166: 3 0 2 61 62 65
 167: 1 0 2 59 60 61 62 65 145
 168: 1000 16 18
 169: 983 6 7 16 18
 170: 40 0 2 3 4 5 8 9 10 11 12 13 14 15 17 19 20 21 22 23 24 25 26 27 28 29 30 31 32 33 34 35 36 37 38 39 40 41 42 43 44 45 46 47 53 54 55 56 57 58 59 60 61 62 65 105 121 128 138 141 143 145 146 147 148
 171: 1 128 138 143
 172: 2 0 2 3 4 14 15 20 21 27 28 31 32 33 34 35 36 37 38 39 41 42 43 44 45 46 47 53 54 55 56 57 58 59 60 61 62 65 105 121 128 138 141 143 145 146 147
 173: 2 80 84 102 103 106 107 122 124 129 130
 174: 997 12 13
 175: 1 110 117
 176: 3 0 2 58 61 62 105 121 128 138 143 145 146
 177: 999 17 19
 178: 3 3 4 5 6 7 8 9 10 11 12 13 14 15 16 17 18 19 20 21 22 23 24 25 26 27 28 29 30 31 32 33 34 35 36 37 38 39 40 41 42 43 44 45 46 47 141 148
 179: 1000 17 19 40
 180: 1000 12 13 17 19 40
 181: 1 3 4 5 6 7 8 9 10 11 12 13 14 15 16 17 18 19 20 21 22 23 24 25 26 27 28 29 30 31 32 33 34 35 36 37 38 39 40 41 42 43 44 45 46 47 53 54 55 56 57 58 147 148
 182: 1000 12 13 17 19 24 40
 183: 998 5 12 13 17 19 24 40
 184: 1 51 149
 185: 7 80 92 93 106 107 139
 186: 1000 22 23
 187: 973 5 12 13 17 19 22 23 24 40
 188: 10 5 8 9 10 11 12 13 17 19 22 23 24 25 26 40 53 54 55 56 57 58 147 148
 189: 10 5 8 9 10 12 13 17 19 22 23 24 25 26 29 30 40 53 54 55 56 57 58 147 148
 190: 1000 25 26
 191: 977 5 12 13 17 19 22 23 24 25 26 40
 192: 2 0 2 3 4 53 54 55 56 57 58 59 60 61 62 105 121 128 138 141 143 145 146 147
 193: 2 6 7 11 14 15 16 18 20 21 27 28 29 30 31 32 33 34 35 36 37 38 39 41 42 43 44 45 46 47 105 121 128 138 143 146
 194: 2 5 8 9 10 12 13 17 19 22 23 24 25 26 40 53 54 55 56 57 58 145 147 148
 195: 1000 10 148
 196: 198 8 10 148
 197: 2 54 56 57 58 145 147
 198: 1000 8 9 10 148
 199: 716 5 8 9 10 12 13 17 19 22 23 24 25 26 40 148
 200: 4 81 82 87
 201: 543 5 8 9 10 11 12 13 17 19 22 23 24 25 26 40 148
 202: 40 0 2 3 4 14 15 20 21 27 28 29 30 31 32 33 34 35 36 37 38 39 41 42 43 44 45 46 47 53 54 55 56 57 58 59 60 61 62 65 105 121 128 138 141 143 145 146 147
 203: 4 66 69 70 71 72 79 81 82 83 85 87 95 96 97 98 99 104 108 109 110 113 114 115 116 117 118 125 126 133 134 135 136 142
 204: 4 69 70 71 72 79 81 82 83 85 87 95 96 97 98 99 104 125 126 135 136 142
 205: 1000 14 15
 206: 1 71 72 79 81 82 85 87 95 96 97 98 99 104 125 126 135 136 142
 207: 989 14 15 33
 208: 4 72 79 81 82 85 95 96 97 98 99 125 126 142
 209: 3 72 79 81 82 85 99 125 126 142
 210: 999 34 35
 211: 1 84 103 129 130
 212: 2 66 67 68 69 70 71 73 75 76 77 78 81 82 83 86 87 88 89 90 91 95 96 97 98 100 101 104 108 109 110 111 112 113 114 115 116 117 118 119 120 123 127 131 132 133 134 135 136 137
 213: 998 46 47
 214: 997 34 35 46 47
 215: 999 14 15 33 34 35 46 47
 216: 1 67 68 69 70 71 73 75 76 77 78 81 82 83 86 87 88 89 90 91 95 96 97 98 104 111 112 119 120 123 127 131 132 135 136 137
 217: 5 14 15 20 21 27 28 33 34 35 36 37 38 39 41 42 45 46 47
 218: 765 37 38
 219: 4 14 15 20 21 27 33 34 35 36 37 38 39 41 42 45 46 47
 220: 999 37 38 39
 221: 3 14 15 27 33 34 35 36 37 38 39 41 42 45 46 47
 222: 4 14 15 27 33 34 35 37 38 39 41 42 45 46 47
 223: 998 41 42
 224: 917 37 38 39 41 42
 225: 872 14 15 33 34 35 37 38 39 41 42 46 47
 226: 1 14 15 20 21 27 28 33 34 35 36 37 38 41 42 43 44 45 46 47
 227: 11 33 34 35 46 47
 228: 1000 20 21
 229: 10 67 68 69 70 71 73 74 78 80 81 82 83 84 87 88 89 90 91 92 93 95 96 97 98 100 101 102 103 104 106 107 111 112 122 124 129 130 131 135 136 137 139
 230: 64 20 21 28
 231: 1 67 68 69 70 71 73 74 78 80 83 84 87 88 89 90 91 92 93 100 101 102 103 104 106 107 111 112 122 124 129 130 131 135 136 137 139
 232: 6 5 8 9 10 12 13 17 19 22 23 24 25 26 29 30 40 53 55 148
 233: 998 27 45
 234: 9 20 21 27 28 45
 235: 2 5 8 9 10 12 13 17 19 22 23 24 25 26 29 30 40 148
 236: 986 20 21 27 28 36 45
 237: 4 0 2 58 59 60 61 62
 238: 1 67 68 78 88 89 111 112
 239: 1000 43 44
 240: 982 20 21 27 28 36 43 44 45
 241: 996 14 15 20 21 27 28 33 34 35 36 37 38 39 41 42 43 44 45 46 47
 242: 2 0 1 2 3 4 59 60 61 62 65 94 141
 243: 5 0 1 2 3 4 59 60 61 62 65 94 141 145
 244: 1000 31 32
 245: 997 14 15 20 21 27 28 31 32 33 34 35 36 37 38 39 41 42 43 44 45 46 47
 246: 5 0 1 2 3 4 5 8 9 10 11 12 13 17 19 22 23 24 25 26 40 53 55 59 60 61 62 65 94 141 145 148
 247: 6 0 1 2 3 4 5 8 9 10 11 12 13 17 19 22 23 24 25 26 40 53 54 55 56 57 58 59 60 61 62 65 94 105 121 128 138 141 143 145 146 147 148
 248: 1000 29 30
 249: 70 14 15 20 21 27 28 29 30 31 32 33 34 35 36 37 38 39 41 42 43 44 45 46 47
 250: 62 0 2 3 4 53 54 55 56 57 58 59 60 61 62 65 105 121 128 138 141 143 145 146 147
 251: 6 0 1 2 3 4 5 6 7 8 9 10 11 12 13 14 15 16 17 18 19 20 21 22 23 24 25 26 27 28 31 32 33 34 35 36 37 38 39 40 41 42 43 44 45 46 47 53 54 55 56 57 58 59 60 61 62 65 94 105 121 128 138 141 143 145 146 147 148
 252: 1 69 70 81 82 83 87 95 96 97 98
 253: 1000 54 56
 254: 3 69 70 81 82 83 87
 255: 2 67 68 73 75 76 77 78 84 86 88 89 90 91 100 101 102 103 111 112 119 120 122 123 124 127 129 130 131 132 137
 256: 1000 57 147
 257: 991 54 56 57 147
 258: 14 0 2 3 4 53 55 58 59 60 61 62 65 105 121 128 138 141 143 145 146
 259: 4 5 6 7 8 9 10 11 12 13 14 15 16 17 18 19 20 21 22 23 24 25 26 27 28 31 32 33 34 35 36 37 38 39 40 41 42 43 44 45 46 47 53 54 55 56 57 105 121 128 138 143 146 147 148
 260: 20 69 70 83 104
 261: 1000 53 55
 262: 46 0 2 3 4 58 59 60 61 62 65 105 121 128 138 141 143 145 146
 263: 1 20 21 28 36 45
 264: 3 11 145
 265: 1000 3 4
 266: 1 20 21 27 28 36
 267: 978 3 4 141
 268: 73 0 2 58 59 60 61 62 65 105 121 128 138 143 145 146
 269: 1 3 4 5 8 9 10 11 12 13 17 19 22 23 24 25 26 40 53 55 105 121 128 138 141 143 146 148
 270: 72 0 2 59 60 61 62 65 105 121 128 138 143 145 146
 271: 1 67 68 73 90 91 111 112 131 137
 272: 73 0 2 59 60 61 62 65 105 121 128 138 143 146
 273: 1 69 70 71 81 82 83 95 96 97 98 104 135 136
 274: 1 14 15 33 37 38 39 41 42
 275: 999 105 138
 276: 2 37 38 39 41
 277: 12 5 8 9 10 11 12 13 17 19 22 23 24 25 26 40 53 55 105 121 128 138 143 145 146 148
 278: 1000 128 143
 279: 393 105 128 138 143
 280: 3 66 67 68 69 70 71 73 74 75 76 77 78 80 81 82 83 84 85 86 87 88 89 90 91 92 93 95 96 97 98 100 101 102 103 104 106 107 108 109 110 111 112 113 114 115 116 117 118 119 120 122 123 124 127 129 130 131 132 133 134 135 136 137 139
 281: 415 105 121 128 138 143
 282: 6 0 2 3 4 5 6 7 8 9 10 11 12 13 14 15 16 17 18 19 20 21 22 23 24 25 26 27 28 29 30 31 32 33 34 35 36 37 38 39 40 41 42 43 44 45 46 47 49 50 51 53 54 55 56 57 58 59 60 61 62 105 121 128 138 141 143 145 146 147 148 149
 283: 1000 105 121 128 138 143 146
 284: 207 0 2 59 60 61 62 65
 285: 1 5 6 7 8 9 10 12 13 16 17 18 19 22 23 24 25 26 29 30 40 53 54 55 56 57 58 147 148
 286: 4 54 56 57 58 105 121 128 138 143 146 147
 287: 1000 59 60
 288: 1 53 55 145
 289: 122 59 60 65
 290: 1000 0 2 61 62
 291: 8 67 68 69 70 71 73 75 76 77 78 81 82 83 86 87 88 89 90 91 95 96 97 98 100 101 104 111 112 119 120 123 127 131 132 135 136 137
 292: 1 67 68 73 75 76 77 78 86 88 89 90 91 95 96 97 98 100 101 111 112 119 120 123 127 131 132 137
 293: 1000 2 61
 294: 1000 0 62
 295: 12 3 4 53 54 55 56 57 58 105 121 128 138 141 143 145 146 147
 296: 12 3 4 58 105 121 128 138 141 143 145 146
 297: 622 50 149
 298: 239 49 50 51 52 140 149
 299: 895 49 50 51 52 140 144 149
 300: 406 66 110 113 114 117 118
 301: 918 70 83
 302: 463 69 70 71 81 82 83 87 104 135 136
 303: 883 74 80 92 93 106 107 139
 304: 669 102 124
 305: 662 84 102 103 124
 306: 1 86 119 120 123 132
 307: 312 48 63 64 65 66 67 68 69 70 71 72 73 74 75 76 77 78 79 80 81 82 83 84 85 86 87 88 89 90 91 92 93 95 96 97 98 99 100 101 102 103 104 106 107 108 109 110 111 112 113 114 115 116 117 118 119 120 122 123 124 125 126 127 129 130 131 132 133 134 135 136 137 139 142
 308: 680 0 2 3 4 5 6 7 8 9 10 11 12 13 14 15 16 17 18 19 20 21 22 23 24 25 26 27 28 29 30 31 32 33 34 35 36 37 38 39 40 41 42 43 44 45 46 47 53 54 55 56 57 58 59 60 61 62 105 121 128 138 141 143 145 146 147 148
 309: 868 20 21 36
 310: 765 20 21 27 36 45
 311: 904 6 7 14 15 16 18 20 21 27 28 31 32 33 34 35 36 37 38 39 41 42 43 44 45 46 47
 312: 60 29 30 54 56 57 147
 313: 276 29 30 54 56 57 58 147
 314: 479 6 7 14 15 16 18 20 21 27 28 29 30 31 32 33 34 35 36 37 38 39 41 42 43 44 45 46 47 54 56 57 58 147
 315: 110 3 4 6 7 14 15 16 18 20 21 27 28 29 30 31 32 33 34 35 36 37 38 39 41 42 43 44 45 46 47 54 56 57 58 141 147
 316: 648 8 9
 317: 274 8 9 10 11 148
 318: 362 5 8 9 10 11 12 13 17 19 22 23 24 25 26 40 53 55 148
 319: 431 3 4 5 6 7 8 9 10 11 12 13 14 15 16 17 18 19 20 21 22 23 24 25 26 27 28 29 30 31 32 33 34 35 36 37 38 39 40 41 42 43 44 45 46 47 53 54 55 56 57 58 141 147 148
 320: 430 3 4 5 6 7 8 9 10 11 12 13 14 15 16 17 18 19 20 21 22 23 24 25 26 27 28 29 30 31 32 33 34 35 36 37 38 39 40 41 42 43 44 45 46 47 53 54 55 56 57 58 141 145 147 148
 321: 871 3 4 5 6 7 8 9 10 11 12 13 14 15 16 17 18 19 20 21 22 23 24 25 26 27 28 29 30 31 32 33 34 35 36 37 38 39 40 41 42 43 44 45 46 47 53 54 55 56 57 58 105 121 128 138 141 143 145 146 147 148
 322: 485 0 2 59 60 61 62
 323: 26 66 69 70 71 81 82 83 87 95 96 97 98 100 101 104 108 109 110 113 114 115 116 117 118 133 134 135 136
 324: 453 5 8 9 10 12 13 17 19 22 23 24 25 26 40 53 55 148
 325: 518 54 56 57 58 147
 326: 16 5 8 9 10 12 13 17 19 22 23 24 25 26 40 53 54 55 56 57 58 147 148
 327: 408 6 7 14 15 16 18 20 21 27 28 29 30 31 32 33 34 35 36 37 38 39 41 42 43 44 45 46 47
 328: 270 5 6 7 8 9 10 12 13 14 15 16 17 18 19 20 21 22 23 24 25 26 27 28 29 30 31 32 33 34 35 36 37 38 39 40 41 42 43 44 45 46 47 53 54 55 56 57 58 147 148
 329: 377 3 4 5 6 7 8 9 10 12 13 14 15 16 17 18 19 20 21 22 23 24 25 26 27 28 29 30 31 32 33 34 35 36 37 38 39 40 41 42 43 44 45 46 47 53 54 55 56 57 58 141 147 148
 330: 155 3 4 5 6 7 8 9 10 12 13 14 15 16 17 18 19 20 21 22 23 24 25 26 27 28 29 30 31 32 33 34 35 36 37 38 39 40 41 42 43 44 45 46 47 53 54 55 56 57 58 141 145 147 148
 331: 335 11 105 121 128 138 143 146
 332: 2 0 2 5 6 7 8 9 10 11 12 13 14 15 16 17 18 19 20 21 22 23 24 25 26 27 28 29 30 31 32 33 34 35 36 37 38 39 40 41 42 43 44 45 46 47 53 54 55 56 57 58 59 60 61 62 105 121 128 138 143 145 146 147 148
 333: 12 5 8 9 10 12 13 17 19 22 23 24 25 26 40 53 55 145 148
 334: 64 38 39
 335: 560 121 128 143
 336: 328 121 128 143 146
 337: 15 6 7 11 14 15 16 18 20 21 27 28 29 30 31 32 33 34 35 36 37 38 39 41 42 43 44 45 46 47 54 56 57 58 105 121 128 138 143 146 147
 338: 47 5 6 7 8 9 10 11 12 13 14 15 16 17 18 19 20 21 22 23 24 25 26 27 28 29 30 31 32 33 34 35 36 37 38 39 40 41 42 43 44 45 46 47 53 54 55 56 57 58 105 121 128 138 143 145 146 147 148
 339: 425 1 65 94
 340: 217 71 87 104 135 136
 341: 78 71 81 82 87 104 135 136
 342: 277 0 1 2 3 4 5 6 7 8 9 10 11 12 13 14 15 16 17 18 19 20 21 22 23 24 25 26 27 28 29 30 31 32 33 34 35 36 37 38 39 40 41 42 43 44 45 46 47 53 54 55 56 57 58 59 60 61 62 65 94 105 121 128 138 141 143 145 146 147 148
 343: 391 0 2 3 4 5 6 7 8 9 10 11 12 13 14 15 16 17 18 19 20 21 22 23 24 25 26 27 28 29 30 31 32 33 34 35 36 37 38 39 40 41 42 43 44 45 46 47 53 54 55 56 57 58 61 62 105 121 128 138 141 143 145 146 147 148
 344: 154 9 10 148
 345: 158 75 76 77 86 100 101 119 120 123 127 132
 346: 212 67 68 73 74 75 76 77 78 80 84 86 88 89 90 91 92 93 100 101 102 103 106 107 111 112 119 120 122 123 124 127 129 130 131 132 137 139
 347: 27 69 70 71 83 87 95 96 97 98 104 135 136
 348: 4 67 68 69 70 71 73 74 75 76 77 78 80 83 84 86 87 88 89 90 91 92 93 95 96 97 98 100 101 102 103 104 106 107 111 112 119 120 122 123 124 127 129 130 131 132 135 136 137 139
 349: 5 66 67 68 69 70 71 73 74 75 76 77 78 80 83 84 86 87 88 89 90 91 92 93 95 96 97 98 100 101 102 103 104 106 107 108 109 110 111 112 113 114 115 116 117 118 119 120 122 123 124 127 129 130 131 132 133 134 135 136 137 139
 350: 249 105 138 146
 351: 116 49 51 149
 352: 85 114 117 118
 353: 84 66 114 117 118
 354: 207 3 4 5 6 7 8 9 10 11 12 13 14 15 16 17 18 19 20 21 22 23 24 25 26 27 28 29 30 31 32 33 34 35 36 37 38 39 40 41 42 43 44 45 46 47 53 54 55 56 57 58 105 121 128 138 141 143 146 147 148
 355: 27 5 12 13 17 19 24 25 26 40
 356: 28 6 7 14 15 16 18 20 21 27 28 29 30 31 32 33 34 35 36 37 38 39 41 42 43 44 45 46 47 54 56 57 147
 357: 88 5 6 7 8 9 10 11 12 13 14 15 16 17 18 19 20 21 22 23 24 25 26 27 28 29 30 31 32 33 34 35 36 37 38 39 40 41 42 43 44 45 46 47 53 54 55 56 57 58 147 148
 358: 46 5 6 7 8 9 10 11 12 13 14 15 16 17 18 19 20 21 22 23 24 25 26 27 28 29 30 31 32 33 34 35 36 37 38 39 40 41 42 43 44 45 46 47 148
 359: 133 53 54 55 56 57 147
 360: 99 5 6 7 8 9 10 11 12 13 14 15 16 17 18 19 20 21 22 23 24 25 26 27 28 29 30 31 32 33 34 35 36 37 38 39 40 41 42 43 44 45 46 47 53 54 55 56 57 147 148
 361: 165 3 4 5 6 7 8 9 10 11 12 13 14 15 16 17 18 19 20 21 22 23 24 25 26 27 28 29 30 31 32 33 34 35 36 37 38 39 40 41 42 43 44 45 46 47 53 54 55 56 57 141 147 148
 362: 9 3 4 5 6 7 8 9 10 11 12 13 14 15 16 17 18 19 20 21 22 23 24 25 26 27 28 29 30 31 32 33 34 35 36 37 38 39 40 41 42 43 44 45 46 47 53 54 55 56 57 141 145 147 148
 363: 6 0 2 58 61 62 105 121 128 138 143 146
 364: 37 105 128 138 143 146
 365: 1 0 2 58 61 62
 366: 58 1 59 60 65 94
 367: 48 66 67 68 73 74 78 80 84 88 89 90 91 92 93 100 101 102 103 106 107 108 109 110 111 112 113 114 115 116 117 118 122 124 129 130 131 133 134 137 139
 368: 3 49 50 149
 369: 94 3 4 6 7 14 15 16 18 20 21 27 28 29 30 31 32 33 34 35 36 37 38 39 41 42 43 44 45 46 47 141
 370: 116 5 8 9 10 11 12 13 17 19 22 23 24 25 26 40 53 54 55 56 57 147 148
 371: 13 5 8 9 10 11 12 13 17 19 22 23 24 25 26 40 53 54 55 56 57 145 147 148
 372: 9 3 4 5 8 9 10 11 12 13 17 19 22 23 24 25 26 40 53 54 55 56 57 141 145 147 148
 373: 50 58 105 121 128 138 143 146
 374: 22 3 4 5 8 9 10 11 12 13 17 19 22 23 24 25 26 40 53 54 55 56 57 58 105 121 128 138 141 143 145 146 147 148
 375: 171 37 39
 376: 38 20 21 27 45
 377: 22 3 4 5 6 7 8 9 10 11 12 13 14 15 16 17 18 19 20 21 22 23 24 25 26 27 28 31 32 33 34 35 36 37 38 39 40 41 42 43 44 45 46 47 53 54 55 56 57 58 105 121 128 138 141 143 145 146 147 148
 378: 22 0 1 2 49 50 51 52 59 60 61 62 65 94 140 144 149
 379: 29 0 1 2 59 60 61 62 65 94
 380: 1 0 2 3 4 5 6 7 8 9 10 11 12 13 14 15 16 17 18 19 20 21 22 23 24 25 26 27 28 29 30 31 32 33 34 35 36 37 38 39 40 41 42 43 44 45 46 47 48 53 54 55 56 57 58 59 60 61 62 65 105 121 128 138 141 143 145 146 147 148
 381: 211 20 21 28 36
 382: 8 105 121 138 146
 383: 72 5 8 9 10 12 13 17 19 22 23 24 25 26 40 53 54 55 56 57 147 148
 384: 36 3 4 5 6 7 8 9 10 12 13 14 15 16 17 18 19 20 21 22 23 24 25 26 27 28 29 30 31 32 33 34 35 36 37 38 39 40 41 42 43 44 45 46 47 53 54 55 56 57 141 147 148
 385: 7 6 7 16 18 29 30
 386: 124 14 15 20 21 27 28 33 34 35 36 43 44 45 46 47
 387: 81 14 15 20 21 27 28 33 34 35 36 41 42 43 44 45 46 47
 388: 22 27 36 45
 389: 30 11 29 30
 390: 26 6 7 11 14 15 16 18 20 21 27 28 29 30 31 32 33 34 35 36 37 38 39 41 42 43 44 45 46 47
 391: 4 20 21 27 28 31 32 36 43 44 45
 392: 4 14 15 20 21 27 28 31 32 33 34 35 36 43 44 45 46 47
 393: 2 14 15 20 21 27 28 31 32 33 34 35 36 41 42 43 44 45 46 47
 394: 13 14 15 20 21 27 28 29 30 31 32 33 34 35 36 37 38 39 41 42 43 44 45 46 47 54 56 57 147
 395: 14 14 15 20 21 27 28 29 30 31 32 33 34 35 36 37 38 39 41 42 43 44 45 46 47 54 56 57 58 147
 396: 60 66 67 68 73 74 75 76 77 78 80 84 86 88 89 90 91 92 93 100 101 102 103 106 107 108 109 110 111 112 113 114 115 116 117 118 119 120 122 123 124 127 129 130 131 132 133 134 137 139
 397: 19 0 1 2 3 4 5 6 7 8 9 10 11 12 13 14 15 16 17 18 19 20 21 22 23 24 25 26 27 28 29 30 31 32 33 34 35 36 37 38 39 40 41 42 43 44 45 46 47 52 53 54 55 56 57 58 59 60 61 62 65 94 105 121 128 138 140 141 143 144 145 146 147 148
 398: 6 3 4 14 15 20 21 27 28 29 30 31 32 33 34 35 36 37 38 39 41 42 43 44 45 46 47 141
 399: 9 6 7 16 18 54 56 57 58 147
 400: 8 5 6 7 8 9 10 11 12 13 16 17 18 19 22 23 24 25 26 40 53 54 55 56 57 58 147 148
 401: 34 1 49 50 51 52 65 94 140 144 149
 402: 31 67 68 73 75 76 77 78 86 88 89 90 91 111 112 119 120 123 127 131 132 137
 403: 40 67 68 73 75 76 77 78 86 88 89 90 91 100 101 111 112 119 120 123 127 131 132 137
 404: 22 3 4 53 55 141
 405: 2 16 18 29 30
 406: 6 14 15 16 18 20 21 27 28 29 30 31 32 33 34 35 36 37 38 39 41 42 43 44 45 46 47
 407: 12 14 15 16 18 20 21 27 28 29 30 31 32 33 34 35 36 37 38 39 41 42 43 44 45 46 47 54 56 57 58 147
 408: 12 3 4 14 15 16 18 20 21 27 28 29 30 31 32 33 34 35 36 37 38 39 41 42 43 44 45 46 47 53 54 55 56 57 58 141 147
 409: 12 5 6 7 8 9 10 11 12 13 17 19 22 23 24 25 26 40 148
 410: 6 3 4 5 6 7 8 9 10 11 12 13 14 15 16 17 18 19 20 21 22 23 24 25 26 27 28 29 30 31 32 33 34 35 36 37 38 39 40 41 42 43 44 45 46 47 53 55 141 148
 411: 10 69 83
 412: 14 66 67 68 69 70 71 73 74 78 80 81 82 83 84 87 88 89 90 91 92 93 95 96 97 98 102 103 104 106 107 108 109 110 111 112 113 114 115 116 117 118 122 124 129 130 131 133 134 135 136 137 139
 413: 14 75 76 127
 414: 14 75 76 77 86 127 132
 415: 34 11 105 121 128 138 143 145 146
 416: 102 69 70 81 82 83
 417: 34 0 2 3 4 5 6 7 8 9 10 11 12 13 14 15 16 17 18 19 20 21 22 23 24 25 26 27 28 31 32 33 34 35 36 37 38 39 40 41 42 43 44 45 46 47 53 54 55 56 57 58 59 60 61 62 105 121 128 138 141 143 145 146 147 148
 418: 34 0 2 3 4 5 8 9 10 11 12 13 17 19 22 23 24 25 26 40 53 54 55 56 57 58 59 60 61 62 105 121 128 138 141 143 145 146 147 148
 419: 15 0 2 3 4 54 56 57 58 59 60 61 62 105 121 128 138 141 143 145 146 147
 420: 15 0 2 3 4 58 59 60 61 62 105 121 128 138 141 143 145 146
 421: 15 0 2 58 59 60 61 62 105 121 128 138 143 145 146
 422: 14 0 2 58 59 60 61 62 105 121 128 138 143 146
 423: 31 0 2 59 60 61 62 105 121 128 138 143 146
 424: 21 84 92 93 102 103 122 124 129 130 139
 425: 7 75 76 77 86 119 120 127 132
 426: 57 67 68 69 70 71 73 74 75 76 77 78 80 81 82 83 84 86 87 88 89 90 91 92 93 95 96 97 98 100 101 102 103 104 106 107 111 112 119 120 122 123 124 127 129 130 131 132 135 136 137 139
 427: 14 3 4 5 8 9 10 11 12 13 17 19 22 23 24 25 26 40 53 55 141 148
 428: 31 3 4 5 8 9 10 11 12 13 17 19 22 23 24 25 26 40 53 54 55 56 57 141 147 148
 429: 29 3 4 5 6 7 8 9 10 11 12 13 14 15 16 17 18 19 20 21 22 23 24 25 26 27 28 31 32 33 34 35 36 37 38 39 40 41 42 43 44 45 46 47 53 54 55 56 57 141 147 148
 430: 13 1 3 4 5 6 7 8 9 10 11 12 13 14 15 16 17 18 19 20 21 22 23 24 25 26 27 28 29 30 31 32 33 34 35 36 37 38 39 40 41 42 43 44 45 46 47 49 50 51 52 53 54 55 56 57 58 94 105 121 128 138 140 141 143 144 145 146 147 148 149
 431: 12 71 104
 432: 26 67 68 73 78 88 89 90 91 100 101 111 112 131 137
 433: 9 84 103 122 129 130
 434: 65 6 7 14 15 16 18 20 21 27 28 31 32 33 34 35 36 37 38 39 41 42 43 44 45 46 47 54 56 57 58 147
 435: 33 29 30 105 121 128 138 143 146
 436: 43 6 7 14 15 16 18 20 21 27 28 29 30 31 32 33 34 35 36 37 38 39 41 42 43 44 45 46 47 54 56 57 58 105 121 128 138 143 146 147
 437: 54 5 6 7 8 9 10 11 12 13 14 15 16 17 18 19 20 21 22 23 24 25 26 27 28 29 30 31 32 33 34 35 36 37 38 39 40 41 42 43 44 45 46 47 53 54 55 56 57 58 105 121 128 138 143 146 147 148
 438: 4 14 15 33 34 35 43 44 46 47
 439: 6 75 76 77 86 119 120 123
 440: 12 75 76 77 86 119 120 123 127
 441: 12 8 9 10 25 26 148
 442: 5 105 121 138
 443: 100 0 2 3 4 5 6 7 8 9 10 11 12 13 14 15 16 17 18 19 20 21 22 23 24 25 26 27 28 29 30 31 32 33 34 35 36 37 38 39 40 41 42 43 44 45 46 47 49 50 51 52 53 54 55 56 57 58 59 60 61 62 105 121 128 138 140 141 143 144 145 146 147 148 149
 444: 5 6 7 14 15 16 18 20 21 27 28 29 30 31 32 33 34 35 36 37 38 39 41 42 43 44 45 46 47 58 105 121 128 138 143 146
 445: 1 66 110 113 114 115 116 117 118
 446: 15 14 15 16 18 20 21 27 28 31 32 33 34 35 36 37 38 39 41 42 43 44 45 46 47
 447: 18 66 95 96 97 98 108 109 110 113 114 115 116 117 118 133 134
 448: 1 1 94 144
 449: 17 66 67 68 69 70 71 72 73 74 78 79 80 81 82 83 84 85 87 88 89 90 91 92 93 95 96 97 98 99 100 101 102 103 104 106 107 108 109 110 111 112 113 114 115 116 117 118 122 124 125 126 129 130 131 133 134 135 136 137 139 142
 450: 21 3 4 6 7 14 15 16 18 20 21 27 28 29 30 31 32 33 34 35 36 37 38 39 41 42 43 44 45 46 47 53 54 55 56 57 58 141 147
 451: 9 20 21 27 36 43 44 45
 452: 5 69 70 83 87
 453: 10 5 8 9 10 11 12 13 17 19 22 23 24 25 26 40 53 55 145 148
 454: 7 3 4 5 8 9 10 11 12 13 17 19 22 23 24 25 26 40 53 55 141 145 148
 455: 7 3 4 5 8 9 10 11 12 13 17 19 22 23 24 25 26 40 53 54 55 56 57 58 141 145 147 148
 456: 2 67 68 69 70 71 73 74 75 76 77 78 80 83 84 86 87 88 89 90 91 92 93 100 101 102 103 104 106 107 111 112 119 120 122 123 124 127 129 130 131 132 135 136 137 139
 457: 24 3 4 6 7 14 15 16 18 20 21 27 28 29 30 31 32 33 34 35 36 37 38 39 41 42 43 44 45 46 47 53 54 55 56 57 141 147
 458: 13 5 6 7 8 9 10 12 13 14 15 16 17 18 19 20 21 22 23 24 25 26 27 28 29 30 31 32 33 34 35 36 37 38 39 40 41 42 43 44 45 46 47 53 54 55 56 57 147 148
 459: 4 1 52 65 94 140 144
 460: 20 0 2 59 60 61 62 105 121 128 138 143 145 146
 461: 6 0 1 2 3 4 5 6 7 8 9 10 11 12 13 14 15 16 17 18 19 20 21 22 23 24 25 26 27 28 29 30 31 32 33 34 35 36 37 38 39 40 41 42 43 44 45 46 47 49 50 51 52 53 54 55 56 57 58 61 62 94 105 121 128 138 140 141 143 144 145 146 147 148 149
 462: 21 66 67 68 69 70 71 72 73 74 75 76 77 78 79 80 81 82 83 84 86 87 88 89 90 91 92 93 95 96 97 98 99 100 101 102 103 104 106 107 108 109 110 111 112 113 114 115 116 117 118 119 120 122 123 124 125 126 127 129 130 131 132 133 134 135 136 137 139 142
 463: 1 17 40
 464: 3 13 17 19 40
 465: 5 6 7 16 18 54 56 57 147
 466: 5 5 6 7 8 9 10 11 12 13 16 17 18 19 22 23 24 25 26 40 54 56 57 147 148
 467: 5 5 6 7 8 9 10 11 12 13 16 17 18 19 22 23 24 25 26 40 53 54 55 56 57 147 148
 468: 2 0 2 3 4 5 6 7 8 9 10 11 12 13 14 15 16 17 18 19 20 21 22 23 24 25 26 27 28 29 30 31 32 33 34 35 36 37 38 39 40 41 42 43 44 45 46 47 53 54 55 56 57 58 61 62 65 105 121 128 138 141 143 145 146 147 148
 469: 10 87 104
 470: 6 69 70 71 81 82 83 87 95 96 97 98 100 101 104 135 136
 471: 1 63 64 66 67 68 69 70 71 72 73 74 75 76 77 78 79 80 81 82 83 84 86 87 88 89 90 91 92 93 95 96 97 98 99 100 101 102 103 104 106 107 108 109 110 111 112 113 114 115 116 117 118 119 120 122 123 124 125 126 127 129 130 131 132 133 134 135 136 137 139 142
 472: 4 105 121 128 138 143 145 146
 473: 22 0 2 3 4 6 7 14 15 16 18 20 21 27 28 29 30 31 32 33 34 35 36 37 38 39 41 42 43 44 45 46 47 53 54 55 56 57 58 59 60 61 62 65 105 121 128 138 141 143 145 146 147
 474: 22 0 2 3 4 6 7 14 15 16 18 20 21 27 28 31 32 33 34 35 36 37 38 39 41 42 43 44 45 46 47 53 54 55 56 57 58 59 60 61 62 65 105 121 128 138 141 143 145 146 147
 475: 22 0 2 53 54 55 56 57 58 59 60 61 62 65 105 121 128 138 143 145 146 147
 476: 27 69 70 81 82 83 95 96 97 98
 477: 2 14 15 16 18 20 21 27 28 29 30 31 32 33 34 35 36 37 38 39 41 42 43 44 45 46 47 54 56 57 147
 478: 10 0 2 3 4 5 6 7 8 9 10 11 12 13 14 15 16 17 18 19 20 21 22 23 24 25 26 27 28 31 32 33 34 35 36 37 38 39 40 41 42 43 44 45 46 47 53 54 55 56 57 58 59 60 61 62 65 105 121 128 138 141 143 145 146 147 148
 479: 10 0 2 3 4 5 8 9 10 11 12 13 17 19 22 23 24 25 26 40 53 54 55 56 57 58 59 60 61 62 65 105 121 128 138 141 143 145 146 147 148
 480: 11 0 2 3 4 5 8 9 10 11 12 13 17 19 22 23 24 25 26 40 53 55 58 59 60 61 62 65 105 121 128 138 141 143 145 146 148
 481: 7 14 15 33 34 35 37 38 39 41 42 43 44 46 47
 482: 4 49 50 51 144 149
 483: 14 3 4 6 7 14 15 16 18 20 21 27 28 29 30 31 32 33 34 35 36 37 38 39 41 42 43 44 45 46 47 53 54 55 56 57 58 105 121 128 138 141 143 146 147
 484: 2 5 22 23
 485: 3 63 64 66 67 68 69 70 71 73 74 75 76 77 78 80 81 82 83 84 86 87 88 89 90 91 92 93 95 96 97 98 100 101 102 103 104 106 107 108 109 110 111 112 113 114 115 116 117 118 119 120 122 123 124 127 129 130 131 132 133 134 135 136 137 139
 486: 2 102 122 124 129 130
 487: 1 14 15 33 35
 488: 1 14 15 33 35 46 47
 489: 1 3 4 6 7 14 15 16 18 20 21 27 28 31 32 33 34 35 36 37 38 39 41 42 43 44 45 46 47 141
 490: 1 0 2 3 4 5 6 7 8 9 10 11 12 13 14 15 16 17 18 19 20 21 22 23 24 25 26 27 28 29 30 31 32 33 34 35 36 37 38 39 40 41 42 43 44 45 46 47 49 50 51 52 53 54 55 56 57 58 59 60 61 62 65 105 121 128 138 140 141 143 144 145 146 147 148 149
 491: 9 69 70 71 83 135 136
 492: 11 6 7 14 15 16 18 20 21 27 28 29 30 31 32 33 34 35 36 37 38 39 41 42 43 44 45 46 47 58
 493: 7 5 8 9 10 11 12 13 17 19 22 23 24 25 26 29 30 40 53 54 55 56 57 147 148
 494: 1 8 9 10 53 55 148
 495: 3 6 7 16 18 31 32
 496: 5 67 68 73 74 75 76 77 78 80 84 86 88 89 90 91 92 93 95 96 97 98 100 101 102 103 106 107 111 112 119 120 122 123 124 127 129 130 131 132 137 139
 497: 5 1 6 7 16 18 49 50 51 52 94 140 144 149
 498: 19 0 2 5 8 9 10 11 12 13 17 19 22 23 24 25 26 40 53 54 55 56 57 58 59 60 61 62 105 121 128 138 143 145 146 147 148
 499: 15 0 2 54 56 57 58 59 60 61 62 105 121 128 138 143 145 146 147
 500: 7 3 4 5 8 9 10 12 13 17 19 22 23 24 25 26 40 53 55 141 148
 501: 11 50 51 149
 502: 5 121 146
 503: 5 119 123
 504: 1 0 2 59 60 61 62 145
 505: 8 5 8 9 10 12 13 17 19 22 23 24 40 148
 506: 5 3 4 6 7 16 18
 507: 1 3 4 6 7 16 18 54 56 57 147
 508: 5 3 4 5 6 7 8 9 10 11 12 13 16 17 18 19 22 23 24 25 26 40 53 54 55 56 57 147 148
 509: 6 3 4 5 6 7 8 9 10 11 12 13 14 15 16 17 18 19 20 21 22 23 24 25 26 27 28 29 30 31 32 33 34 35 36 37 38 39 40 41 42 43 44 45 46 47 53 54 55 56 57 147 148
 510: 4 20 21 43 44
 511: 2 3 4 5 6 7 8 9 10 11 12 13 14 15 16 17 18 19 20 21 22 23 24 25 26 27 28 29 30 31 32 33 34 35 36 37 38 39 40 41 42 43 44 45 46 47 53 54 55 56 57 58 59 60 105 121 128 138 141 143 145 146 147 148
 512: 9 74 84 102 103 122 124 129 130
 513: 5 66 69 70 71 74 80 81 82 83 84 87 92 93 95 96 97 98 102 103 104 106 107 108 109 110 113 114 115 116 117 118 122 124 129 130 133 134 135 136 139
 514: 5 3 4 141 145
 515: 5 3 4 58 141
 516: 4 3 4 6 7 14 15 16 18 20 21 27 28 29 30 31 32 33 34 35 36 37 38 39 41 42 43 44 45 46 47 58 141
 517: 6 6 7 11 14 15 16 18 20 21 27 28 31 32 33 34 35 36 37 38 39 41 42 43 44 45 46 47 105 121 128 138 143 146
 518: 12 29 30 58
 519: 2 6 7 11 14 15 16 18 20 21 27 28 29 30 31 32 33 34 35 36 37 38 39 41 42 43 44 45 46 47 58 105 121 128 138 143 146
 520: 9 71 81 82 87 95 96 97 98 104 135 136
 521: 3 127 132
 522: 3 66 108 109 110 113 114 117 118 133 134
 523: 7 27 28 45
 524: 2 6 7 11 14 15 16 18 20 21 27 28 29 30 31 32 33 34 35 36 37 38 39 41 42 43 44 45 46 47 54 56 57 58 147
 525: 2 3 4 6 7 11 14 15 16 18 20 21 27 28 29 30 31 32 33 34 35 36 37 38 39 41 42 43 44 45 46 47 54 56 57 58 141 147
 526: 9 5 11 12 13 17 19 22 23 24 25 26 40
 527: 3 5 8 9 10 11 12 13 17 19 22 23 24 25 26 40 54 56 57 147 148
 528: 8 66 100 101 108 109 110 113 114 115 116 117 118 133 134
 529: 3 69 70 71 81 82 83 104 135 136
 530: 3 66 67 68 69 70 71 73 78 81 82 83 87 88 89 90 91 95 96 97 98 100 101 104 108 109 110 111 112 113 114 115 116 117 118 131 133 134 135 136 137
 531: 1 3 4 6 7 14 15 16 18 20 21 27 28 29 30 31 32 33 34 35 36 37 38 39 41 42 43 44 45 46 47 53 54 55 56 57 58 105 121 128 138 141 143 145 146 147
 532: 3 67 68 73
 533: 1 6 7 16 18 29 30 54 56 57 58 147
 534: 2 5 6 7 8 9 10 12 13 16 17 18 19 22 23 24 25 26 40 53 55 148
 535: 1 0 1 2 3 4 5 6 7 8 9 10 11 12 13 14 15 16 17 18 19 20 21 22 23 24 25 26 27 28 31 32 33 34 35 36 37 38 39 40 41 42 43 44 45 46 47 49 50 51 52 53 54 55 56 57 58 59 60 61 62 65 94 105 121 128 138 140 141 143 144 145 146 147 148 149
 536: 3 0 1 2 3 4 5 6 7 8 9 10 11 12 13 14 15 16 17 18 19 20 21 22 23 24 25 26 27 28 31 32 33 34 35 36 37 38 39 40 41 42 43 44 45 46 47 52 53 54 55 56 57 58 59 60 61 62 65 94 105 121 128 138 140 141 143 144 145 146 147 148
 537: 3 0 1 2 3 4 5 8 9 10 11 12 13 17 19 22 23 24 25 26 40 52 53 54 55 56 57 58 59 60 61 62 65 94 105 121 128 138 140 141 143 144 145 146 147 148
 538: 2 0 1 2 3 4 52 53 54 55 56 57 58 59 60 61 62 65 94 105 121 128 138 140 141 143 144 145 146 147
 539: 2 0 1 2 3 4 52 53 55 58 59 60 61 62 65 94 105 121 128 138 140 141 143 144 145 146
 540: 3 0 1 2 52 58 59 60 61 62 65 94 105 121 128 138 140 143 144 145 146
 541: 3 0 1 2 52 59 60 61 62 65 94 105 121 128 138 140 143 144 145 146
 542: 3 0 1 2 52 59 60 61 62 65 94 105 121 128 138 140 143 144 146
 543: 3 0 1 2 52 59 60 61 62 65 94 140 144
 544: 3 66 81 82 95 96 97 98 108 109 110 113 114 115 116 117 118 133 134
 545: 1 66 108 109 110 113 115 116 117 133 134
 546: 12 58 105 121 128 138 143 145 146
 nsplits: 547
 ntax: 150
UFBootSplit4:
 000: 1 0 1 2 3 4 5 6 7 8 9 10 11 12 13 14 15 16 17 18 19 20 21 22 23 24 25 26 27 28 29 30 31 32 33 34 35 36 37 38 39 40 41 42 43 44 45 46 47 53 54 55 56 57 58 61 62 65 94 105 121 128 138 141 143 145 146 147 148
 001: 1 3 4 5 6 7 8 9 10 11 12 13 14 15 16 17 18 19 20 21 22 23 24 25 26 27 28 29 30 31 32 33 34 35 36 37 38 39 40 41 42 43 44 45 46 47 49 50 51 52 53 54 55 56 57 58 105 121 128 138 140 141 143 144 145 146 147 148 149
 002: 1000 1 94
 003: 1 34 35 47
 004: 2 14 15 33 46 47
 005: 1000 52 140
 006: 1 71 81 82 104 135 136
 007: 758 52 140 144
 008: 80 1 52 94 140 144
 009: 1 0 2 3 4 5 6 7 8 9 10 11 12 13 14 15 16 17 18 19 20 21 22 23 24 25 26 27 28 31 32 33 34 35 36 37 38 39 40 41 42 43 44 45 46 47 49 50 51 52 53 54 55 56 57 58 59 60 61 62 105 121 128 138 140 141 143 144 145 146 147 148 149
 010: 1 66 69 70 71 81 82 83 87 104 108 109 110 113 114 115 116 117 118 133 134 135 136
 011: 986 49 51
 012: 1 5 6 7 8 9 10 12 13 17 19 22 23 24 25 26 40 53 54 55 56 57 58 147 148
 013: 237 49 50 51
 014: 2 3 4 58 105 121 128 138 141 143 146
 015: 1000 49 50 51 149
 016: 531 1 49 50 51 52 94 140 144 149
 017: 1 6 7 14 15 16 18 20 21 27 28 29 30 31 32 33 34 35 36 37 38 39 41 42 43 44 45 46 47 54 56 57 105 121 128 138 143 146 147
 018: 1 0 2 58 59 60 61 62 65 105 121 128 138 143 146
 019: 1 0 2 3 4 59 60 61 62 141
 020: 1000 63 64
 021: 2 5 8 9 10 11 12 13 17 19 22 23 24 40 148
 022: 1 0 1 2 3 4 5 6 7 8 9 10 11 12 13 14 15 16 17 18 19 20 21 22 23 24 25 26 27 28 29 30 31 32 33 34 35 36 37 38 39 40 41 42 43 44 45 46 47 48 53 54 55 56 57 58 59 60 61 62 65 94 105 121 128 138 141 143 145 146 147 148
 023: 894 66 110
 024: 1 66 67 68 73 74 78 80 84 88 89 90 91 92 93 95 96 97 98 102 103 106 107 108 109 110 111 112 113 114 115 116 117 118 122 124 129 130 131 133 134 137 139
 025: 899 66 110 117
 026: 1 5 8 9 10 11 12 13 17 19 22 23 24 25 26 40 53 55 105 121 128 138 143 146 148
 027: 1 20 21 27 43 44 45
 028: 998 114 118
 029: 999 66 110 114 117 118
 030: 1 0 1 2 3 4 52 58 59 60 61 62 65 94 105 121 128 138 140 141 143 144 145 146
 031: 1 34 35 46
 032: 1000 108 109
 033: 8 5 8 9 10 11 12 13 17 19 22 23 24 25 26 40 53 54 55 56 57 58 147 148
 034: 4 5 6 7 8 9 10 12 13 14 15 16 17 18 19 20 21 22 23 24 25 26 27 28 29 30 31 32 33 34 35 36 37 38 39 40 41 42 43 44 45 46 47 53 54 55 56 57 58 141 147 148
 035: 1000 133 134
 036: 1000 108 109 133 134
 037: 2 48 49 50 51 52 140 144 149
 038: 1 48 49 50 51 149
 039: 1000 115 116
 040: 996 108 109 115 116 133 134
 041: 3 6 7 14 15 16 18 20 21 27 28 29 30 31 32 33 34 35 36 37 38 39 41 42 43 44 45 46 47 54 56 57 58 141 147
 042: 583 108 109 113 115 116 133 134
 043: 1000 66 108 109 110 113 114 115 116 117 118 133 134
 044: 1 3 4 5 8 9 10 12 13 17 19 22 23 24 25 26 40 53 55 148
 045: 1 67 68 73 78 88 89 90 91 131 137
 046: 66 69 70
 047: 1 5 8 9 10 11 12 13 17 19 22 23 24 25 26 40 53 54 55 56 57 58 105 121 128 138 143 145 146 147 148
 048: 1000 69 70 83
 049: 3 6 7 14 15 16 18 20 21 27 28 31 32 33 34 35 36 37 38 39 41 42 43 44 45 46 47 54 56 57 147
 050: 3 67 68 73 74 75 76 77 78 80 84 86 88 89 90 91 92 93 102 103 106 107 111 112 119 120 122 123 124 127 129 130 131 132 137 139
 051: 1 29 30 54 56 57 58 105 121 128 138 143 146 147
 052: 1000 135 136
 053: 987 71 135 136
 054: 1 73 131 137
 055: 970 71 104 135 136
 056: 760 69 70 71 83 104 135 136
 057: 1 3 4 6 7 54 56 57 58 141 147
 058: 800 69 70 71 83 87 104 135 136
 059: 1 3 4 11 141
 060: 1 3 4 5 6 7 8 9 10 12 13 14 15 16 17 18 19 20 21 22 23 24 25 26 27 28 29 30 31 32 33 34 35 36 37 38 39 40 41 42 43 44 45 46 47 53 54 55 56 57 58 105 121 128 138 141 143 146 147 148
 061: 1000 81 82
 062: 1 5 6 7 8 9 10 12 13 14 15 16 17 18 19 20 21 22 23 24 25 26 27 28 29 30 31 32 33 34 35 36 37 38 39 40 41 42 43 44 45 46 47 53 54 55 56 57 58 105 121 128 138 143 146 147 148
 063: 1 72 79 85 95 96 97 98 99 125 126 142
 064: 1000 95 97
 065: 1 0 2 5 6 7 8 9 10 11 12 13 14 15 16 17 18 19 20 21 22 23 24 25 26 27 28 29 30 31 32 33 34 35 36 37 38 39 40 41 42 43 44 45 46 47 53 54 55 56 57 58 59 60 61 62 65 105 121 128 138 143 145 146 147 148
 066: 2 66 110 114 117
 067: 1000 96 98
 068: 1000 95 96 97 98
 069: 482 81 82 95 96 97 98
 070: 951 69 70 71 81 82 83 87 95 96 97 98 104 135 136
 071: 796 66 69 70 71 81 82 83 87 95 96 97 98 104 108 109 110 113 114 115 116 117 118 133 134 135 136
 072: 2 27 28 36 45
 073: 1 1 5 8 9 10 11 12 13 17 19 22 23 24 25 26 40 49 50 51 52 94 140 144 148 149
 074: 1000 67 68
 075: 2 3 4 6 7 14 15 16 18 20 21 27 28 29 30 31 32 33 34 35 36 37 38 39 41 42 43 44 45 46 47 58 141
 076: 1 5 6 7 8 9 10 11 12 13 14 15 16 17 18 19 20 21 22 23 24 25 26 27 28 29 30 31 32 33 34 35 36 37 38 39 40 41 42 43 44 45 46 47 53 54 55 56 57 58 141 147 148
 077: 1 0 2 3 4 5 6 7 8 9 10 11 12 13 14 15 16 17 18 19 20 21 22 23 24 25 26 27 28 29 30 31 32 33 34 35 36 37 38 39 40 41 42 43 44 45 46 47 48 53 54 55 56 57 58 59 60 61 62 105 121 128 138 141 143 145 146 147 148
 078: 1000 90 91
 079: 1 66 67 68 69 70 71 73 74 75 76 77 78 80 81 82 83 84 86 87 88 89 90 91 92 93 100 101 102 103 104 106 107 108 109 110 111 112 113 114 115 116 117 118 119 120 122 123 124 127 129 130 131 132 133 134 135 136 137 139
 080: 1 3 4 6 7 14 15 16 18 20 21 27 28 29 30 31 32 33 34 35 36 37 38 39 41 42 43 44 45 46 47 58 105 121 128 138 141 143 146
 081: 1000 131 137
 082: 999 90 91 131 137
 083: 997 73 90 91 131 137
 084: 999 67 68 73 90 91 131 137
 085: 2 5 6 7 8 9 10 11 12 13 14 15 16 17 18 19 20 21 22 23 24 25 26 27 28 29 30 31 32 33 34 35 36 37 38 39 40 41 42 43 44 45 46 47 54 56 57 147 148
 086: 1 5 6 7 8 9 10 11 12 13 14 15 16 17 18 19 20 21 22 23 24 25 26 27 28 29 30 31 32 33 34 35 36 37 38 39 40 41 42 43 44 45 46 47 57 147 148
 087: 1000 78 89
 088: 1 5 8 9 10 11 12 13 17 19 22 23 24 25 26 40 53 54 55 56 57 58 105 121 128 138 143 146 147 148
 089: 1000 78 88 89
 090: 1 0 1 2 5 8 9 10 11 12 13 17 19 22 23 24 25 26 40 53 54 55 56 57 58 59 60 61 62 65 94 105 121 128 138 143 145 146 147 148
 091: 2 54 56 58
 092: 1000 111 112
 093: 998 78 88 89 111 112
 094: 1000 67 68 73 78 88 89 90 91 111 112 131 137
 095: 1 14 15 20 21 27 33 34 35 36 37 38 39 41 42 43 44 45 46 47
 096: 1 3 4 5 6 7 8 9 10 11 12 13 14 15 16 17 18 19 20 21 22 23 24 25 26 27 28 29 30 31 32 33 34 35 36 37 38 39 40 41 42 43 44 45 46 47 148
 097: 1 0 2 3 4 5 6 7 8 9 10 11 12 13 14 15 16 17 18 19 20 21 22 23 24 25 26 27 28 29 30 31 32 33 34 35 36 37 38 39 40 41 42 43 44 45 46 47 49 50 51 53 54 55 56 57 58 59 60 61 62 65 105 121 128 138 141 143 145 146 147 148 149
 098: 1 66 81 82 108 109 110 113 114 115 116 117 118 133 134
 099: 1000 106 107
 100: 1000 80 106 107
 101: 985 74 80 106 107
 102: 12 6 7 54 56 57 58 147
 103: 7 110 117
 104: 1000 84 103
 105: 1 20 21 28 36 43 44
 106: 326 84 103 124
 107: 1 20 21 28 43 44
 108: 2 28 43 44
 109: 2 75 76 77 86
 110: 1000 129 130
 111: 999 122 129 130
 112: 329 84 103 122 124 129 130
 113: 1 5 6 7 8 9 10 11 12 13 14 15 16 17 18 19 20 21 22 23 24 25 26 27 28 29 30 31 32 33 34 35 36 37 38 39 40 41 42 43 44 45 46 47 53 55 148
 114: 1000 84 102 103 122 124 129 130
 115: 94 74 80 84 102 103 106 107 122 124 129 130
 116: 2 54 56 57 58 141 145 147
 117: 2 3 4 5 6 7 8 9 10 11 12 13 16 17 18 19 22 23 24 25 26 40 53 54 55 56 57 58 141 147 148
 118: 1000 92 93
 119: 1 5 6 7 8 9 10 12 13 17 19 22 23 24 25 26 40 148
 120: 1000 92 93 139
 121: 998 74 80 84 92 93 102 103 106 107 122 124 129 130 139
 122: 929 67 68 73 74 78 80 84 88 89 90 91 92 93 102 103 106 107 111 112 122 124 129 130 131 137 139
 123: 1 3 4 53 55
 124: 5 69 70 83 95 96 97 98
 125: 1000 100 101
 126: 765 67 68 73 74 78 80 84 88 89 90 91 92 93 100 101 102 103 106 107 111 112 122 124 129 130 131 137 139
 127: 779 66 67 68 69 70 71 73 74 78 80 81 82 83 84 87 88 89 90 91 92 93 95 96 97 98 100 101 102 103 104 106 107 108 109 110 111 112 113 114 115 116 117 118 122 124 129 130 131 133 134 135 136 137 139
 128: 1 0 1 2 3 4 5 6 7 8 9 10 11 12 13 16 17 18 19 22 23 24 25 26 40 53 54 55 56 57 58 59 60 61 62 65 94 105 121 128 138 141 143 145 146 147 148
 129: 4 0 1 2 59 60 61 62 65 94 145
 130: 1000 75 76
 131: 3 0 1 2 3 4 5 8 9 10 11 12 13 17 19 22 23 24 25 26 40 53 55 59 60 61 62 65 94 105 121 128 138 141 143 145 146 148
 132: 989 75 76 77
 133: 4 3 4 54 56 57 58 141 145 147
 134: 993 75 76 77 127
 135: 9 5 6 7 8 9 10 12 13 14 15 16 17 18 19 20 21 22 23 24 25 26 27 28 31 32 33 34 35 36 37 38 39 40 41 42 43 44 45 46 47 53 54 55 56 57 58 147 148
 136: 991 75 76 77 127 132
 137: 10 3 4 29 30 141
 138: 1 75 76 77 132
 139: 2 69 70 71 75 76 77 81 82 83 86 87 95 96 97 98 104 119 120 123 127 132 135 136
 140: 997 119 120
 141: 3 0 2 5 8 9 10 11 12 13 17 19 22 23 24 25 26 40 53 55 58 59 60 61 62 65 105 121 128 138 143 145 146 148
 142: 993 119 120 123
 143: 983 86 119 120 123
 144: 1000 75 76 77 86 119 120 123 127 132
 145: 983 66 67 68 69 70 71 73 74 75 76 77 78 80 81 82 83 84 86 87 88 89 90 91 92 93 95 96 97 98 100 101 102 103 104 106 107 108 109 110 111 112 113 114 115 116 117 118 119 120 122 123 124 127 129 130 131 132 133 134 135 136 137 139
 146: 2 0 1 2 49 50 51 52 59 60 61 62 94 140 144 149
 147: 2 5 6 7 8 9 10 11 12 13 14 15 16 17 18 19 20 21 22 23 24 25 26 27 28 29 30 31 32 33 34 35 36 37 38 39 40 41 42 43 44 45 46 47 53 54 55 56 57 58 105 121 128 138 141 143 145 146 147 148
 148: 4 6 7 14 15 16 18 20 21 27 28 29 30 31 32 33 34 35 36 37 38 39 41 42 43 44 45 46 47 54 56 58
 149: 1000 125 126
 150: 1000 72 125 126
 151: 4 29 30 54 56 58
 152: 1000 72 99 125 126
 153: 6 5 8 9 10 12 13 17 19 22 23 24 25 26 40 53 55 57 147 148
 154: 2 0 2 11 61 62 105 121 128 138 143 146
 155: 1000 79 142
 156: 1000 72 79 99 125 126 142
 157: 1 1 49 50 51 52 94 140 149
 158: 976 72 79 85 99 125 126 142
 159: 996 66 67 68 69 70 71 72 73 74 75 76 77 78 79 80 81 82 83 84 85 86 87 88 89 90 91 92 93 95 96 97 98 99 100 101 102 103 104 106 107 108 109 110 111 112 113 114 115 116 117 118 119 120 122 123 124 125 126 127 129 130 131 132 133 134 135 136 137 139 142
 160: 1000 63 64 66 67 68 69 70 71 72 73 74 75 76 77 78 79 80 81 82 83 84 85 86 87 88 89 90 91 92 93 95 96 97 98 99 100 101 102 103 104 106 107 108 109 110 111 112 113 114 115 116 117 118 119 120 122 123 124 125 126 127 129 130 131 132 133 134 135 136 137 139 142
 161: 994 48 63 64 66 67 68 69 70 71 72 73 74 75 76 77 78 79 80 81 82 83 84 85 86 87 88 89 90 91 92 93 95 96 97 98 99 100 101 102 103 104 106 107 108 109 110 111 112 113 114 115 116 117 118 119 120 122 123 124 125 126 127 129 130 131 132 133 134 135 136 137 139 142
 162: 225 0 2 3 4 5 6 7 8 9 10 11 12 13 14 15 16 17 18 19 20 21 22 23 24 25 26 27 28 29 30 31 32 33 34 35 36 37 38 39 40 41 42 43 44 45 46 47 53 54 55 56 57 58 59 60 61 62 65 105 121 128 138 141 143 145 146 147 148
 163: 1 5 8 9 10 12 13 17 19 22 23 24 25 26 29 30 40 53 54 55 56 57 147 148
 164: 3 0 2 61 62 65
 165: 1000 6 7
 166: 1 0 2 59 60 61 62 65 145
 167: 1 128 138 143
 168: 1000 16 18
 169: 970 6 7 16 18
 170: 40 0 2 3 4 5 8 9 10 11 12 13 14 15 17 19 20 21 22 23 24 25 26 27 28 29 30 31 32 33 34 35 36 37 38 39 40 41 42 43 44 45 46 47 53 54 55 56 57 58 59 60 61 62 65 105 121 128 138 141 143 145 146 147 148
 171: 2 0 2 3 4 14 15 20 21 27 28 31 32 33 34 35 36 37 38 39 41 42 43 44 45 46 47 53 54 55 56 57 58 59 60 61 62 65 105 121 128 138 141 143 145 146 147
 172: 2 80 84 102 103 106 107 122 124 129 130
 173: 3 66 108 109 110 114 115 116 117 118 133 134
 174: 997 12 13
 175: 1 0 2 3 4 5 6 7 8 9 10 11 12 13 14 15 16 17 18 19 20 21 22 23 24 25 26 27 28 29 30 31 32 33 34 35 36 37 38 39 40 41 42 43 44 45 46 47 49 50 51 52 53 54 55 56 57 58 61 62 105 121 128 138 140 141 143 144 145 146 147 148 149
 176: 3 0 2 58 61 62 105 121 128 138 143 145 146
 177: 999 17 19
 178: 3 3 4 5 6 7 8 9 10 11 12 13 14 15 16 17 18 19 20 21 22 23 24 25 26 27 28 29 30 31 32 33 34 35 36 37 38 39 40 41 42 43 44 45 46 47 141 148
 179: 1000 17 19 40
 180: 1000 12 13 17 19 40
 181: 1 3 4 5 6 7 8 9 10 11 12 13 14 15 16 17 18 19 20 21 22 23 24 25 26 27 28 29 30 31 32 33 34 35 36 37 38 39 40 41 42 43 44 45 46 47 53 54 55 56 57 58 147 148
 182: 1000 12 13 17 19 24 40
 183: 998 5 12 13 17 19 24 40
 184: 1 51 149
 185: 7 80 92 93 106 107 139
 186: 1000 22 23
 187: 975 5 12 13 17 19 22 23 24 40
 188: 2 0 2 3 4 53 54 55 56 57 58 59 60 61 62 105 121 128 138 141 143 145 146 147
 189: 5 6 7 11 14 15 16 18 20 21 27 28 29 30 31 32 33 34 35 36 37 38 39 41 42 43 44 45 46 47 105 121 128 138 143 146
 190: 1000 25 26
 191: 978 5 12 13 17 19 22 23 24 25 26 40
 192: 3 81 82 87
 193: 4 66 69 70 71 72 79 81 82 83 85 87 95 96 97 98 99 104 108 109 110 113 114 115 116 117 118 125 126 133 134 135 136 142
 194: 4 69 70 71 72 79 81 82 83 85 87 95 96 97 98 99 104 125 126 135 136 142
 195: 999 10 148
 196: 196 8 10 148
 197: 1 71 72 79 81 82 85 87 95 96 97 98 99 104 125 126 135 136 142
 198: 1000 8 9 10 148
 199: 736 5 8 9 10 12 13 17 19 22 23 24 25 26 40 148
 200: 4 72 79 81 82 85 95 96 97 98 99 125 126 142
 201: 509 5 8 9 10 11 12 13 17 19 22 23 24 25 26 40 148
 202: 40 0 2 3 4 14 15 20 21 27 28 29 30 31 32 33 34 35 36 37 38 39 41 42 43 44 45 46 47 53 54 55 56 57 58 59 60 61 62 65 105 121 128 138 141 143 145 146 147
 203: 3 72 79 81 82 85 99 125 126 142
 204: 1 84 103 129 130
 205: 1000 14 15
 206: 2 66 67 68 69 70 71 73 75 76 77 78 81 82 83 86 87 88 89 90 91 95 96 97 98 100 101 104 108 109 110 111 112 113 114 115 116 117 118 119 120 123 127 131 132 133 134 135 136 137
 207: 987 14 15 33
 208: 1 67 68 69 70 71 73 75 76 77 78 81 82 83 86 87 88 89 90 91 95 96 97 98 104 111 112 119 120 123 127 131 132 135 136 137
 209: 5 14 15 20 21 27 28 33 34 35 36 37 38 39 41 42 45 46 47
 210: 999 34 35
 211: 4 14 15 20 21 27 33 34 35 36 37 38 39 41 42 45 46 47
 212: 3 14 15 27 33 34 35 36 37 38 39 41 42 45 46 47
 213: 998 46 47
 214: 997 34 35 46 47
 215: 999 14 15 33 34 35 46 47
 216: 4 14 15 27 33 34 35 37 38 39 41 42 45 46 47
 217: 3 0 2 3 4 5 6 7 8 9 10 11 12 13 14 15 16 17 18 19 20 21 22 23 24 25 26 27 28 29 30 31 32 33 34 35 36 37 38 39 40 41 42 43 44 45 46 47 48 49 50 51 52 53 54 55 56 57 58 59 60 61 62 105 121 128 138 140 141 143 144 145 146 147 148 149
 218: 780 37 38
 219: 1 14 15 20 21 27 28 33 34 35 36 37 38 41 42 43 44 45 46 47
 220: 999 37 38 39
 221: 13 33 34 35 46 47
 222: 1 67 68 69 70 71 73 74 78 80 83 84 87 88 89 90 91 92 93 100 101 102 103 104 106 107 111 112 122 124 129 130 131 135 136 137 139
 223: 998 41 42
 224: 919 37 38 39 41 42
 225: 874 14 15 33 34 35 37 38 39 41 42 46 47
 226: 13 6 7 54 56 57 147
 227: 6 5 8 9 10 12 13 17 19 22 23 24 25 26 29 30 40 53 55 148
 228: 1000 20 21
 229: 2 5 8 9 10 12 13 17 19 22 23 24 25 26 29 30 40 148
 230: 62 20 21 28
 231: 4 0 2 58 59 60 61 62
 232: 5 0 2 3 4 5 6 7 8 9 10 11 12 13 14 15 16 17 18 19 20 21 22 23 24 25 26 27 28 29 30 31 32 33 34 35 36 37 38 39 40 41 42 43 44 45 46 47 49 50 51 53 54 55 56 57 58 59 60 61 62 105 121 128 138 141 143 145 146 147 148 149
 233: 997 27 45
 234: 9 20 21 27 28 45
 235: 1 67 68 73 78 88 89 111 112
 236: 987 20 21 27 28 36 45
 237: 1 67 68 78 88 89 111 112
 238: 1 8 9 10
 239: 1000 43 44
 240: 981 20 21 27 28 36 43 44 45
 241: 996 14 15 20 21 27 28 33 34 35 36 37 38 39 41 42 43 44 45 46 47
 242: 2 0 1 2 3 4 59 60 61 62 65 94 141
 243: 5 0 1 2 3 4 59 60 61 62 65 94 141 145
 244: 1000 31 32
 245: 995 14 15 20 21 27 28 31 32 33 34 35 36 37 38 39 41 42 43 44 45 46 47
 246: 5 0 1 2 3 4 5 8 9 10 11 12 13 17 19 22 23 24 25 26 40 53 55 59 60 61 62 65 94 141 145 148
 247: 6 0 1 2 3 4 5 8 9 10 11 12 13 17 19 22 23 24 25 26 40 53 54 55 56 57 58 59 60 61 62 65 94 105 121 128 138 141 143 145 146 147 148
 248: 1000 29 30
 249: 68 14 15 20 21 27 28 29 30 31 32 33 34 35 36 37 38 39 41 42 43 44 45 46 47
 250: 62 0 2 3 4 53 54 55 56 57 58 59 60 61 62 65 105 121 128 138 141 143 145 146 147
 251: 6 0 1 2 3 4 5 6 7 8 9 10 11 12 13 14 15 16 17 18 19 20 21 22 23 24 25 26 27 28 31 32 33 34 35 36 37 38 39 40 41 42 43 44 45 46 47 53 54 55 56 57 58 59 60 61 62 65 94 105 121 128 138 141 143 145 146 147 148
 252: 4 3 4 58 141
 253: 1000 54 56
 254: 1 69 70 81 82 83 87 95 96 97 98
 255: 3 69 70 81 82 83 87
 256: 1000 57 147
 257: 993 54 56 57 147
 258: 14 0 2 3 4 53 55 58 59 60 61 62 65 105 121 128 138 141 143 145 146
 259: 2 67 68 73 75 76 77 78 84 86 88 89 90 91 100 101 102 103 111 112 119 120 122 123 124 127 129 130 131 132 137
 260: 4 5 6 7 8 9 10 11 12 13 14 15 16 17 18 19 20 21 22 23 24 25 26 27 28 31 32 33 34 35 36 37 38 39 40 41 42 43 44 45 46 47 53 54 55 56 57 105 121 128 138 143 146 147 148
 261: 1000 53 55
 262: 46 0 2 3 4 58 59 60 61 62 65 105 121 128 138 141 143 145 146
 263: 17 69 70 83 104
 264: 1 20 21 28 36 45
 265: 1000 3 4
 266: 1 11 145
 267: 980 3 4 141
 268: 73 0 2 58 59 60 61 62 65 105 121 128 138 143 145 146
 269: 11 5 8 9 10 12 13 17 19 22 23 24 25 26 29 30 40 53 54 55 56 57 58 147 148
 270: 72 0 2 59 60 61 62 65 105 121 128 138 143 145 146
 271: 1 3 4 5 8 9 10 11 12 13 17 19 22 23 24 25 26 40 53 55 105 121 128 138 141 143 146 148
 272: 73 0 2 59 60 61 62 65 105 121 128 138 143 146
 273: 3 3 4 5 8 9 10 12 13 17 19 22 23 24 25 26 40 53 55 141 148
 274: 1 67 68 73 90 91 111 112 131 137
 275: 999 105 138
 276: 1 69 70 71 81 82 83 95 96 97 98 104 135 136
 277: 1 14 15 33 37 38 39 41 42
 278: 1000 128 143
 279: 368 105 128 138 143
 280: 2 37 38 39 41
 281: 388 105 121 128 138 143
 282: 6 5 8 9 10 11 12 13 17 19 22 23 24 25 26 40 53 55 105 121 128 138 143 145 146 148
 283: 1000 105 121 128 138 143 146
 284: 190 0 2 59 60 61 62 65
 285: 4 66 67 68 69 70 71 73 74 75 76 77 78 80 81 82 83 84 85 86 87 88 89 90 91 92 93 95 96 97 98 100 101 102 103 104 106 107 108 109 110 111 112 113 114 115 116 117 118 119 120 122 123 124 127 129 130 131 132 133 134 135 136 137 139
 286: 2 20 21 27 28 36
 287: 1000 59 60
 288: 4 54 56 57 58 105 121 128 138 143 146 147
 289: 122 59 60 65
 290: 1000 0 2 61 62
 291: 1 53 55 145
 292: 8 67 68 69 70 71 73 75 76 77 78 81 82 83 86 87 88 89 90 91 95 96 97 98 100 101 104 111 112 119 120 123 127 131 132 135 136 137
 293: 1000 2 61
 294: 1000 0 62
 295: 1 67 68 73 75 76 77 78 86 88 89 90 91 95 96 97 98 100 101 111 112 119 120 123 127 131 132 137
 296: 12 3 4 53 54 55 56 57 58 105 121 128 138 141 143 145 146 147
 297: 639 50 149
 298: 238 49 50 51 52 140 149
 299: 897 49 50 51 52 140 144 149
 300: 414 66 110 113 114 117 118
 301: 924 70 83
 302: 455 69 70 71 81 82 83 87 104 135 136
 303: 870 74 80 92 93 106 107 139
 304: 670 102 124
 305: 659 84 102 103 124
 306: 1 86 119 120 123 132
 307: 314 48 63 64 65 66 67 68 69 70 71 72 73 74 75 76 77 78 79 80 81 82 83 84 85 86 87 88 89 90 91 92 93 95 96 97 98 99 100 101 102 103 104 106 107 108 109 110 111 112 113 114 115 116 117 118 119 120 122 123 124 125 126 127 129 130 131 132 133 134 135 136 137 139 142
 308: 685 0 2 3 4 5 6 7 8 9 10 11 12 13 14 15 16 17 18 19 20 21 22 23 24 25 26 27 28 29 30 31 32 33 34 35 36 37 38 39 40 41 42 43 44 45 46 47 53 54 55 56 57 58 59 60 61 62 105 121 128 138 141 143 145 146 147 148
 309: 872 20 21 36
 310: 763 20 21 27 36 45
 311: 895 6 7 14 15 16 18 20 21 27 28 31 32 33 34 35 36 37 38 39 41 42 43 44 45 46 47
 312: 64 29 30 54 56 57 147
 313: 286 29 30 54 56 57 58 147
 314: 491 6 7 14 15 16 18 20 21 27 28 29 30 31 32 33 34 35 36 37 38 39 41 42 43 44 45 46 47 54 56 57 58 147
 315: 112 3 4 6 7 14 15 16 18 20 21 27 28 29 30 31 32 33 34 35 36 37 38 39 41 42 43 44 45 46 47 54 56 57 58 141 147
 316: 651 8 9
 317: 255 8 9 10 11 148
 318: 334 5 8 9 10 11 12 13 17 19 22 23 24 25 26 40 53 55 148
 319: 393 3 4 5 6 7 8 9 10 11 12 13 14 15 16 17 18 19 20 21 22 23 24 25 26 27 28 29 30 31 32 33 34 35 36 37 38 39 40 41 42 43 44 45 46 47 53 54 55 56 57 58 141 147 148
 320: 391 3 4 5 6 7 8 9 10 11 12 13 14 15 16 17 18 19 20 21 22 23 24 25 26 27 28 29 30 31 32 33 34 35 36 37 38 39 40 41 42 43 44 45 46 47 53 54 55 56 57 58 141 145 147 148
 321: 872 3 4 5 6 7 8 9 10 11 12 13 14 15 16 17 18 19 20 21 22 23 24 25 26 27 28 29 30 31 32 33 34 35 36 37 38 39 40 41 42 43 44 45 46 47 53 54 55 56 57 58 105 121 128 138 141 143 145 146 147 148
 322: 468 0 2 59 60 61 62
 323: 24 66 69 70 71 81 82 83 87 95 96 97 98 100 101 104 108 109 110 113 114 115 116 117 118 133 134 135 136
 324: 487 5 8 9 10 12 13 17 19 22 23 24 25 26 40 53 55 148
 325: 517 54 56 57 58 147
 326: 22 5 8 9 10 12 13 17 19 22 23 24 25 26 40 53 54 55 56 57 58 147 148
 327: 404 6 7 14 15 16 18 20 21 27 28 29 30 31 32 33 34 35 36 37 38 39 41 42 43 44 45 46 47
 328: 301 5 6 7 8 9 10 12 13 14 15 16 17 18 19 20 21 22 23 24 25 26 27 28 29 30 31 32 33 34 35 36 37 38 39 40 41 42 43 44 45 46 47 53 54 55 56 57 58 147 148
 329: 414 3 4 5 6 7 8 9 10 12 13 14 15 16 17 18 19 20 21 22 23 24 25 26 27 28 29 30 31 32 33 34 35 36 37 38 39 40 41 42 43 44 45 46 47 53 54 55 56 57 58 141 147 148
 330: 219 3 4 5 6 7 8 9 10 12 13 14 15 16 17 18 19 20 21 22 23 24 25 26 27 28 29 30 31 32 33 34 35 36 37 38 39 40 41 42 43 44 45 46 47 53 54 55 56 57 58 141 145 147 148
 331: 387 11 105 121 128 138 143 146
 332: 3 0 2 5 6 7 8 9 10 11 12 13 14 15 16 17 18 19 20 21 22 23 24 25 26 27 28 29 30 31 32 33 34 35 36 37 38 39 40 41 42 43 44 45 46 47 53 54 55 56 57 58 59 60 61 62 105 121 128 138 143 145 146 147 148
 333: 15 5 8 9 10 12 13 17 19 22 23 24 25 26 40 53 55 145 148
 334: 66 38 39
 335: 588 121 128 143
 336: 316 121 128 143 146
 337: 14 6 7 11 14 15 16 18 20 21 27 28 29 30 31 32 33 34 35 36 37 38 39 41 42 43 44 45 46 47 54 56 57 58 105 121 128 138 143 146 147
 338: 45 5 6 7 8 9 10 11 12 13 14 15 16 17 18 19 20 21 22 23 24 25 26 27 28 29 30 31 32 33 34 35 36 37 38 39 40 41 42 43 44 45 46 47 53 54 55 56 57 58 105 121 128 138 143 145 146 147 148
 339: 447 1 65 94
 340: 101 114 117 118
 341: 99 66 114 117 118
 342: 224 71 87 104 135 136
 343: 89 71 81 82 87 104 135 136
 344: 111 0 2 3 4 5 6 7 8 9 10 11 12 13 14 15 16 17 18 19 20 21 22 23 24 25 26 27 28 29 30 31 32 33 34 35 36 37 38 39 40 41 42 43 44 45 46 47 49 50 51 52 53 54 55 56 57 58 59 60 61 62 105 121 128 138 140 141 143 144 145 146 147 148 149
 345: 24 29 30 58
 346: 157 75 76 77 86 100 101 119 120 123 127 132
 347: 207 67 68 73 74 75 76 77 78 80 84 86 88 89 90 91 92 93 100 101 102 103 106 107 111 112 119 120 122 123 124 127 129 130 131 132 137 139
 348: 29 69 70 71 83 87 95 96 97 98 104 135 136
 349: 4 67 68 69 70 71 73 74 75 76 77 78 80 83 84 86 87 88 89 90 91 92 93 95 96 97 98 100 101 102 103 104 106 107 111 112 119 120 122 123 124 127 129 130 131 132 135 136 137 139
 350: 5 66 67 68 69 70 71 73 74 75 76 77 78 80 83 84 86 87 88 89 90 91 92 93 95 96 97 98 100 101 102 103 104 106 107 108 109 110 111 112 113 114 115 116 117 118 119 120 122 123 124 127 129 130 131 132 133 134 135 136 137 139
 351: 153 9 10 148
 352: 288 105 138 146
 353: 123 49 51 149
 354: 191 3 4 5 6 7 8 9 10 11 12 13 14 15 16 17 18 19 20 21 22 23 24 25 26 27 28 29 30 31 32 33 34 35 36 37 38 39 40 41 42 43 44 45 46 47 53 54 55 56 57 58 105 121 128 138 141 143 146 147 148
 355: 291 0 1 2 3 4 5 6 7 8 9 10 11 12 13 14 15 16 17 18 19 20 21 22 23 24 25 26 27 28 29 30 31 32 33 34 35 36 37 38 39 40 41 42 43 44 45 46 47 53 54 55 56 57 58 59 60 61 62 65 94 105 121 128 138 141 143 145 146 147 148
 356: 406 0 2 3 4 5 6 7 8 9 10 11 12 13 14 15 16 17 18 19 20 21 22 23 24 25 26 27 28 29 30 31 32 33 34 35 36 37 38 39 40 41 42 43 44 45 46 47 53 54 55 56 57 58 61 62 105 121 128 138 141 143 145 146 147 148
 357: 25 5 12 13 17 19 24 25 26 40
 358: 23 6 7 14 15 16 18 20 21 27 28 29 30 31 32 33 34 35 36 37 38 39 41 42 43 44 45 46 47 54 56 57 147
 359: 84 5 6 7 8 9 10 11 12 13 14 15 16 17 18 19 20 21 22 23 24 25 26 27 28 29 30 31 32 33 34 35 36 37 38 39 40 41 42 43 44 45 46 47 53 54 55 56 57 58 147 148
 360: 43 5 6 7 8 9 10 11 12 13 14 15 16 17 18 19 20 21 22 23 24 25 26 27 28 29 30 31 32 33 34 35 36 37 38 39 40 41 42 43 44 45 46 47 148
 361: 129 53 54 55 56 57 147
 362: 87 5 6 7 8 9 10 11 12 13 14 15 16 17 18 19 20 21 22 23 24 25 26 27 28 29 30 31 32 33 34 35 36 37 38 39 40 41 42 43 44 45 46 47 53 54 55 56 57 147 148
 363: 149 3 4 5 6 7 8 9 10 11 12 13 14 15 16 17 18 19 20 21 22 23 24 25 26 27 28 29 30 31 32 33 34 35 36 37 38 39 40 41 42 43 44 45 46 47 53 54 55 56 57 141 147 148
 364: 8 3 4 5 6 7 8 9 10 11 12 13 14 15 16 17 18 19 20 21 22 23 24 25 26 27 28 29 30 31 32 33 34 35 36 37 38 39 40 41 42 43 44 45 46 47 53 54 55 56 57 141 145 147 148
 365: 6 0 2 58 61 62 105 121 128 138 143 146
 366: 34 105 128 138 143 146
 367: 1 0 2 58 61 62
 368: 64 1 59 60 65 94
 369: 49 66 67 68 73 74 78 80 84 88 89 90 91 92 93 100 101 102 103 106 107 108 109 110 111 112 113 114 115 116 117 118 122 124 129 130 131 133 134 137 139
 370: 3 49 50 149
 371: 87 3 4 6 7 14 15 16 18 20 21 27 28 29 30 31 32 33 34 35 36 37 38 39 41 42 43 44 45 46 47 141
 372: 110 5 8 9 10 11 12 13 17 19 22 23 24 25 26 40 53 54 55 56 57 147 148
 373: 12 5 8 9 10 11 12 13 17 19 22 23 24 25 26 40 53 54 55 56 57 145 147 148
 374: 8 3 4 5 8 9 10 11 12 13 17 19 22 23 24 25 26 40 53 54 55 56 57 141 145 147 148
 375: 48 58 105 121 128 138 143 146
 376: 21 3 4 5 8 9 10 11 12 13 17 19 22 23 24 25 26 40 53 54 55 56 57 58 105 121 128 138 141 143 145 146 147 148
 377: 154 37 39
 378: 39 20 21 27 45
 379: 21 3 4 5 6 7 8 9 10 11 12 13 14 15 16 17 18 19 20 21 22 23 24 25 26 27 28 31 32 33 34 35 36 37 38 39 40 41 42 43 44 45 46 47 53 54 55 56 57 58 105 121 128 138 141 143 145 146 147 148
 380: 21 0 1 2 49 50 51 52 59 60 61 62 65 94 140 144 149
 381: 29 0 1 2 59 60 61 62 65 94
 382: 1 0 2 3 4 5 6 7 8 9 10 11 12 13 14 15 16 17 18 19 20 21 22 23 24 25 26 27 28 29 30 31 32 33 34 35 36 37 38 39 40 41 42 43 44 45 46 47 48 53 54 55 56 57 58 59 60 61 62 65 105 121 128 138 141 143 145 146 147 148
 383: 214 20 21 28 36
 384: 8 105 121 138 146
 385: 6 6 7 16 18 29 30
 386: 122 14 15 20 21 27 28 33 34 35 36 43 44 45 46 47
 387: 79 14 15 20 21 27 28 33 34 35 36 41 42 43 44 45 46 47
 388: 63 5 8 9 10 12 13 17 19 22 23 24 25 26 40 53 54 55 56 57 147 148
 389: 19 27 36 45
 390: 22 11 29 30
 391: 18 6 7 11 14 15 16 18 20 21 27 28 29 30 31 32 33 34 35 36 37 38 39 41 42 43 44 45 46 47
 392: 4 20 21 27 28 31 32 36 43 44 45
 393: 4 14 15 20 21 27 28 31 32 33 34 35 36 43 44 45 46 47
 394: 2 14 15 20 21 27 28 31 32 33 34 35 36 41 42 43 44 45 46 47
 395: 12 14 15 20 21 27 28 29 30 31 32 33 34 35 36 37 38 39 41 42 43 44 45 46 47 54 56 57 147
 396: 13 14 15 20 21 27 28 29 30 31 32 33 34 35 36 37 38 39 41 42 43 44 45 46 47 54 56 57 58 147
 397: 62 6 7 14 15 16 18 20 21 27 28 31 32 33 34 35 36 37 38 39 41 42 43 44 45 46 47 54 56 57 58 147
 398: 58 66 67 68 73 74 75 76 77 78 80 84 86 88 89 90 91 92 93 100 101 102 103 106 107 108 109 110 111 112 113 114 115 116 117 118 119 120 122 123 124 127 129 130 131 132 133 134 137 139
 399: 22 0 1 2 3 4 5 6 7 8 9 10 11 12 13 14 15 16 17 18 19 20 21 22 23 24 25 26 27 28 29 30 31 32 33 34 35 36 37 38 39 40 41 42 43 44 45 46 47 52 53 54 55 56 57 58 59 60 61 62 65 94 105 121 128 138 140 141 143 144 145 146 147 148
 400: 6 3 4 14 15 20 21 27 28 29 30 31 32 33 34 35 36 37 38 39 41 42 43 44 45 46 47 141
 401: 8 6 7 16 18 54 56 57 58 147
 402: 8 5 6 7 8 9 10 11 12 13 16 17 18 19 22 23 24 25 26 40 53 54 55 56 57 58 147 148
 403: 32 1 49 50 51 52 65 94 140 144 149
 404: 27 67 68 73 75 76 77 78 86 88 89 90 91 111 112 119 120 123 127 131 132 137
 405: 38 67 68 73 75 76 77 78 86 88 89 90 91 100 101 111 112 119 120 123 127 131 132 137
 406: 21 3 4 53 55 141
 407: 2 16 18 29 30
 408: 19 14 15 16 18 20 21 27 28 29 30 31 32 33 34 35 36 37 38 39 41 42 43 44 45 46 47
 409: 13 14 15 16 18 20 21 27 28 29 30 31 32 33 34 35 36 37 38 39 41 42 43 44 45 46 47 54 56 57 58 147
 410: 12 3 4 14 15 16 18 20 21 27 28 29 30 31 32 33 34 35 36 37 38 39 41 42 43 44 45 46 47 53 54 55 56 57 58 141 147
 411: 12 5 6 7 8 9 10 11 12 13 17 19 22 23 24 25 26 40 148
 412: 5 3 4 5 6 7 8 9 10 11 12 13 14 15 16 17 18 19 20 21 22 23 24 25 26 27 28 29 30 31 32 33 34 35 36 37 38 39 40 41 42 43 44 45 46 47 53 55 141 148
 413: 10 69 83
 414: 13 66 67 68 69 70 71 73 74 78 80 81 82 83 84 87 88 89 90 91 92 93 95 96 97 98 102 103 104 106 107 108 109 110 111 112 113 114 115 116 117 118 122 124 129 130 131 133 134 135 136 137 139
 415: 11 75 76 127
 416: 15 75 76 77 86 127 132
 417: 26 11 105 121 128 138 143 145 146
 418: 96 69 70 81 82 83
 419: 30 0 2 3 4 5 6 7 8 9 10 11 12 13 14 15 16 17 18 19 20 21 22 23 24 25 26 27 28 31 32 33 34 35 36 37 38 39 40 41 42 43 44 45 46 47 53 54 55 56 57 58 59 60 61 62 105 121 128 138 141 143 145 146 147 148
 420: 30 0 2 3 4 5 8 9 10 11 12 13 17 19 22 23 24 25 26 40 53 54 55 56 57 58 59 60 61 62 105 121 128 138 141 143 145 146 147 148
 421: 15 0 2 3 4 54 56 57 58 59 60 61 62 105 121 128 138 141 143 145 146 147
 422: 15 0 2 3 4 58 59 60 61 62 105 121 128 138 141 143 145 146
 423: 15 0 2 58 59 60 61 62 105 121 128 138 143 145 146
 424: 14 0 2 58 59 60 61 62 105 121 128 138 143 146
 425: 27 0 2 59 60 61 62 105 121 128 138 143 146
 426: 33 84 92 93 102 103 122 124 129 130 139
 427: 7 75 76 77 86 119 120 127 132
 428: 35 3 4 5 6 7 8 9 10 12 13 14 15 16 17 18 19 20 21 22 23 24 25 26 27 28 29 30 31 32 33 34 35 36 37 38 39 40 41 42 43 44 45 46 47 53 54 55 56 57 141 147 148
 429: 65 67 68 69 70 71 73 74 75 76 77 78 80 81 82 83 84 86 87 88 89 90 91 92 93 95 96 97 98 100 101 102 103 104 106 107 111 112 119 120 122 123 124 127 129 130 131 132 135 136 137 139
 430: 13 3 4 5 8 9 10 11 12 13 17 19 22 23 24 25 26 40 53 55 141 148
 431: 30 3 4 5 8 9 10 11 12 13 17 19 22 23 24 25 26 40 53 54 55 56 57 141 147 148
 432: 29 3 4 5 6 7 8 9 10 11 12 13 14 15 16 17 18 19 20 21 22 23 24 25 26 27 28 31 32 33 34 35 36 37 38 39 40 41 42 43 44 45 46 47 53 54 55 56 57 141 147 148
 433: 13 1 3 4 5 6 7 8 9 10 11 12 13 14 15 16 17 18 19 20 21 22 23 24 25 26 27 28 29 30 31 32 33 34 35 36 37 38 39 40 41 42 43 44 45 46 47 49 50 51 52 53 54 55 56 57 58 94 105 121 128 138 140 141 143 144 145 146 147 148 149
 434: 13 71 104
 435: 29 67 68 73 78 88 89 90 91 100 101 111 112 131 137
 436: 9 84 103 122 129 130
 437: 29 29 30 105 121 128 138 143 146
 438: 39 6 7 14 15 16 18 20 21 27 28 29 30 31 32 33 34 35 36 37 38 39 41 42 43 44 45 46 47 54 56 57 58 105 121 128 138 143 146 147
 439: 46 5 6 7 8 9 10 11 12 13 14 15 16 17 18 19 20 21 22 23 24 25 26 27 28 29 30 31 32 33 34 35 36 37 38 39 40 41 42 43 44 45 46 47 53 54 55 56 57 58 105 121 128 138 143 146 147 148
 440: 4 14 15 33 34 35 43 44 46 47
 441: 4 75 76 77 86 119 120 123
 442: 8 75 76 77 86 119 120 123 127
 443: 11 8 9 10 25 26 148
 444: 5 105 121 138
 445: 5 6 7 14 15 16 18 20 21 27 28 29 30 31 32 33 34 35 36 37 38 39 41 42 43 44 45 46 47 58 105 121 128 138 143 146
 446: 1 66 110 113 114 115 116 117 118
 447: 28 14 15 16 18 20 21 27 28 31 32 33 34 35 36 37 38 39 41 42 43 44 45 46 47
 448: 16 66 95 96 97 98 108 109 110 113 114 115 116 117 118 133 134
 449: 5 69 70 83 87
 450: 1 1 94 144
 451: 2 67 68 73
 452: 16 66 67 68 69 70 71 72 73 74 78 79 80 81 82 83 84 85 87 88 89 90 91 92 93 95 96 97 98 99 100 101 102 103 104 106 107 108 109 110 111 112 113 114 115 116 117 118 122 124 125 126 129 130 131 133 134 135 136 137 139 142
 453: 18 3 4 6 7 14 15 16 18 20 21 27 28 29 30 31 32 33 34 35 36 37 38 39 41 42 43 44 45 46 47 53 54 55 56 57 58 141 147
 454: 8 20 21 27 36 43 44 45
 455: 20 66 67 68 69 70 71 72 73 74 75 76 77 78 79 80 81 82 83 84 86 87 88 89 90 91 92 93 95 96 97 98 99 100 101 102 103 104 106 107 108 109 110 111 112 113 114 115 116 117 118 119 120 122 123 124 125 126 127 129 130 131 132 133 134 135 136 137 139 142
 456: 10 5 8 9 10 11 12 13 17 19 22 23 24 25 26 40 53 55 145 148
 457: 6 3 4 5 8 9 10 11 12 13 17 19 22 23 24 25 26 40 53 55 141 145 148
 458: 6 3 4 5 8 9 10 11 12 13 17 19 22 23 24 25 26 40 53 54 55 56 57 58 141 145 147 148
 459: 7 67 68 69 70 71 73 74 75 76 77 78 80 83 84 86 87 88 89 90 91 92 93 100 101 102 103 104 106 107 111 112 119 120 122 123 124 127 129 130 131 132 135 136 137 139
 460: 23 3 4 6 7 14 15 16 18 20 21 27 28 29 30 31 32 33 34 35 36 37 38 39 41 42 43 44 45 46 47 53 54 55 56 57 141 147
 461: 15 5 6 7 8 9 10 12 13 14 15 16 17 18 19 20 21 22 23 24 25 26 27 28 29 30 31 32 33 34 35 36 37 38 39 40 41 42 43 44 45 46 47 53 54 55 56 57 147 148
 462: 4 1 52 65 94 140 144
 463: 16 0 2 59 60 61 62 105 121 128 138 143 145 146
 464: 14 0 1 2 3 4 5 6 7 8 9 10 11 12 13 14 15 16 17 18 19 20 21 22 23 24 25 26 27 28 29 30 31 32 33 34 35 36 37 38 39 40 41 42 43 44 45 46 47 49 50 51 52 53 54 55 56 57 58 61 62 94 105 121 128 138 140 141 143 144 145 146 147 148 149
 465: 1 17 40
 466: 3 13 17 19 40
 467: 5 6 7 16 18 54 56 57 147
 468: 5 5 6 7 8 9 10 11 12 13 16 17 18 19 22 23 24 25 26 40 54 56 57 147 148
 469: 5 5 6 7 8 9 10 11 12 13 16 17 18 19 22 23 24 25 26 40 53 54 55 56 57 147 148
 470: 2 0 2 3 4 5 6 7 8 9 10 11 12 13 14 15 16 17 18 19 20 21 22 23 24 25 26 27 28 29 30 31 32 33 34 35 36 37 38 39 40 41 42 43 44 45 46 47 53 54 55 56 57 58 61 62 65 105 121 128 138 141 143 145 146 147 148
 471: 8 87 104
 472: 6 69 70 71 81 82 83 87 95 96 97 98 100 101 104 135 136
 473: 1 63 64 66 67 68 69 70 71 72 73 74 75 76 77 78 79 80 81 82 83 84 86 87 88 89 90 91 92 93 95 96 97 98 99 100 101 102 103 104 106 107 108 109 110 111 112 113 114 115 116 117 118 119 120 122 123 124 125 126 127 129 130 131 132 133 134 135 136 137 139 142
 474: 4 105 121 128 138 143 145 146
 475: 22 0 2 3 4 6 7 14 15 16 18 20 21 27 28 29 30 31 32 33 34 35 36 37 38 39 41 42 43 44 45 46 47 53 54 55 56 57 58 59 60 61 62 65 105 121 128 138 141 143 145 146 147
 476: 22 0 2 3 4 6 7 14 15 16 18 20 21 27 28 31 32 33 34 35 36 37 38 39 41 42 43 44 45 46 47 53 54 55 56 57 58 59 60 61 62 65 105 121 128 138 141 143 145 146 147
 477: 22 0 2 53 54 55 56 57 58 59 60 61 62 65 105 121 128 138 143 145 146 147
 478: 27 69 70 81 82 83 95 96 97 98
 479: 2 14 15 16 18 20 21 27 28 29 30 31 32 33 34 35 36 37 38 39 41 42 43 44 45 46 47 54 56 57 147
 480: 10 0 2 3 4 5 6 7 8 9 10 11 12 13 14 15 16 17 18 19 20 21 22 23 24 25 26 27 28 31 32 33 34 35 36 37 38 39 40 41 42 43 44 45 46 47 53 54 55 56 57 58 59 60 61 62 65 105 121 128 138 141 143 145 146 147 148
 481: 10 0 2 3 4 5 8 9 10 11 12 13 17 19 22 23 24 25 26 40 53 54 55 56 57 58 59 60 61 62 65 105 121 128 138 141 143 145 146 147 148
 482: 11 0 2 3 4 5 8 9 10 11 12 13 17 19 22 23 24 25 26 40 53 55 58 59 60 61 62 65 105 121 128 138 141 143 145 146 148
 483: 8 14 15 33 34 35 37 38 39 41 42 43 44 46 47
 484: 3 49 50 51 144 149
 485: 14 3 4 6 7 14 15 16 18 20 21 27 28 29 30 31 32 33 34 35 36 37 38 39 41 42 43 44 45 46 47 53 54 55 56 57 58 105 121 128 138 141 143 146 147
 486: 2 5 22 23
 487: 13 54 56 57 58 145 147
 488: 9 5 8 9 10 12 13 17 19 22 23 24 25 26 40 53 54 55 56 57 58 145 147 148
 489: 8 3 4 5 8 9 10 12 13 17 19 22 23 24 25 26 40 53 54 55 56 57 58 141 145 147 148
 490: 3 63 64 66 67 68 69 70 71 73 74 75 76 77 78 80 81 82 83 84 86 87 88 89 90 91 92 93 95 96 97 98 100 101 102 103 104 106 107 108 109 110 111 112 113 114 115 116 117 118 119 120 122 123 124 127 129 130 131 132 133 134 135 136 137 139
 491: 6 102 122 124 129 130
 492: 1 14 15 33 35
 493: 1 14 15 33 35 46 47
 494: 1 3 4 6 7 14 15 16 18 20 21 27 28 31 32 33 34 35 36 37 38 39 41 42 43 44 45 46 47 141
 495: 1 0 2 3 4 5 6 7 8 9 10 11 12 13 14 15 16 17 18 19 20 21 22 23 24 25 26 27 28 29 30 31 32 33 34 35 36 37 38 39 40 41 42 43 44 45 46 47 49 50 51 52 53 54 55 56 57 58 59 60 61 62 65 105 121 128 138 140 141 143 144 145 146 147 148 149
 496: 7 69 70 71 83 135 136
 497: 10 6 7 14 15 16 18 20 21 27 28 29 30 31 32 33 34 35 36 37 38 39 41 42 43 44 45 46 47 58
 498: 7 5 8 9 10 11 12 13 17 19 22 23 24 25 26 29 30 40 53 54 55 56 57 147 148
 499: 1 8 9 10 53 55 148
 500: 3 6 7 16 18 31 32
 501: 8 67 68 73 74 75 76 77 78 80 84 86 88 89 90 91 92 93 95 96 97 98 100 101 102 103 106 107 111 112 119 120 122 123 124 127 129 130 131 132 137 139
 502: 5 1 6 7 16 18 49 50 51 52 94 140 144 149
 503: 15 0 2 5 8 9 10 11 12 13 17 19 22 23 24 25 26 40 53 54 55 56 57 58 59 60 61 62 105 121 128 138 143 145 146 147 148
 504: 11 0 2 54 56 57 58 59 60 61 62 105 121 128 138 143 145 146 147
 505: 2 6 7 14 15 16 18 20 21 27 28 33 34 35 36 37 38 39 41 42 43 44 45 46 47
 506: 11 50 51 149
 507: 5 121 146
 508: 1 0 2 59 60 61 62 145
 509: 9 5 8 9 10 12 13 17 19 22 23 24 40 148
 510: 15 67 68 69 70 71 73 74 78 80 81 82 83 84 87 88 89 90 91 92 93 95 96 97 98 100 101 102 103 104 106 107 111 112 122 124 129 130 131 135 136 137 139
 511: 5 3 4 6 7 16 18
 512: 1 3 4 6 7 16 18 54 56 57 147
 513: 5 3 4 5 6 7 8 9 10 11 12 13 16 17 18 19 22 23 24 25 26 40 53 54 55 56 57 147 148
 514: 6 3 4 5 6 7 8 9 10 11 12 13 14 15 16 17 18 19 20 21 22 23 24 25 26 27 28 29 30 31 32 33 34 35 36 37 38 39 40 41 42 43 44 45 46 47 53 54 55 56 57 147 148
 515: 4 20 21 43 44
 516: 2 3 4 5 6 7 8 9 10 11 12 13 14 15 16 17 18 19 20 21 22 23 24 25 26 27 28 29 30 31 32 33 34 35 36 37 38 39 40 41 42 43 44 45 46 47 53 54 55 56 57 58 59 60 105 121 128 138 141 143 145 146 147 148
 517: 9 74 84 102 103 122 124 129 130
 518: 5 66 69 70 71 74 80 81 82 83 84 87 92 93 95 96 97 98 102 103 104 106 107 108 109 110 113 114 115 116 117 118 122 124 129 130 133 134 135 136 139
 519: 5 3 4 141 145
 520: 1 67 68 69 70 71 73 74 78 80 83 84 87 88 89 90 91 92 93 95 96 97 98 100 101 102 103 104 106 107 111 112 122 124 129 130 131 135 136 137 139
 521: 6 6 7 11 14 15 16 18 20 21 27 28 31 32 33 34 35 36 37 38 39 41 42 43 44 45 46 47 105 121 128 138 143 146
 522: 2 6 7 11 14 15 16 18 20 21 27 28 29 30 31 32 33 34 35 36 37 38 39 41 42 43 44 45 46 47 58 105 121 128 138 143 146
 523: 9 71 81 82 87 95 96 97 98 104 135 136
 524: 2 127 132
 525: 3 66 108 109 110 113 114 117 118 133 134
 526: 6 27 28 45
 527: 2 6 7 11 14 15 16 18 20 21 27 28 29 30 31 32 33 34 35 36 37 38 39 41 42 43 44 45 46 47 54 56 57 58 147
 528: 2 3 4 6 7 11 14 15 16 18 20 21 27 28 29 30 31 32 33 34 35 36 37 38 39 41 42 43 44 45 46 47 54 56 57 58 141 147
 529: 8 5 11 12 13 17 19 22 23 24 25 26 40
 530: 3 5 8 9 10 11 12 13 17 19 22 23 24 25 26 40 54 56 57 147 148
 531: 7 66 100 101 108 109 110 113 114 115 116 117 118 133 134
 532: 3 69 70 71 81 82 83 104 135 136
 533: 3 66 67 68 69 70 71 73 78 81 82 83 87 88 89 90 91 95 96 97 98 100 101 104 108 109 110 111 112 113 114 115 116 117 118 131 133 134 135 136 137
 534: 3 119 123
 535: 1 3 4 6 7 14 15 16 18 20 21 27 28 29 30 31 32 33 34 35 36 37 38 39 41 42 43 44 45 46 47 53 54 55 56 57 58 105 121 128 138 141 143 145 146 147
 536: 1 122 124 129 130
 537: 1 5 6 7 8 9 10 12 13 16 17 18 19 22 23 24 25 26 40 53 55 148
 538: 1 0 1 2 3 4 5 6 7 8 9 10 11 12 13 14 15 16 17 18 19 20 21 22 23 24 25 26 27 28 31 32 33 34 35 36 37 38 39 40 41 42 43 44 45 46 47 49 50 51 52 53 54 55 56 57 58 59 60 61 62 65 94 105 121 128 138 140 141 143 144 145 146 147 148 149
 539: 3 0 1 2 3 4 5 6 7 8 9 10 11 12 13 14 15 16 17 18 19 20 21 22 23 24 25 26 27 28 31 32 33 34 35 36 37 38 39 40 41 42 43 44 45 46 47 52 53 54 55 56 57 58 59 60 61 62 65 94 105 121 128 138 140 141 143 144 145 146 147 148
 540: 3 0 1 2 3 4 5 8 9 10 11 12 13 17 19 22 23 24 25 26 40 52 53 54 55 56 57 58 59 60 61 62 65 94 105 121 128 138 140 141 143 144 145 146 147 148
 541: 2 0 1 2 3 4 52 53 54 55 56 57 58 59 60 61 62 65 94 105 121 128 138 140 141 143 144 145 146 147
 542: 2 0 1 2 3 4 52 53 55 58 59 60 61 62 65 94 105 121 128 138 140 141 143 144 145 146
 543: 3 0 1 2 52 58 59 60 61 62 65 94 105 121 128 138 140 143 144 145 146
 544: 3 0 1 2 52 59 60 61 62 65 94 105 121 128 138 140 143 144 145 146
 545: 3 0 1 2 52 59 60 61 62 65 94 105 121 128 138 140 143 144 146
 546: 3 0 1 2 52 59 60 61 62 65 94 140 144
 547: 3 66 81 82 95 96 97 98 108 109 110 113 114 115 116 117 118 133 134
 548: 1 66 108 109 110 113 115 116 117 133 134
 549: 12 58 105 121 128 138 143 145 146
 550: 12 3 4 58 105 121 128 138 141 143 145 146
 nsplits: 551
 ntax: 150
UFBootSplit5:
 000: 1 3 4 5 6 7 8 9 10 11 12 13 14 15 16 17 18 19 20 21 22 23 24 25 26 27 28 29 30 31 32 33 34 35 36 37 38 39 40 41 42 43 44 45 46 47 49 50 51 52 53 54 55 56 57 58 105 121 128 138 140 141 143 144 145 146 147 148 149
 001: 1 34 35 47
 002: 1000 1 94
 003: 1 0 2 3 4 5 6 7 8 9 10 11 12 13 14 15 16 17 18 19 20 21 22 23 24 25 26 27 28 31 32 33 34 35 36 37 38 39 40 41 42 43 44 45 46 47 49 50 51 52 53 54 55 56 57 58 59 60 61 62 105 121 128 138 140 141 143 144 145 146 147 148 149
 004: 1 66 69 70 71 81 82 83 87 104 108 109 110 113 114 115 116 117 118 133 134 135 136
 005: 1000 52 140
 006: 1 5 6 7 8 9 10 12 13 17 19 22 23 24 25 26 40 53 54 55 56 57 58 147 148
 007: 778 52 140 144
 008: 76 1 52 94 140 144
 009: 2 3 4 58 105 121 128 138 141 143 146
 010: 1 6 7 14 15 16 18 20 21 27 28 29 30 31 32 33 34 35 36 37 38 39 41 42 43 44 45 46 47 54 56 57 105 121 128 138 143 146 147
 011: 986 49 51
 012: 1 0 2 58 59 60 61 62 65 105 121 128 138 143 146
 013: 231 49 50 51
 014: 1 0 2 3 4 59 60 61 62 141
 015: 1000 49 50 51 149
 016: 500 1 49 50 51 52 94 140 144 149
 017: 2 53 54 55 56 57 58 147
 018: 2 3 4 5 6 7 8 9 10 12 13 14 15 16 17 18 19 20 21 22 23 24 25 26 27 28 29 30 31 32 33 34 35 36 37 38 39 40 41 42 43 44 45 46 47 141 148
 019: 2 5 6 7 8 9 10 12 13 14 15 16 17 18 19 20 21 22 23 24 25 26 27 28 29 30 31 32 33 34 35 36 37 38 39 40 41 42 43 44 45 46 47 148
 020: 1000 63 64
 021: 2 5 6 7 8 9 10 12 13 16 17 18 19 22 23 24 25 26 40 148
 022: 1 12 13 17 19 24 25 26 40
 023: 891 66 110
 024: 2 5 8 9 10 11 12 13 17 19 22 23 24 40 148
 025: 895 66 110 117
 026: 1 122 130
 027: 1 5 8 9 10 11 12 13 17 19 22 23 24 25 26 40 53 55 105 121 128 138 143 146 148
 028: 998 114 118
 029: 999 66 110 114 117 118
 030: 1 75 76 77 86 127
 031: 1 77 86
 032: 1000 108 109
 033: 1 20 21 27 43 44 45
 034: 1 0 1 2 3 4 52 58 59 60 61 62 65 94 105 121 128 138 140 141 143 144 145 146
 035: 1000 133 134
 036: 1000 108 109 133 134
 037: 1 0 1 2 49 50 51 52 59 60 61 62 94 140 144 149
 038: 1 34 35 46
 039: 1000 115 116
 040: 996 108 109 115 116 133 134
 041: 8 5 8 9 10 11 12 13 17 19 22 23 24 25 26 40 53 54 55 56 57 58 147 148
 042: 577 108 109 113 115 116 133 134
 043: 1000 66 108 109 110 113 114 115 116 117 118 133 134
 044: 3 5 6 7 8 9 10 12 13 14 15 16 17 18 19 20 21 22 23 24 25 26 27 28 29 30 31 32 33 34 35 36 37 38 39 40 41 42 43 44 45 46 47 53 54 55 56 57 58 141 147 148
 045: 2 48 49 50 51 52 140 144 149
 046: 65 69 70
 047: 1 48 49 50 51 149
 048: 1000 69 70 83
 049: 1 67 68 73 78 88 89 90 91 131 137
 050: 1 5 8 9 10 11 12 13 17 19 22 23 24 25 26 40 53 54 55 56 57 58 105 121 128 138 143 145 146 147 148
 051: 3 6 7 14 15 16 18 20 21 27 28 31 32 33 34 35 36 37 38 39 41 42 43 44 45 46 47 54 56 57 147
 052: 1000 135 136
 053: 986 71 135 136
 054: 1 5 6 7 8 9 10 11 12 13 14 15 16 17 18 19 20 21 22 23 24 25 26 27 28 29 30 31 32 33 34 35 36 37 38 39 40 41 42 43 44 45 46 47 53 54 55 56 57 58 105 121 128 138 141 143 145 146 147 148
 055: 968 71 104 135 136
 056: 762 69 70 71 83 104 135 136
 057: 3 67 68 73 74 75 76 77 78 80 84 86 88 89 90 91 92 93 102 103 106 107 111 112 119 120 122 123 124 127 129 130 131 132 137 139
 058: 803 69 70 71 83 87 104 135 136
 059: 1 29 30 54 56 57 58 105 121 128 138 143 146 147
 060: 1 73 131 137
 061: 1000 81 82
 062: 4 14 15 33 46 47
 063: 1 3 4 6 7 54 56 57 58 141 147
 064: 1000 95 97
 065: 1 3 4 11 141
 066: 1 3 4 5 6 7 8 9 10 12 13 14 15 16 17 18 19 20 21 22 23 24 25 26 27 28 29 30 31 32 33 34 35 36 37 38 39 40 41 42 43 44 45 46 47 53 54 55 56 57 58 105 121 128 138 141 143 146 147 148
 067: 1000 96 98
 068: 1000 95 96 97 98
 069: 477 81 82 95 96 97 98
 070: 954 69 70 71 81 82 83 87 95 96 97 98 104 135 136
 071: 798 66 69 70 71 81 82 83 87 95 96 97 98 104 108 109 110 113 114 115 116 117 118 133 134 135 136
 072: 1 5 6 7 8 9 10 12 13 14 15 16 17 18 19 20 21 22 23 24 25 26 27 28 29 30 31 32 33 34 35 36 37 38 39 40 41 42 43 44 45 46 47 53 54 55 56 57 58 105 121 128 138 143 146 147 148
 073: 1 72 79 85 95 96 97 98 99 125 126 142
 074: 1000 67 68
 075: 1 0 2 5 6 7 8 9 10 11 12 13 14 15 16 17 18 19 20 21 22 23 24 25 26 27 28 29 30 31 32 33 34 35 36 37 38 39 40 41 42 43 44 45 46 47 53 54 55 56 57 58 59 60 61 62 65 105 121 128 138 143 145 146 147 148
 076: 2 66 110 114 117
 077: 1 27 28 36 45
 078: 1000 90 91
 079: 1 1 5 8 9 10 11 12 13 17 19 22 23 24 25 26 40 49 50 51 52 94 140 144 148 149
 080: 1 0 2 3 4 5 6 7 8 9 10 11 12 13 14 15 16 17 18 19 20 21 22 23 24 25 26 27 28 29 30 31 32 33 34 35 36 37 38 39 40 41 42 43 44 45 46 47 48 53 54 55 56 57 58 59 60 61 62 105 121 128 138 141 143 145 146 147 148
 081: 1000 131 137
 082: 999 90 91 131 137
 083: 997 73 90 91 131 137
 084: 999 67 68 73 90 91 131 137
 085: 2 71 81 82 104 135 136
 086: 1 3 4 6 7 14 15 16 18 20 21 27 28 29 30 31 32 33 34 35 36 37 38 39 41 42 43 44 45 46 47 58 105 121 128 138 141 143 146
 087: 1000 78 89
 088: 1 5 6 7 8 9 10 11 12 13 14 15 16 17 18 19 20 21 22 23 24 25 26 27 28 29 30 31 32 33 34 35 36 37 38 39 40 41 42 43 44 45 46 47 54 56 57 147 148
 089: 1000 78 88 89
 090: 1 5 6 7 8 9 10 11 12 13 14 15 16 17 18 19 20 21 22 23 24 25 26 27 28 29 30 31 32 33 34 35 36 37 38 39 40 41 42 43 44 45 46 47 57 147 148
 091: 1 5 8 9 10 11 12 13 17 19 22 23 24 25 26 40 53 54 55 56 57 58 105 121 128 138 143 146 147 148
 092: 1000 111 112
 093: 998 78 88 89 111 112
 094: 1000 67 68 73 78 88 89 90 91 111 112 131 137
 095: 1 0 1 2 5 8 9 10 11 12 13 17 19 22 23 24 25 26 40 53 54 55 56 57 58 59 60 61 62 65 94 105 121 128 138 143 145 146 147 148
 096: 2 54 56 58
 097: 1 14 15 20 21 27 33 34 35 36 37 38 39 41 42 43 44 45 46 47
 098: 1 3 4 5 6 7 8 9 10 11 12 13 14 15 16 17 18 19 20 21 22 23 24 25 26 27 28 29 30 31 32 33 34 35 36 37 38 39 40 41 42 43 44 45 46 47 148
 099: 1000 106 107
 100: 1000 80 106 107
 101: 985 74 80 106 107
 102: 1 0 2 3 4 5 6 7 8 9 10 11 12 13 14 15 16 17 18 19 20 21 22 23 24 25 26 27 28 29 30 31 32 33 34 35 36 37 38 39 40 41 42 43 44 45 46 47 49 50 51 53 54 55 56 57 58 59 60 61 62 65 105 121 128 138 141 143 145 146 147 148 149
 103: 1 16 18 29 30
 104: 1000 84 103
 105: 4 5 6 7 8 9 10 12 13 14 15 16 17 18 19 20 21 22 23 24 25 26 27 28 31 32 33 34 35 36 37 38 39 40 41 42 43 44 45 46 47 53 54 55 56 57 58 147 148
 106: 333 84 103 124
 107: 1 66 81 82 108 109 110 113 114 115 116 117 118 133 134
 108: 1 120 123
 109: 5 3 4 29 30 141
 110: 999 129 130
 111: 999 122 129 130
 112: 336 84 103 122 124 129 130
 113: 12 6 7 54 56 57 58 147
 114: 1000 84 102 103 122 124 129 130
 115: 92 74 80 84 102 103 106 107 122 124 129 130
 116: 6 110 117
 117: 1 20 21 28 36 43 44
 118: 1000 92 93
 119: 1 20 21 28 43 44
 120: 1000 92 93 139
 121: 998 74 80 84 92 93 102 103 106 107 122 124 129 130 139
 122: 932 67 68 73 74 78 80 84 88 89 90 91 92 93 102 103 106 107 111 112 122 124 129 130 131 137 139
 123: 2 28 43 44
 124: 1 14 15 20 21 27 28 32 33 34 35 36 37 38 39 41 42 43 44 45 46 47
 125: 1000 100 101
 126: 766 67 68 73 74 78 80 84 88 89 90 91 92 93 100 101 102 103 106 107 111 112 122 124 129 130 131 137 139
 127: 769 66 67 68 69 70 71 73 74 78 80 81 82 83 84 87 88 89 90 91 92 93 95 96 97 98 100 101 102 103 104 106 107 108 109 110 111 112 113 114 115 116 117 118 122 124 129 130 131 133 134 135 136 137 139
 128: 2 75 76 77 86
 129: 1 5 6 7 8 9 10 11 12 13 14 15 16 17 18 19 20 21 22 23 24 25 26 27 28 29 30 31 32 33 34 35 36 37 38 39 40 41 42 43 44 45 46 47 53 55 148
 130: 1000 75 76
 131: 2 54 56 57 58 141 145 147
 132: 990 75 76 77
 133: 2 3 4 5 6 7 8 9 10 11 12 13 16 17 18 19 22 23 24 25 26 40 53 54 55 56 57 58 141 147 148
 134: 992 75 76 77 127
 135: 1 5 6 7 8 9 10 12 13 17 19 22 23 24 25 26 40 148
 136: 991 75 76 77 127 132
 137: 1 3 4 53 55
 138: 5 69 70 83 95 96 97 98
 139: 1 0 1 2 3 4 5 6 7 8 9 10 11 12 13 16 17 18 19 22 23 24 25 26 40 53 54 55 56 57 58 59 60 61 62 65 94 105 121 128 138 141 143 145 146 147 148
 140: 997 119 120
 141: 4 0 1 2 59 60 61 62 65 94 145
 142: 993 119 120 123
 143: 984 86 119 120 123
 144: 1000 75 76 77 86 119 120 123 127 132
 145: 985 66 67 68 69 70 71 73 74 75 76 77 78 80 81 82 83 84 86 87 88 89 90 91 92 93 95 96 97 98 100 101 102 103 104 106 107 108 109 110 111 112 113 114 115 116 117 118 119 120 122 123 124 127 129 130 131 132 133 134 135 136 137 139
 146: 3 0 1 2 3 4 5 8 9 10 11 12 13 17 19 22 23 24 25 26 40 53 55 59 60 61 62 65 94 105 121 128 138 141 143 145 146 148
 147: 4 3 4 54 56 57 58 141 145 147
 148: 1 75 76 77 132
 149: 1000 125 126
 150: 1000 72 125 126
 151: 2 69 70 71 75 76 77 81 82 83 86 87 95 96 97 98 104 119 120 123 127 132 135 136
 152: 1000 72 99 125 126
 153: 2 0 2 5 8 9 10 11 12 13 17 19 22 23 24 25 26 40 53 55 58 59 60 61 62 65 105 121 128 138 143 145 146 148
 154: 4 6 7 14 15 16 18 20 21 27 28 29 30 31 32 33 34 35 36 37 38 39 41 42 43 44 45 46 47 54 56 58
 155: 1000 79 142
 156: 1000 72 79 99 125 126 142
 157: 4 29 30 54 56 58
 158: 972 72 79 85 99 125 126 142
 159: 996 66 67 68 69 70 71 72 73 74 75 76 77 78 79 80 81 82 83 84 85 86 87 88 89 90 91 92 93 95 96 97 98 99 100 101 102 103 104 106 107 108 109 110 111 112 113 114 115 116 117 118 119 120 122 123 124 125 126 127 129 130 131 132 133 134 135 136 137 139 142
 160: 1000 63 64 66 67 68 69 70 71 72 73 74 75 76 77 78 79 80 81 82 83 84 85 86 87 88 89 90 91 92 93 95 96 97 98 99 100 101 102 103 104 106 107 108 109 110 111 112 113 114 115 116 117 118 119 120 122 123 124 125 126 127 129 130 131 132 133 134 135 136 137 139 142
 161: 995 48 63 64 66 67 68 69 70 71 72 73 74 75 76 77 78 79 80 81 82 83 84 85 86 87 88 89 90 91 92 93 95 96 97 98 99 100 101 102 103 104 106 107 108 109 110 111 112 113 114 115 116 117 118 119 120 122 123 124 125 126 127 129 130 131 132 133 134 135 136 137 139 142
 162: 218 0 2 3 4 5 6 7 8 9 10 11 12 13 14 15 16 17 18 19 20 21 22 23 24 25 26 27 28 29 30 31 32 33 34 35 36 37 38 39 40 41 42 43 44 45 46 47 53 54 55 56 57 58 59 60 61 62 65 105 121 128 138 141 143 145 146 147 148
 163: 2 0 2 11 61 62 105 121 128 138 143 146
 164: 1 1 52 59 60 94 140 144
 165: 1000 6 7
 166: 1 5 8 9 10 12 13 17 19 22 23 24 25 26 29 30 40 53 54 55 56 57 147 148
 167: 1 0 2 59 60 61 62 65 145
 168: 1000 16 18
 169: 971 6 7 16 18
 170: 39 0 2 3 4 5 8 9 10 11 12 13 14 15 17 19 20 21 22 23 24 25 26 27 28 29 30 31 32 33 34 35 36 37 38 39 40 41 42 43 44 45 46 47 53 54 55 56 57 58 59 60 61 62 65 105 121 128 138 141 143 145 146 147 148
 171: 8 6 7 14 15 16 18 20 21 27 28 29 30 31 32 33 34 35 36 37 38 39 41 42 43 44 45 46 47 54 56 57 58 141 147
 172: 6 3 4 5 8 9 10 12 13 17 19 22 23 24 25 26 40 53 55 148
 173: 6 0 2 61 62 65
 174: 997 12 13
 175: 1 128 138 143
 176: 2 0 2 3 4 14 15 20 21 27 28 31 32 33 34 35 36 37 38 39 41 42 43 44 45 46 47 53 54 55 56 57 58 59 60 61 62 65 105 121 128 138 141 143 145 146 147
 177: 999 17 19
 178: 2 80 84 102 103 106 107 122 124 129 130
 179: 1000 17 19 40
 180: 999 12 13 17 19 40
 181: 3 66 108 109 110 114 115 116 117 118 133 134
 182: 1000 12 13 17 19 24 40
 183: 995 5 12 13 17 19 24 40
 184: 1 0 2 3 4 5 6 7 8 9 10 11 12 13 14 15 16 17 18 19 20 21 22 23 24 25 26 27 28 29 30 31 32 33 34 35 36 37 38 39 40 41 42 43 44 45 46 47 49 50 51 52 53 54 55 56 57 58 61 62 105 121 128 138 140 141 143 144 145 146 147 148 149
 185: 3 0 2 58 61 62 105 121 128 138 143 145 146
 186: 1000 22 23
 187: 970 5 12 13 17 19 22 23 24 40
 188: 3 3 4 5 6 7 8 9 10 11 12 13 14 15 16 17 18 19 20 21 22 23 24 25 26 27 28 29 30 31 32 33 34 35 36 37 38 39 40 41 42 43 44 45 46 47 141 148
 189: 1 3 4 5 6 7 8 9 10 11 12 13 14 15 16 17 18 19 20 21 22 23 24 25 26 27 28 29 30 31 32 33 34 35 36 37 38 39 40 41 42 43 44 45 46 47 53 54 55 56 57 58 147 148
 190: 1000 25 26
 191: 975 5 12 13 17 19 22 23 24 25 26 40
 192: 1 51 149
 193: 7 80 92 93 106 107 139
 194: 5 67 68 69 70 71 73 74 75 76 77 78 80 83 84 86 87 88 89 90 91 92 93 100 101 102 103 104 106 107 111 112 119 120 122 123 124 127 129 130 131 132 135 136 137 139
 195: 999 10 148
 196: 203 8 10 148
 197: 2 0 2 3 4 53 54 55 56 57 58 59 60 61 62 105 121 128 138 141 143 145 146 147
 198: 1000 8 9 10 148
 199: 745 5 8 9 10 12 13 17 19 22 23 24 25 26 40 148
 200: 5 6 7 11 14 15 16 18 20 21 27 28 29 30 31 32 33 34 35 36 37 38 39 41 42 43 44 45 46 47 105 121 128 138 143 146
 201: 488 5 8 9 10 11 12 13 17 19 22 23 24 25 26 40 148
 202: 39 0 2 3 4 14 15 20 21 27 28 29 30 31 32 33 34 35 36 37 38 39 41 42 43 44 45 46 47 53 54 55 56 57 58 59 60 61 62 65 105 121 128 138 141 143 145 146 147
 203: 3 81 82 87
 204: 4 66 69 70 71 72 79 81 82 83 85 87 95 96 97 98 99 104 108 109 110 113 114 115 116 117 118 125 126 133 134 135 136 142
 205: 1000 14 15
 206: 4 69 70 71 72 79 81 82 83 85 87 95 96 97 98 99 104 125 126 135 136 142
 207: 988 14 15 33
 208: 1 71 72 79 81 82 85 87 95 96 97 98 99 104 125 126 135 136 142
 209: 4 72 79 81 82 85 95 96 97 98 99 125 126 142
 210: 999 34 35
 211: 3 72 79 81 82 85 99 125 126 142
 212: 1 84 103 129 130
 213: 998 46 47
 214: 995 34 35 46 47
 215: 999 14 15 33 34 35 46 47
 216: 2 66 67 68 69 70 71 73 75 76 77 78 81 82 83 86 87 88 89 90 91 95 96 97 98 100 101 104 108 109 110 111 112 113 114 115 116 117 118 119 120 123 127 131 132 133 134 135 136 137
 217: 1 67 68 69 70 71 73 75 76 77 78 81 82 83 86 87 88 89 90 91 95 96 97 98 104 111 112 119 120 123 127 131 132 135 136 137
 218: 780 37 38
 219: 5 14 15 20 21 27 28 33 34 35 36 37 38 39 41 42 45 46 47
 220: 999 37 38 39
 221: 4 14 15 20 21 27 33 34 35 36 37 38 39 41 42 45 46 47
 222: 3 14 15 27 33 34 35 36 37 38 39 41 42 45 46 47
 223: 998 41 42
 224: 909 37 38 39 41 42
 225: 857 14 15 33 34 35 37 38 39 41 42 46 47
 226: 4 14 15 27 33 34 35 37 38 39 41 42 45 46 47
 227: 3 0 2 3 4 5 6 7 8 9 10 11 12 13 14 15 16 17 18 19 20 21 22 23 24 25 26 27 28 29 30 31 32 33 34 35 36 37 38 39 40 41 42 43 44 45 46 47 48 49 50 51 52 53 54 55 56 57 58 59 60 61 62 105 121 128 138 140 141 143 144 145 146 147 148 149
 228: 1000 20 21
 229: 1 14 15 20 21 27 28 33 34 35 36 37 38 41 42 43 44 45 46 47
 230: 68 20 21 28
 231: 12 33 34 35 46 47
 232: 1 67 68 69 70 71 73 74 78 80 83 84 87 88 89 90 91 92 93 100 101 102 103 104 106 107 111 112 122 124 129 130 131 135 136 137 139
 233: 996 27 45
 234: 9 20 21 27 28 45
 235: 13 6 7 54 56 57 147
 236: 987 20 21 27 28 36 45
 237: 6 5 8 9 10 12 13 17 19 22 23 24 25 26 29 30 40 53 55 148
 238: 2 5 8 9 10 12 13 17 19 22 23 24 25 26 29 30 40 148
 239: 1000 43 44
 240: 982 20 21 27 28 36 43 44 45
 241: 994 14 15 20 21 27 28 33 34 35 36 37 38 39 41 42 43 44 45 46 47
 242: 4 0 2 58 59 60 61 62
 243: 1 67 68 73 78 88 89 111 112
 244: 999 31 32
 245: 989 14 15 20 21 27 28 31 32 33 34 35 36 37 38 39 41 42 43 44 45 46 47
 246: 1 67 68 78 88 89 111 112
 247: 1 8 9 10
 248: 1000 29 30
 249: 77 14 15 20 21 27 28 29 30 31 32 33 34 35 36 37 38 39 41 42 43 44 45 46 47
 250: 61 0 2 3 4 53 54 55 56 57 58 59 60 61 62 65 105 121 128 138 141 143 145 146 147
 251: 2 0 1 2 3 4 59 60 61 62 65 94 141
 252: 5 0 1 2 3 4 59 60 61 62 65 94 141 145
 253: 1000 54 56
 254: 5 0 1 2 3 4 5 8 9 10 11 12 13 17 19 22 23 24 25 26 40 53 55 59 60 61 62 65 94 141 145 148
 255: 6 0 1 2 3 4 5 8 9 10 11 12 13 17 19 22 23 24 25 26 40 53 54 55 56 57 58 59 60 61 62 65 94 105 121 128 138 141 143 145 146 147 148
 256: 1000 57 147
 257: 992 54 56 57 147
 258: 14 0 2 3 4 53 55 58 59 60 61 62 65 105 121 128 138 141 143 145 146
 259: 6 0 1 2 3 4 5 6 7 8 9 10 11 12 13 14 15 16 17 18 19 20 21 22 23 24 25 26 27 28 31 32 33 34 35 36 37 38 39 40 41 42 43 44 45 46 47 53 54 55 56 57 58 59 60 61 62 65 94 105 121 128 138 141 143 145 146 147 148
 260: 4 3 4 58 141
 261: 1000 53 55
 262: 45 0 2 3 4 58 59 60 61 62 65 105 121 128 138 141 143 145 146
 263: 1 69 70 81 82 83 87 95 96 97 98
 264: 2 69 70 81 82 83 87
 265: 1000 3 4
 266: 2 67 68 73 75 76 77 78 84 86 88 89 90 91 100 101 102 103 111 112 119 120 122 123 124 127 129 130 131 132 137
 267: 978 3 4 141
 268: 71 0 2 58 59 60 61 62 65 105 121 128 138 143 145 146
 269: 3 5 6 7 8 9 10 11 12 13 14 15 16 17 18 19 20 21 22 23 24 25 26 27 28 31 32 33 34 35 36 37 38 39 40 41 42 43 44 45 46 47 53 54 55 56 57 105 121 128 138 143 146 147 148
 270: 70 0 2 59 60 61 62 65 105 121 128 138 143 145 146
 271: 1 20 21 28 36 45
 272: 71 0 2 59 60 61 62 65 105 121 128 138 143 146
 273: 1 11 145
 274: 11 5 8 9 10 12 13 17 19 22 23 24 25 26 29 30 40 53 54 55 56 57 58 147 148
 275: 999 105 138
 276: 1 3 4 5 8 9 10 11 12 13 17 19 22 23 24 25 26 40 53 55 105 121 128 138 141 143 146 148
 277: 4 3 4 5 8 9 10 12 13 17 19 22 23 24 25 26 40 53 55 141 148
 278: 1000 128 143
 279: 358 105 128 138 143
 280: 1 67 68 73 90 91 111 112 131 137
 281: 375 105 121 128 138 143
 282: 1 69 70 71 81 82 83 95 96 97 98 104 135 136
 283: 1000 105 121 128 138 143 146
 284: 183 0 2 59 60 61 62 65
 285: 1 14 15 33 37 38 39 41 42
 286: 2 37 38 39 41
 287: 1000 59 60
 288: 7 5 8 9 10 11 12 13 17 19 22 23 24 25 26 40 53 55 105 121 128 138 143 145 146 148
 289: 112 59 60 65
 290: 1000 0 2 61 62
 291: 4 66 67 68 69 70 71 73 74 75 76 77 78 80 81 82 83 84 85 86 87 88 89 90 91 92 93 95 96 97 98 100 101 102 103 104 106 107 108 109 110 111 112 113 114 115 116 117 118 119 120 122 123 124 127 129 130 131 132 133 134 135 136 137 139
 292: 3 20 21 27 28 36
 293: 1000 2 61
 294: 1000 0 62
 295: 4 54 56 57 58 105 121 128 138 143 146 147
 296: 1 53 55 145
 297: 641 50 149
 298: 218 49 50 51 52 140 149
 299: 899 49 50 51 52 140 144 149
 300: 420 66 110 113 114 117 118
 301: 925 70 83
 302: 460 69 70 71 81 82 83 87 104 135 136
 303: 876 74 80 92 93 106 107 139
 304: 663 102 124
 305: 652 84 102 103 124
 306: 1 86 119 120 123 132
 307: 290 48 63 64 65 66 67 68 69 70 71 72 73 74 75 76 77 78 79 80 81 82 83 84 85 86 87 88 89 90 91 92 93 95 96 97 98 99 100 101 102 103 104 106 107 108 109 110 111 112 113 114 115 116 117 118 119 120 122 123 124 125 126 127 129 130 131 132 133 134 135 136 137 139 142
 308: 691 0 2 3 4 5 6 7 8 9 10 11 12 13 14 15 16 17 18 19 20 21 22 23 24 25 26 27 28 29 30 31 32 33 34 35 36 37 38 39 40 41 42 43 44 45 46 47 53 54 55 56 57 58 59 60 61 62 105 121 128 138 141 143 145 146 147 148
 309: 866 20 21 36
 310: 760 20 21 27 36 45
 311: 887 6 7 14 15 16 18 20 21 27 28 31 32 33 34 35 36 37 38 39 41 42 43 44 45 46 47
 312: 57 29 30 54 56 57 147
 313: 287 29 30 54 56 57 58 147
 314: 498 6 7 14 15 16 18 20 21 27 28 29 30 31 32 33 34 35 36 37 38 39 41 42 43 44 45 46 47 54 56 57 58 147
 315: 120 3 4 6 7 14 15 16 18 20 21 27 28 29 30 31 32 33 34 35 36 37 38 39 41 42 43 44 45 46 47 54 56 57 58 141 147
 316: 654 8 9
 317: 246 8 9 10 11 148
 318: 320 5 8 9 10 11 12 13 17 19 22 23 24 25 26 40 53 55 148
 319: 387 3 4 5 6 7 8 9 10 11 12 13 14 15 16 17 18 19 20 21 22 23 24 25 26 27 28 29 30 31 32 33 34 35 36 37 38 39 40 41 42 43 44 45 46 47 53 54 55 56 57 58 141 147 148
 320: 385 3 4 5 6 7 8 9 10 11 12 13 14 15 16 17 18 19 20 21 22 23 24 25 26 27 28 29 30 31 32 33 34 35 36 37 38 39 40 41 42 43 44 45 46 47 53 54 55 56 57 58 141 145 147 148
 321: 872 3 4 5 6 7 8 9 10 11 12 13 14 15 16 17 18 19 20 21 22 23 24 25 26 27 28 29 30 31 32 33 34 35 36 37 38 39 40 41 42 43 44 45 46 47 53 54 55 56 57 58 105 121 128 138 141 143 145 146 147 148
 322: 456 0 2 59 60 61 62
 323: 96 69 70 81 82 83
 324: 222 71 87 104 135 136
 325: 407 6 7 14 15 16 18 20 21 27 28 29 30 31 32 33 34 35 36 37 38 39 41 42 43 44 45 46 47
 326: 99 3 4 6 7 14 15 16 18 20 21 27 28 29 30 31 32 33 34 35 36 37 38 39 41 42 43 44 45 46 47 141
 327: 143 9 10 148
 328: 506 5 8 9 10 12 13 17 19 22 23 24 25 26 40 53 55 148
 329: 67 5 8 9 10 12 13 17 19 22 23 24 25 26 40 53 54 55 56 57 147 148
 330: 41 3 4 5 6 7 8 9 10 12 13 14 15 16 17 18 19 20 21 22 23 24 25 26 27 28 29 30 31 32 33 34 35 36 37 38 39 40 41 42 43 44 45 46 47 53 54 55 56 57 141 147 148
 331: 441 3 4 5 6 7 8 9 10 12 13 14 15 16 17 18 19 20 21 22 23 24 25 26 27 28 29 30 31 32 33 34 35 36 37 38 39 40 41 42 43 44 45 46 47 53 54 55 56 57 58 141 147 148
 332: 4 0 2 5 6 7 8 9 10 11 12 13 14 15 16 17 18 19 20 21 22 23 24 25 26 27 28 29 30 31 32 33 34 35 36 37 38 39 40 41 42 43 44 45 46 47 53 54 55 56 57 58 59 60 61 62 105 121 128 138 143 145 146 147 148
 333: 15 5 8 9 10 12 13 17 19 22 23 24 25 26 40 53 55 145 148
 334: 64 38 39
 335: 600 121 128 143
 336: 299 121 128 143 146
 337: 397 11 105 121 128 138 143 146
 338: 14 6 7 11 14 15 16 18 20 21 27 28 29 30 31 32 33 34 35 36 37 38 39 41 42 43 44 45 46 47 54 56 57 58 105 121 128 138 143 146 147
 339: 43 5 6 7 8 9 10 11 12 13 14 15 16 17 18 19 20 21 22 23 24 25 26 27 28 29 30 31 32 33 34 35 36 37 38 39 40 41 42 43 44 45 46 47 53 54 55 56 57 58 105 121 128 138 143 145 146 147 148
 340: 471 1 65 94
 341: 105 114 117 118
 342: 103 66 114 117 118
 343: 86 71 81 82 87 104 135 136
 344: 128 0 2 3 4 5 6 7 8 9 10 11 12 13 14 15 16 17 18 19 20 21 22 23 24 25 26 27 28 29 30 31 32 33 34 35 36 37 38 39 40 41 42 43 44 45 46 47 49 50 51 52 53 54 55 56 57 58 59 60 61 62 105 121 128 138 140 141 143 144 145 146 147 148 149
 345: 22 29 30 58
 346: 298 5 6 7 8 9 10 12 13 14 15 16 17 18 19 20 21 22 23 24 25 26 27 28 29 30 31 32 33 34 35 36 37 38 39 40 41 42 43 44 45 46 47 53 54 55 56 57 58 147 148
 347: 240 3 4 5 6 7 8 9 10 12 13 14 15 16 17 18 19 20 21 22 23 24 25 26 27 28 29 30 31 32 33 34 35 36 37 38 39 40 41 42 43 44 45 46 47 53 54 55 56 57 58 141 145 147 148
 348: 161 75 76 77 86 100 101 119 120 123 127 132
 349: 218 67 68 73 74 75 76 77 78 80 84 86 88 89 90 91 92 93 100 101 102 103 106 107 111 112 119 120 122 123 124 127 129 130 131 132 137 139
 350: 29 69 70 71 83 87 95 96 97 98 104 135 136
 351: 4 67 68 69 70 71 73 74 75 76 77 78 80 83 84 86 87 88 89 90 91 92 93 95 96 97 98 100 101 102 103 104 106 107 111 112 119 120 122 123 124 127 129 130 131 132 135 136 137 139
 352: 5 66 67 68 69 70 71 73 74 75 76 77 78 80 83 84 86 87 88 89 90 91 92 93 95 96 97 98 100 101 102 103 104 106 107 108 109 110 111 112 113 114 115 116 117 118 119 120 122 123 124 127 129 130 131 132 133 134 135 136 137 139
 353: 524 54 56 57 58 147
 354: 317 105 138 146
 355: 127 49 51 149
 356: 183 3 4 5 6 7 8 9 10 11 12 13 14 15 16 17 18 19 20 21 22 23 24 25 26 27 28 29 30 31 32 33 34 35 36 37 38 39 40 41 42 43 44 45 46 47 53 54 55 56 57 58 105 121 128 138 141 143 146 147 148
 357: 298 0 1 2 3 4 5 6 7 8 9 10 11 12 13 14 15 16 17 18 19 20 21 22 23 24 25 26 27 28 29 30 31 32 33 34 35 36 37 38 39 40 41 42 43 44 45 46 47 53 54 55 56 57 58 59 60 61 62 65 94 105 121 128 138 141 143 145 146 147 148
 358: 425 0 2 3 4 5 6 7 8 9 10 11 12 13 14 15 16 17 18 19 20 21 22 23 24 25 26 27 28 29 30 31 32 33 34 35 36 37 38 39 40 41 42 43 44 45 46 47 53 54 55 56 57 58 61 62 105 121 128 138 141 143 145 146 147 148
 359: 30 5 12 13 17 19 24 25 26 40
 360: 24 6 7 14 15 16 18 20 21 27 28 29 30 31 32 33 34 35 36 37 38 39 41 42 43 44 45 46 47 54 56 57 147
 361: 76 5 6 7 8 9 10 11 12 13 14 15 16 17 18 19 20 21 22 23 24 25 26 27 28 29 30 31 32 33 34 35 36 37 38 39 40 41 42 43 44 45 46 47 53 54 55 56 57 58 147 148
 362: 41 5 6 7 8 9 10 11 12 13 14 15 16 17 18 19 20 21 22 23 24 25 26 27 28 29 30 31 32 33 34 35 36 37 38 39 40 41 42 43 44 45 46 47 148
 363: 124 53 54 55 56 57 147
 364: 83 5 6 7 8 9 10 11 12 13 14 15 16 17 18 19 20 21 22 23 24 25 26 27 28 29 30 31 32 33 34 35 36 37 38 39 40 41 42 43 44 45 46 47 53 54 55 56 57 147 148
 365: 142 3 4 5 6 7 8 9 10 11 12 13 14 15 16 17 18 19 20 21 22 23 24 25 26 27 28 29 30 31 32 33 34 35 36 37 38 39 40 41 42 43 44 45 46 47 53 54 55 56 57 141 147 148
 366: 8 3 4 5 6 7 8 9 10 11 12 13 14 15 16 17 18 19 20 21 22 23 24 25 26 27 28 29 30 31 32 33 34 35 36 37 38 39 40 41 42 43 44 45 46 47 53 54 55 56 57 141 145 147 148
 367: 6 0 2 58 61 62 105 121 128 138 143 146
 368: 32 105 128 138 143 146
 369: 1 0 2 58 61 62
 370: 61 1 59 60 65 94
 371: 48 66 67 68 73 74 78 80 84 88 89 90 91 92 93 100 101 102 103 106 107 108 109 110 111 112 113 114 115 116 117 118 122 124 129 130 131 133 134 137 139
 372: 3 49 50 149
 373: 106 5 8 9 10 11 12 13 17 19 22 23 24 25 26 40 53 54 55 56 57 147 148
 374: 11 5 8 9 10 11 12 13 17 19 22 23 24 25 26 40 53 54 55 56 57 145 147 148
 375: 7 3 4 5 8 9 10 11 12 13 17 19 22 23 24 25 26 40 53 54 55 56 57 141 145 147 148
 376: 46 58 105 121 128 138 143 146
 377: 19 3 4 5 8 9 10 11 12 13 17 19 22 23 24 25 26 40 53 54 55 56 57 58 105 121 128 138 141 143 145 146 147 148
 378: 156 37 39
 379: 41 20 21 27 45
 380: 19 3 4 5 6 7 8 9 10 11 12 13 14 15 16 17 18 19 20 21 22 23 24 25 26 27 28 31 32 33 34 35 36 37 38 39 40 41 42 43 44 45 46 47 53 54 55 56 57 58 105 121 128 138 141 143 145 146 147 148
 381: 19 0 1 2 49 50 51 52 59 60 61 62 65 94 140 144 149
 382: 27 0 1 2 59 60 61 62 65 94
 383: 1 0 2 3 4 5 6 7 8 9 10 11 12 13 14 15 16 17 18 19 20 21 22 23 24 25 26 27 28 29 30 31 32 33 34 35 36 37 38 39 40 41 42 43 44 45 46 47 48 53 54 55 56 57 58 59 60 61 62 65 105 121 128 138 141 143 145 146 147 148
 384: 54 66 67 68 73 74 75 76 77 78 80 84 86 88 89 90 91 92 93 100 101 102 103 106 107 108 109 110 111 112 113 114 115 116 117 118 119 120 122 123 124 127 129 130 131 132 133 134 137 139
 385: 218 20 21 28 36
 386: 138 14 15 20 21 27 28 33 34 35 36 43 44 45 46 47
 387: 88 14 15 20 21 27 28 33 34 35 36 41 42 43 44 45 46 47
 388: 8 6 7 14 15 16 18 20 21 27 28 33 34 35 36 37 38 39 41 42 43 44 45 46 47
 389: 8 105 121 138 146
 390: 6 6 7 16 18 29 30
 391: 17 27 36 45
 392: 20 11 29 30
 393: 17 6 7 11 14 15 16 18 20 21 27 28 29 30 31 32 33 34 35 36 37 38 39 41 42 43 44 45 46 47
 394: 5 20 21 27 28 31 32 36 43 44 45
 395: 6 14 15 20 21 27 28 31 32 33 34 35 36 43 44 45 46 47
 396: 3 14 15 20 21 27 28 31 32 33 34 35 36 41 42 43 44 45 46 47
 397: 18 14 15 20 21 27 28 29 30 31 32 33 34 35 36 37 38 39 41 42 43 44 45 46 47 54 56 57 147
 398: 19 14 15 20 21 27 28 29 30 31 32 33 34 35 36 37 38 39 41 42 43 44 45 46 47 54 56 57 58 147
 399: 61 6 7 14 15 16 18 20 21 27 28 31 32 33 34 35 36 37 38 39 41 42 43 44 45 46 47 54 56 57 58 147
 400: 21 0 1 2 3 4 5 6 7 8 9 10 11 12 13 14 15 16 17 18 19 20 21 22 23 24 25 26 27 28 29 30 31 32 33 34 35 36 37 38 39 40 41 42 43 44 45 46 47 52 53 54 55 56 57 58 59 60 61 62 65 94 105 121 128 138 140 141 143 144 145 146 147 148
 401: 6 3 4 14 15 20 21 27 28 29 30 31 32 33 34 35 36 37 38 39 41 42 43 44 45 46 47 141
 402: 8 6 7 16 18 54 56 57 58 147
 403: 8 5 6 7 8 9 10 11 12 13 16 17 18 19 22 23 24 25 26 40 53 54 55 56 57 58 147 148
 404: 33 1 49 50 51 52 65 94 140 144 149
 405: 26 67 68 73 75 76 77 78 86 88 89 90 91 111 112 119 120 123 127 131 132 137
 406: 36 67 68 73 75 76 77 78 86 88 89 90 91 100 101 111 112 119 120 123 127 131 132 137
 407: 8 0 2 3 4 5 6 7 8 9 10 11 12 13 14 15 16 17 18 19 20 21 22 23 24 25 26 27 28 29 30 31 32 33 34 35 36 37 38 39 40 41 42 43 44 45 46 47 49 50 51 53 54 55 56 57 58 59 60 61 62 105 121 128 138 141 143 145 146 147 148 149
 408: 5 3 4 5 6 7 8 9 10 11 12 13 14 15 16 17 18 19 20 21 22 23 24 25 26 27 28 29 30 31 32 33 34 35 36 37 38 39 40 41 42 43 44 45 46 47 53 55 141 148
 409: 10 69 83
 410: 9 66 67 68 69 70 71 73 74 78 80 81 82 83 84 87 88 89 90 91 92 93 95 96 97 98 102 103 104 106 107 108 109 110 111 112 113 114 115 116 117 118 122 124 129 130 131 133 134 135 136 137 139
 411: 9 75 76 127
 412: 15 75 76 77 86 127 132
 413: 22 11 105 121 128 138 143 145 146
 414: 30 0 2 3 4 5 6 7 8 9 10 11 12 13 14 15 16 17 18 19 20 21 22 23 24 25 26 27 28 31 32 33 34 35 36 37 38 39 40 41 42 43 44 45 46 47 53 54 55 56 57 58 59 60 61 62 105 121 128 138 141 143 145 146 147 148
 415: 30 0 2 3 4 5 8 9 10 11 12 13 17 19 22 23 24 25 26 40 53 54 55 56 57 58 59 60 61 62 105 121 128 138 141 143 145 146 147 148
 416: 15 0 2 3 4 54 56 57 58 59 60 61 62 105 121 128 138 141 143 145 146 147
 417: 15 0 2 3 4 58 59 60 61 62 105 121 128 138 141 143 145 146
 418: 15 0 2 58 59 60 61 62 105 121 128 138 143 145 146
 419: 14 0 2 58 59 60 61 62 105 121 128 138 143 146
 420: 27 0 2 59 60 61 62 105 121 128 138 143 146
 421: 29 84 92 93 102 103 122 124 129 130 139
 422: 7 75 76 77 86 119 120 127 132
 423: 67 67 68 69 70 71 73 74 75 76 77 78 80 81 82 83 84 86 87 88 89 90 91 92 93 95 96 97 98 100 101 102 103 104 106 107 111 112 119 120 122 123 124 127 129 130 131 132 135 136 137 139
 424: 12 3 4 5 8 9 10 11 12 13 17 19 22 23 24 25 26 40 53 55 141 148
 425: 27 3 4 5 8 9 10 11 12 13 17 19 22 23 24 25 26 40 53 54 55 56 57 141 147 148
 426: 26 3 4 5 6 7 8 9 10 11 12 13 14 15 16 17 18 19 20 21 22 23 24 25 26 27 28 31 32 33 34 35 36 37 38 39 40 41 42 43 44 45 46 47 53 54 55 56 57 141 147 148
 427: 14 1 3 4 5 6 7 8 9 10 11 12 13 14 15 16 17 18 19 20 21 22 23 24 25 26 27 28 29 30 31 32 33 34 35 36 37 38 39 40 41 42 43 44 45 46 47 49 50 51 52 53 54 55 56 57 58 94 105 121 128 138 140 141 143 144 145 146 147 148 149
 428: 14 71 104
 429: 29 67 68 73 78 88 89 90 91 100 101 111 112 131 137
 430: 9 84 103 122 129 130
 431: 29 29 30 105 121 128 138 143 146
 432: 39 6 7 14 15 16 18 20 21 27 28 29 30 31 32 33 34 35 36 37 38 39 41 42 43 44 45 46 47 54 56 57 58 105 121 128 138 143 146 147
 433: 45 5 6 7 8 9 10 11 12 13 14 15 16 17 18 19 20 21 22 23 24 25 26 27 28 29 30 31 32 33 34 35 36 37 38 39 40 41 42 43 44 45 46 47 53 54 55 56 57 58 105 121 128 138 143 146 147 148
 434: 4 14 15 33 34 35 43 44 46 47
 435: 3 75 76 77 86 119 120 123
 436: 7 75 76 77 86 119 120 123 127
 437: 10 8 9 10 25 26 148
 438: 5 105 121 138
 439: 5 6 7 14 15 16 18 20 21 27 28 29 30 31 32 33 34 35 36 37 38 39 41 42 43 44 45 46 47 58 105 121 128 138 143 146
 440: 2 66 110 113 114 115 116 117 118
 441: 20 3 4 53 55 141
 442: 28 14 15 16 18 20 21 27 28 31 32 33 34 35 36 37 38 39 41 42 43 44 45 46 47
 443: 12 14 15 16 18 20 21 27 28 29 30 31 32 33 34 35 36 37 38 39 41 42 43 44 45 46 47 54 56 57 58 147
 444: 11 3 4 14 15 16 18 20 21 27 28 29 30 31 32 33 34 35 36 37 38 39 41 42 43 44 45 46 47 53 54 55 56 57 58 141 147
 445: 11 5 6 7 8 9 10 11 12 13 17 19 22 23 24 25 26 40 148
 446: 13 66 95 96 97 98 108 109 110 113 114 115 116 117 118 133 134
 447: 5 69 70 83 87
 448: 22 5 8 9 10 12 13 17 19 22 23 24 25 26 40 53 54 55 56 57 58 147 148
 449: 1 1 94 144
 450: 2 67 68 73
 451: 14 66 67 68 69 70 71 72 73 74 78 79 80 81 82 83 84 85 87 88 89 90 91 92 93 95 96 97 98 99 100 101 102 103 104 106 107 108 109 110 111 112 113 114 115 116 117 118 122 124 125 126 129 130 131 133 134 135 136 137 139 142
 452: 10 67 68 73 74 75 76 77 78 80 84 86 88 89 90 91 92 93 95 96 97 98 100 101 102 103 106 107 111 112 119 120 122 123 124 127 129 130 131 132 137 139
 453: 24 66 69 70 71 81 82 83 87 95 96 97 98 100 101 104 108 109 110 113 114 115 116 117 118 133 134 135 136
 454: 17 3 4 6 7 14 15 16 18 20 21 27 28 29 30 31 32 33 34 35 36 37 38 39 41 42 43 44 45 46 47 53 54 55 56 57 58 141 147
 455: 8 20 21 27 36 43 44 45
 456: 24 66 67 68 69 70 71 72 73 74 75 76 77 78 79 80 81 82 83 84 86 87 88 89 90 91 92 93 95 96 97 98 99 100 101 102 103 104 106 107 108 109 110 111 112 113 114 115 116 117 118 119 120 122 123 124 125 126 127 129 130 131 132 133 134 135 136 137 139 142
 457: 10 5 8 9 10 11 12 13 17 19 22 23 24 25 26 40 53 55 145 148
 458: 6 3 4 5 8 9 10 11 12 13 17 19 22 23 24 25 26 40 53 55 141 145 148
 459: 6 3 4 5 8 9 10 11 12 13 17 19 22 23 24 25 26 40 53 54 55 56 57 58 141 145 147 148
 460: 16 5 6 7 8 9 10 12 13 14 15 16 17 18 19 20 21 22 23 24 25 26 27 28 29 30 31 32 33 34 35 36 37 38 39 40 41 42 43 44 45 46 47 53 54 55 56 57 147 148
 461: 4 1 52 65 94 140 144
 462: 16 0 2 59 60 61 62 105 121 128 138 143 145 146
 463: 13 0 1 2 3 4 5 6 7 8 9 10 11 12 13 14 15 16 17 18 19 20 21 22 23 24 25 26 27 28 29 30 31 32 33 34 35 36 37 38 39 40 41 42 43 44 45 46 47 49 50 51 52 53 54 55 56 57 58 61 62 94 105 121 128 138 140 141 143 144 145 146 147 148 149
 464: 1 17 40
 465: 3 13 17 19 40
 466: 5 6 7 16 18 54 56 57 147
 467: 5 5 6 7 8 9 10 11 12 13 16 17 18 19 22 23 24 25 26 40 54 56 57 147 148
 468: 5 5 6 7 8 9 10 11 12 13 16 17 18 19 22 23 24 25 26 40 53 54 55 56 57 147 148
 469: 10 0 2 3 4 5 6 7 8 9 10 11 12 13 14 15 16 17 18 19 20 21 22 23 24 25 26 27 28 29 30 31 32 33 34 35 36 37 38 39 40 41 42 43 44 45 46 47 53 54 55 56 57 58 61 62 65 105 121 128 138 141 143 145 146 147 148
 470: 8 87 104
 471: 6 69 70 71 81 82 83 87 95 96 97 98 100 101 104 135 136
 472: 1 63 64 66 67 68 69 70 71 72 73 74 75 76 77 78 79 80 81 82 83 84 86 87 88 89 90 91 92 93 95 96 97 98 99 100 101 102 103 104 106 107 108 109 110 111 112 113 114 115 116 117 118 119 120 122 123 124 125 126 127 129 130 131 132 133 134 135 136 137 139 142
 473: 5 105 121 128 138 143 145 146
 474: 22 0 2 3 4 6 7 14 15 16 18 20 21 27 28 29 30 31 32 33 34 35 36 37 38 39 41 42 43 44 45 46 47 53 54 55 56 57 58 59 60 61 62 65 105 121 128 138 141 143 145 146 147
 475: 22 0 2 3 4 6 7 14 15 16 18 20 21 27 28 31 32 33 34 35 36 37 38 39 41 42 43 44 45 46 47 53 54 55 56 57 58 59 60 61 62 65 105 121 128 138 141 143 145 146 147
 476: 22 0 2 53 54 55 56 57 58 59 60 61 62 65 105 121 128 138 143 145 146 147
 477: 27 69 70 81 82 83 95 96 97 98
 478: 18 14 15 16 18 20 21 27 28 29 30 31 32 33 34 35 36 37 38 39 41 42 43 44 45 46 47
 479: 2 14 15 16 18 20 21 27 28 29 30 31 32 33 34 35 36 37 38 39 41 42 43 44 45 46 47 54 56 57 147
 480: 9 0 2 3 4 5 6 7 8 9 10 11 12 13 14 15 16 17 18 19 20 21 22 23 24 25 26 27 28 31 32 33 34 35 36 37 38 39 40 41 42 43 44 45 46 47 53 54 55 56 57 58 59 60 61 62 65 105 121 128 138 141 143 145 146 147 148
 481: 9 0 2 3 4 5 8 9 10 11 12 13 17 19 22 23 24 25 26 40 53 54 55 56 57 58 59 60 61 62 65 105 121 128 138 141 143 145 146 147 148
 482: 10 0 2 3 4 5 8 9 10 11 12 13 17 19 22 23 24 25 26 40 53 55 58 59 60 61 62 65 105 121 128 138 141 143 145 146 148
 483: 7 14 15 33 34 35 37 38 39 41 42 43 44 46 47
 484: 3 49 50 51 144 149
 485: 22 3 4 6 7 14 15 16 18 20 21 27 28 29 30 31 32 33 34 35 36 37 38 39 41 42 43 44 45 46 47 53 54 55 56 57 141 147
 486: 14 3 4 6 7 14 15 16 18 20 21 27 28 29 30 31 32 33 34 35 36 37 38 39 41 42 43 44 45 46 47 53 54 55 56 57 58 105 121 128 138 141 143 146 147
 487: 4 5 22 23
 488: 12 54 56 57 58 145 147
 489: 8 5 8 9 10 12 13 17 19 22 23 24 25 26 40 53 54 55 56 57 58 145 147 148
 490: 7 3 4 5 8 9 10 12 13 17 19 22 23 24 25 26 40 53 54 55 56 57 58 141 145 147 148
 491: 3 63 64 66 67 68 69 70 71 73 74 75 76 77 78 80 81 82 83 84 86 87 88 89 90 91 92 93 95 96 97 98 100 101 102 103 104 106 107 108 109 110 111 112 113 114 115 116 117 118 119 120 122 123 124 127 129 130 131 132 133 134 135 136 137 139
 492: 6 102 122 124 129 130
 493: 1 14 15 33 35
 494: 1 14 15 33 35 46 47
 495: 2 3 4 6 7 14 15 16 18 20 21 27 28 31 32 33 34 35 36 37 38 39 41 42 43 44 45 46 47 141
 496: 11 6 7 14 15 16 18 20 21 27 28 29 30 31 32 33 34 35 36 37 38 39 41 42 43 44 45 46 47 58
 497: 3 3 4 6 7 14 15 16 18 20 21 27 28 29 30 31 32 33 34 35 36 37 38 39 41 42 43 44 45 46 47 58 141
 498: 7 5 8 9 10 12 13 17 19 22 23 24 25 26 40 53 55 57 147 148
 499: 8 1 59 60 94
 500: 8 1 49 50 51 52 59 60 94 140 144 149
 501: 1 0 2 3 4 5 6 7 8 9 10 11 12 13 14 15 16 17 18 19 20 21 22 23 24 25 26 27 28 29 30 31 32 33 34 35 36 37 38 39 40 41 42 43 44 45 46 47 49 50 51 52 53 54 55 56 57 58 59 60 61 62 65 105 121 128 138 140 141 143 144 145 146 147 148 149
 502: 7 69 70 71 83 135 136
 503: 6 5 8 9 10 11 12 13 17 19 22 23 24 25 26 29 30 40 53 54 55 56 57 147 148
 504: 1 8 9 10 53 55 148
 505: 3 6 7 16 18 31 32
 506: 4 1 6 7 16 18 49 50 51 52 94 140 144 149
 507: 12 5 8 9 10 12 13 17 19 22 23 24 40 148
 508: 15 0 2 5 8 9 10 11 12 13 17 19 22 23 24 25 26 40 53 54 55 56 57 58 59 60 61 62 105 121 128 138 143 145 146 147 148
 509: 11 0 2 54 56 57 58 59 60 61 62 105 121 128 138 143 145 146 147
 510: 11 50 51 149
 511: 6 121 146
 512: 2 67 68 69 70 71 73 74 75 76 77 78 80 81 82 83 84 86 87 88 89 90 91 92 93 100 101 102 103 104 106 107 111 112 119 120 122 123 124 127 129 130 131 132 135 136 137 139
 513: 1 0 2 5 6 7 8 9 10 11 12 13 14 15 16 17 18 19 20 21 22 23 24 25 26 27 28 29 30 31 32 33 34 35 36 37 38 39 40 41 42 43 44 45 46 47 53 54 55 56 57 58 61 62 105 121 128 138 143 145 146 147 148
 514: 1 17 19 24 40
 515: 1 0 2 59 60 61 62 145
 516: 17 67 68 69 70 71 73 74 78 80 81 82 83 84 87 88 89 90 91 92 93 95 96 97 98 100 101 102 103 104 106 107 111 112 122 124 129 130 131 135 136 137 139
 517: 5 3 4 6 7 16 18
 518: 1 3 4 6 7 16 18 54 56 57 147
 519: 5 3 4 5 6 7 8 9 10 11 12 13 16 17 18 19 22 23 24 25 26 40 53 54 55 56 57 147 148
 520: 6 3 4 5 6 7 8 9 10 11 12 13 14 15 16 17 18 19 20 21 22 23 24 25 26 27 28 29 30 31 32 33 34 35 36 37 38 39 40 41 42 43 44 45 46 47 53 54 55 56 57 147 148
 521: 4 20 21 43 44
 522: 2 3 4 5 6 7 8 9 10 11 12 13 14 15 16 17 18 19 20 21 22 23 24 25 26 27 28 29 30 31 32 33 34 35 36 37 38 39 40 41 42 43 44 45 46 47 53 54 55 56 57 58 59 60 105 121 128 138 141 143 145 146 147 148
 523: 9 74 84 102 103 122 124 129 130
 524: 4 66 69 70 71 74 80 81 82 83 84 87 92 93 95 96 97 98 102 103 104 106 107 108 109 110 113 114 115 116 117 118 122 124 129 130 133 134 135 136 139
 525: 5 3 4 141 145
 526: 19 69 70 83 104
 527: 1 8 9 10 22 23 148
 528: 3 3 4 5 6 7 8 9 10 12 13 14 15 16 17 18 19 20 21 22 23 24 25 26 27 28 29 30 31 32 33 34 35 36 37 38 39 40 41 42 43 44 45 46 47 53 55 141 148
 529: 5 6 7 11 14 15 16 18 20 21 27 28 31 32 33 34 35 36 37 38 39 41 42 43 44 45 46 47 105 121 128 138 143 146
 530: 2 6 7 11 14 15 16 18 20 21 27 28 29 30 31 32 33 34 35 36 37 38 39 41 42 43 44 45 46 47 58 105 121 128 138 143 146
 531: 9 71 81 82 87 95 96 97 98 104 135 136
 532: 3 127 132
 533: 2 66 108 109 110 113 114 117 118 133 134
 534: 6 27 28 45
 535: 2 6 7 11 14 15 16 18 20 21 27 28 29 30 31 32 33 34 35 36 37 38 39 41 42 43 44 45 46 47 54 56 57 58 147
 536: 2 3 4 6 7 11 14 15 16 18 20 21 27 28 29 30 31 32 33 34 35 36 37 38 39 41 42 43 44 45 46 47 54 56 57 58 141 147
 537: 8 5 11 12 13 17 19 22 23 24 25 26 40
 538: 3 5 8 9 10 11 12 13 17 19 22 23 24 25 26 40 54 56 57 147 148
 539: 7 66 100 101 108 109 110 113 114 115 116 117 118 133 134
 540: 3 69 70 71 81 82 83 104 135 136
 541: 3 66 67 68 69 70 71 73 78 81 82 83 87 88 89 90 91 95 96 97 98 100 101 104 108 109 110 111 112 113 114 115 116 117 118 131 133 134 135 136 137
 542: 2 119 123
 543: 1 3 4 6 7 14 15 16 18 20 21 27 28 29 30 31 32 33 34 35 36 37 38 39 41 42 43 44 45 46 47 53 54 55 56 57 58 105 121 128 138 141 143 145 146 147
 544: 1 122 124 129 130
 545: 1 5 6 7 8 9 10 12 13 16 17 18 19 22 23 24 25 26 40 53 55 148
 546: 1 0 1 2 3 4 5 6 7 8 9 10 11 12 13 14 15 16 17 18 19 20 21 22 23 24 25 26 27 28 31 32 33 34 35 36 37 38 39 40 41 42 43 44 45 46 47 49 50 51 52 53 54 55 56 57 58 59 60 61 62 65 94 105 121 128 138 140 141 143 144 145 146 147 148 149
 547: 3 0 1 2 3 4 5 6 7 8 9 10 11 12 13 14 15 16 17 18 19 20 21 22 23 24 25 26 27 28 31 32 33 34 35 36 37 38 39 40 41 42 43 44 45 46 47 52 53 54 55 56 57 58 59 60 61 62 65 94 105 121 128 138 140 141 143 144 145 146 147 148
 548: 3 0 1 2 3 4 5 8 9 10 11 12 13 17 19 22 23 24 25 26 40 52 53 54 55 56 57 58 59 60 61 62 65 94 105 121 128 138 140 141 143 144 145 146 147 148
 549: 2 0 1 2 3 4 52 53 54 55 56 57 58 59 60 61 62 65 94 105 121 128 138 140 141 143 144 145 146 147
 550: 2 0 1 2 3 4 52 53 55 58 59 60 61 62 65 94 105 121 128 138 140 141 143 144 145 146
 551: 3 0 1 2 52 58 59 60 61 62 65 94 105 121 128 138 140 143 144 145 146
 552: 3 0 1 2 52 59 60 61 62 65 94 105 121 128 138 140 143 144 145 146
 553: 3 0 1 2 52 59 60 61 62 65 94 105 121 128 138 140 143 144 146
 554: 3 0 1 2 52 59 60 61 62 65 94 140 144
 555: 3 66 81 82 95 96 97 98 108 109 110 113 114 115 116 117 118 133 134
 556: 1 66 108 109 110 113 115 116 117 133 134
 557: 11 58 105 121 128 138 143 145 146
 558: 11 3 4 58 105 121 128 138 141 143 145 146
 559: 11 3 4 53 54 55 56 57 58 105 121 128 138 141 143 145 146 147
 560: 1 67 68 73 75 76 77 78 86 88 89 90 91 95 96 97 98 100 101 111 112 119 120 123 127 131 132 137
 561: 7 67 68 69 70 71 73 75 76 77 78 81 82 83 86 87 88 89 90 91 95 96 97 98 100 101 104 111 112 119 120 123 127 131 132 135 136 137
 nsplits: 562
 ntax: 150
boot_consense_logl: -17126.69709
contree: (0:0.0000000000,((((((((1:0.0000000000,163:0.0000000000):2.284787471e-06,94:0.0000022848)100:0.1420534757,((((49:0.0000000000,171:0.0000000000):2.284787471e-06,51:0.0000022848)99:0.00262716927,(50:0.0000022848,149:0.0000022848)64:2.284787471e-06)100:0.136247409,((52:0.0000022848,140:0.0000022848)100:0.05819205975,144:0.0523438646)78:0.008906389012)90:0.01839846018)50:0.01546029449,((48:0.2356721579,(((63:0.0000000000,167:0.0000000000):2.284787471e-06,64:0.0000022848)100:0.3855023973,((((((((66:0.0140447752,110:0.0114828057)89:0.00487964046,117:0.0192246320)90:0.003569855486,(114:0.0049912444,118:0.0049877187)100:0.007818855196)100:0.03964024191,((((108:0.0000022848,109:0.0000022848)100:0.02217573721,(133:0.0000022848,134:0.0000022848)100:0.01150960764)100:0.02063608609,(115:0.0000022848,116:0.0000022848)100:0.02016326329)100:0.01973640592,113:0.0543293658)57:0.01458717137)100:0.1657351047,((((69:0.0178480382,(70:0.0000022848,83:0.0000022848)93:0.0008869232854)100:0.1810001528,((71:0.1059633399,(135:0.0000022848,136:0.0000022848)100:0.05198553179)99:0.03545543804,104:0.1540422766)97:0.03300106252)76:0.03405245294,87:0.1253008239)81:0.02753774577,((81:0.0000022848,82:0.0000022848)100:0.1656111543,((95:0.0000022848,97:0.0000022848)100:0.08528669869,(96:0.0000022848,98:0.0000022848)100:0.07178398228)100:0.1648515557)48:0.02270968973)95:0.06481884776)79:0.0192532728,(((((67:0.0000022848,68:0.0000022848)100:0.03867365375,(73:0.0292328771,((((((((90:0.0000000000,180:0.0000000000):0,175:0.0000000000):0,172:0.0000000000):0,160:0.0000000000):0,158:0.0000000000):0,156:0.0000000000):2.284787471e-06,91:0.0000022848)100:0.007769369264,(((131:0.0000000000,176:0.0000000000):0,174:0.0000000000):2.284787471e-06,137:0.0000022848)100:0.005224048644)100:0.004896832365)100:0.01853940742)100:0.07633087073,(((78:0.0047515134,89:0.0212223018)100:0.03621523387,88:0.0250528398)100:0.04677667897,(111:0.0000022848,112:0.0000022848)100:0.06976718429)100:0.04943310028)100:0.09995899942,(((74:0.1948384832,(80:0.0496133365,(106:0.0000022848,107:0.0000022848)100:0.05271353109)100:0.1178040675)99:0.04162144823,((92:0.0000022848,93:0.0000022848)100:0.09865491932,139:0.1472638825)100:0.1993199868)88:0.02335922287,((((((84:0.0000000000,165:0.0000000000):0,159:0.0000000000):0,152:0.0000000000):2.284787471e-06,103:0.0000022848)100:0.02875322698,(102:0.0446843323,124:0.0229158748)67:0.009457172017)65:0.004627425976,(122:0.0081057071,(129:0.0000022848,130:0.0000022848)100:0.008042893907)100:0.0213433784)100:0.1307175439)100:0.08059379837)93:0.02765062035,(100:0.0000022848,101:0.0000022848)100:0.1801042518)77:0.02088797967)77:0.06501179266,((((((75:0.0000000000,151:0.0000000000):2.284787471e-06,76:0.0000022848)100:0.01547138801,77:0.0129984715)99:0.01035422199,127:0.0157321050)99:0.008118125862,132:0.0371545993)99:0.004594083972,(86:0.0369315417,((119:0.0000022848,120:0.0000022848)100:0.002405342999,123:0.0027473754)99:0.02365134713)99:0.01226279049)100:0.2178003166)99:0.04369644599,((((72:0.0356677317,(125:0.0000022848,126:0.0000022848)100:0.05201959067)100:0.2134571719,99:0.2757263349)100:0.4294291761,(79:0.0104789928,142:0.0377590791)100:0.5412930859)100:0.3911505695,85:0.8139110560)97:0.1187450921)100:0.0966050942)100:0.1068541208)100:0.05837895911,65:0.0931424322)29:0.01832005418)69:0.01621539375,(((((3:0.0000022848,4:0.0000022848)100:0.0861478368,141:0.0451758783)98:0.02486736345,((((((5:0.0390265654,(((((12:0.0000000000,169:0.0000000000):0,164:0.0000000000):2.284787471e-06,13:0.0000022848)100:0.00194254538,((((17:0.0000000000,170:0.0000000000):0,154:0.0000000000):2.284787471e-06,19:0.0000022848)100:0.006014468679,40:0.0098424440)100:0.03631392378)100:0.02545456144,24:0.0509305867)100:0.0178047106)100:0.009172227571,(22:0.0185762489,23:0.0107256852)100:0.04815728773)97:0.02192109199,((((25:0.0000000000,181:0.0000000000):0,179:0.0000000000):0,177:0.0000000000):2.284787471e-06,26:0.0000022848)100:0.06088034774)98:0.02378538707,(((8:0.0000000000,155:0.0000000000):2.284787471e-06,9:0.0000022848)65:2.284787471e-06,(10:0.0000022848,148:0.0000022848)100:0.01298975288)100:0.06490812085)75:0.02932701026,(53:0.0000022848,55:0.0000022848)100:0.04456223378)51:0.02119048992,(((((6:0.0000022848,7:0.0000022848)100:0.08872176123,(((16:0.0000000000,162:0.0000000000):0,150:0.0000000000):2.284787471e-06,18:0.0000022848)100:0.1164666248)97:0.03816707,((((((((14:0.0000000000,166:0.0000000000):0,161:0.0000000000):2.284787471e-06,15:0.0000022848)100:0.0102263748,33:0.0102666747)99:0.002474924824,(((34:0.0000000000,168:0.0000000000):2.284787471e-06,35:0.0000022848)100:0.00508266283,(46:0.0000022848,47:0.0000022848)100:0.005128638736)100:0.00515020748)100:0.01795402602,(((37:0.0000022848,38:0.0000022848)78:2.284787471e-06,39:0.0025361777)100:0.02224415934,(41:0.0000022848,42:0.0000022848)100:0.01274841237)91:0.03092745316)86:0.01859049787,((((((((20:0.0000000000,178:0.0000000000):0,173:0.0000000000):0,153:0.0000000000):2.284787471e-06,21:0.0000022848)100:0.02082694032,36:0.0127810457)87:2.288750679e-06,(27:0.0050857539,45:0.0000022848)100:0.007616085144)76:0.00257348992,28:0.0101635420)99:0.01440083031,(43:0.0000022848,44:0.0000022848)100:0.01426996291)98:0.003349819645)99:0.04620875533,(31:0.0000022848,32:0.0000022848)100:0.03567935814)99:0.02696723932)89:0.01483030414,(29:0.0000022848,30:0.0000022848)100:0.0772017556)41:0.01217166829,(((54:0.0000022848,56:0.0000022848)100:0.03538047198,(57:0.0312687020,147:0.0215378884)100:0.05367642297)99:0.01922376038,58:0.0584400300)53:0.01042214002)50:0.01072166305)30:2.956011189e-06)45:0.01196384004,145:0.0398751435)25:0.003583223642,(11:0.1383316353,(((105:0.0221402843,138:0.0255537321)100:0.02658463913,(121:0.0556808894,(128:0.0000022848,143:0.0000022848)100:0.03090873362)60:0.008364280944)37:0.008788485075,146:0.0294332432)100:0.05665891177)40:0.00914705787)87:0.01976674745)46:0.01367084041,(59:0.0000022848,60:0.0000022848)100:0.08080022489)100:0.0656069407,(2:0.0000022848,61:0.0000022848)100:0.04350976924)100:0.05212205283,62:0.0000022848):2.284787471e-06,157:0.0000000000);
contree_rfdist: 10
finished: true
finishedCandidateSet: true
finishedModelFinal: true
finishedModelInit: true
initTree: (0:0.0000010000,(((((((((((1:0.0000010000,94:0.0000010000):0.1213584671,(((48:0.1314672118,((63:0.0000010000,64:0.0000010000):0.1629713546,(((((((((66:0.0160134850,110:0.0106160078):0.005278510904,117:0.0187350331):0.005278510904,(114:0.0052785109,118:0.0052785109):0.007939824488):0.04107220061,((((108:0.0000010000,109:0.0000010000):0.02422439439,(133:0.0000010000,134:0.0000010000):0.01061600782):0.02147195932,(115:0.0000010000,116:0.0000010000):0.02147195932):0.0187350331,113:0.0526315789):0.01601348504):0.092135172,(((((69:0.0160134850,(70:0.0000010000,83:0.0000010000):0.002631943482):0.1049240681,((71:0.0796526426,(135:0.0000010000,136:0.0000010000):0.0555636789):0.03822388274,104:0.1081704878):0.05851297844):0.04971652857,87:0.0889862517):0.04393698511,((95:0.0000010000,97:0.0000010000):0.07965264261,(96:0.0000010000,98:0.0000010000):0.06446378522):0.1147236414):0.03822388274,(81:0.0000010000,82:0.0000010000):0.128076501):0.06746560142):0.05263157895,(100:0.0000010000,101:0.0000010000):0.1383130242):0.04681837948,((((67:0.0000010000,68:0.0000010000):0.0325760823,(73:0.0269924705,((90:0.0000010000,91:0.0000010000):0.007939824488,(131:0.0000010000,137:0.0000010000):0.005278510904):0.005278510904):0.02147195932):0.0704852352,(((78:0.0079398245,89:0.0187350331):0.0325760823,88:0.0214719593):0.04393698511,(111:0.0000010000,112:0.0000010000):0.06746560142):0.04107220061):0.06746560142,((74:0.1081704878,((80:0.0526315789,(106:0.0000010000,107:0.0000010000):0.04393698511):0.1049240681,((((84:0.0000010000,103:0.0000010000):0.02699247052,124:0.0242243944):0.005278510904,(122:0.0079398245,(129:0.0000010000,130:0.0000010000):0.007939824488):0.02422439439):0.0187350331,102:0.0325760823):0.1016975073):0.03539188996):0.04393698511,((92:0.0000010000,93:0.0000010000):0.09849062357,139:0.0984906236):0.1180307501):0.07965264261):0.04107220061):0.06446378522,(((((75:0.0000010000,76:0.0000010000):0.01601348504,77:0.0133071859):0.01330718588,127:0.0106160078):0.01330718588,132:0.0325760823):0.01061600782,(86:0.0382238827,((119:0.0000010000,120:0.0000010000):0.002631943482,123:0.0026319435):0.02147195932):0.01061600782):0.1314672118):0.07352284566,((((72:0.0410722006,(125:0.0000010000,126:0.0000010000):0.03822388274):0.1348793185,99:0.1850140287):0.2040610841,(79:0.0187350331,142:0.0297763214):0.2915688752):0.2359027419,85:0.3332711327):0.1850140287):0.1016975073):0.1180307501):0.1049240681,(((49:0.0000010000,51:0.0000010000):0.002631943482,50:0.0000010000):1e-06,149:0.0000010000):0.06147962936):0.0555636789,((52:0.0000010000,140:0.0000010000):0.04971652857,144:0.0497165286):0.0187350331):0.0187350331):0.04107220061,(29:0.0000010000,30:0.0000010000):0.04971652857):0.01601348504,((((6:0.0000010000,7:0.0000010000):0.06746560142,(16:0.0000010000,18:0.0000010000):0.1016975073):0.04107220061,((((((14:0.0000010000,15:0.0000010000):0.01061600782,33:0.0106160078):0.002631943482,((34:0.0000010000,35:0.0000010000):0.005278510904,(46:0.0000010000,47:0.0000010000):0.005278510904):0.005278510904):0.02422439439,(((37:0.0000010000,38:0.0000010000):1e-06,39:0.0026319435):0.0187350331,(41:0.0000010000,42:0.0000010000):0.01601348504):0.02422439439):0.01601348504,((((20:0.0000010000,21:0.0000010000):0.02147195932,((27:0.0052785109,45:0.0000010000):0.007939824488,36:0.0133071859):1e-06):0.002631943482,28:0.0106160078):0.01330718588,(43:0.0000010000,44:0.0000010000):0.01601348504):0.005278510904):0.03822388274,(31:0.0000010000,32:0.0000010000):0.03539188996):0.02977632141):0.0325760823,((54:0.0000010000,56:0.0000010000):0.03539188996,(57:0.0297763214,147:0.0214719593):0.04107220061):0.0325760823):0.007939824488):0.01330718588,((3:0.0000010000,4:0.0000010000):0.07657859382,141:0.0410722006):0.02422439439):0.01330718588,((((((5:0.0325760823,(((12:0.0000010000,13:0.0000010000):0.005278510904,((17:0.0000010000,19:0.0000010000):0.005278510904,40:0.0106160078):0.0325760823):0.02147195932,24:0.0468183795):0.02699247052):0.01330718588,(22:0.0160134850,23:0.0133071859):0.03822388274):0.02147195932,(25:0.0000010000,26:0.0000010000):0.05263157895):0.02422439439,((8:0.0000010000,(9:0.0000010000,(10:0.0000010000,148:0.0000010000):0.01330718588):1e-06):0.04681837948,11:0.1049240681):0.01601348504):0.02699247052,(53:0.0000010000,55:0.0000010000):0.04971652857):0.01601348504,58:0.0585129784):0.005278510904):0.0187350331,145:0.0297763214):0.01601348504,((((105:0.0187350331,138:0.0269924705):0.02422439439,(128:0.0000010000,143:0.0000010000):0.02977632141):0.01061600782,121:0.0497165286):0.01330718588,146:0.0242243944):0.04971652857):0.02977632141,65:0.0858563037):0.01330718588,(59:0.0000010000,60:0.0000010000):0.0704852352):0.04971652857,(2:0.0000010000,61:0.0000010000):0.04681837948):0.0555636789,62:0.0000010000);
iqtree:
 command:  -nt AUTO -s /media/hdd_2tb/GPA_reclassification_clean/A_dataset_creation/5_basic_phylogenetics/2_trimmed_complete_basic_phylogeny/2_OGs_with_domains_phylogeny/2_trimal_MSAs/AMP_binding_domains_4_trimalMSA.faa -m JTT+F+I+R5 -pre /media/hdd_2tb/GPA_reclassification_clean/A_dataset_creation/5_basic_phylogenetics/2_trimmed_complete_basic_phylogeny/2_OGs_with_domains_phylogeny/5_trimal_iqtree_ML_trees/AMP_binding_domains_4_trimal_iqtree -redo -bb 1000
 seed: 628177
 start_time: 1708003160
 version: 2.2.5
```
