## Supplementary Data 7 for "Structural and evolutionary analyses support reclassification of glycopeptide antibiotics as xyclopeptides": AMP_binding_domains_4_trimal_iqtree.contree

```
(A40:0.0000000000,((((((((A47:0.0000000000,StToN1:0.0000000000):0.0000022848,StTo:0.0000022848)100:0.1420534757,((((ApTi:0.0000000000,tei_2:0.0000000000):0.0000022848,ApTi_5:0.0000022848)99:0.0026271693,(ApTi_4:0.0000022848,tei_1:0.0000022848)64:0.0000022848)100:0.1362474090,((ApsA3_2:0.0000022848,UK6:0.0000022848)100:0.0581920598,Uc37:0.0523438646)78:0.0089063890)90:0.0183984602)50:0.0154602945,((ApRc:0.2356721579,(((NnsA5_2:0.0000000000,kis:0.0000000000):0.0000022848,NnsA5_3:0.0000022848)100:0.3855023973,((((((((StAc:0.0140447752,StsC25:0.0114828057)89:0.0048796405,StsCT:0.0192246320)90:0.0035698555,(StsC8:0.0049912444,StsCY:0.0049877187)100:0.0078188552)100:0.0396402419,((((StsC09_1:0.0000022848,StsC09_2:0.0000022848)100:0.0221757372,(StsW38_1:0.0000022848,StsW38_2:0.0000022848)100:0.0115096076)100:0.0206360861,(StsCM_1:0.0000022848,StsCM_2:0.0000022848)100:0.0201632633)100:0.0197364059,StsC3:0.0543293658)57:0.0145871714)100:0.1657351047,((((StAfa_2:0.0178480382,(StAfa_6:0.0000022848,StFr_3:0.0000022848)93:0.0008869233)100:0.1810001528,((StAn_2:0.1059633399,(StsW52_1:0.0000022848,StsW52_2:0.0000022848)100:0.0519855318)99:0.0354554380,Sts1:0.1540422766)97:0.0330010625)76:0.0340524529,StLtNB:0.1253008239)81:0.0275377458,((StFo_1:0.0000022848,StFo_2:0.0000022848)100:0.1656111543,((StVe_1:0.0000022848,StVe_4:0.0000022848)100:0.0852866987,(StVe_3:0.0000022848,StVe_5:0.0000022848)100:0.0717839823)100:0.1648515557)48:0.0227096897)95:0.0648188478)79:0.0192532728,(((((StAfJ3_1:0.0000022848,StAfJ3_2:0.0000022848)100:0.0386736537,(StAua_2:0.0292328771,((((((((StRi1:0.0000000000,StRir_20:0.0000000000):0.0000000000,StRi_1:0.0000000000):0.0000000000,StRi_5:0.0000000000):0.0000000000,StRi_6:0.0000000000):0.0000000000,StRir_1:0.0000000000):0.0000000000,StRi_3:0.0000000000):0.0000022848,StRiR_1:0.0000022848)100:0.0077693693,(((StsW25_2:0.0000000000,rim:0.0000000000):0.0000000000,StsW83_2:0.0000000000):0.0000022848,StsW83_1:0.0000022848)100:0.0052240486)100:0.0048968324)100:0.0185394074)100:0.0763308707,(((StCr:0.0047515134,StPo:0.0212223018)100:0.0362152339,StMo_1:0.0250528398)100:0.0467766790,(StsC2_1:0.0000022848,StsC2_2:0.0000022848)100:0.0697671843)100:0.0494331003)100:0.0999589994,(((StAvMA_2:0.1948384832,(StDu:0.0496133365,(StsBA_1:0.0000022848,StsBA_2:0.0000022848)100:0.0527135311)100:0.1178040675)99:0.0416214482,((StSe_1:0.0000022848,StSe_2:0.0000022848)100:0.0986549193,StsY_B:0.1472638825)100:0.1993199868)88:0.0233592229,((((((StFr_4:0.0000000000,StX_3:0.0000000000):0.0000000000,StX_2:0.0000000000):0.0000000000,StX_4:0.0000000000):0.0000022848,StX_1:0.0000022848)100:0.0287532270,(StX:0.0446843323,StsS0:0.0229158748)67:0.0094571720)65:0.0046274260,(StsMU:0.0081057071,(StsW0_1:0.0000022848,StsW0_2:0.0000022848)100:0.0080428939)100:0.0213433784)100:0.1307175439)100:0.0805937984)93:0.0276506203,(StVrN_B:0.0000022848,StVr_1_A:0.0000022848)100:0.1801042518)77:0.0208879797)77:0.0650117927,((((((StCar_1:0.0000000000,StCar_4:0.0000000000):0.0000022848,StCar_2:0.0000022848)100:0.0154713880,StCar_3:0.0129984715)99:0.0103542220,StsTu:0.0157321050)99:0.0081181259,StsW2_2:0.0371545993)99:0.0045940840,(StLaN18:0.0369315417,((StsK_1:0.0000022848,StsK_3:0.0000022848)100:0.0024053430,StsPA_1:0.0027473754)99:0.0236513471)99:0.0122627905)100:0.2178003166)99:0.0436964460,((((StAq:0.0356677317,(StsTL_1:0.0000022848,StsTL_3:0.0000022848)100:0.0520195907)100:0.2134571719,StVrN_A:0.2757263349)100:0.4294291761,(StDa_1:0.0104789928,US5:0.0377590791)100:0.5412930859)100:0.3911505695,StFu:0.8139110560)97:0.1187450921)100:0.0966050942)100:0.1068541208)100:0.0583789591,NnsW4_1:0.0931424322)29:0.0183200542)69:0.0162153937,(((((AkAan_1:0.0000022848,AkAan_2:0.0000022848)100:0.0861478368,UME:0.0451758783)98:0.0248673634,((((((AmAaD2_3:0.0390265654,(((((AmDeD9_1:0.0000000000,dec_2:0.0000000000):0.0000000000,AmDeD9_3:0.0000000000):0.0000022848,AmDeD9_2:0.0000022848)100:0.0019425454,((((AmKe_2:0.0000000000,AmOrH:0.0000000000):0.0000000000,van:0.0000000000):0.0000022848,AmKe_4:0.0000022848)100:0.0060144687,AmsW69_1:0.0098424440)100:0.0363139238)100:0.0254545614,AmOv:0.0509305867)100:0.0178047106)100:0.0091722276,(AmOrD0:0.0185762489,AmOr_2:0.0107256852)100:0.0481572877)97:0.0219210920,((((AmRgN0:0.0000000000,AmRg_6:0.0000000000):0.0000000000,dec_1:0.0000000000):0.0000000000,AmRg_5:0.0000000000):0.0000022848,AmRg_4:0.0000022848)100:0.0608803477)98:0.0237853871,(((AmBlD4:0.0000000000,AmBlFH:0.0000000000):0.0000022848,AmBlD59_1:0.0000022848)65:0.0000022848,(AmBlD59_2:0.0000022848,bal:0.0000022848)100:0.0129897529)100:0.0649081209)75:0.0293270103,(KbArN5:0.0000022848,KbAr_2:0.0000022848)100:0.0445622338)51:0.0211904899,(((((AmAzD3_3:0.0000022848,AmAzD3_5:0.0000022848)100:0.0887217612,(((AmKeF:0.0000000000,ker:0.0000000000):0.0000000000,AmKen_2:0.0000000000):0.0000022848,AmKe_3:0.0000022848)100:0.1164666248)97:0.0381670700,((((((((AmJaD4:0.0000000000,AmJa_2:0.0000000000):0.0000000000,risA:0.0000000000):0.0000022848,AmJa_1:0.0000022848)100:0.0102263748,AmsC0_2:0.0102666747)99:0.0024749248,(((AmsMJ_2:0.0000000000,AmsMJ_4:0.0000000000):0.0000022848,AmsMJ_3:0.0000022848)100:0.0050826628,(AmsW9_1:0.0000022848,AmsW9_2:0.0000022848)100:0.0051286387)100:0.0051502075)100:0.0179540260,(((AmsW1_1:0.0000022848,AmsW1_2:0.0000022848)78:0.0000022848,AmsW5_2:0.0025361777)100:0.0222441593,(AmsW6_1:0.0000022848,AmsW6_2:0.0000022848)100:0.0127484124)91:0.0309274532)86:0.0185904979,((((((((AmLrN2_1:0.0000000000,ris:0.0000000000):0.0000000000,AmLr_1:0.0000000000):0.0000000000,AmLr_2:0.0000000000):0.0000022848,AmLrN2_2:0.0000022848)100:0.0208269403,AmsTN:0.0127810457)87:0.0000022888,(AmRo_1:0.0050857539,AmsW97:0.0000022848)100:0.0076160851)76:0.0025734899,AmRo_2:0.0101635420)99:0.0144008303,(AmsW8_1:0.0000022848,AmsW8_2:0.0000022848)100:0.0142699629)98:0.0033498196)99:0.0462087553,(AmsBJ_3:0.0000022848,AmsBJ_4:0.0000022848)100:0.0356793581)99:0.0269672393)89:0.0148303041,(AmVs_1:0.0000022848,AmVs_2:0.0000022848)100:0.0772017556)41:0.0121716683,(((KbAr_1:0.0000022848,KbAr_3:0.0000022848)100:0.0353804720,(KbPh:0.0312687020,UsB:0.0215378884)100:0.0536764230)99:0.0192237604,Kus:0.0584400300)53:0.0104221400)50:0.0107216631)30:0.0000029560)45:0.0119638400,Uc878:0.0398751435)25:0.0035832236,(AmBr_2:0.1383316353,(((StsAN:0.0221402843,StsY_A:0.0255537321)100:0.0265846391,(StsMC:0.0556808894,(StsW00:0.0000022848,US8:0.0000022848)100:0.0309087336)60:0.0083642809)37:0.0087884851,Ue26:0.0294332432)100:0.0566589118)40:0.0091470579)87:0.0197667475)46:0.0136708404,(NcTr_1:0.0000022848,NcTr_2:0.0000022848)100:0.0808002249)100:0.0656069407,(A50:0.0000022848,NnCxD5_1:0.0000022848)100:0.0435097692)100:0.0521220528,NnGe:0.0000022848):0.0000022848,NnGeA9:0.0000000000);
```
