## Supplementary Data 7 for "Structural and evolutionary analyses support reclassification of glycopeptide antibiotics as xyclopeptides": AMP_binding_domains_4_trimal_iqtree.iqtree

```
IQ-TREE 2.2.5 COVID-edition built Sep 15 2023

Input file name: /media/hdd_2tb/GPA_reclassification_clean/A_dataset_creation/5_basic_phylogenetics/2_trimmed_complete_basic_phylogeny/2_OGs_with_domains_phylogeny/2_trimal_MSAs/AMP_binding_domains_4_trimalMSA.faa
Type of analysis: tree reconstruction + ultrafast bootstrap (1000 replicates)
Random seed number: 628177

REFERENCES
----------

To cite IQ-TREE please use:

Bui Quang Minh, Heiko A. Schmidt, Olga Chernomor, Dominik Schrempf,
Michael D. Woodhams, Arndt von Haeseler, and Robert Lanfear (2020)
IQ-TREE 2: New models and efficient methods for phylogenetic inference
in the genomic era. Mol. Biol. Evol., in press.
https://doi.org/10.1093/molbev/msaa015

Since you used ultrafast bootstrap (UFBoot) please also cite: 

Diep Thi Hoang, Olga Chernomor, Arndt von Haeseler, Bui Quang Minh,
and Le Sy Vinh (2018) UFBoot2: Improving the ultrafast bootstrap
approximation. Mol. Biol. Evol., 35:518–522.
https://doi.org/10.1093/molbev/msx281

SEQUENCE ALIGNMENT
------------------

Input data: 182 sequences with 381 amino-acid sites
Number of constant sites: 64 (= 16.7979% of all sites)
Number of invariant (constant or ambiguous constant) sites: 64 (= 16.7979% of all sites)
Number of parsimony informative sites: 303
Number of distinct site patterns: 334

SUBSTITUTION PROCESS
--------------------

Model of substitution: JTT+F+I+R5

State frequencies: (empirical counts from alignment)

  pi(A) = 0.1515
  pi(R) = 0.0826
  pi(N) = 0.0038
  pi(D) = 0.0603
  pi(C) = 0.0110
  pi(Q) = 0.0109
  pi(E) = 0.0554
  pi(G) = 0.1123
  pi(H) = 0.0184
  pi(I) = 0.0147
  pi(L) = 0.0937
  pi(K) = 0.0098
  pi(M) = 0.0137
  pi(F) = 0.0232
  pi(P) = 0.0676
  pi(S) = 0.0410
  pi(T) = 0.0488
  pi(W) = 0.0157
  pi(Y) = 0.0299
  pi(V) = 0.1357

Model of rate heterogeneity: Invar+FreeRate with 5 categories
Proportion of invariable sites: 0.0973
Site proportion and rates:  (0.2742,0.1433) (0.2361,0.5759) (0.2260,1.2951) (0.1303,2.6772) (0.0362,5.0655)

 Category  Relative_rate  Proportion
  0         0              0.0973
  1         0.1433         0.2742
  2         0.5759         0.2361
  3         1.2951         0.2260
  4         2.6772         0.1303
  5         5.0655         0.0362

MAXIMUM LIKELIHOOD TREE
-----------------------

Log-likelihood of the tree: -17124.9219 (s.e. 743.8893)
Unconstrained log-likelihood (without tree): -2161.7910
Number of free parameters (#branches + #model parameters): 325
Akaike information criterion (AIC) score: 34899.8439
Corrected Akaike information criterion (AICc) score: 38752.5711
Bayesian information criterion (BIC) score: 36181.2536

Total tree length (sum of branch lengths): 11.1784
Sum of internal branch lengths: 5.3939 (48.2524% of tree length)

WARNING: 12 near-zero internal branches (<0.0026) should be treated with caution
         Such branches are denoted by '**' in the figure below

NOTE: Tree is UNROOTED although outgroup taxon 'A40' is drawn at root
Numbers in parentheses are  ultrafast bootstrap support (%)

+**A40
|
|                  +**A47
|              +---| (100)
|              |   +**StTo
|           +--| (47)
|           |  +--NnsW4_1
|        +--| (69)
|        |  |     +-------ApRc
|        |  |  +--| (100)
|        |  |  |  |                 +**NnsA5_2
|        |  |  |  |   +-------------| (100)
|        |  |  |  |   |             +**NnsA5_3
|        |  |  |  +---| (100)
|        |  |  |      |                          +--StAc
|        |  |  |      |                       +--| (89)
|        |  |  |      |                       |  +--StsC25
|        |  |  |      |                    +--| (90)
|        |  |  |      |                    |  +--StsCT
|        |  |  |      |                 +--| (100)
|        |  |  |      |                 |  |  +--StsC8
|        |  |  |      |                 |  +--| (100)
|        |  |  |      |                 |     +--StsCY
|        |  |  |      |           +-----| (100)
|        |  |  |      |           |     |           +**StsC09_1
|        |  |  |      |           |     |        +--| (100)
|        |  |  |      |           |     |        |  +**StsC09_2
|        |  |  |      |           |     |     +--| (100)
|        |  |  |      |           |     |     |  |  +**StsW38_1
|        |  |  |      |           |     |     |  +--| (100)
|        |  |  |      |           |     |     |     +**StsW38_2
|        |  |  |      |           |     |  +--| (100)
|        |  |  |      |           |     |  |  |  +**StsCM_1
|        |  |  |      |           |     |  |  +--| (100)
|        |  |  |      |           |     |  |     +**StsCM_2
|        |  |  |      |           |     +--| (57)
|        |  |  |      |           |        +--StsC3
|        |  |  |      |        +--| (79)
|        |  |  |      |        |  |                 +--StAfa_2
|        |  |  |      |        |  |           +-----| (100)
|        |  |  |      |        |  |           |     |  +**StAfa_6
|        |  |  |      |        |  |           |     +**| (93)
|        |  |  |      |        |  |           |        +**StFr_3
|        |  |  |      |        |  |        +--| (76)
|        |  |  |      |        |  |        |  |     +--StAn_2
|        |  |  |      |        |  |        |  |  +--| (99)
|        |  |  |      |        |  |        |  |  |  |  +**StsW52_1
|        |  |  |      |        |  |        |  |  |  +--| (100)
|        |  |  |      |        |  |        |  |  |     +**StsW52_2
|        |  |  |      |        |  |        |  +--| (97)
|        |  |  |      |        |  |        |     +----Sts1
|        |  |  |      |        |  |     +--| (81)
|        |  |  |      |        |  |     |  +---StLtNB
|        |  |  |      |        |  |  +--| (46)
|        |  |  |      |        |  |  |  |     +**StFo_1
|        |  |  |      |        |  |  |  +-----| (100)
|        |  |  |      |        |  |  |        +**StFo_2
|        |  |  |      |        |  +--| (95)
|        |  |  |      |        |     |        +**StVe_1
|        |  |  |      |        |     |     +--| (100)
|        |  |  |      |        |     |     |  +**StVe_4
|        |  |  |      |        |     +-----| (100)
|        |  |  |      |        |           |  +**StVe_3
|        |  |  |      |        |           +--| (100)
|        |  |  |      |        |              +**StVe_5
|        |  |  |      |     +--| (77)
|        |  |  |      |     |  |              +**StAfJ3_1
|        |  |  |      |     |  |           +--| (100)
|        |  |  |      |     |  |           |  +**StAfJ3_2
|        |  |  |      |     |  |        +--| (100)
|        |  |  |      |     |  |        |  |  +--StAua_2
|        |  |  |      |     |  |        |  +--| (100)
|        |  |  |      |     |  |        |     |     +**StRi1
|        |  |  |      |     |  |        |     |  +--| (100)
|        |  |  |      |     |  |        |     |  |  +**StRiR_1
|        |  |  |      |     |  |        |     +--| (100)
|        |  |  |      |     |  |        |        |  +**StsW25_2
|        |  |  |      |     |  |        |        +--| (100)
|        |  |  |      |     |  |        |           +**StsW83_1
|        |  |  |      |     |  |     +--| (100)
|        |  |  |      |     |  |     |  |        +--StCr
|        |  |  |      |     |  |     |  |     +--| (100)
|        |  |  |      |     |  |     |  |     |  +--StPo
|        |  |  |      |     |  |     |  |  +--| (100)
|        |  |  |      |     |  |     |  |  |  +--StMo_1
|        |  |  |      |     |  |     |  +--| (100)
|        |  |  |      |     |  |     |     |  +**StsC2_1
|        |  |  |      |     |  |     |     +--| (100)
|        |  |  |      |     |  |     |        +**StsC2_2
|        |  |  |      |     |  |  +--| (93)
|        |  |  |      |     |  |  |  |        +------StAvMA_2
|        |  |  |      |     |  |  |  |     +--| (99)
|        |  |  |      |     |  |  |  |     |  |   +--StDu
|        |  |  |      |     |  |  |  |     |  +---| (100)
|        |  |  |      |     |  |  |  |     |      |  +**StsBA_1
|        |  |  |      |     |  |  |  |     |      +--| (100)
|        |  |  |      |     |  |  |  |     |         +**StsBA_2
|        |  |  |      |     |  |  |  |  +--| (88)
|        |  |  |      |     |  |  |  |  |  |         +**StSe_1
|        |  |  |      |     |  |  |  |  |  |      +--| (100)
|        |  |  |      |     |  |  |  |  |  |      |  +**StSe_2
|        |  |  |      |     |  |  |  |  |  +------| (100)
|        |  |  |      |     |  |  |  |  |         +----StsY_B
|        |  |  |      |     |  |  |  +--| (100)
|        |  |  |      |     |  |  |     |         +**StFr_4
|        |  |  |      |     |  |  |     |      +--| (100)
|        |  |  |      |     |  |  |     |      |  +**StX_1
|        |  |  |      |     |  |  |     |   +--| (65)
|        |  |  |      |     |  |  |     |   |  |  +--StX
|        |  |  |      |     |  |  |     |   |  +--| (67)
|        |  |  |      |     |  |  |     |   |     +--StsS0
|        |  |  |      |     |  |  |     +---| (100)
|        |  |  |      |     |  |  |         |  +--StsMU
|        |  |  |      |     |  |  |         +--| (100)
|        |  |  |      |     |  |  |            |  +**StsW0_1
|        |  |  |      |     |  |  |            +--| (100)
|        |  |  |      |     |  |  |               +**StsW0_2
|        |  |  |      |     |  +--| (77)
|        |  |  |      |     |     |     +**StVrN_B
|        |  |  |      |     |     +-----| (100)
|        |  |  |      |     |           +**StVr_1_A
|        |  |  |      |  +--| (99)
|        |  |  |      |  |  |                   +**StCar_1
|        |  |  |      |  |  |                +--| (100)
|        |  |  |      |  |  |                |  +**StCar_2
|        |  |  |      |  |  |             +--| (99)
|        |  |  |      |  |  |             |  +--StCar_3
|        |  |  |      |  |  |          +--| (99)
|        |  |  |      |  |  |          |  +--StsTu
|        |  |  |      |  |  |       +--| (99)
|        |  |  |      |  |  |       |  +--StsW2_2
|        |  |  |      |  |  +-------| (100)
|        |  |  |      |  |          |  +--StLaN18
|        |  |  |      |  |          +--| (99)
|        |  |  |      |  |             |     +**StsK_1
|        |  |  |      |  |             |  +**| (100)
|        |  |  |      |  |             |  |  +**StsK_3
|        |  |  |      |  |             +--| (99)
|        |  |  |      |  |                +--StsPA_1
|        |  |  |      +--| (100)
|        |  |  |         |                                       +--StAq
|        |  |  |         |                                +------| (100)
|        |  |  |         |                                |      |  +**StsTL_1
|        |  |  |         |                                |      +--| (100)
|        |  |  |         |                                |         +**StsTL_3
|        |  |  |         |                 +--------------| (100)
|        |  |  |         |                 |              +---------StVrN_A
|        |  |  |         |   +-------------| (100)
|        |  |  |         |   |             |                  +--StDa_1
|        |  |  |         |   |             +------------------| (100)
|        |  |  |         |   |                                +--US5
|        |  |  |         +---| (97)
|        |  |  |             +-----------------------------StFu
|        |  +**| (30)
|        |     |         +**ApTi
|        |     |      +--| (99)
|        |     |      |  +**ApTi_5
|        |     |  +---| (100)
|        |     |  |   |  +**ApTi_4
|        |     |  |   +**| (64)
|        |     |  |      +**tei_1
|        |     +--| (90)
|        |        |     +**ApsA3_2
|        |        |  +--| (100)
|        |        |  |  +**UK6
|        |        +--| (78)
|        |           +--Uc37
|     +--| (43)
|     |  |  +**NcTr_1
|     |  +--| (100)
|     |     +**NcTr_2
|  +--| (100)
|  |  |              +**AkAan_1
|  |  |           +--| (100)
|  |  |           |  +**AkAan_2
|  |  |        +--| (98)
|  |  |        |  +--UME
|  |  |     +--| (45)
|  |  |     |  |                 +--AmAaD2_3
|  |  |     |  |              +--| (100)
|  |  |     |  |              |  |        +**AmDeD9_1
|  |  |     |  |              |  |     +**| (100)
|  |  |     |  |              |  |     |  +**AmDeD9_2
|  |  |     |  |              |  |  +--| (100)
|  |  |     |  |              |  |  |  |     +**AmKe_2
|  |  |     |  |              |  |  |  |  +--| (100)
|  |  |     |  |              |  |  |  |  |  +**AmKe_4
|  |  |     |  |              |  |  |  +--| (100)
|  |  |     |  |              |  |  |     +--AmsW69_1
|  |  |     |  |              |  +--| (100)
|  |  |     |  |              |     +--AmOv
|  |  |     |  |           +--| (97)
|  |  |     |  |           |  |  +--AmOrD0
|  |  |     |  |           |  +--| (100)
|  |  |     |  |           |     +--AmOr_2
|  |  |     |  |        +--| (98)
|  |  |     |  |        |  |  +**AmRgN0
|  |  |     |  |        |  +--| (100)
|  |  |     |  |        |     +**AmRg_4
|  |  |     |  |     +--| (75)
|  |  |     |  |     |  |     +**AmBlD4
|  |  |     |  |     |  |  +**| (65)
|  |  |     |  |     |  |  |  +**AmBlD59_1
|  |  |     |  |     |  +--| (100)
|  |  |     |  |     |     |  +**AmBlD59_2
|  |  |     |  |     |     +--| (100)
|  |  |     |  |     |        +**bal
|  |  |     |  |  +--| (51)
|  |  |     |  |  |  |  +**KbArN5
|  |  |     |  |  |  +--| (100)
|  |  |     |  |  |     +**KbAr_2
|  |  |     |  +**| (30)
|  |  |     |     |              +**AmAzD3_3
|  |  |     |     |           +--| (100)
|  |  |     |     |           |  +**AmAzD3_5
|  |  |     |     |        +--| (97)
|  |  |     |     |        |  |   +**AmKeF
|  |  |     |     |        |  +---| (100)
|  |  |     |     |        |      +**AmKe_3
|  |  |     |     |     +--| (89)
|  |  |     |     |     |  |                 +**AmJaD4
|  |  |     |     |     |  |              +--| (100)
|  |  |     |     |     |  |              |  +**AmJa_1
|  |  |     |     |     |  |           +**| (99)
|  |  |     |     |     |  |           |  +--AmsC0_2
|  |  |     |     |     |  |        +--| (100)
|  |  |     |     |     |  |        |  |     +**AmsMJ_2
|  |  |     |     |     |  |        |  |  +--| (100)
|  |  |     |     |     |  |        |  |  |  +**AmsMJ_3
|  |  |     |     |     |  |        |  +--| (100)
|  |  |     |     |     |  |        |     |  +**AmsW9_1
|  |  |     |     |     |  |        |     +--| (100)
|  |  |     |     |     |  |        |        +**AmsW9_2
|  |  |     |     |     |  |     +--| (86)
|  |  |     |     |     |  |     |  |        +**AmsW1_1
|  |  |     |     |     |  |     |  |     +**| (78)
|  |  |     |     |     |  |     |  |     |  +**AmsW1_2
|  |  |     |     |     |  |     |  |  +--| (100)
|  |  |     |     |     |  |     |  |  |  +**AmsW5_2
|  |  |     |     |     |  |     |  +--| (91)
|  |  |     |     |     |  |     |     |  +**AmsW6_1
|  |  |     |     |     |  |     |     +--| (100)
|  |  |     |     |     |  |     |        +**AmsW6_2
|  |  |     |     |     |  |  +--| (99)
|  |  |     |     |     |  |  |  |              +**AmLrN2_1
|  |  |     |     |     |  |  |  |           +--| (100)
|  |  |     |     |     |  |  |  |           |  +**AmLrN2_2
|  |  |     |     |     |  |  |  |        +**| (87)
|  |  |     |     |     |  |  |  |        |  +--AmsTN
|  |  |     |     |     |  |  |  |     +**| (76)
|  |  |     |     |     |  |  |  |     |  |  +--AmRo_1
|  |  |     |     |     |  |  |  |     |  +--| (100)
|  |  |     |     |     |  |  |  |     |     +**AmsW97
|  |  |     |     |     |  |  |  |  +--| (99)
|  |  |     |     |     |  |  |  |  |  +--AmRo_2
|  |  |     |     |     |  |  |  +--| (98)
|  |  |     |     |     |  |  |     |  +**AmsW8_1
|  |  |     |     |     |  |  |     +--| (100)
|  |  |     |     |     |  |  |        +**AmsW8_2
|  |  |     |     |     |  +--| (99)
|  |  |     |     |     |     |  +**AmsBJ_3
|  |  |     |     |     |     +--| (100)
|  |  |     |     |     |        +**AmsBJ_4
|  |  |     |     |  +--| (41)
|  |  |     |     |  |  |  +**AmVs_1
|  |  |     |     |  |  +--| (100)
|  |  |     |     |  |     +**AmVs_2
|  |  |     |     +--| (50)
|  |  |     |        |        +**KbAr_1
|  |  |     |        |     +--| (100)
|  |  |     |        |     |  +**KbAr_3
|  |  |     |        |  +--| (99)
|  |  |     |        |  |  |  +--KbPh
|  |  |     |        |  |  +--| (100)
|  |  |     |        |  |     +--UsB
|  |  |     |        +--| (53)
|  |  |     |           +--Kus
|  |  |  +--| (25)
|  |  |  |  +--Uc878
|  |  +--| (87)
|  |     |  +----AmBr_2
|  |     +--| (40)
|  |        |        +--StsAN
|  |        |     +--| (100)
|  |        |     |  +--StsY_A
|  |        |  +--| (32)
|  |        |  |  +--Ue26
|  |        +--| (100)
|  |           |  +--StsMC
|  |           +**| (60)
|  |              |  +**StsW00
|  |              +--| (100)
|  |                 +**US8
+--| (100)
|  |  +**A50
|  +--| (100)
|     +**NnCxD5_1
|
+**NnGe

Tree in newick format:

(A40:0.0000023186,((((((A47:0.0000028633,StTo:0.0000020908)100:0.1318946313,NnsW4_1:0.0850788350)47:0.0269666313,((ApRc:0.2324382317,((NnsA5_2:0.0000029396,NnsA5_3:0.0000021139)100:0.3886990353,((((((((StAc:0.0141384572,StsC25:0.0115698320)89:0.0049077854,StsCT:0.0193651064)90:0.0035973813,(StsC8:0.0050258155,StsCY:0.0050227738)100:0.0078686633)100:0.0396433092,((((StsC09_1:0.0000024191,StsC09_2:0.0000021917)100:0.0223197463,(StsW38_1:0.0000025803,StsW38_2:0.0000021248)100:0.0115834241)100:0.0207664515,(StsCM_1:0.0000024689,StsCM_2:0.0000022877)100:0.0202986810)100:0.0198971702,StsC3:0.0546885072)57:0.0148829841)100:0.1671346511,(((((StAfa_2:0.0178452398,(StAfa_6:0.0000010074,StFr_3:0.0000027294)93:0.0010251163)100:0.1830840201,((StAn_2:0.1069771616,(StsW52_1:0.0000010074,StsW52_2:0.0000010074)100:0.0520747048)99:0.0359509556,Sts1:0.1548480404)97:0.0319622813)76:0.0354500340,StLtNB:0.1244359811)81:0.0254882428,(StFo_1:0.0000027674,StFo_2:0.0000022419)100:0.1779638547)46:0.0235861366,((StVe_1:0.0000020589,StVe_4:0.0000021748)100:0.0825072476,(StVe_3:0.0000028514,StVe_5:0.0000023531)100:0.0758095711)100:0.1687658746)95:0.0570321755)79:0.0181201730,(((((StAfJ3_1:0.0000010074,StAfJ3_2:0.0000010074)100:0.0388738340,(StAua_2:0.0294106800,((StRi1:0.0000026689,StRiR_1:0.0000026171)100:0.0078197830,(StsW25_2:0.0000022778,StsW83_1:0.0000025807)100:0.0052580087)100:0.0049338306)100:0.0187620927)100:0.0774404173,(((StCr:0.0047600731,StPo:0.0213765425)100:0.0364416491,StMo_1:0.0252412080)100:0.0470720606,(StsC2_1:0.0000010074,StsC2_2:0.0000010074)100:0.0701513035)100:0.0491780812)100:0.1016877839,(((StAvMA_2:0.1971620355,(StDu:0.0499786955,(StsBA_1:0.0000010074,StsBA_2:0.0000010074)100:0.0530116166)100:0.1174310926)99:0.0421488717,((StSe_1:0.0000010074,StSe_2:0.0000010074)100:0.0995655398,StsY_B:0.1479781391)100:0.1997795238)88:0.0234288905,(((StFr_4:0.0000010074,StX_1:0.0000010074)100:0.0289513114,(StX:0.0449922430,StsS0:0.0230727205)67:0.0095217089)65:0.0046327562,(StsMU:0.0081623856,(StsW0_1:0.0000028153,StsW0_2:0.0000024857)100:0.0080965282)100:0.0215129751)100:0.1324135654)100:0.0810295605)93:0.0284968600,(StVrN_B:0.0000024128,StVr_1_A:0.0000029514)100:0.1801297547)77:0.0210798502)77:0.0632597595,(((((StCar_1:0.0000010074,StCar_2:0.0000010074)100:0.0155712282,StCar_3:0.0130752539)99:0.0104000916,StsTu:0.0158490703)99:0.0081525096,StsW2_2:0.0374106574)99:0.0046434774,(StLaN18:0.0371633491,((StsK_1:0.0000010074,StsK_3:0.0000010074)100:0.0024204080,StsPA_1:0.0027642697)99:0.0238126350)99:0.0123137715)100:0.2207516943)99:0.0461018203,((((StAq:0.0358296418,(StsTL_1:0.0000010074,StsTL_3:0.0000010074)100:0.0524256241)100:0.2149211621,StVrN_A:0.2775893770)100:0.4317479849,(StDa_1:0.0099258259,US5:0.0386217838)100:0.5443826015)100:0.3956237379,StFu:0.8247919910)97:0.1185969665)100:0.0958172389)100:0.1114572356)100:0.0672773911,(((ApTi:0.0000026196,ApTi_5:0.0000024454)99:0.0026401972,(ApTi_4:0.0000010074,tei_1:0.0000010074)64:0.0000023192)100:0.1285284152,((ApsA3_2:0.0000020481,UK6:0.0000024138)100:0.0575770094,Uc37:0.0517634375)78:0.0172159925)90:0.0238526693)30:0.0011280991)69:0.0186743869,(NcTr_1:0.0000010074,NcTr_2:0.0000010074)100:0.0849651548)43:0.0132252810,(((((AkAan_1:0.0000010074,AkAan_2:0.0000027742)100:0.0888827934,UME:0.0435797300)98:0.0250055263,((((((AmAaD2_3:0.0392136721,(((AmDeD9_1:0.0000010074,AmDeD9_2:0.0000010074)100:0.0019717616,((AmKe_2:0.0000010074,AmKe_4:0.0000010074)100:0.0060535111,AmsW69_1:0.0098937783)100:0.0365001970)100:0.0255857761,AmOv:0.0511997414)100:0.0179068283)100:0.0092812039,(AmOrD0:0.0186455137,AmOr_2:0.0108149098)100:0.0483324634)97:0.0219870396,(AmRgN0:0.0000028173,AmRg_4:0.0000021610)100:0.0612243190)98:0.0237672258,((AmBlD4:0.0000010074,AmBlD59_1:0.0000010074)65:0.0000022761,(AmBlD59_2:0.0000025864,bal:0.0000027989)100:0.0130675854)100:0.0649174534)75:0.0320432029,(KbArN5:0.0000010074,KbAr_2:0.0000010074)100:0.0439277185)51:0.0218545528,(((((AmAzD3_3:0.0000010074,AmAzD3_5:0.0000010074)100:0.0891652282,(AmKeF:0.0000029455,AmKe_3:0.0000027021)100:0.1174274563)97:0.0384177425,((((((AmJaD4:0.0000010074,AmJa_1:0.0000010074)100:0.0102747961,AmsC0_2:0.0103156750)99:0.0024863836,((AmsMJ_2:0.0000025554,AmsMJ_3:0.0000010074)100:0.0051068763,(AmsW9_1:0.0000026087,AmsW9_2:0.0000026517)100:0.0051532286)100:0.0051747012)100:0.0180436517,(((AmsW1_1:0.0000010074,AmsW1_2:0.0000010074)78:0.0000022247,AmsW5_2:0.0025489979)100:0.0223517091,(AmsW6_1:0.0000025931,AmsW6_2:0.0000021042)100:0.0128120331)91:0.0310820285)86:0.0186865688,(((((AmLrN2_1:0.0000024198,AmLrN2_2:0.0000024195)100:0.0209342015,AmsTN:0.0128453781)87:0.0000021543,(AmRo_1:0.0051115668,AmsW97:0.0000025188)100:0.0076545455)76:0.0025868846,AmRo_2:0.0102140319)99:0.0144599443,(AmsW8_1:0.0000024970,AmsW8_2:0.0000022648)100:0.0143570652)98:0.0033734988)99:0.0463989109,(AmsBJ_3:0.0000010074,AmsBJ_4:0.0000010074)100:0.0359129057)99:0.0267823088)89:0.0148475648,(AmVs_1:0.0000028008,AmVs_2:0.0000010074)100:0.0773491441)41:0.0124320628,(((KbAr_1:0.0000010074,KbAr_3:0.0000010074)100:0.0353926340,(KbPh:0.0314292319,UsB:0.0216496870)100:0.0539561852)99:0.0191944811,Kus:0.0588784391)53:0.0102665164)50:0.0113161584)30:0.0000023091)45:0.0123849669,Uc878:0.0379817942)25:0.0042300287,(AmBr_2:0.1404240324,(((StsAN:0.0222279686,StsY_A:0.0255963932)100:0.0275514015,Ue26:0.0358219326)32:0.0070739405,(StsMC:0.0558364664,(StsW00:0.0000010074,US8:0.0000010074)100:0.0310596501)60:0.0019408672)100:0.0599864258)40:0.0106504432)87:0.0146566867)100:0.0679167371,(A50:0.0000010074,NnCxD5_1:0.0000020757)100:0.0477503077)100:0.0491335336,NnGe:0.0000024633);

CONSENSUS TREE
--------------

Consensus tree is constructed from 1000 bootstrap trees
Log-likelihood of consensus tree: -17126.697086
Robinson-Foulds distance between ML tree and consensus tree: 10

Branches with support >0.000000% are kept (extended consensus)
Branch lengths are optimized by maximum likelihood on original alignment
Numbers in parentheses are bootstrap supports (%)

+**A40
|
|                         +**A47
|                      +--|
|                      |  +**StToN1
|                 +----| (100)
|                 |    +--StTo
|              +--| (50)
|              |  |            +**ApTi
|              |  |         +--|
|              |  |         |  +**tei_2
|              |  |      +--| (99)
|              |  |      |  +--ApTi_5
|              |  |  +---| (100)
|              |  |  |   |  +--ApTi_4
|              |  |  |   +--| (64)
|              |  |  |      +--tei_1
|              |  +--| (90)
|              |     |     +--ApsA3_2
|              |     |  +--| (100)
|              |     |  |  +--UK6
|              |     +--| (78)
|              |        +--Uc37
|           +--| (69)
|           |  |     +-------ApRc
|           |  |  +--| (100)
|           |  |  |  |                   +**NnsA5_2
|           |  |  |  |                +--|
|           |  |  |  |                |  +**kis
|           |  |  |  |  +-------------| (100)
|           |  |  |  |  |             +--NnsA5_3
|           |  |  |  +--| (100)
|           |  |  |     |                          +--StAc
|           |  |  |     |                       +--| (89)
|           |  |  |     |                       |  +--StsC25
|           |  |  |     |                    +--| (90)
|           |  |  |     |                    |  +--StsCT
|           |  |  |     |                 +--| (100)
|           |  |  |     |                 |  |  +--StsC8
|           |  |  |     |                 |  +--| (100)
|           |  |  |     |                 |     +--StsCY
|           |  |  |     |           +-----| (100)
|           |  |  |     |           |     |           +--StsC09_1
|           |  |  |     |           |     |        +--| (100)
|           |  |  |     |           |     |        |  +--StsC09_2
|           |  |  |     |           |     |     +--| (100)
|           |  |  |     |           |     |     |  |  +--StsW38_1
|           |  |  |     |           |     |     |  +--| (100)
|           |  |  |     |           |     |     |     +--StsW38_2
|           |  |  |     |           |     |  +--| (100)
|           |  |  |     |           |     |  |  |  +--StsCM_1
|           |  |  |     |           |     |  |  +--| (100)
|           |  |  |     |           |     |  |     +--StsCM_2
|           |  |  |     |           |     +--| (57)
|           |  |  |     |           |        +--StsC3
|           |  |  |     |        +--| (79)
|           |  |  |     |        |  |              +--StAfa_2
|           |  |  |     |        |  |        +-----| (100)
|           |  |  |     |        |  |        |     |  +--StAfa_6
|           |  |  |     |        |  |        |     +--| (93)
|           |  |  |     |        |  |        |        +--StFr_3
|           |  |  |     |        |  |     +--| (76)
|           |  |  |     |        |  |     |  |     +--StAn_2
|           |  |  |     |        |  |     |  |  +--| (99)
|           |  |  |     |        |  |     |  |  |  |  +--StsW52_1
|           |  |  |     |        |  |     |  |  |  +--| (100)
|           |  |  |     |        |  |     |  |  |     +--StsW52_2
|           |  |  |     |        |  |     |  +--| (97)
|           |  |  |     |        |  |     |     +----Sts1
|           |  |  |     |        |  |  +--| (81)
|           |  |  |     |        |  |  |  +---StLtNB
|           |  |  |     |        |  +--| (95)
|           |  |  |     |        |     |        +--StFo_1
|           |  |  |     |        |     |  +-----| (100)
|           |  |  |     |        |     |  |     +--StFo_2
|           |  |  |     |        |     +--| (48)
|           |  |  |     |        |        |        +--StVe_1
|           |  |  |     |        |        |     +--| (100)
|           |  |  |     |        |        |     |  +--StVe_4
|           |  |  |     |        |        +-----| (100)
|           |  |  |     |        |              |  +--StVe_3
|           |  |  |     |        |              +--| (100)
|           |  |  |     |        |                 +--StVe_5
|           |  |  |     |     +--| (77)
|           |  |  |     |     |  |              +--StAfJ3_1
|           |  |  |     |     |  |           +--| (100)
|           |  |  |     |     |  |           |  +--StAfJ3_2
|           |  |  |     |     |  |        +--| (100)
|           |  |  |     |     |  |        |  |  +--StAua_2
|           |  |  |     |     |  |        |  +--| (100)
|           |  |  |     |     |  |        |     |                       +**StRi1
|           |  |  |     |     |  |        |     |                    +**|
|           |  |  |     |     |  |        |     |                    |  +**StRir_20
|           |  |  |     |     |  |        |     |                 +**|
|           |  |  |     |     |  |        |     |                 |  +**StRi_1
|           |  |  |     |     |  |        |     |              +**|
|           |  |  |     |     |  |        |     |              |  +**StRi_5
|           |  |  |     |     |  |        |     |           +**|
|           |  |  |     |     |  |        |     |           |  +**StRi_6
|           |  |  |     |     |  |        |     |        +**|
|           |  |  |     |     |  |        |     |        |  +**StRir_1
|           |  |  |     |     |  |        |     |     +--|
|           |  |  |     |     |  |        |     |     |  +**StRi_3
|           |  |  |     |     |  |        |     |  +--| (100)
|           |  |  |     |     |  |        |     |  |  +--StRiR_1
|           |  |  |     |     |  |        |     +--| (100)
|           |  |  |     |     |  |        |        |        +**StsW25_2
|           |  |  |     |     |  |        |        |     +**|
|           |  |  |     |     |  |        |        |     |  +**rim
|           |  |  |     |     |  |        |        |  +--|
|           |  |  |     |     |  |        |        |  |  +**StsW83_2
|           |  |  |     |     |  |        |        +--| (100)
|           |  |  |     |     |  |        |           +--StsW83_1
|           |  |  |     |     |  |     +--| (100)
|           |  |  |     |     |  |     |  |        +--StCr
|           |  |  |     |     |  |     |  |     +--| (100)
|           |  |  |     |     |  |     |  |     |  +--StPo
|           |  |  |     |     |  |     |  |  +--| (100)
|           |  |  |     |     |  |     |  |  |  +--StMo_1
|           |  |  |     |     |  |     |  +--| (100)
|           |  |  |     |     |  |     |     |  +--StsC2_1
|           |  |  |     |     |  |     |     +--| (100)
|           |  |  |     |     |  |     |        +--StsC2_2
|           |  |  |     |     |  |  +--| (93)
|           |  |  |     |     |  |  |  |        +------StAvMA_2
|           |  |  |     |     |  |  |  |     +--| (99)
|           |  |  |     |     |  |  |  |     |  |   +--StDu
|           |  |  |     |     |  |  |  |     |  +---| (100)
|           |  |  |     |     |  |  |  |     |      |  +--StsBA_1
|           |  |  |     |     |  |  |  |     |      +--| (100)
|           |  |  |     |     |  |  |  |     |         +--StsBA_2
|           |  |  |     |     |  |  |  |  +--| (88)
|           |  |  |     |     |  |  |  |  |  |         +--StSe_1
|           |  |  |     |     |  |  |  |  |  |      +--| (100)
|           |  |  |     |     |  |  |  |  |  |      |  +--StSe_2
|           |  |  |     |     |  |  |  |  |  +------| (100)
|           |  |  |     |     |  |  |  |  |         +----StsY_B
|           |  |  |     |     |  |  |  +--| (100)
|           |  |  |     |     |  |  |     |                  +**StFr_4
|           |  |  |     |     |  |  |     |               +**|
|           |  |  |     |     |  |  |     |               |  +**StX_3
|           |  |  |     |     |  |  |     |            +**|
|           |  |  |     |     |  |  |     |            |  +**StX_2
|           |  |  |     |     |  |  |     |         +--|
|           |  |  |     |     |  |  |     |         |  +**StX_4
|           |  |  |     |     |  |  |     |      +--| (100)
|           |  |  |     |     |  |  |     |      |  +--StX_1
|           |  |  |     |     |  |  |     |   +--| (65)
|           |  |  |     |     |  |  |     |   |  |  +--StX
|           |  |  |     |     |  |  |     |   |  +--| (67)
|           |  |  |     |     |  |  |     |   |     +--StsS0
|           |  |  |     |     |  |  |     +---| (100)
|           |  |  |     |     |  |  |         |  +--StsMU
|           |  |  |     |     |  |  |         +--| (100)
|           |  |  |     |     |  |  |            |  +--StsW0_1
|           |  |  |     |     |  |  |            +--| (100)
|           |  |  |     |     |  |  |               +--StsW0_2
|           |  |  |     |     |  +--| (77)
|           |  |  |     |     |     |     +--StVrN_B
|           |  |  |     |     |     +-----| (100)
|           |  |  |     |     |           +--StVr_1_A
|           |  |  |     |  +--| (99)
|           |  |  |     |  |  |                     +**StCar_1
|           |  |  |     |  |  |                  +--|
|           |  |  |     |  |  |                  |  +**StCar_4
|           |  |  |     |  |  |               +--| (100)
|           |  |  |     |  |  |               |  +--StCar_2
|           |  |  |     |  |  |            +--| (99)
|           |  |  |     |  |  |            |  +--StCar_3
|           |  |  |     |  |  |         +--| (99)
|           |  |  |     |  |  |         |  +--StsTu
|           |  |  |     |  |  |      +--| (99)
|           |  |  |     |  |  |      |  +--StsW2_2
|           |  |  |     |  |  +------| (100)
|           |  |  |     |  |         |  +--StLaN18
|           |  |  |     |  |         +--| (99)
|           |  |  |     |  |            |     +--StsK_1
|           |  |  |     |  |            |  +--| (100)
|           |  |  |     |  |            |  |  +--StsK_3
|           |  |  |     |  |            +--| (99)
|           |  |  |     |  |               +--StsPA_1
|           |  |  |     +--| (100)
|           |  |  |        |                                       +--StAq
|           |  |  |        |                                +------| (100)
|           |  |  |        |                                |      |  +--StsTL_1
|           |  |  |        |                                |      +--| (100)
|           |  |  |        |                                |         +--StsTL_3
|           |  |  |        |                 +--------------| (100)
|           |  |  |        |                 |              +---------StVrN_A
|           |  |  |        |   +-------------| (100)
|           |  |  |        |   |             |                  +--StDa_1
|           |  |  |        |   |             +------------------| (100)
|           |  |  |        |   |                                +--US5
|           |  |  |        +---| (97)
|           |  |  |            +----------------------------StFu
|           |  +--| (29)
|           |     +--NnsW4_1
|        +--| (46)
|        |  |              +--AkAan_1
|        |  |           +--| (100)
|        |  |           |  +--AkAan_2
|        |  |        +--| (98)
|        |  |        |  +--UME
|        |  |     +--| (45)
|        |  |     |  |                 +--AmAaD2_3
|        |  |     |  |              +--| (100)
|        |  |     |  |              |  |              +**AmDeD9_1
|        |  |     |  |              |  |           +**|
|        |  |     |  |              |  |           |  +**dec_2
|        |  |     |  |              |  |        +--|
|        |  |     |  |              |  |        |  +**AmDeD9_3
|        |  |     |  |              |  |     +--| (100)
|        |  |     |  |              |  |     |  +--AmDeD9_2
|        |  |     |  |              |  |  +--| (100)
|        |  |     |  |              |  |  |  |           +**AmKe_2
|        |  |     |  |              |  |  |  |        +**|
|        |  |     |  |              |  |  |  |        |  +**AmOrH
|        |  |     |  |              |  |  |  |     +--|
|        |  |     |  |              |  |  |  |     |  +**van
|        |  |     |  |              |  |  |  |  +--| (100)
|        |  |     |  |              |  |  |  |  |  +--AmKe_4
|        |  |     |  |              |  |  |  +--| (100)
|        |  |     |  |              |  |  |     +--AmsW69_1
|        |  |     |  |              |  +--| (100)
|        |  |     |  |              |     +--AmOv
|        |  |     |  |           +--| (97)
|        |  |     |  |           |  |  +--AmOrD0
|        |  |     |  |           |  +--| (100)
|        |  |     |  |           |     +--AmOr_2
|        |  |     |  |        +--| (98)
|        |  |     |  |        |  |           +**AmRgN0
|        |  |     |  |        |  |        +**|
|        |  |     |  |        |  |        |  +**AmRg_6
|        |  |     |  |        |  |     +**|
|        |  |     |  |        |  |     |  +**dec_1
|        |  |     |  |        |  |  +--|
|        |  |     |  |        |  |  |  +**AmRg_5
|        |  |     |  |        |  +--| (100)
|        |  |     |  |        |     +--AmRg_4
|        |  |     |  |     +--| (75)
|        |  |     |  |     |  |        +**AmBlD4
|        |  |     |  |     |  |     +--|
|        |  |     |  |     |  |     |  +**AmBlFH
|        |  |     |  |     |  |  +--| (65)
|        |  |     |  |     |  |  |  +--AmBlD59_1
|        |  |     |  |     |  +--| (100)
|        |  |     |  |     |     |  +--AmBlD59_2
|        |  |     |  |     |     +--| (100)
|        |  |     |  |     |        +--bal
|        |  |     |  |  +--| (51)
|        |  |     |  |  |  |  +--KbArN5
|        |  |     |  |  |  +--| (100)
|        |  |     |  |  |     +--KbAr_2
|        |  |     |  +--| (30)
|        |  |     |     |              +--AmAzD3_3
|        |  |     |     |           +--| (100)
|        |  |     |     |           |  +--AmAzD3_5
|        |  |     |     |        +--| (97)
|        |  |     |     |        |  |         +**AmKeF
|        |  |     |     |        |  |      +**|
|        |  |     |     |        |  |      |  +**ker
|        |  |     |     |        |  |   +--|
|        |  |     |     |        |  |   |  +**AmKen_2
|        |  |     |     |        |  +---| (100)
|        |  |     |     |        |      +--AmKe_3
|        |  |     |     |     +--| (89)
|        |  |     |     |     |  |                       +**AmJaD4
|        |  |     |     |     |  |                    +**|
|        |  |     |     |     |  |                    |  +**AmJa_2
|        |  |     |     |     |  |                 +--|
|        |  |     |     |     |  |                 |  +**risA
|        |  |     |     |     |  |              +--| (100)
|        |  |     |     |     |  |              |  +--AmJa_1
|        |  |     |     |     |  |           +--| (99)
|        |  |     |     |     |  |           |  +--AmsC0_2
|        |  |     |     |     |  |        +--| (100)
|        |  |     |     |     |  |        |  |        +**AmsMJ_2
|        |  |     |     |     |  |        |  |     +--|
|        |  |     |     |     |  |        |  |     |  +**AmsMJ_4
|        |  |     |     |     |  |        |  |  +--| (100)
|        |  |     |     |     |  |        |  |  |  +--AmsMJ_3
|        |  |     |     |     |  |        |  +--| (100)
|        |  |     |     |     |  |        |     |  +--AmsW9_1
|        |  |     |     |     |  |        |     +--| (100)
|        |  |     |     |     |  |        |        +--AmsW9_2
|        |  |     |     |     |  |     +--| (86)
|        |  |     |     |     |  |     |  |        +--AmsW1_1
|        |  |     |     |     |  |     |  |     +--| (78)
|        |  |     |     |     |  |     |  |     |  +--AmsW1_2
|        |  |     |     |     |  |     |  |  +--| (100)
|        |  |     |     |     |  |     |  |  |  +--AmsW5_2
|        |  |     |     |     |  |     |  +--| (91)
|        |  |     |     |     |  |     |     |  +--AmsW6_1
|        |  |     |     |     |  |     |     +--| (100)
|        |  |     |     |     |  |     |        +--AmsW6_2
|        |  |     |     |     |  |  +--| (99)
|        |  |     |     |     |  |  |  |                       +**AmLrN2_1
|        |  |     |     |     |  |  |  |                    +**|
|        |  |     |     |     |  |  |  |                    |  +**ris
|        |  |     |     |     |  |  |  |                 +**|
|        |  |     |     |     |  |  |  |                 |  +**AmLr_1
|        |  |     |     |     |  |  |  |              +--|
|        |  |     |     |     |  |  |  |              |  +**AmLr_2
|        |  |     |     |     |  |  |  |           +--| (100)
|        |  |     |     |     |  |  |  |           |  +--AmLrN2_2
|        |  |     |     |     |  |  |  |        +--| (87)
|        |  |     |     |     |  |  |  |        |  +--AmsTN
|        |  |     |     |     |  |  |  |     +--| (76)
|        |  |     |     |     |  |  |  |     |  |  +--AmRo_1
|        |  |     |     |     |  |  |  |     |  +--| (100)
|        |  |     |     |     |  |  |  |     |     +--AmsW97
|        |  |     |     |     |  |  |  |  +--| (99)
|        |  |     |     |     |  |  |  |  |  +--AmRo_2
|        |  |     |     |     |  |  |  +--| (98)
|        |  |     |     |     |  |  |     |  +--AmsW8_1
|        |  |     |     |     |  |  |     +--| (100)
|        |  |     |     |     |  |  |        +--AmsW8_2
|        |  |     |     |     |  +--| (99)
|        |  |     |     |     |     |  +--AmsBJ_3
|        |  |     |     |     |     +--| (100)
|        |  |     |     |     |        +--AmsBJ_4
|        |  |     |     |  +--| (41)
|        |  |     |     |  |  |  +--AmVs_1
|        |  |     |     |  |  +--| (100)
|        |  |     |     |  |     +--AmVs_2
|        |  |     |     +--| (50)
|        |  |     |        |        +--KbAr_1
|        |  |     |        |     +--| (100)
|        |  |     |        |     |  +--KbAr_3
|        |  |     |        |  +--| (99)
|        |  |     |        |  |  |  +--KbPh
|        |  |     |        |  |  +--| (100)
|        |  |     |        |  |     +--UsB
|        |  |     |        +--| (53)
|        |  |     |           +--Kus
|        |  |  +--| (25)
|        |  |  |  +--Uc878
|        |  +--| (87)
|        |     |  +----AmBr_2
|        |     +--| (40)
|        |        |        +--StsAN
|        |        |     +--| (100)
|        |        |     |  +--StsY_A
|        |        |  +--| (37)
|        |        |  |  |  +--StsMC
|        |        |  |  +--| (60)
|        |        |  |     |  +--StsW00
|        |        |  |     +--| (100)
|        |        |  |        +--US8
|        |        +--| (100)
|        |           +--Ue26
|     +--| (100)
|     |  |  +--NcTr_1
|     |  +--| (100)
|     |     +--NcTr_2
|  +--| (100)
|  |  |  +--A50
|  |  +--| (100)
|  |     +--NnCxD5_1
+--|
|  +--NnGe
|
+**NnGeA9


Consensus tree in newick format: 

(A40:0.0000000000,((((((((A47:0.0000000000,StToN1:0.0000000000):0.0000022848,StTo:0.0000022848)100:0.1420534757,((((ApTi:0.0000000000,tei_2:0.0000000000):0.0000022848,ApTi_5:0.0000022848)99:0.0026271693,(ApTi_4:0.0000022848,tei_1:0.0000022848)64:0.0000022848)100:0.1362474090,((ApsA3_2:0.0000022848,UK6:0.0000022848)100:0.0581920598,Uc37:0.0523438646)78:0.0089063890)90:0.0183984602)50:0.0154602945,((ApRc:0.2356721579,(((NnsA5_2:0.0000000000,kis:0.0000000000):0.0000022848,NnsA5_3:0.0000022848)100:0.3855023973,((((((((StAc:0.0140447752,StsC25:0.0114828057)89:0.0048796405,StsCT:0.0192246320)90:0.0035698555,(StsC8:0.0049912444,StsCY:0.0049877187)100:0.0078188552)100:0.0396402419,((((StsC09_1:0.0000022848,StsC09_2:0.0000022848)100:0.0221757372,(StsW38_1:0.0000022848,StsW38_2:0.0000022848)100:0.0115096076)100:0.0206360861,(StsCM_1:0.0000022848,StsCM_2:0.0000022848)100:0.0201632633)100:0.0197364059,StsC3:0.0543293658)57:0.0145871714)100:0.1657351047,((((StAfa_2:0.0178480382,(StAfa_6:0.0000022848,StFr_3:0.0000022848)93:0.0008869233)100:0.1810001528,((StAn_2:0.1059633399,(StsW52_1:0.0000022848,StsW52_2:0.0000022848)100:0.0519855318)99:0.0354554380,Sts1:0.1540422766)97:0.0330010625)76:0.0340524529,StLtNB:0.1253008239)81:0.0275377458,((StFo_1:0.0000022848,StFo_2:0.0000022848)100:0.1656111543,((StVe_1:0.0000022848,StVe_4:0.0000022848)100:0.0852866987,(StVe_3:0.0000022848,StVe_5:0.0000022848)100:0.0717839823)100:0.1648515557)48:0.0227096897)95:0.0648188478)79:0.0192532728,(((((StAfJ3_1:0.0000022848,StAfJ3_2:0.0000022848)100:0.0386736537,(StAua_2:0.0292328771,((((((((StRi1:0.0000000000,StRir_20:0.0000000000):0.0000000000,StRi_1:0.0000000000):0.0000000000,StRi_5:0.0000000000):0.0000000000,StRi_6:0.0000000000):0.0000000000,StRir_1:0.0000000000):0.0000000000,StRi_3:0.0000000000):0.0000022848,StRiR_1:0.0000022848)100:0.0077693693,(((StsW25_2:0.0000000000,rim:0.0000000000):0.0000000000,StsW83_2:0.0000000000):0.0000022848,StsW83_1:0.0000022848)100:0.0052240486)100:0.0048968324)100:0.0185394074)100:0.0763308707,(((StCr:0.0047515134,StPo:0.0212223018)100:0.0362152339,StMo_1:0.0250528398)100:0.0467766790,(StsC2_1:0.0000022848,StsC2_2:0.0000022848)100:0.0697671843)100:0.0494331003)100:0.0999589994,(((StAvMA_2:0.1948384832,(StDu:0.0496133365,(StsBA_1:0.0000022848,StsBA_2:0.0000022848)100:0.0527135311)100:0.1178040675)99:0.0416214482,((StSe_1:0.0000022848,StSe_2:0.0000022848)100:0.0986549193,StsY_B:0.1472638825)100:0.1993199868)88:0.0233592229,((((((StFr_4:0.0000000000,StX_3:0.0000000000):0.0000000000,StX_2:0.0000000000):0.0000000000,StX_4:0.0000000000):0.0000022848,StX_1:0.0000022848)100:0.0287532270,(StX:0.0446843323,StsS0:0.0229158748)67:0.0094571720)65:0.0046274260,(StsMU:0.0081057071,(StsW0_1:0.0000022848,StsW0_2:0.0000022848)100:0.0080428939)100:0.0213433784)100:0.1307175439)100:0.0805937984)93:0.0276506203,(StVrN_B:0.0000022848,StVr_1_A:0.0000022848)100:0.1801042518)77:0.0208879797)77:0.0650117927,((((((StCar_1:0.0000000000,StCar_4:0.0000000000):0.0000022848,StCar_2:0.0000022848)100:0.0154713880,StCar_3:0.0129984715)99:0.0103542220,StsTu:0.0157321050)99:0.0081181259,StsW2_2:0.0371545993)99:0.0045940840,(StLaN18:0.0369315417,((StsK_1:0.0000022848,StsK_3:0.0000022848)100:0.0024053430,StsPA_1:0.0027473754)99:0.0236513471)99:0.0122627905)100:0.2178003166)99:0.0436964460,((((StAq:0.0356677317,(StsTL_1:0.0000022848,StsTL_3:0.0000022848)100:0.0520195907)100:0.2134571719,StVrN_A:0.2757263349)100:0.4294291761,(StDa_1:0.0104789928,US5:0.0377590791)100:0.5412930859)100:0.3911505695,StFu:0.8139110560)97:0.1187450921)100:0.0966050942)100:0.1068541208)100:0.0583789591,NnsW4_1:0.0931424322)29:0.0183200542)69:0.0162153937,(((((AkAan_1:0.0000022848,AkAan_2:0.0000022848)100:0.0861478368,UME:0.0451758783)98:0.0248673634,((((((AmAaD2_3:0.0390265654,(((((AmDeD9_1:0.0000000000,dec_2:0.0000000000):0.0000000000,AmDeD9_3:0.0000000000):0.0000022848,AmDeD9_2:0.0000022848)100:0.0019425454,((((AmKe_2:0.0000000000,AmOrH:0.0000000000):0.0000000000,van:0.0000000000):0.0000022848,AmKe_4:0.0000022848)100:0.0060144687,AmsW69_1:0.0098424440)100:0.0363139238)100:0.0254545614,AmOv:0.0509305867)100:0.0178047106)100:0.0091722276,(AmOrD0:0.0185762489,AmOr_2:0.0107256852)100:0.0481572877)97:0.0219210920,((((AmRgN0:0.0000000000,AmRg_6:0.0000000000):0.0000000000,dec_1:0.0000000000):0.0000000000,AmRg_5:0.0000000000):0.0000022848,AmRg_4:0.0000022848)100:0.0608803477)98:0.0237853871,(((AmBlD4:0.0000000000,AmBlFH:0.0000000000):0.0000022848,AmBlD59_1:0.0000022848)65:0.0000022848,(AmBlD59_2:0.0000022848,bal:0.0000022848)100:0.0129897529)100:0.0649081209)75:0.0293270103,(KbArN5:0.0000022848,KbAr_2:0.0000022848)100:0.0445622338)51:0.0211904899,(((((AmAzD3_3:0.0000022848,AmAzD3_5:0.0000022848)100:0.0887217612,(((AmKeF:0.0000000000,ker:0.0000000000):0.0000000000,AmKen_2:0.0000000000):0.0000022848,AmKe_3:0.0000022848)100:0.1164666248)97:0.0381670700,((((((((AmJaD4:0.0000000000,AmJa_2:0.0000000000):0.0000000000,risA:0.0000000000):0.0000022848,AmJa_1:0.0000022848)100:0.0102263748,AmsC0_2:0.0102666747)99:0.0024749248,(((AmsMJ_2:0.0000000000,AmsMJ_4:0.0000000000):0.0000022848,AmsMJ_3:0.0000022848)100:0.0050826628,(AmsW9_1:0.0000022848,AmsW9_2:0.0000022848)100:0.0051286387)100:0.0051502075)100:0.0179540260,(((AmsW1_1:0.0000022848,AmsW1_2:0.0000022848)78:0.0000022848,AmsW5_2:0.0025361777)100:0.0222441593,(AmsW6_1:0.0000022848,AmsW6_2:0.0000022848)100:0.0127484124)91:0.0309274532)86:0.0185904979,((((((((AmLrN2_1:0.0000000000,ris:0.0000000000):0.0000000000,AmLr_1:0.0000000000):0.0000000000,AmLr_2:0.0000000000):0.0000022848,AmLrN2_2:0.0000022848)100:0.0208269403,AmsTN:0.0127810457)87:0.0000022888,(AmRo_1:0.0050857539,AmsW97:0.0000022848)100:0.0076160851)76:0.0025734899,AmRo_2:0.0101635420)99:0.0144008303,(AmsW8_1:0.0000022848,AmsW8_2:0.0000022848)100:0.0142699629)98:0.0033498196)99:0.0462087553,(AmsBJ_3:0.0000022848,AmsBJ_4:0.0000022848)100:0.0356793581)99:0.0269672393)89:0.0148303041,(AmVs_1:0.0000022848,AmVs_2:0.0000022848)100:0.0772017556)41:0.0121716683,(((KbAr_1:0.0000022848,KbAr_3:0.0000022848)100:0.0353804720,(KbPh:0.0312687020,UsB:0.0215378884)100:0.0536764230)99:0.0192237604,Kus:0.0584400300)53:0.0104221400)50:0.0107216631)30:0.0000029560)45:0.0119638400,Uc878:0.0398751435)25:0.0035832236,(AmBr_2:0.1383316353,(((StsAN:0.0221402843,StsY_A:0.0255537321)100:0.0265846391,(StsMC:0.0556808894,(StsW00:0.0000022848,US8:0.0000022848)100:0.0309087336)60:0.0083642809)37:0.0087884851,Ue26:0.0294332432)100:0.0566589118)40:0.0091470579)87:0.0197667475)46:0.0136708404,(NcTr_1:0.0000022848,NcTr_2:0.0000022848)100:0.0808002249)100:0.0656069407,(A50:0.0000022848,NnCxD5_1:0.0000022848)100:0.0435097692)100:0.0521220528,NnGe:0.0000022848):0.0000022848,NnGeA9:0.0000000000);

ALISIM COMMAND
--------------
To simulate an alignment of the same length as the original alignment, using the tree and model parameters estimated from this analysis, you can use the following command:

--alisim simulated_MSA -t /media/hdd_2tb/GPA_reclassification_clean/A_dataset_creation/5_basic_phylogenetics/2_trimmed_complete_basic_phylogeny/2_OGs_with_domains_phylogeny/5_trimal_iqtree_ML_trees/AMP_binding_domains_4_trimal_iqtree.treefile -m "JTT+F+I{0.0972816}+R5{0.274156,0.143284,0.236077,0.5759,0.226046,1.2951,0.130256,2.6772,0.0361837,5.06549}" --length 381

To mimic the alignment used to produce this analysis, i.e. simulate an alignment of the same length as the original alignment, using the tree and model parameters estimated from this analysis *and* copying the same gap positions as the original alignment, you can use the following command:

iqtree -s /media/hdd_2tb/GPA_reclassification_clean/A_dataset_creation/5_basic_phylogenetics/2_trimmed_complete_basic_phylogeny/2_OGs_with_domains_phylogeny/2_trimal_MSAs/AMP_binding_domains_4_trimalMSA.faa --alisim mimicked_MSA

To simulate any number of alignments in either of the two commandlines above, use the --num-alignments options, for example mimic 100 alignments you would use the command line:

iqtree -s /media/hdd_2tb/GPA_reclassification_clean/A_dataset_creation/5_basic_phylogenetics/2_trimmed_complete_basic_phylogeny/2_OGs_with_domains_phylogeny/2_trimal_MSAs/AMP_binding_domains_4_trimalMSA.faa --alisim mimicked_MSA --num-alignments 100

For more information on using AliSim, please visit: www.iqtree.org/doc/AliSim

TIME STAMP
----------

Date and time: Thu Feb 15 14:36:54 2024
Total CPU time used: 4004.498703 seconds (1h:6m:44s)
Total wall-clock time used: 1053.824701 seconds (0h:17m:33s)
```
