## Supplementary Data 7 for "Structural and evolutionary analyses support reclassification of glycopeptide antibiotics as xyclopeptides": AMP_binding_domains_4_trimal_iqtree.log

```
IQ-TREE multicore version 2.2.5 COVID-edition for Linux 64-bit built Sep 15 2023
Developed by Bui Quang Minh, James Barbetti, Nguyen Lam Tung,
Olga Chernomor, Heiko Schmidt, Dominik Schrempf, Michael Woodhams, Ly Trong Nhan.

Host:    athina-desktop (AVX2, FMA3, 62 GB RAM)
Command: /home/athina/anaconda3/envs/iqtree2/bin/iqtree2 -nt AUTO -s /media/hdd_2tb/GPA_reclassification_clean/A_dataset_creation/5_basic_phylogenetics/2_trimmed_complete_basic_phylogeny/2_OGs_with_domains_phylogeny/2_trimal_MSAs/AMP_binding_domains_4_trimalMSA.faa -m JTT+F+I+R5 -pre /media/hdd_2tb/GPA_reclassification_clean/A_dataset_creation/5_basic_phylogenetics/2_trimmed_complete_basic_phylogeny/2_OGs_with_domains_phylogeny/5_trimal_iqtree_ML_trees/AMP_binding_domains_4_trimal_iqtree -redo -bb 1000
Seed:    628177 (Using SPRNG - Scalable Parallel Random Number Generator)
Time:    Thu Feb 15 14:19:20 2024
Kernel:  AVX+FMA - auto-detect threads (32 CPU cores detected)

Reading alignment file /media/hdd_2tb/GPA_reclassification_clean/A_dataset_creation/5_basic_phylogenetics/2_trimmed_complete_basic_phylogeny/2_OGs_with_domains_phylogeny/2_trimal_MSAs/AMP_binding_domains_4_trimalMSA.faa ... Fasta format detected
Reading fasta file: done in 0.00255417 secs using 99.95% CPU
Alignment most likely contains protein sequences
Constructing alignment: done in 0.00178072 secs using 1164% CPU
Alignment has 182 sequences with 381 columns, 334 distinct patterns
303 parsimony-informative, 14 singleton sites, 64 constant sites
           Gap/Ambiguity  Composition  p-value
Analyzing sequences: done in 5.36311e-05 secs using 678.7% CPU
   1  A40          0.00%    passed     99.97%
   2  A47          0.00%    passed     89.66%
   3  A50          0.26%    passed     99.74%
   4  AkAan_1      0.00%    passed     99.99%
   5  AkAan_2      0.00%    passed     99.99%
   6  AmAaD2_3     0.00%    passed     99.97%
   7  AmAzD3_3     0.26%    passed     99.72%
   8  AmAzD3_5     0.26%    passed     99.72%
   9  AmBlD4       0.00%    passed     99.97%
  10  AmBlD59_1    0.00%    passed     99.97%
  11  AmBlD59_2    0.00%    passed     99.56%
  12  AmBlFH       0.00%    passed     99.97%
  13  AmBr_2       0.26%    passed     99.99%
  14  AmDeD9_1     0.00%    passed     99.86%
  15  AmDeD9_2     0.00%    passed     99.86%
  16  AmDeD9_3     0.00%    passed     99.86%
  17  AmJaD4       0.00%    passed     99.39%
  18  AmJa_1       0.00%    passed     99.39%
  19  AmJa_2       0.00%    passed     99.39%
  20  AmKeF        0.00%    passed     98.77%
  21  AmKe_2       0.00%    passed     99.83%
  22  AmKe_3       0.00%    passed     98.77%
  23  AmKe_4       0.00%    passed     99.83%
  24  AmKen_2      0.00%    passed     98.77%
  25  AmLrN2_1     0.00%    passed     99.91%
  26  AmLrN2_2     0.00%    passed     99.91%
  27  AmLr_1       0.00%    passed     99.91%
  28  AmLr_2       0.00%    passed     99.91%
  29  AmOrD0       0.00%    passed     99.19%
  30  AmOrH        0.00%    passed     99.83%
  31  AmOr_2       0.00%    passed     99.86%
  32  AmOv         0.00%    passed     99.94%
  33  AmRgN0       0.00%    passed     92.21%
  34  AmRg_4       0.00%    passed     92.21%
  35  AmRg_5       0.00%    passed     92.21%
  36  AmRg_6       0.00%    passed     92.21%
  37  AmRo_1       0.00%    passed     99.97%
  38  AmRo_2       0.00%    passed     99.95%
  39  AmVs_1       0.00%    passed     99.99%
  40  AmVs_2       0.00%    passed     99.99%
  41  AmsBJ_3      0.00%    passed     99.59%
  42  AmsBJ_4      0.00%    passed     99.59%
  43  AmsC0_2      0.00%    passed     99.63%
  44  AmsMJ_2      0.00%    passed     95.93%
  45  AmsMJ_3      0.00%    passed     95.93%
  46  AmsMJ_4      0.00%    passed     95.93%
  47  AmsTN        0.00%    passed     99.91%
  48  AmsW1_1      0.00%    passed     99.97%
  49  AmsW1_2      0.00%    passed     99.97%
  50  AmsW5_2      0.00%    passed     99.92%
  51  AmsW69_1     0.00%    passed     99.94%
  52  AmsW6_1      0.00%    passed     99.98%
  53  AmsW6_2      0.00%    passed     99.98%
  54  AmsW8_1      0.00%    passed     99.95%
  55  AmsW8_2      0.00%    passed     99.95%
  56  AmsW97       0.00%    passed     99.97%
  57  AmsW9_1      0.00%    passed     93.55%
  58  AmsW9_2      0.00%    passed     93.55%
  59  ApRc         0.52%    passed     40.87%
  60  ApTi         0.52%    passed     97.09%
  61  ApTi_4       0.52%    passed     97.41%
  62  ApTi_5       0.52%    passed     97.09%
  63  ApsA3_2      0.00%    passed     99.67%
  64  KbArN5       0.00%    passed     99.41%
  65  KbAr_1       0.00%    passed     91.90%
  66  KbAr_2       0.00%    passed     99.41%
  67  KbAr_3       0.00%    passed     91.90%
  68  KbPh         0.00%    passed     99.91%
  69  Kus          0.00%    passed     99.96%
  70  NcTr_1       0.00%    passed     99.65%
  71  NcTr_2       0.00%    passed     99.65%
  72  NnCxD5_1     0.26%    passed     99.74%
  73  NnGe         0.00%    passed     99.97%
  74  NnGeA9       0.00%    passed     99.97%
  75  NnsA5_2      2.10%    passed     86.55%
  76  NnsA5_3      2.10%    passed     86.55%
  77  NnsW4_1      0.00%    passed     99.99%
  78  StAc         0.00%    passed     99.92%
  79  StAfJ3_1     0.00%    passed     99.79%
  80  StAfJ3_2     0.00%    passed     99.79%
  81  StAfa_2      0.00%    passed     22.37%
  82  StAfa_6      0.00%    passed     34.05%
  83  StAn_2       0.00%    passed     89.08%
  84  StAq         3.15%    passed     11.68%
  85  StAua_2      0.00%    passed     95.25%
  86  StAvMA_2     5.25%    passed     82.28%
  87  StCar_1      0.00%    passed     89.82%
  88  StCar_2      0.00%    passed     89.82%
  89  StCar_3      0.00%    passed     97.42%
  90  StCar_4      0.00%    passed     89.82%
  91  StCr         0.00%    passed     99.74%
  92  StDa_1       3.67%    passed     44.80%
  93  StDu         0.26%    passed     96.11%
  94  StFo_1       0.00%    passed    100.00%
  95  StFo_2       0.00%    passed    100.00%
  96  StFr_3       0.00%    passed     34.05%
  97  StFr_4       0.00%    passed     83.22%
  98  StFu         1.84%    passed     95.93%
  99  StLaN18      0.00%    passed     73.17%
 100  StLtNB       0.00%    passed     96.03%
 101  StMo_1       0.00%    passed     99.30%
 102  StPo         0.00%    passed     98.69%
 103  StRi1        0.00%    passed     99.90%
 104  StRiR_1      0.00%    passed     99.90%
 105  StRi_1       0.00%    passed     99.90%
 106  StRi_3       0.00%    passed     99.90%
 107  StRi_5       0.00%    passed     99.90%
 108  StRi_6       0.00%    passed     99.90%
 109  StRir_1      0.00%    passed     99.90%
 110  StRir_20     0.00%    passed     99.90%
 111  StSe_1       0.00%    passed     41.35%
 112  StSe_2       0.00%    passed     41.35%
 113  StTo         0.00%    passed     89.66%
 114  StToN1       0.00%    passed     89.66%
 115  StVe_1       0.00%    passed     78.26%
 116  StVe_3       0.00%    passed     99.00%
 117  StVe_4       0.00%    passed     78.26%
 118  StVe_5       0.00%    passed     99.00%
 119  StVrN_A      1.57%    passed     24.44%
 120  StVrN_B      0.00%    passed     99.80%
 121  StVr_1_A     0.00%    passed     99.80%
 122  StX          0.00%    passed     82.58%
 123  StX_1        0.00%    passed     83.22%
 124  StX_2        0.00%    passed     83.22%
 125  StX_3        0.00%    passed     83.22%
 126  StX_4        0.00%    passed     83.22%
 127  Sts1         0.00%    passed     50.10%
 128  StsAN        0.00%    passed     99.97%
 129  StsBA_1      0.26%    passed     70.68%
 130  StsBA_2      0.26%    passed     70.68%
 131  StsC09_1     0.00%    passed     99.83%
 132  StsC09_2     0.00%    passed     99.83%
 133  StsC25       0.00%    passed     99.98%
 134  StsC2_1      0.00%    passed     99.19%
 135  StsC2_2      0.00%    passed     99.19%
 136  StsC3        0.00%    passed     99.53%
 137  StsC8        0.00%    passed     99.22%
 138  StsCM_1      0.00%    passed     99.89%
 139  StsCM_2      0.00%    passed     99.89%
 140  StsCT        0.00%    passed     99.67%
 141  StsCY        0.00%    passed     99.50%
 142  StsK_1       0.00%    passed     99.31%
 143  StsK_3       0.00%    passed     99.31%
 144  StsMC        0.00%    passed     99.99%
 145  StsMU        0.00%    passed     82.98%
 146  StsPA_1      0.00%    passed     99.20%
 147  StsS0        0.00%    passed     58.10%
 148  StsTL_1      2.89%    failed      4.17%
 149  StsTL_3      2.89%    failed      4.17%
 150  StsTu        0.00%    passed     93.75%
 151  StsW00       0.00%    passed     99.99%
 152  StsW0_1      0.00%    passed     78.96%
 153  StsW0_2      0.00%    passed     78.96%
 154  StsW25_2     0.00%    passed     99.74%
 155  StsW2_2      0.00%    passed     99.95%
 156  StsW38_1     0.00%    passed     99.62%
 157  StsW38_2     0.00%    passed     99.62%
 158  StsW52_1     0.00%    passed     97.44%
 159  StsW52_2     0.00%    passed     97.44%
 160  StsW83_1     0.00%    passed     99.74%
 161  StsW83_2     0.00%    passed     99.74%
 162  StsY_A       0.00%    passed     99.99%
 163  StsY_B       0.00%    passed     83.26%
 164  UK6          0.00%    passed     99.67%
 165  UME          0.00%    passed     97.79%
 166  US5          3.67%    passed     39.28%
 167  US8          0.00%    passed     99.99%
 168  Uc37         0.00%    passed     98.93%
 169  Uc878        0.00%    passed     99.97%
 170  Ue26         0.00%    passed    100.00%
 171  UsB          0.00%    passed     99.95%
 172  bal          0.00%    passed     99.56%
 173  dec_1        0.00%    passed     92.21%
 174  dec_2        0.00%    passed     99.86%
 175  ker          0.00%    passed     98.77%
 176  kis          2.10%    passed     86.55%
 177  rim          0.00%    passed     99.74%
 178  ris          0.00%    passed     99.91%
 179  risA         0.00%    passed     99.39%
 180  tei_1        0.52%    passed     97.41%
 181  tei_2        0.52%    passed     97.09%
 182  van          0.00%    passed     99.83%
****  TOTAL        0.20%  2 sequences failed composition chi2 test (p-value<5%; df=19)
NOTE: NnGe is identical to A40 but kept for subsequent analysis
NOTE: StTo is identical to A47 but kept for subsequent analysis
NOTE: NnCxD5_1 is identical to A50 but kept for subsequent analysis
NOTE: AkAan_2 is identical to AkAan_1 but kept for subsequent analysis
NOTE: AmAzD3_5 is identical to AmAzD3_3 but kept for subsequent analysis
NOTE: AmBlD59_1 is identical to AmBlD4 but kept for subsequent analysis
NOTE: bal is identical to AmBlD59_2 but kept for subsequent analysis
NOTE: AmDeD9_2 is identical to AmDeD9_1 but kept for subsequent analysis
NOTE: AmJa_1 is identical to AmJaD4 but kept for subsequent analysis
NOTE: AmKe_3 is identical to AmKeF but kept for subsequent analysis
NOTE: AmKe_4 is identical to AmKe_2 but kept for subsequent analysis
NOTE: AmLrN2_2 is identical to AmLrN2_1 but kept for subsequent analysis
NOTE: AmRg_4 is identical to AmRgN0 but kept for subsequent analysis
NOTE: AmVs_2 is identical to AmVs_1 but kept for subsequent analysis
NOTE: AmsBJ_4 is identical to AmsBJ_3 but kept for subsequent analysis
NOTE: AmsMJ_3 is identical to AmsMJ_2 but kept for subsequent analysis
NOTE: AmsW1_2 is identical to AmsW1_1 but kept for subsequent analysis
NOTE: AmsW6_2 is identical to AmsW6_1 but kept for subsequent analysis
NOTE: AmsW8_2 is identical to AmsW8_1 but kept for subsequent analysis
NOTE: AmsW9_2 is identical to AmsW9_1 but kept for subsequent analysis
NOTE: ApTi_5 is identical to ApTi but kept for subsequent analysis
NOTE: tei_1 is identical to ApTi_4 but kept for subsequent analysis
NOTE: UK6 is identical to ApsA3_2 but kept for subsequent analysis
NOTE: KbAr_2 is identical to KbArN5 but kept for subsequent analysis
NOTE: KbAr_3 is identical to KbAr_1 but kept for subsequent analysis
NOTE: NcTr_2 is identical to NcTr_1 but kept for subsequent analysis
NOTE: NnsA5_3 is identical to NnsA5_2 but kept for subsequent analysis
NOTE: StAfJ3_2 is identical to StAfJ3_1 but kept for subsequent analysis
NOTE: StFr_3 is identical to StAfa_6 but kept for subsequent analysis
NOTE: StCar_2 is identical to StCar_1 but kept for subsequent analysis
NOTE: StFo_2 is identical to StFo_1 but kept for subsequent analysis
NOTE: StX_1 is identical to StFr_4 but kept for subsequent analysis
NOTE: StRiR_1 is identical to StRi1 but kept for subsequent analysis
NOTE: StSe_2 is identical to StSe_1 but kept for subsequent analysis
NOTE: StVe_4 is identical to StVe_1 but kept for subsequent analysis
NOTE: StVe_5 is identical to StVe_3 but kept for subsequent analysis
NOTE: StVr_1_A is identical to StVrN_B but kept for subsequent analysis
NOTE: StsBA_2 is identical to StsBA_1 but kept for subsequent analysis
NOTE: StsC09_2 is identical to StsC09_1 but kept for subsequent analysis
NOTE: StsC2_2 is identical to StsC2_1 but kept for subsequent analysis
NOTE: StsCM_2 is identical to StsCM_1 but kept for subsequent analysis
NOTE: StsK_3 is identical to StsK_1 but kept for subsequent analysis
NOTE: StsTL_3 is identical to StsTL_1 but kept for subsequent analysis
NOTE: US8 is identical to StsW00 but kept for subsequent analysis
NOTE: StsW0_2 is identical to StsW0_1 but kept for subsequent analysis
NOTE: StsW83_1 is identical to StsW25_2 but kept for subsequent analysis
NOTE: StsW38_2 is identical to StsW38_1 but kept for subsequent analysis
NOTE: StsW52_2 is identical to StsW52_1 but kept for subsequent analysis
Checking for duplicate sequences: done in 0.00150759 secs using 1024% CPU
Identifying sites to remove: done in 0.00134187 secs using 2407% CPU
NOTE: 32 identical sequences (see below) will be ignored for subsequent analysis
NOTE: NnGeA9 (identical to A40) is ignored but added at the end
NOTE: StToN1 (identical to A47) is ignored but added at the end
NOTE: AmBlFH (identical to AmBlD4) is ignored but added at the end
NOTE: AmDeD9_3 (identical to AmDeD9_1) is ignored but added at the end
NOTE: dec_2 (identical to AmDeD9_1) is ignored but added at the end
NOTE: AmJa_2 (identical to AmJaD4) is ignored but added at the end
NOTE: risA (identical to AmJaD4) is ignored but added at the end
NOTE: AmKen_2 (identical to AmKeF) is ignored but added at the end
NOTE: ker (identical to AmKeF) is ignored but added at the end
NOTE: AmOrH (identical to AmKe_2) is ignored but added at the end
NOTE: van (identical to AmKe_2) is ignored but added at the end
NOTE: AmLr_1 (identical to AmLrN2_1) is ignored but added at the end
NOTE: AmLr_2 (identical to AmLrN2_1) is ignored but added at the end
NOTE: ris (identical to AmLrN2_1) is ignored but added at the end
NOTE: AmRg_5 (identical to AmRgN0) is ignored but added at the end
NOTE: AmRg_6 (identical to AmRgN0) is ignored but added at the end
NOTE: dec_1 (identical to AmRgN0) is ignored but added at the end
NOTE: AmsMJ_4 (identical to AmsMJ_2) is ignored but added at the end
NOTE: tei_2 (identical to ApTi) is ignored but added at the end
NOTE: kis (identical to NnsA5_2) is ignored but added at the end
NOTE: StCar_4 (identical to StCar_1) is ignored but added at the end
NOTE: StX_2 (identical to StFr_4) is ignored but added at the end
NOTE: StX_3 (identical to StFr_4) is ignored but added at the end
NOTE: StX_4 (identical to StFr_4) is ignored but added at the end
NOTE: StRi_1 (identical to StRi1) is ignored but added at the end
NOTE: StRi_3 (identical to StRi1) is ignored but added at the end
NOTE: StRi_5 (identical to StRi1) is ignored but added at the end
NOTE: StRi_6 (identical to StRi1) is ignored but added at the end
NOTE: StRir_1 (identical to StRi1) is ignored but added at the end
NOTE: StRir_20 (identical to StRi1) is ignored but added at the end
NOTE: StsW83_2 (identical to StsW25_2) is ignored but added at the end
NOTE: rim (identical to StsW25_2) is ignored but added at the end
Alignment was printed to /media/hdd_2tb/GPA_reclassification_clean/A_dataset_creation/5_basic_phylogenetics/2_trimmed_complete_basic_phylogeny/2_OGs_with_domains_phylogeny/5_trimal_iqtree_ML_trees/AMP_binding_domains_4_trimal_iqtree.uniqueseq.phy

For your convenience alignment with unique sequences printed to /media/hdd_2tb/GPA_reclassification_clean/A_dataset_creation/5_basic_phylogenetics/2_trimmed_complete_basic_phylogeny/2_OGs_with_domains_phylogeny/5_trimal_iqtree_ML_trees/AMP_binding_domains_4_trimal_iqtree.uniqueseq.phy

Create initial parsimony tree by phylogenetic likelihood library (PLL)... 0.041 seconds
Generating 1000 samples for ultrafast bootstrap (seed: 628177)...

NOTE: 42 MB RAM (0 GB) is required!
Measuring multi-threading efficiency up to 32 CPU cores
Increase to 10 rounds for branch lengths
16 trees examined
Threads: 1 / Time: 32.782 sec / Speedup: 1.000 / Efficiency: 100% / LogL: -45340
Threads: 2 / Time: 21.701 sec / Speedup: 1.511 / Efficiency: 76% / LogL: -45340
Threads: 3 / Time: 19.033 sec / Speedup: 1.722 / Efficiency: 57% / LogL: -45340
Threads: 4 / Time: 15.352 sec / Speedup: 2.135 / Efficiency: 53% / LogL: -45340
Threads: 5 / Time: 13.633 sec / Speedup: 2.405 / Efficiency: 48% / LogL: -45340
Determining AUTO threadcount: done in 102.521 secs using 254.8% CPU
BEST NUMBER OF THREADS: 4

Estimate model parameters (epsilon = 0.100)
1. Initial log-likelihood: -17316.162
2. Current log-likelihood: -17182.977
3. Current log-likelihood: -17176.938
4. Current log-likelihood: -17173.583
5. Current log-likelihood: -17171.699
6. Current log-likelihood: -17170.817
7. Current log-likelihood: -17170.363
8. Current log-likelihood: -17170.088
9. Current log-likelihood: -17169.918
10. Current log-likelihood: -17169.809
Optimal log-likelihood: -17169.734
Proportion of invariable sites: 0.099
Site proportion and rates:  (0.273,0.145) (0.227,0.574) (0.217,1.236) (0.143,2.510) (0.041,4.896)
Parameters optimization took 10 rounds (13.357 sec)
Wrote distance file to... 
Computing ML distances based on estimated model parameters...
Calculating distance matrix: done in 0.647334 secs using 399.9% CPU
Computing ML distances took 0.647611 sec (of wall-clock time) 2.589142 sec (of CPU time)
Setting up auxiliary I and S matrices: done in 0.000761988 secs using 325.9% CPU
Constructing RapidNJ tree: done in 0.0534121 secs using 135.8% CPU
Computing RapidNJ tree took 0.054309 sec (of wall-clock time) 0.075154 sec (of CPU time)
Log-likelihood of RapidNJ tree: -17215.132
--------------------------------------------------------------------
|             INITIALIZING CANDIDATE TREE SET                      |
--------------------------------------------------------------------
Generating 98 parsimony trees... 4.243 second
Computing log-likelihood of 98 initial trees ... 11.565 seconds
Current best score: -17151.091

Do NNI search on 20 best initial trees
Optimizing NNI: done in 1.4939 secs using 397.8% CPU
Estimate model parameters (epsilon = 0.100)
BETTER TREE FOUND at iteration 1: -17135.465
Optimizing NNI: done in 1.60088 secs using 398.2% CPU
Optimizing NNI: done in 2.52863 secs using 398.3% CPU
Estimate model parameters (epsilon = 0.100)
BETTER TREE FOUND at iteration 3: -17133.800
Optimizing NNI: done in 1.74286 secs using 398.2% CPU
Estimate model parameters (epsilon = 0.100)
BETTER TREE FOUND at iteration 4: -17128.979
Optimizing NNI: done in 2.80196 secs using 398.9% CPU
Optimizing NNI: done in 1.80655 secs using 398.8% CPU
Optimizing NNI: done in 1.63262 secs using 398.4% CPU
Optimizing NNI: done in 2.22354 secs using 397.5% CPU
Optimizing NNI: done in 2.50873 secs using 398.5% CPU
Optimizing NNI: done in 1.83281 secs using 398.1% CPU
Iteration 10 / LogL: -17130.857 / Time: 0h:2m:39s
Optimizing NNI: done in 1.95479 secs using 398.5% CPU
Optimizing NNI: done in 1.34335 secs using 398.8% CPU
Optimizing NNI: done in 1.80636 secs using 398.5% CPU
Optimizing NNI: done in 1.71941 secs using 397.6% CPU
Optimizing NNI: done in 1.76643 secs using 397% CPU
Optimizing NNI: done in 1.71039 secs using 398.4% CPU
Optimizing NNI: done in 1.78408 secs using 398.8% CPU
Optimizing NNI: done in 2.18609 secs using 398.6% CPU
Optimizing NNI: done in 1.92805 secs using 398.4% CPU
Optimizing NNI: done in 1.69733 secs using 397% CPU
Iteration 20 / LogL: -17133.707 / Time: 0h:2m:57s
Finish initializing candidate tree set (20)
Current best tree score: -17128.979 / CPU time: 60.501
Number of iterations: 20
--------------------------------------------------------------------
|               OPTIMIZING CANDIDATE TREE SET                      |
--------------------------------------------------------------------
Optimizing NNI: done in 2.61229 secs using 398% CPU
Optimizing NNI: done in 1.91022 secs using 397.2% CPU
Estimate model parameters (epsilon = 0.100)
BETTER TREE FOUND at iteration 22: -17127.317
Optimizing NNI: done in 3.1315 secs using 398% CPU
Optimizing NNI: done in 3.50303 secs using 398.7% CPU
Optimizing NNI: done in 3.79705 secs using 398.5% CPU
Optimizing NNI: done in 2.98549 secs using 398% CPU
Optimizing NNI: done in 3.24956 secs using 398% CPU
Optimizing NNI: done in 3.14576 secs using 397.6% CPU
Optimizing NNI: done in 2.65402 secs using 397.4% CPU
Optimizing NNI: done in 3.46256 secs using 398.3% CPU
Iteration 30 / LogL: -17144.766 / Time: 0h:3m:31s (0h:11m:9s left)
Optimizing NNI: done in 2.76239 secs using 397.8% CPU
Optimizing NNI: done in 3.04927 secs using 398% CPU
Optimizing NNI: done in 2.79095 secs using 398.2% CPU
Optimizing NNI: done in 3.72256 secs using 397.9% CPU
Optimizing NNI: done in 3.59074 secs using 397.7% CPU
Optimizing NNI: done in 2.79129 secs using 397.5% CPU
Optimizing NNI: done in 2.79551 secs using 398.1% CPU
Optimizing NNI: done in 3.24959 secs using 398.2% CPU
Optimizing NNI: done in 2.78223 secs using 398.1% CPU
Optimizing NNI: done in 2.96414 secs using 397.3% CPU
Iteration 40 / LogL: -17129.573 / Time: 0h:4m:1s (0h:8m:28s left)
Optimizing NNI: done in 2.69418 secs using 397.9% CPU
Optimizing NNI: done in 3.0048 secs using 397.9% CPU
Optimizing NNI: done in 3.43738 secs using 397.9% CPU
Optimizing NNI: done in 3.02899 secs using 397.9% CPU
Optimizing NNI: done in 2.92251 secs using 398.2% CPU
Optimizing NNI: done in 2.77938 secs using 397.4% CPU
Optimizing NNI: done in 3.30003 secs using 398.1% CPU
Optimizing NNI: done in 2.9985 secs using 397.5% CPU
Optimizing NNI: done in 2.43008 secs using 397.7% CPU
Optimizing NNI: done in 3.5894 secs using 398% CPU
Iteration 50 / LogL: -17128.268 / Time: 0h:4m:32s (0h:6m:40s left)
Log-likelihood cutoff on original alignment: -17194.546
Optimizing NNI: done in 3.14278 secs using 398% CPU
Optimizing NNI: done in 3.26512 secs using 397.9% CPU
Optimizing NNI: done in 2.28518 secs using 397.3% CPU
Optimizing NNI: done in 3.18254 secs using 398% CPU
Optimizing NNI: done in 3.83277 secs using 397% CPU
Optimizing NNI: done in 3.02274 secs using 397.6% CPU
Optimizing NNI: done in 2.72262 secs using 396.4% CPU
Optimizing NNI: done in 2.66934 secs using 396.9% CPU
Estimate model parameters (epsilon = 0.100)
BETTER TREE FOUND at iteration 58: -17126.087
Optimizing NNI: done in 2.93204 secs using 398.4% CPU
Optimizing NNI: done in 2.65217 secs using 397.4% CPU
Iteration 60 / LogL: -17129.325 / Time: 0h:5m:5s (0h:8m:26s left)
Optimizing NNI: done in 2.9843 secs using 397.9% CPU
Optimizing NNI: done in 3.70769 secs using 397.1% CPU
Optimizing NNI: done in 3.69212 secs using 396.7% CPU
Optimizing NNI: done in 3.25336 secs using 398.4% CPU
Optimizing NNI: done in 2.6919 secs using 398% CPU
Optimizing NNI: done in 2.71716 secs using 398% CPU
Optimizing NNI: done in 2.8894 secs using 397.9% CPU
Optimizing NNI: done in 2.5648 secs using 397.9% CPU
Optimizing NNI: done in 2.63518 secs using 397.9% CPU
Optimizing NNI: done in 2.83798 secs using 398.1% CPU
Iteration 70 / LogL: -17128.773 / Time: 0h:5m:35s (0h:7m:7s left)
Optimizing NNI: done in 3.30438 secs using 397.9% CPU
Optimizing NNI: done in 3.46091 secs using 397.6% CPU
Optimizing NNI: done in 3.33972 secs using 398.3% CPU
Estimate model parameters (epsilon = 0.100)
BETTER TREE FOUND at iteration 73: -17125.774
Optimizing NNI: done in 2.92369 secs using 398.5% CPU
Optimizing NNI: done in 3.21174 secs using 398.9% CPU
Optimizing NNI: done in 2.73828 secs using 397.8% CPU
Optimizing NNI: done in 2.63666 secs using 397.1% CPU
Optimizing NNI: done in 3.43821 secs using 398.1% CPU
Optimizing NNI: done in 2.95892 secs using 398.1% CPU
Optimizing NNI: done in 3.45242 secs using 398.3% CPU
Iteration 80 / LogL: -17128.404 / Time: 0h:6m:8s (0h:7m:13s left)
Optimizing NNI: done in 2.44746 secs using 398.2% CPU
Optimizing NNI: done in 2.48098 secs using 397.3% CPU
Optimizing NNI: done in 2.74943 secs using 397.7% CPU
Optimizing NNI: done in 2.93152 secs using 397.9% CPU
Optimizing NNI: done in 2.44634 secs using 398.8% CPU
Optimizing NNI: done in 2.21985 secs using 398.5% CPU
Optimizing NNI: done in 2.74941 secs using 398% CPU
Optimizing NNI: done in 3.08102 secs using 398.2% CPU
Optimizing NNI: done in 2.53882 secs using 396.5% CPU
Optimizing NNI: done in 2.80552 secs using 398.6% CPU
Iteration 90 / LogL: -17131.169 / Time: 0h:6m:34s (0h:6m:8s left)
Optimizing NNI: done in 2.93166 secs using 397.9% CPU
Optimizing NNI: done in 2.55922 secs using 398.7% CPU
Optimizing NNI: done in 3.16462 secs using 397.6% CPU
Optimizing NNI: done in 3.58743 secs using 397.6% CPU
Optimizing NNI: done in 3.4942 secs using 397.4% CPU
Optimizing NNI: done in 2.97741 secs using 398.1% CPU
Optimizing NNI: done in 2.71231 secs using 398.5% CPU
Optimizing NNI: done in 2.77506 secs using 398.5% CPU
Optimizing NNI: done in 3.26059 secs using 397.7% CPU
Optimizing NNI: done in 2.57116 secs using 398.4% CPU
Iteration 100 / LogL: -17125.809 / Time: 0h:7m:5s (0h:5m:13s left)
Log-likelihood cutoff on original alignment: -17194.546
NOTE: Bootstrap correlation coefficient of split occurrence frequencies: 0.997
Optimizing NNI: done in 3.19829 secs using 398.3% CPU
Optimizing NNI: done in 2.53288 secs using 397.9% CPU
Optimizing NNI: done in 2.26107 secs using 397.8% CPU
Optimizing NNI: done in 2.68483 secs using 397.8% CPU
Optimizing NNI: done in 3.11417 secs using 396.8% CPU
Optimizing NNI: done in 3.17243 secs using 398.3% CPU
Optimizing NNI: done in 3.51357 secs using 398.2% CPU
Optimizing NNI: done in 3.07305 secs using 398.5% CPU
Optimizing NNI: done in 2.57299 secs using 397.8% CPU
Optimizing NNI: done in 3.03051 secs using 398.5% CPU
Iteration 110 / LogL: -17135.086 / Time: 0h:7m:35s (0h:6m:15s left)
Optimizing NNI: done in 2.60196 secs using 398.8% CPU
Optimizing NNI: done in 3.22917 secs using 398.3% CPU
Optimizing NNI: done in 2.8543 secs using 398.1% CPU
Optimizing NNI: done in 2.65413 secs using 398.1% CPU
Estimate model parameters (epsilon = 0.100)
BETTER TREE FOUND at iteration 114: -17125.444
Optimizing NNI: done in 3.03709 secs using 398.1% CPU
Optimizing NNI: done in 2.60308 secs using 397.5% CPU
Optimizing NNI: done in 2.71888 secs using 397.9% CPU
Optimizing NNI: done in 2.8183 secs using 397.5% CPU
Optimizing NNI: done in 3.31535 secs using 398.3% CPU
Optimizing NNI: done in 3.76252 secs using 397.8% CPU
Iteration 120 / LogL: -17129.762 / Time: 0h:8m:7s (0h:6m:24s left)
Optimizing NNI: done in 2.86037 secs using 398.6% CPU
Optimizing NNI: done in 3.07467 secs using 398.4% CPU
Optimizing NNI: done in 2.60837 secs using 398.8% CPU
Optimizing NNI: done in 2.68342 secs using 398.7% CPU
Optimizing NNI: done in 3.23003 secs using 398.7% CPU
Optimizing NNI: done in 3.94589 secs using 398.1% CPU
Optimizing NNI: done in 2.96644 secs using 398.7% CPU
Optimizing NNI: done in 3.0598 secs using 398.2% CPU
Optimizing NNI: done in 2.84679 secs using 397% CPU
Optimizing NNI: done in 2.95144 secs using 398.1% CPU
Iteration 130 / LogL: -17127.884 / Time: 0h:8m:37s (0h:5m:37s left)
Optimizing NNI: done in 3.15547 secs using 399.1% CPU
Optimizing NNI: done in 2.69757 secs using 398.9% CPU
Optimizing NNI: done in 3.42845 secs using 398.2% CPU
Optimizing NNI: done in 2.61071 secs using 398.1% CPU
Optimizing NNI: done in 2.79448 secs using 397.9% CPU
Optimizing NNI: done in 2.72702 secs using 398.1% CPU
Optimizing NNI: done in 2.74833 secs using 398.7% CPU
Optimizing NNI: done in 3.04207 secs using 397.8% CPU
Optimizing NNI: done in 2.88855 secs using 398% CPU
Optimizing NNI: done in 2.96688 secs using 398.3% CPU
Iteration 140 / LogL: -17129.498 / Time: 0h:9m:7s (0h:4m:51s left)
Optimizing NNI: done in 2.70484 secs using 398.2% CPU
Optimizing NNI: done in 2.94107 secs using 398.1% CPU
Optimizing NNI: done in 2.43049 secs using 398.2% CPU
Optimizing NNI: done in 2.74533 secs using 398.1% CPU
Optimizing NNI: done in 3.28826 secs using 397.8% CPU
Optimizing NNI: done in 2.4978 secs using 397.5% CPU
Optimizing NNI: done in 2.37112 secs using 397.7% CPU
Optimizing NNI: done in 2.93355 secs using 397.6% CPU
Optimizing NNI: done in 3.14842 secs using 398.8% CPU
Optimizing NNI: done in 2.81425 secs using 398.1% CPU
Iteration 150 / LogL: -17137.548 / Time: 0h:9m:35s (0h:4m:7s left)
Log-likelihood cutoff on original alignment: -17194.546
Optimizing NNI: done in 2.92309 secs using 398.7% CPU
Optimizing NNI: done in 3.05461 secs using 398.3% CPU
Optimizing NNI: done in 2.87581 secs using 398.5% CPU
Optimizing NNI: done in 2.99823 secs using 398.5% CPU
Optimizing NNI: done in 2.64858 secs using 398.7% CPU
Optimizing NNI: done in 2.99163 secs using 398% CPU
Optimizing NNI: done in 2.92186 secs using 398.4% CPU
Optimizing NNI: done in 2.76287 secs using 398.2% CPU
Optimizing NNI: done in 3.02543 secs using 398.1% CPU
Optimizing NNI: done in 2.59209 secs using 398.2% CPU
Iteration 160 / LogL: -17127.055 / Time: 0h:10m:4s (0h:3m:25s left)
Optimizing NNI: done in 2.91081 secs using 397.5% CPU
Optimizing NNI: done in 3.03434 secs using 398.4% CPU
Optimizing NNI: done in 3.35526 secs using 398.3% CPU
Optimizing NNI: done in 2.83816 secs using 397.6% CPU
Optimizing NNI: done in 2.12058 secs using 398% CPU
Optimizing NNI: done in 2.24114 secs using 398.7% CPU
Optimizing NNI: done in 2.63795 secs using 398.1% CPU
Optimizing NNI: done in 3.00256 secs using 398.4% CPU
Optimizing NNI: done in 2.85913 secs using 398.8% CPU
Optimizing NNI: done in 2.70498 secs using 397.9% CPU
Iteration 170 / LogL: -17125.617 / Time: 0h:10m:32s (0h:2m:44s left)
Optimizing NNI: done in 3.10837 secs using 398.9% CPU
Optimizing NNI: done in 3.28048 secs using 398.9% CPU
Optimizing NNI: done in 3.02832 secs using 398.3% CPU
Optimizing NNI: done in 3.4866 secs using 398.7% CPU
Optimizing NNI: done in 2.45931 secs using 397.7% CPU
Optimizing NNI: done in 2.90751 secs using 397.8% CPU
Estimate model parameters (epsilon = 0.100)
BETTER TREE FOUND at iteration 176: -17125.025
Optimizing NNI: done in 2.65516 secs using 397.8% CPU
Optimizing NNI: done in 3.76415 secs using 398.2% CPU
Optimizing NNI: done in 3.29773 secs using 398.3% CPU
Optimizing NNI: done in 2.47591 secs using 398.3% CPU
Iteration 180 / LogL: -17130.648 / Time: 0h:11m:5s (0h:5m:56s left)
Optimizing NNI: done in 2.74191 secs using 397.6% CPU
Optimizing NNI: done in 3.65157 secs using 398.1% CPU
Optimizing NNI: done in 4.19553 secs using 398.6% CPU
Optimizing NNI: done in 3.22047 secs using 398.2% CPU
Optimizing NNI: done in 3.25781 secs using 398.4% CPU
Optimizing NNI: done in 3.06923 secs using 399% CPU
Optimizing NNI: done in 2.71058 secs using 397.6% CPU
Optimizing NNI: done in 2.91159 secs using 397.4% CPU
Optimizing NNI: done in 3.15496 secs using 397.8% CPU
Optimizing NNI: done in 3.08578 secs using 398.2% CPU
Iteration 190 / LogL: -17127.309 / Time: 0h:11m:37s (0h:5m:17s left)
Optimizing NNI: done in 3.7072 secs using 398.5% CPU
Optimizing NNI: done in 3.18785 secs using 398.3% CPU
Optimizing NNI: done in 3.0153 secs using 397.9% CPU
Optimizing NNI: done in 3.33017 secs using 398.2% CPU
Optimizing NNI: done in 3.30292 secs using 398.3% CPU
Optimizing NNI: done in 3.26821 secs using 398.3% CPU
Optimizing NNI: done in 2.68672 secs using 397.5% CPU
Optimizing NNI: done in 2.37161 secs using 398.7% CPU
Optimizing NNI: done in 2.61518 secs using 398.9% CPU
Optimizing NNI: done in 3.33819 secs using 397.9% CPU
Iteration 200 / LogL: -17140.520 / Time: 0h:12m:8s (0h:4m:38s left)
Log-likelihood cutoff on original alignment: -17194.546
NOTE: Bootstrap correlation coefficient of split occurrence frequencies: 0.998
Optimizing NNI: done in 2.23477 secs using 397% CPU
Optimizing NNI: done in 2.98568 secs using 397.1% CPU
Optimizing NNI: done in 2.57124 secs using 397.4% CPU
Estimate model parameters (epsilon = 0.100)
BETTER TREE FOUND at iteration 203: -17124.954
Optimizing NNI: done in 2.93616 secs using 397.3% CPU
Optimizing NNI: done in 3.11776 secs using 398.4% CPU
Optimizing NNI: done in 3.28902 secs using 398.4% CPU
Optimizing NNI: done in 2.61049 secs using 397.9% CPU
Optimizing NNI: done in 2.64529 secs using 398.1% CPU
Optimizing NNI: done in 3.22749 secs using 398% CPU
Optimizing NNI: done in 2.68788 secs using 398.7% CPU
Iteration 210 / LogL: -17129.786 / Time: 0h:12m:38s (0h:5m:37s left)
Optimizing NNI: done in 2.23168 secs using 398.1% CPU
Optimizing NNI: done in 3.09418 secs using 398.3% CPU
Optimizing NNI: done in 2.72051 secs using 398.6% CPU
Optimizing NNI: done in 3.03999 secs using 398.6% CPU
Optimizing NNI: done in 3.1504 secs using 398.2% CPU
Optimizing NNI: done in 2.74176 secs using 398.9% CPU
Optimizing NNI: done in 3.5664 secs using 397.7% CPU
Optimizing NNI: done in 3.01617 secs using 398.1% CPU
Optimizing NNI: done in 2.8659 secs using 397.7% CPU
Optimizing NNI: done in 3.32212 secs using 398.9% CPU
Iteration 220 / LogL: -17127.586 / Time: 0h:13m:8s (0h:4m:58s left)
Optimizing NNI: done in 3.04187 secs using 398.3% CPU
Optimizing NNI: done in 3.70117 secs using 397.7% CPU
Optimizing NNI: done in 2.81226 secs using 398.8% CPU
Optimizing NNI: done in 3.36969 secs using 398% CPU
Optimizing NNI: done in 2.98083 secs using 398.1% CPU
Optimizing NNI: done in 3.32329 secs using 398.2% CPU
Optimizing NNI: done in 3.21795 secs using 398.6% CPU
Optimizing NNI: done in 3.05822 secs using 397.5% CPU
Optimizing NNI: done in 2.45801 secs using 398% CPU
Optimizing NNI: done in 3.40645 secs using 398.3% CPU
Iteration 230 / LogL: -17135.038 / Time: 0h:13m:40s (0h:4m:21s left)
Optimizing NNI: done in 2.75139 secs using 398.3% CPU
Optimizing NNI: done in 3.3976 secs using 398.1% CPU
Optimizing NNI: done in 2.81995 secs using 398.3% CPU
Optimizing NNI: done in 3.5694 secs using 398.3% CPU
Optimizing NNI: done in 4.09308 secs using 398.5% CPU
Optimizing NNI: done in 2.94403 secs using 397.9% CPU
Optimizing NNI: done in 2.49618 secs using 398.8% CPU
Optimizing NNI: done in 3.14687 secs using 398.2% CPU
Optimizing NNI: done in 3.39114 secs using 398.4% CPU
Optimizing NNI: done in 2.94851 secs using 398.3% CPU
Iteration 240 / LogL: -17129.100 / Time: 0h:14m:12s (0h:3m:44s left)
Optimizing NNI: done in 3.32475 secs using 397.5% CPU
Optimizing NNI: done in 2.93152 secs using 398% CPU
Optimizing NNI: done in 3.19228 secs using 397.2% CPU
Optimizing NNI: done in 3.3961 secs using 397.7% CPU
Optimizing NNI: done in 2.91462 secs using 398.5% CPU
Optimizing NNI: done in 2.43866 secs using 398.4% CPU
Optimizing NNI: done in 2.71801 secs using 398.5% CPU
Optimizing NNI: done in 2.89446 secs using 397.5% CPU
Optimizing NNI: done in 2.79539 secs using 397.9% CPU
Optimizing NNI: done in 2.61435 secs using 398.1% CPU
Iteration 250 / LogL: -17125.297 / Time: 0h:14m:41s (0h:3m:7s left)
Log-likelihood cutoff on original alignment: -17194.546
Optimizing NNI: done in 3.69727 secs using 398% CPU
Optimizing NNI: done in 3.00659 secs using 398% CPU
Optimizing NNI: done in 2.62213 secs using 397.7% CPU
Optimizing NNI: done in 2.863 secs using 397.6% CPU
Optimizing NNI: done in 2.68525 secs using 398.6% CPU
Optimizing NNI: done in 3.016 secs using 398.4% CPU
Optimizing NNI: done in 2.78697 secs using 397.6% CPU
Optimizing NNI: done in 2.9368 secs using 398% CPU
Optimizing NNI: done in 3.50796 secs using 398.6% CPU
Optimizing NNI: done in 2.73579 secs using 397.7% CPU
Iteration 260 / LogL: -17125.168 / Time: 0h:15m:12s (0h:2m:31s left)
Optimizing NNI: done in 2.911 secs using 398.4% CPU
Optimizing NNI: done in 3.73356 secs using 398.6% CPU
Optimizing NNI: done in 3.42214 secs using 398.6% CPU
Optimizing NNI: done in 2.89025 secs using 398.3% CPU
Optimizing NNI: done in 3.49594 secs using 398.2% CPU
Optimizing NNI: done in 4.06928 secs using 398.2% CPU
Optimizing NNI: done in 3.06395 secs using 397.5% CPU
Optimizing NNI: done in 3.47314 secs using 398.3% CPU
Optimizing NNI: done in 2.41199 secs using 398.4% CPU
Optimizing NNI: done in 2.41889 secs using 397.2% CPU
Iteration 270 / LogL: -17144.030 / Time: 0h:15m:44s (0h:1m:55s left)
Optimizing NNI: done in 3.70376 secs using 398% CPU
Optimizing NNI: done in 2.90411 secs using 397.4% CPU
Optimizing NNI: done in 3.38878 secs using 397.6% CPU
Optimizing NNI: done in 3.11397 secs using 397.9% CPU
Optimizing NNI: done in 2.80145 secs using 398% CPU
Optimizing NNI: done in 2.86546 secs using 397.3% CPU
Optimizing NNI: done in 2.82415 secs using 397.6% CPU
Optimizing NNI: done in 2.88562 secs using 397.6% CPU
Optimizing NNI: done in 3.01762 secs using 397.7% CPU
Optimizing NNI: done in 3.00607 secs using 397.4% CPU
Iteration 280 / LogL: -17125.224 / Time: 0h:16m:15s (0h:1m:20s left)
Optimizing NNI: done in 2.79833 secs using 397.7% CPU
Optimizing NNI: done in 2.76899 secs using 397.5% CPU
Optimizing NNI: done in 3.40834 secs using 398.2% CPU
Optimizing NNI: done in 2.78443 secs using 397.9% CPU
Optimizing NNI: done in 3.86004 secs using 397.7% CPU
Optimizing NNI: done in 3.40497 secs using 398.1% CPU
Optimizing NNI: done in 2.88387 secs using 397.5% CPU
Optimizing NNI: done in 2.6607 secs using 398.1% CPU
Optimizing NNI: done in 2.40257 secs using 398.1% CPU
Optimizing NNI: done in 2.6397 secs using 396.2% CPU
Iteration 290 / LogL: -17127.259 / Time: 0h:16m:45s (0h:0m:45s left)
Optimizing NNI: done in 3.40919 secs using 397.8% CPU
Optimizing NNI: done in 2.95874 secs using 398% CPU
Optimizing NNI: done in 2.96269 secs using 398% CPU
Optimizing NNI: done in 2.86607 secs using 398.1% CPU
Optimizing NNI: done in 3.42308 secs using 398% CPU
Optimizing NNI: done in 2.94893 secs using 397.5% CPU
Optimizing NNI: done in 3.00873 secs using 398.1% CPU
UPDATE BEST LOG-LIKELIHOOD: -17124.949
Optimizing NNI: done in 3.41307 secs using 398.2% CPU
Optimizing NNI: done in 2.96026 secs using 398.1% CPU
Optimizing NNI: done in 2.90277 secs using 398.4% CPU
Iteration 300 / LogL: -17129.230 / Time: 0h:17m:16s (0h:0m:10s left)
Log-likelihood cutoff on original alignment: -17194.546
NOTE: Bootstrap correlation coefficient of split occurrence frequencies: 0.999
Optimizing NNI: done in 2.84724 secs using 397.9% CPU
Optimizing NNI: done in 3.42861 secs using 397.4% CPU
Optimizing NNI: done in 3.05311 secs using 397.8% CPU
Optimizing NNI: done in 3.14939 secs using 397.9% CPU
TREE SEARCH COMPLETED AFTER 304 ITERATIONS / Time: 0h:17m:29s

--------------------------------------------------------------------
|                    FINALIZING TREE SEARCH                        |
--------------------------------------------------------------------
Performs final model parameters optimization
Estimate model parameters (epsilon = 0.010)
1. Initial log-likelihood: -17124.949
2. Current log-likelihood: -17124.936
Optimal log-likelihood: -17124.922
Proportion of invariable sites: 0.097
Site proportion and rates:  (0.274,0.143) (0.236,0.576) (0.226,1.295) (0.130,2.677) (0.036,5.065)
Parameters optimization took 2 rounds (2.390 sec)
BEST SCORE FOUND : -17124.922
Creating bootstrap support values...
Split supports printed to NEXUS file /media/hdd_2tb/GPA_reclassification_clean/A_dataset_creation/5_basic_phylogenetics/2_trimmed_complete_basic_phylogeny/2_OGs_with_domains_phylogeny/5_trimal_iqtree_ML_trees/AMP_binding_domains_4_trimal_iqtree.splits.nex
Total tree length: 11.178

Total number of iterations: 304
CPU time used for tree search: 3677.938 sec (1h:1m:17s)
Wall-clock time used for tree search: 932.510 sec (0h:15m:32s)
Total CPU time used: 4004.499 sec (1h:6m:44s)
Total wall-clock time used: 1052.593 sec (0h:17m:32s)

Computing bootstrap consensus tree...
Reading input file /media/hdd_2tb/GPA_reclassification_clean/A_dataset_creation/5_basic_phylogenetics/2_trimmed_complete_basic_phylogeny/2_OGs_with_domains_phylogeny/5_trimal_iqtree_ML_trees/AMP_binding_domains_4_trimal_iqtree.splits.nex...
150 taxa and 714 splits.
Consensus tree written to /media/hdd_2tb/GPA_reclassification_clean/A_dataset_creation/5_basic_phylogenetics/2_trimmed_complete_basic_phylogeny/2_OGs_with_domains_phylogeny/5_trimal_iqtree_ML_trees/AMP_binding_domains_4_trimal_iqtree.contree
Reading input trees file /media/hdd_2tb/GPA_reclassification_clean/A_dataset_creation/5_basic_phylogenetics/2_trimmed_complete_basic_phylogeny/2_OGs_with_domains_phylogeny/5_trimal_iqtree_ML_trees/AMP_binding_domains_4_trimal_iqtree.contree
Log-likelihood of consensus tree: -17126.697

Analysis results written to: 
  IQ-TREE report:                /media/hdd_2tb/GPA_reclassification_clean/A_dataset_creation/5_basic_phylogenetics/2_trimmed_complete_basic_phylogeny/2_OGs_with_domains_phylogeny/5_trimal_iqtree_ML_trees/AMP_binding_domains_4_trimal_iqtree.iqtree
  Maximum-likelihood tree:       /media/hdd_2tb/GPA_reclassification_clean/A_dataset_creation/5_basic_phylogenetics/2_trimmed_complete_basic_phylogeny/2_OGs_with_domains_phylogeny/5_trimal_iqtree_ML_trees/AMP_binding_domains_4_trimal_iqtree.treefile
  Likelihood distances:          /media/hdd_2tb/GPA_reclassification_clean/A_dataset_creation/5_basic_phylogenetics/2_trimmed_complete_basic_phylogeny/2_OGs_with_domains_phylogeny/5_trimal_iqtree_ML_trees/AMP_binding_domains_4_trimal_iqtree.mldist

Ultrafast bootstrap approximation results written to:
  Split support values:          /media/hdd_2tb/GPA_reclassification_clean/A_dataset_creation/5_basic_phylogenetics/2_trimmed_complete_basic_phylogeny/2_OGs_with_domains_phylogeny/5_trimal_iqtree_ML_trees/AMP_binding_domains_4_trimal_iqtree.splits.nex
  Consensus tree:                /media/hdd_2tb/GPA_reclassification_clean/A_dataset_creation/5_basic_phylogenetics/2_trimmed_complete_basic_phylogeny/2_OGs_with_domains_phylogeny/5_trimal_iqtree_ML_trees/AMP_binding_domains_4_trimal_iqtree.contree
  Screen log file:               /media/hdd_2tb/GPA_reclassification_clean/A_dataset_creation/5_basic_phylogenetics/2_trimmed_complete_basic_phylogeny/2_OGs_with_domains_phylogeny/5_trimal_iqtree_ML_trees/AMP_binding_domains_4_trimal_iqtree.log

Date and Time: Thu Feb 15 14:36:54 2024
```
