## Supplementary Data 7 for "Structural and evolutionary analyses support reclassification of glycopeptide antibiotics as xyclopeptides": AMP_binding_domains_4_trimal_iqtree.mldist

```
150
A40        0.0000000 0.2827468 0.0931838 0.2405397 0.2405397 0.2259533 0.2356968 0.2356968 0.2192172 0.2192172 0.2386965 0.2415101 0.2399851 0.2399851 0.2455498 0.2455498 0.2719450 0.2606298 0.2719450 0.2606298 0.2314679 0.2314679 0.2409289 0.2293220 0.2497185 0.2295056 0.2295056 0.2420860 0.2428297 0.1742085 0.1742085 0.2082004 0.2082004 0.2500586 0.2485371 0.2485371 0.2480168 0.2435522 0.2435522 0.2482567 0.2632039 0.2515195 0.2515195 0.2442432 0.2442432 0.2333464 0.2480872 0.2480872 0.4250415 0.2487790 0.2448103 0.2487790 0.2096626 0.2122679 0.2033574 0.2122679 0.2033574 0.2466966 0.1697649 0.2051284 0.2051284 0.0931838 0.0000010 0.6381747 0.6381747 0.2066794 0.6575386 0.6197736 0.6197736 0.6608343 0.6380516 0.6667569 1.5791986 0.6967240 0.5957429 0.6505613 0.6505613 0.6503909 0.6752599 1.6644334 0.6284655 0.6165977 0.6165977 0.6380516 0.6261932 1.2727921 0.6924529 0.6016103 0.6982100 0.6546955 0.6695290 0.6695290 0.7938395 0.7938395 0.2827468 0.7709724 0.7292994 0.7709724 0.7292994 1.7200282 0.6771585 0.6771585 0.6362197 0.6261932 0.6809127 0.2004424 0.6949635 0.6949635 0.6049166 0.6049166 0.6529453 0.6624703 0.6624703 0.6310991 0.6666399 0.5898074 0.5898074 0.6650701 0.6593805 0.6503216 0.6503216 0.2248599 0.6147735 0.6382863 0.6257219 1.6373809 1.6373809 0.6189189 0.1949020 0.6221361 0.6221361 0.6599364 0.6598680 0.5901009 0.5901009 0.6234779 0.6234779 0.6599364 0.2081587 0.7387451 0.2096626 0.1916071 1.5804675 0.1949020 0.1946193 0.1668323 0.2111233 0.2397852 0.2386965 0.2448103 
A47        0.2827468 0.0000000 0.2653113 0.2715859 0.2715859 0.2784841 0.2755682 0.2755682 0.2697608 0.2697608 0.2907661 0.2696374 0.2770319 0.2770319 0.2881713 0.2881713 0.2952639 0.3119313 0.2952639 0.3119313 0.2922561 0.2922561 0.2744844 0.2809024 0.3044453 0.3011127 0.3011127 0.2965344 0.2882295 0.2300306 0.2300306 0.2482585 0.2482585 0.2896814 0.2831145 0.2831145 0.3008408 0.2708155 0.2708155 0.2755430 0.3103581 0.2873237 0.2873237 0.2865299 0.2865299 0.2914726 0.2926105 0.2926105 0.4164816 0.2595462 0.2634674 0.2595462 0.2122538 0.2656008 0.2479631 0.2656008 0.2479631 0.2595878 0.2389250 0.2239178 0.2239178 0.2653113 0.2827468 0.6664128 0.6664128 0.2139360 0.6546141 0.6872321 0.6872321 0.7203170 0.6913129 0.7204257 1.6166556 0.7397359 0.6847292 0.6703982 0.6703982 0.6455549 0.7413304 1.5861251 0.6775693 0.6973056 0.6973056 0.6913129 0.6871387 1.1939579 0.6796432 0.6471191 0.7454585 0.7020243 0.7114399 0.7114399 0.8021559 0.8021559 0.0000010 0.8106003 0.7814684 0.8106003 0.7814684 1.6846715 0.7025888 0.7025888 0.6874150 0.6871387 0.7618193 0.2846108 0.6937475 0.6937475 0.5868819 0.5868819 0.6440331 0.7062682 0.7062682 0.6651538 0.6541530 0.5844614 0.5844614 0.6543832 0.6537827 0.6377327 0.6377327 0.2882042 0.6556372 0.6258906 0.6490677 1.7306083 1.7306083 0.6404830 0.2766747 0.6636590 0.6636590 0.7039118 0.6548785 0.5760088 0.5760088 0.6648160 0.6648160 0.7039118 0.2892148 0.7334418 0.2122538 0.2412371 1.5568148 0.2766747 0.2016580 0.2323824 0.2603012 0.2766581 0.2907661 0.2634674 
A50        0.0931838 0.2653113 0.0000000 0.2393241 0.2393241 0.2364878 0.2339173 0.2339173 0.2446814 0.2446814 0.2648728 0.2482492 0.2465497 0.2465497 0.2505945 0.2505945 0.2820191 0.2632263 0.2820191 0.2632263 0.2595364 0.2595364 0.2289031 0.2329151 0.2403890 0.2368755 0.2368755 0.2529528 0.2528818 0.1739285 0.1739285 0.2046465 0.2046465 0.2520928 0.2505783 0.2505783 0.2563464 0.2211925 0.2211925 0.2256754 0.2641756 0.2339059 0.2339059 0.2497662 0.2497662 0.2441282 0.2501319 0.2501319 0.4131920 0.2637999 0.2598557 0.2637999 0.2236912 0.2153881 0.2018432 0.2153881 0.2018432 0.2523473 0.1769814 0.1868150 0.1868150 0.0000010 0.0931838 0.6569809 0.6569809 0.2023249 0.6885530 0.6880919 0.6880919 0.6893658 0.6604075 0.6947862 1.6527236 0.7337362 0.6231993 0.7107056 0.7107056 0.7138951 0.7244099 1.8151881 0.6672942 0.6285227 0.6285227 0.6604075 0.6602570 1.2903421 0.7552804 0.6160187 0.7563732 0.6979325 0.7124243 0.7124243 0.8339129 0.8339129 0.2653113 0.7874816 0.7678729 0.7874816 0.7678729 1.7054895 0.7070249 0.7070249 0.6520018 0.6602570 0.6930272 0.2047069 0.7116747 0.7116747 0.6204408 0.6204408 0.6757411 0.7083718 0.7083718 0.6870172 0.6946613 0.6193160 0.6193160 0.6805101 0.6871856 0.7093361 0.7093361 0.2222508 0.6484507 0.6966279 0.6539003 1.6992144 1.6992144 0.6804053 0.2020831 0.6553427 0.6553427 0.7029310 0.7177299 0.6170266 0.6170266 0.6559996 0.6559996 0.7029310 0.2152607 0.7600354 0.2236912 0.1931629 1.7326695 0.2020831 0.1976441 0.1585393 0.2093440 0.2400007 0.2648728 0.2598557 
AkAan_1    0.2405397 0.2715859 0.2393241 0.0000000 0.0000010 0.1900629 0.1942957 0.1942957 0.1982050 0.1982050 0.2109147 0.2365462 0.2007302 0.2007302 0.2291051 0.2291051 0.2502491 0.2221291 0.2502491 0.2221291 0.2405155 0.2405155 0.1700489 0.1768986 0.2182997 0.2051249 0.2051249 0.2135221 0.2157418 0.1862695 0.1862695 0.2011160 0.2011160 0.2244594 0.2223167 0.2223167 0.2218379 0.1825189 0.1825189 0.1866070 0.2200405 0.2077167 0.2077167 0.2191926 0.2191926 0.2141209 0.2257683 0.2257683 0.4089509 0.2478949 0.2440146 0.2478949 0.2091885 0.1661385 0.1620412 0.1661385 0.1620412 0.2125058 0.1731741 0.1955311 0.1955311 0.2393241 0.2405397 0.6800949 0.6800949 0.2180545 0.7698930 0.7486826 0.7486826 0.7526697 0.7217906 0.7158489 1.6785223 0.7798786 0.6751743 0.7032495 0.7032495 0.7078703 0.7908352 1.7893469 0.6957229 0.6717055 0.6717055 0.7217906 0.7215944 1.2490959 0.7469645 0.6914958 0.7948776 0.7643143 0.7468123 0.7468123 0.8266847 0.8266847 0.2715859 0.8126536 0.7940810 0.8126536 0.7940810 1.8825721 0.7273488 0.7273488 0.7249408 0.7215944 0.7778160 0.2208152 0.7397046 0.7397046 0.6814206 0.6814206 0.7481430 0.7507692 0.7507692 0.7391897 0.7588272 0.6986504 0.6986504 0.7296291 0.7456916 0.7059858 0.7059858 0.2310180 0.7261083 0.6932715 0.7174013 1.7181006 1.7181006 0.6942245 0.2195499 0.7255107 0.7255107 0.7386069 0.6863532 0.6853923 0.6853923 0.6951020 0.6951020 0.7386069 0.2359500 0.7785574 0.2091885 0.1325121 1.7457742 0.2195499 0.2062814 0.1600362 0.2172255 0.1928366 0.2109147 0.2440146 
AkAan_2    0.2405397 0.2715859 0.2393241 0.0000010 0.0000000 0.1900629 0.1942957 0.1942957 0.1982050 0.1982050 0.2109147 0.2365462 0.2007302 0.2007302 0.2291051 0.2291051 0.2502491 0.2221291 0.2502491 0.2221291 0.2405155 0.2405155 0.1700489 0.1768986 0.2182997 0.2051249 0.2051249 0.2135221 0.2157418 0.1862695 0.1862695 0.2011160 0.2011160 0.2244594 0.2223167 0.2223167 0.2218379 0.1825189 0.1825189 0.1866070 0.2200405 0.2077167 0.2077167 0.2191926 0.2191926 0.2141209 0.2257683 0.2257683 0.4089509 0.2478949 0.2440146 0.2478949 0.2091885 0.1661385 0.1620412 0.1661385 0.1620412 0.2125058 0.1731741 0.1955311 0.1955311 0.2393241 0.2405397 0.6800949 0.6800949 0.2180545 0.7698930 0.7486826 0.7486826 0.7526697 0.7217906 0.7158489 1.6785223 0.7798786 0.6751743 0.7032495 0.7032495 0.7078703 0.7908352 1.7893469 0.6957229 0.6717055 0.6717055 0.7217906 0.7215944 1.2490959 0.7469645 0.6914958 0.7948776 0.7643143 0.7468123 0.7468123 0.8266847 0.8266847 0.2715859 0.8126536 0.7940810 0.8126536 0.7940810 1.8825721 0.7273488 0.7273488 0.7249408 0.7215944 0.7778160 0.2208152 0.7397046 0.7397046 0.6814206 0.6814206 0.7481430 0.7507692 0.7507692 0.7391897 0.7588272 0.6986504 0.6986504 0.7296291 0.7456916 0.7059858 0.7059858 0.2310180 0.7261083 0.6932715 0.7174013 1.7181006 1.7181006 0.6942245 0.2195499 0.7255107 0.7255107 0.7386069 0.6863532 0.6853923 0.6853923 0.6951020 0.6951020 0.7386069 0.2359500 0.7785574 0.2091885 0.1325121 1.7457742 0.2195499 0.2062814 0.1600362 0.2172255 0.1928366 0.2109147 0.2440146 
AmAaD2_3   0.2259533 0.2784841 0.2364878 0.1900629 0.1900629 0.0000000 0.2062574 0.2062574 0.1442967 0.1442967 0.1603112 0.1958396 0.0802675 0.0802675 0.2303048 0.2303048 0.2213192 0.1170030 0.2213192 0.1170030 0.2077944 0.2077944 0.1010263 0.1014247 0.1131910 0.1220585 0.1220585 0.1884168 0.1858981 0.1684253 0.1684253 0.1675565 0.1675565 0.2274099 0.2113718 0.2113718 0.2039439 0.1911312 0.1911312 0.1913186 0.1134838 0.2189222 0.2189222 0.2058123 0.2058123 0.1848155 0.2244047 0.2244047 0.4313151 0.2296692 0.2259551 0.2296692 0.1828928 0.1597900 0.1791781 0.1597900 0.1791781 0.1764060 0.1719257 0.2399537 0.2399537 0.2364878 0.2259533 0.5812417 0.5812417 0.2381442 0.6632620 0.6543698 0.6543698 0.6460376 0.6411837 0.6798212 1.5249300 0.7055138 0.6609540 0.6515284 0.6515284 0.6401412 0.6905404 1.6440234 0.6019119 0.6238599 0.6238599 0.6411837 0.6860679 1.2598015 0.6784919 0.6251209 0.7149120 0.6644561 0.6774075 0.6774075 0.7943912 0.7943912 0.2784841 0.7537944 0.7385233 0.7537944 0.7385233 1.7143550 0.6272902 0.6272902 0.6750954 0.6860679 0.6758762 0.2017334 0.6425626 0.6425626 0.6069705 0.6069705 0.6430124 0.7095661 0.7095661 0.6434322 0.6738792 0.5985009 0.5985009 0.6551986 0.6665360 0.6381814 0.6381814 0.2174560 0.6580090 0.6263694 0.6627690 1.5891896 1.5891896 0.6315790 0.2044270 0.6645582 0.6645582 0.6701789 0.6330681 0.6014967 0.6014967 0.6578692 0.6578692 0.6701789 0.2162850 0.6930991 0.1828928 0.1705773 1.6187427 0.2044270 0.2019544 0.1496524 0.1997648 0.1855280 0.1603112 0.2259551 
AmAzD3_3   0.2356968 0.2755682 0.2339173 0.1942957 0.1942957 0.2062574 0.0000000 0.0000010 0.2144923 0.2144923 0.2370336 0.2419330 0.2052435 0.2052435 0.2078118 0.2078118 0.1976410 0.2095555 0.1976410 0.2095555 0.1859596 0.1859596 0.2085792 0.1863775 0.2223117 0.2299672 0.2299672 0.1755398 0.1624438 0.2058769 0.2058769 0.1867982 0.1867982 0.2046498 0.1983261 0.1983261 0.1765475 0.1647876 0.1647876 0.1688116 0.2282771 0.1884057 0.1884057 0.1998611 0.1998611 0.1760304 0.2014059 0.2014059 0.4152132 0.2470489 0.2431622 0.2470489 0.1854732 0.1973218 0.1700313 0.1973218 0.1700313 0.1868106 0.1526453 0.2172708 0.2172708 0.2339173 0.2356968 0.6261710 0.6261710 0.2422177 0.6432258 0.6669787 0.6669787 0.6482089 0.6198644 0.7015996 1.6435959 0.7005466 0.5971850 0.6022126 0.6022126 0.6014762 0.6781585 1.7568091 0.6040827 0.6639902 0.6639902 0.6198644 0.6369644 1.2035720 0.6255103 0.6083922 0.7122864 0.6581587 0.6880429 0.6880429 0.7730339 0.7730339 0.2755682 0.7852825 0.7115269 0.7852825 0.7115269 1.8424643 0.6402727 0.6402727 0.6262048 0.6369644 0.7008220 0.2017939 0.6464362 0.6464362 0.5969641 0.5969641 0.6290811 0.6758283 0.6758283 0.6371588 0.6590350 0.5667097 0.5667097 0.6405025 0.6516991 0.6101681 0.6101681 0.2271523 0.6173721 0.6077451 0.6212846 1.7106857 1.7106857 0.5903674 0.2087039 0.6237728 0.6237728 0.6817888 0.6058087 0.5912877 0.5912877 0.6635489 0.6635489 0.6817888 0.2140130 0.6932165 0.1854732 0.1858493 1.7159363 0.2087039 0.2028931 0.1627166 0.2147767 0.1865772 0.2370336 0.2431622 
AmAzD3_5   0.2356968 0.2755682 0.2339173 0.1942957 0.1942957 0.2062574 0.0000010 0.0000000 0.2144923 0.2144923 0.2370336 0.2419330 0.2052435 0.2052435 0.2078118 0.2078118 0.1976410 0.2095555 0.1976410 0.2095555 0.1859596 0.1859596 0.2085792 0.1863775 0.2223117 0.2299672 0.2299672 0.1755398 0.1624438 0.2058769 0.2058769 0.1867982 0.1867982 0.2046498 0.1983261 0.1983261 0.1765475 0.1647876 0.1647876 0.1688116 0.2282771 0.1884057 0.1884057 0.1998611 0.1998611 0.1760304 0.2014059 0.2014059 0.4152132 0.2470489 0.2431622 0.2470489 0.1854732 0.1973218 0.1700313 0.1973218 0.1700313 0.1868106 0.1526453 0.2172708 0.2172708 0.2339173 0.2356968 0.6261710 0.6261710 0.2422177 0.6432258 0.6669787 0.6669787 0.6482089 0.6198644 0.7015996 1.6435959 0.7005466 0.5971850 0.6022126 0.6022126 0.6014762 0.6781585 1.7568091 0.6040827 0.6639902 0.6639902 0.6198644 0.6369644 1.2035720 0.6255103 0.6083922 0.7122864 0.6581587 0.6880429 0.6880429 0.7730339 0.7730339 0.2755682 0.7852825 0.7115269 0.7852825 0.7115269 1.8424643 0.6402727 0.6402727 0.6262048 0.6369644 0.7008220 0.2017939 0.6464362 0.6464362 0.5969641 0.5969641 0.6290811 0.6758283 0.6758283 0.6371588 0.6590350 0.5667097 0.5667097 0.6405025 0.6516991 0.6101681 0.6101681 0.2271523 0.6173721 0.6077451 0.6212846 1.7106857 1.7106857 0.5903674 0.2087039 0.6237728 0.6237728 0.6817888 0.6058087 0.5912877 0.5912877 0.6635489 0.6635489 0.6817888 0.2140130 0.6932165 0.1854732 0.1858493 1.7159363 0.2087039 0.2028931 0.1627166 0.2147767 0.1865772 0.2370336 0.2431622 
AmBlD4     0.2192172 0.2697608 0.2446814 0.1982050 0.1982050 0.1442967 0.2144923 0.2144923 0.0000000 0.0000010 0.0134056 0.1705379 0.1355926 0.1355926 0.2213124 0.2213124 0.2360381 0.1591243 0.2360381 0.1591243 0.2298476 0.2298476 0.1339226 0.1161511 0.1637147 0.1387907 0.1387907 0.2202278 0.2163678 0.1824075 0.1824075 0.1682766 0.1682766 0.2332104 0.2198369 0.2198369 0.2371791 0.2051506 0.2051506 0.2046331 0.1601247 0.2288107 0.2288107 0.2174248 0.2174248 0.2253418 0.2286059 0.2286059 0.4107306 0.2215266 0.2178208 0.2215266 0.1893109 0.1285418 0.1720213 0.1285418 0.1720213 0.1775310 0.1488275 0.2168953 0.2168953 0.2446814 0.2192172 0.6253511 0.6253511 0.2336535 0.6664006 0.6407448 0.6407448 0.7029179 0.6767467 0.6864388 1.5968538 0.6715429 0.6743959 0.6512831 0.6512831 0.6357342 0.6750487 1.7453148 0.6520440 0.6439693 0.6439693 0.6767467 0.6821237 1.2370685 0.6885191 0.6315727 0.6964783 0.6740045 0.6461496 0.6461496 0.8421869 0.8421869 0.2697608 0.7747232 0.7871938 0.7747232 0.7871938 1.7298653 0.6881719 0.6881719 0.6778398 0.6821237 0.6958717 0.2083971 0.6711788 0.6711788 0.6250280 0.6250280 0.6487550 0.6907674 0.6907674 0.6496823 0.6599408 0.6068638 0.6068638 0.6453543 0.6643606 0.6367380 0.6367380 0.2208551 0.6552193 0.6247757 0.6574535 1.6268894 1.6268894 0.6343107 0.2023553 0.6610199 0.6610199 0.6401322 0.6442890 0.6194204 0.6194204 0.6436800 0.6436800 0.6401322 0.2061783 0.7336297 0.1893109 0.1895091 1.7268528 0.2023553 0.2092188 0.1552265 0.2111756 0.1661421 0.0134056 0.2178208 
AmBlD59_1  0.2192172 0.2697608 0.2446814 0.1982050 0.1982050 0.1442967 0.2144923 0.2144923 0.0000010 0.0000000 0.0134056 0.1705379 0.1355926 0.1355926 0.2213124 0.2213124 0.2360381 0.1591243 0.2360381 0.1591243 0.2298476 0.2298476 0.1339226 0.1161511 0.1637147 0.1387907 0.1387907 0.2202278 0.2163678 0.1824075 0.1824075 0.1682766 0.1682766 0.2332104 0.2198369 0.2198369 0.2371791 0.2051506 0.2051506 0.2046331 0.1601247 0.2288107 0.2288107 0.2174248 0.2174248 0.2253418 0.2286059 0.2286059 0.4107306 0.2215266 0.2178208 0.2215266 0.1893109 0.1285418 0.1720213 0.1285418 0.1720213 0.1775310 0.1488275 0.2168953 0.2168953 0.2446814 0.2192172 0.6253511 0.6253511 0.2336535 0.6664006 0.6407448 0.6407448 0.7029179 0.6767467 0.6864388 1.5968538 0.6715429 0.6743959 0.6512831 0.6512831 0.6357342 0.6750487 1.7453148 0.6520440 0.6439693 0.6439693 0.6767467 0.6821237 1.2370685 0.6885191 0.6315727 0.6964783 0.6740045 0.6461496 0.6461496 0.8421869 0.8421869 0.2697608 0.7747232 0.7871938 0.7747232 0.7871938 1.7298653 0.6881719 0.6881719 0.6778398 0.6821237 0.6958717 0.2083971 0.6711788 0.6711788 0.6250280 0.6250280 0.6487550 0.6907674 0.6907674 0.6496823 0.6599408 0.6068638 0.6068638 0.6453543 0.6643606 0.6367380 0.6367380 0.2208551 0.6552193 0.6247757 0.6574535 1.6268894 1.6268894 0.6343107 0.2023553 0.6610199 0.6610199 0.6401322 0.6442890 0.6194204 0.6194204 0.6436800 0.6436800 0.6401322 0.2061783 0.7336297 0.1893109 0.1895091 1.7268528 0.2023553 0.2092188 0.1552265 0.2111756 0.1661421 0.0134056 0.2178208 
AmBlD59_2  0.2386965 0.2907661 0.2648728 0.2109147 0.2109147 0.1603112 0.2370336 0.2370336 0.0134056 0.0134056 0.0000000 0.1911287 0.1511909 0.1511909 0.2444523 0.2444523 0.2483466 0.1756920 0.2483466 0.1756920 0.2533105 0.2533105 0.1495996 0.1311608 0.1780619 0.1581771 0.1581771 0.2430437 0.2390049 0.2036731 0.2036731 0.1884687 0.1884687 0.2566956 0.2427445 0.2427445 0.2611342 0.2273927 0.2273927 0.2268913 0.1767486 0.2519279 0.2519279 0.2402339 0.2402339 0.2484334 0.2518898 0.2518898 0.4268890 0.2402151 0.2364066 0.2402151 0.2070537 0.1475579 0.1927187 0.1475579 0.1927187 0.1913062 0.1688390 0.2321752 0.2321752 0.2648728 0.2386965 0.6451175 0.6451175 0.2497456 0.6880444 0.6671149 0.6671149 0.7304007 0.7037307 0.7082873 1.5752017 0.6937747 0.7027567 0.6785370 0.6785370 0.6625513 0.7014798 1.7467669 0.6784165 0.6681622 0.6681622 0.7037307 0.7077865 1.2769068 0.7156886 0.6557310 0.7229430 0.7004470 0.6677350 0.6677350 0.8740875 0.8740875 0.2907661 0.7993246 0.8160943 0.7993246 0.8160943 1.7427124 0.7101512 0.7101512 0.7033538 0.7077865 0.7218704 0.2210179 0.6982503 0.6982503 0.6455833 0.6455833 0.6698901 0.7113819 0.7113819 0.6709167 0.6814111 0.6317202 0.6317202 0.6664242 0.6860283 0.6626023 0.6626023 0.2304897 0.6802195 0.6503304 0.6825411 1.6217256 1.6217256 0.6612077 0.2140781 0.6861750 0.6861750 0.6615439 0.6688962 0.6399584 0.6399584 0.6675484 0.6675484 0.6615439 0.2212715 0.7621001 0.2070537 0.2110915 1.7282919 0.2140781 0.2277385 0.1666071 0.2231268 0.1870126 0.0000010 0.2364066 
AmBr_2     0.2415101 0.2696374 0.2482492 0.2365462 0.2365462 0.1958396 0.2419330 0.2419330 0.1705379 0.1705379 0.1911287 0.0000000 0.1938639 0.1938639 0.2150623 0.2150623 0.2793843 0.2148030 0.2793843 0.2148030 0.2301868 0.2301868 0.2085959 0.1938862 0.2250327 0.2079040 0.2079040 0.2285808 0.2108467 0.1945881 0.1945881 0.1902510 0.1902510 0.2259640 0.2156158 0.2156158 0.2383878 0.2114764 0.2114764 0.2109623 0.2170511 0.2231749 0.2231749 0.2393056 0.2393056 0.2240739 0.2243695 0.2243695 0.4565464 0.2665489 0.2626004 0.2665489 0.2060991 0.2001136 0.2058749 0.2001136 0.2058749 0.2357529 0.2038955 0.2326166 0.2326166 0.2482492 0.2415101 0.5981918 0.5981918 0.2247937 0.6317197 0.6595477 0.6595477 0.6368653 0.6123354 0.6581417 1.6081428 0.6853067 0.6532262 0.6775914 0.6775914 0.6738050 0.6462938 1.6318899 0.6474712 0.6762514 0.6762514 0.6123354 0.6845534 1.2913200 0.7228030 0.6035979 0.6717098 0.6433349 0.6785095 0.6785095 0.7778146 0.7778146 0.2696374 0.7358761 0.7415136 0.7358761 0.7415136 1.7573963 0.6627754 0.6627754 0.6759911 0.6845534 0.6505553 0.2178782 0.6629514 0.6629514 0.6271539 0.6271539 0.6270704 0.6656449 0.6656449 0.6255225 0.6332026 0.6012022 0.6012022 0.6254845 0.6289937 0.6755105 0.6755105 0.2348383 0.6596513 0.6640888 0.6681358 1.6571823 1.6571823 0.6716913 0.2211883 0.6676824 0.6676824 0.6723631 0.6719841 0.6273741 0.6273741 0.6407609 0.6407609 0.6723631 0.2309232 0.7244827 0.2060991 0.2175133 1.5722231 0.2211883 0.2179800 0.1731684 0.2296384 0.2201122 0.1911287 0.2626004 
AmDeD9_1   0.2399851 0.2770319 0.2465497 0.2007302 0.2007302 0.0802675 0.2052435 0.2052435 0.1355926 0.1355926 0.1511909 0.1938639 0.0000000 0.0000010 0.2263761 0.2263761 0.2339500 0.0444602 0.2339500 0.0444602 0.2170482 0.2170482 0.1169108 0.1023963 0.0786602 0.1174817 0.1174817 0.2037105 0.1957765 0.1896719 0.1896719 0.1802768 0.1802768 0.2348374 0.2215609 0.2215609 0.2204075 0.1925859 0.1925859 0.1927755 0.0473774 0.2165948 0.2165948 0.2263018 0.2263018 0.1994286 0.2302664 0.2302664 0.4392624 0.2347023 0.2309162 0.2347023 0.1788034 0.1382638 0.1594607 0.1382638 0.1594607 0.1822526 0.1614969 0.2134517 0.2134517 0.2465497 0.2399851 0.6085651 0.6085651 0.2499179 0.6591831 0.6543607 0.6543607 0.6589144 0.6550136 0.6727175 1.5438201 0.7260653 0.6501261 0.6540012 0.6540012 0.6424360 0.6893665 1.6131158 0.6356044 0.6294762 0.6294762 0.6550136 0.6992433 1.2697748 0.6790120 0.6357209 0.7493381 0.6843725 0.6983876 0.6983876 0.8083746 0.8083746 0.2770319 0.7965689 0.7765881 0.7965689 0.7765881 1.6909305 0.6495619 0.6495619 0.6741015 0.6992433 0.7014788 0.2003249 0.6645547 0.6645547 0.5893924 0.5893924 0.6399814 0.7201032 0.7201032 0.6329467 0.6537884 0.5691828 0.5691828 0.6511818 0.6429066 0.6401214 0.6401214 0.2137927 0.6715553 0.6281332 0.6567479 1.6262200 1.6262200 0.6520063 0.2014135 0.6782460 0.6782460 0.6920527 0.6557075 0.5878239 0.5878239 0.6507286 0.6507286 0.6920527 0.2250548 0.7346744 0.1788034 0.1883178 1.5741119 0.2014135 0.2090528 0.1436966 0.2022784 0.1800660 0.1511909 0.2309162 
AmDeD9_2   0.2399851 0.2770319 0.2465497 0.2007302 0.2007302 0.0802675 0.2052435 0.2052435 0.1355926 0.1355926 0.1511909 0.1938639 0.0000010 0.0000000 0.2263761 0.2263761 0.2339500 0.0444602 0.2339500 0.0444602 0.2170482 0.2170482 0.1169108 0.1023963 0.0786602 0.1174817 0.1174817 0.2037105 0.1957765 0.1896719 0.1896719 0.1802768 0.1802768 0.2348374 0.2215609 0.2215609 0.2204075 0.1925859 0.1925859 0.1927755 0.0473774 0.2165948 0.2165948 0.2263018 0.2263018 0.1994286 0.2302664 0.2302664 0.4392624 0.2347023 0.2309162 0.2347023 0.1788034 0.1382638 0.1594607 0.1382638 0.1594607 0.1822526 0.1614969 0.2134517 0.2134517 0.2465497 0.2399851 0.6085651 0.6085651 0.2499179 0.6591831 0.6543607 0.6543607 0.6589144 0.6550136 0.6727175 1.5438201 0.7260653 0.6501261 0.6540012 0.6540012 0.6424360 0.6893665 1.6131158 0.6356044 0.6294762 0.6294762 0.6550136 0.6992433 1.2697748 0.6790120 0.6357209 0.7493381 0.6843725 0.6983876 0.6983876 0.8083746 0.8083746 0.2770319 0.7965689 0.7765881 0.7965689 0.7765881 1.6909305 0.6495619 0.6495619 0.6741015 0.6992433 0.7014788 0.2003249 0.6645547 0.6645547 0.5893924 0.5893924 0.6399814 0.7201032 0.7201032 0.6329467 0.6537884 0.5691828 0.5691828 0.6511818 0.6429066 0.6401214 0.6401214 0.2137927 0.6715553 0.6281332 0.6567479 1.6262200 1.6262200 0.6520063 0.2014135 0.6782460 0.6782460 0.6920527 0.6557075 0.5878239 0.5878239 0.6507286 0.6507286 0.6920527 0.2250548 0.7346744 0.1788034 0.1883178 1.5741119 0.2014135 0.2090528 0.1436966 0.2022784 0.1800660 0.1511909 0.2309162 
AmJaD4     0.2455498 0.2881713 0.2505945 0.2291051 0.2291051 0.2303048 0.2078118 0.2078118 0.2213124 0.2213124 0.2444523 0.2150623 0.2263761 0.2263761 0.0000000 0.0000010 0.2228277 0.2438836 0.2228277 0.2438836 0.0789923 0.0789923 0.2276992 0.2148370 0.2467176 0.2399803 0.2399803 0.0705655 0.0701952 0.1744872 0.1744872 0.1289826 0.1289826 0.0213240 0.0240611 0.0240611 0.0737453 0.0864526 0.0864526 0.0898201 0.2397747 0.0724713 0.0724713 0.0648678 0.0648678 0.0645131 0.0240213 0.0240213 0.4411144 0.2722014 0.2681680 0.2722014 0.2476165 0.1860031 0.1615293 0.1860031 0.1615293 0.2170538 0.1850840 0.2303007 0.2303007 0.2505945 0.2455498 0.6173934 0.6173934 0.2862521 0.6570876 0.6659280 0.6659280 0.6795843 0.6539598 0.7004070 1.5926148 0.7115377 0.6441604 0.7034606 0.7034606 0.7010038 0.6704877 1.6428160 0.6324319 0.6651451 0.6651451 0.6539598 0.6467941 1.3133938 0.7295518 0.6546084 0.6882925 0.6705918 0.6959796 0.6959796 0.7723636 0.7723636 0.2881713 0.7806136 0.7579796 0.7806136 0.7579796 1.7037363 0.6946329 0.6946329 0.6661354 0.6467941 0.6948445 0.2279397 0.6764528 0.6764528 0.6274225 0.6274225 0.6500475 0.6779934 0.6779934 0.6630518 0.6551158 0.5876848 0.5876848 0.6419442 0.6442316 0.7009348 0.7009348 0.2646267 0.6594341 0.6884115 0.6494683 1.6758029 1.6758029 0.6987971 0.2386783 0.6545329 0.6545329 0.6876400 0.6992801 0.6206250 0.6206250 0.6721631 0.6721631 0.6876400 0.2443369 0.7481040 0.2476165 0.1992341 1.6391981 0.2386783 0.2348795 0.1863872 0.2362404 0.2047365 0.2444523 0.2681680 
AmJa_1     0.2455498 0.2881713 0.2505945 0.2291051 0.2291051 0.2303048 0.2078118 0.2078118 0.2213124 0.2213124 0.2444523 0.2150623 0.2263761 0.2263761 0.0000010 0.0000000 0.2228277 0.2438836 0.2228277 0.2438836 0.0789923 0.0789923 0.2276992 0.2148370 0.2467176 0.2399803 0.2399803 0.0705655 0.0701952 0.1744872 0.1744872 0.1289826 0.1289826 0.0213240 0.0240611 0.0240611 0.0737453 0.0864526 0.0864526 0.0898201 0.2397747 0.0724713 0.0724713 0.0648678 0.0648678 0.0645131 0.0240213 0.0240213 0.4411144 0.2722014 0.2681680 0.2722014 0.2476165 0.1860031 0.1615293 0.1860031 0.1615293 0.2170538 0.1850840 0.2303007 0.2303007 0.2505945 0.2455498 0.6173934 0.6173934 0.2862521 0.6570876 0.6659280 0.6659280 0.6795843 0.6539598 0.7004070 1.5926148 0.7115377 0.6441604 0.7034606 0.7034606 0.7010038 0.6704877 1.6428160 0.6324319 0.6651451 0.6651451 0.6539598 0.6467941 1.3133938 0.7295518 0.6546084 0.6882925 0.6705918 0.6959796 0.6959796 0.7723636 0.7723636 0.2881713 0.7806136 0.7579796 0.7806136 0.7579796 1.7037363 0.6946329 0.6946329 0.6661354 0.6467941 0.6948445 0.2279397 0.6764528 0.6764528 0.6274225 0.6274225 0.6500475 0.6779934 0.6779934 0.6630518 0.6551158 0.5876848 0.5876848 0.6419442 0.6442316 0.7009348 0.7009348 0.2646267 0.6594341 0.6884115 0.6494683 1.6758029 1.6758029 0.6987971 0.2386783 0.6545329 0.6545329 0.6876400 0.6992801 0.6206250 0.6206250 0.6721631 0.6721631 0.6876400 0.2443369 0.7481040 0.2476165 0.1992341 1.6391981 0.2386783 0.2348795 0.1863872 0.2362404 0.2047365 0.2444523 0.2681680 
AmKeF      0.2719450 0.2952639 0.2820191 0.2502491 0.2502491 0.2213192 0.1976410 0.1976410 0.2360381 0.2360381 0.2483466 0.2793843 0.2339500 0.2339500 0.2228277 0.2228277 0.0000000 0.2419477 0.0000010 0.2419477 0.2345989 0.2345989 0.2627644 0.2471115 0.2428694 0.2496326 0.2496326 0.2333206 0.2198475 0.2257932 0.2257932 0.2035105 0.2035105 0.2183756 0.2113343 0.2113343 0.2285348 0.1998882 0.1998882 0.2041170 0.2422806 0.2266861 0.2266861 0.2312114 0.2312114 0.2249389 0.2198929 0.2198929 0.4319472 0.2646495 0.2607468 0.2646495 0.2583532 0.2456436 0.2332289 0.2456436 0.2332289 0.2473698 0.2214228 0.2663819 0.2663819 0.2820191 0.2719450 0.6394523 0.6394523 0.3074696 0.7082628 0.7056098 0.7056098 0.6311678 0.6213964 0.7097885 1.6486396 0.7454830 0.6586150 0.6852822 0.6852822 0.6709909 0.6812790 1.7461186 0.6137093 0.6445733 0.6445733 0.6213964 0.6813367 1.3147704 0.7139297 0.5802396 0.7253296 0.6791207 0.7259223 0.7259223 0.7885296 0.7885296 0.2952639 0.8158145 0.7638090 0.8158145 0.7638090 1.8229829 0.7164171 0.7164171 0.6610464 0.6813367 0.6813137 0.2577298 0.6944695 0.6944695 0.6718795 0.6718795 0.6979295 0.6596182 0.6596182 0.6984303 0.6892523 0.6481726 0.6481726 0.6955039 0.6989576 0.6808744 0.6808744 0.2728199 0.6567305 0.6684763 0.6589248 1.6677264 1.6677264 0.6754261 0.2564072 0.6687149 0.6687149 0.7194874 0.6854681 0.6672846 0.6672846 0.6752054 0.6752054 0.7194874 0.2488600 0.7531206 0.2583532 0.2333211 1.6817553 0.2564072 0.2469727 0.2338319 0.2535639 0.2555398 0.2483466 0.2607468 
AmKe_2     0.2606298 0.3119313 0.2632263 0.2221291 0.2221291 0.1170030 0.2095555 0.2095555 0.1591243 0.1591243 0.1756920 0.2148030 0.0444602 0.0444602 0.2438836 0.2438836 0.2419477 0.0000000 0.2419477 0.0000010 0.2444316 0.2444316 0.1470086 0.1295558 0.1093998 0.1374787 0.1374787 0.2225362 0.2139992 0.1947017 0.1947017 0.1997337 0.1997337 0.2605762 0.2466285 0.2466285 0.2354673 0.2085682 0.2085682 0.2087812 0.0161149 0.2336547 0.2336547 0.2486563 0.2486563 0.2180667 0.2557712 0.2557712 0.4257797 0.2506831 0.2467744 0.2506831 0.1988385 0.1702684 0.1821988 0.1702684 0.1821988 0.2028197 0.1907516 0.2402515 0.2402515 0.2632263 0.2606298 0.6134577 0.6134577 0.2560131 0.6693793 0.6712357 0.6712357 0.6769560 0.6770640 0.6802913 1.5869502 0.7378134 0.6943790 0.6704812 0.6704812 0.6586534 0.7066263 1.6458958 0.6768412 0.6387032 0.6387032 0.6770640 0.7228561 1.2648797 0.6883477 0.6605180 0.7627958 0.6980961 0.7363351 0.7363351 0.8376860 0.8376860 0.3119313 0.8257487 0.7588918 0.8257487 0.7588918 1.7779799 0.6821194 0.6821194 0.7030235 0.7228561 0.7104035 0.2253575 0.7082882 0.7082882 0.6018780 0.6018780 0.6523555 0.7283355 0.7283355 0.6523442 0.6663798 0.5805366 0.5805366 0.6637931 0.6553033 0.6606344 0.6606344 0.2302271 0.7003121 0.6528138 0.6868631 1.6548914 1.6548914 0.6684857 0.2263680 0.7081466 0.7081466 0.7308184 0.6721731 0.5995016 0.5995016 0.6515984 0.6515984 0.7308184 0.2366210 0.7621863 0.1988385 0.2118659 1.6125619 0.2263680 0.2425964 0.1759535 0.2443647 0.2039582 0.1756920 0.2467744 
AmKe_3     0.2719450 0.2952639 0.2820191 0.2502491 0.2502491 0.2213192 0.1976410 0.1976410 0.2360381 0.2360381 0.2483466 0.2793843 0.2339500 0.2339500 0.2228277 0.2228277 0.0000010 0.2419477 0.0000000 0.2419477 0.2345989 0.2345989 0.2627644 0.2471115 0.2428694 0.2496326 0.2496326 0.2333206 0.2198475 0.2257932 0.2257932 0.2035105 0.2035105 0.2183756 0.2113343 0.2113343 0.2285348 0.1998882 0.1998882 0.2041170 0.2422806 0.2266861 0.2266861 0.2312114 0.2312114 0.2249389 0.2198929 0.2198929 0.4319472 0.2646495 0.2607468 0.2646495 0.2583532 0.2456436 0.2332289 0.2456436 0.2332289 0.2473698 0.2214228 0.2663819 0.2663819 0.2820191 0.2719450 0.6394523 0.6394523 0.3074696 0.7082628 0.7056098 0.7056098 0.6311678 0.6213964 0.7097885 1.6486396 0.7454830 0.6586150 0.6852822 0.6852822 0.6709909 0.6812790 1.7461186 0.6137093 0.6445733 0.6445733 0.6213964 0.6813367 1.3147704 0.7139297 0.5802396 0.7253296 0.6791207 0.7259223 0.7259223 0.7885296 0.7885296 0.2952639 0.8158145 0.7638090 0.8158145 0.7638090 1.8229829 0.7164171 0.7164171 0.6610464 0.6813367 0.6813137 0.2577298 0.6944695 0.6944695 0.6718795 0.6718795 0.6979295 0.6596182 0.6596182 0.6984303 0.6892523 0.6481726 0.6481726 0.6955039 0.6989576 0.6808744 0.6808744 0.2728199 0.6567305 0.6684763 0.6589248 1.6677264 1.6677264 0.6754261 0.2564072 0.6687149 0.6687149 0.7194874 0.6854681 0.6672846 0.6672846 0.6752054 0.6752054 0.7194874 0.2488600 0.7531206 0.2583532 0.2333211 1.6817553 0.2564072 0.2469727 0.2338319 0.2535639 0.2555398 0.2483466 0.2607468 
AmKe_4     0.2606298 0.3119313 0.2632263 0.2221291 0.2221291 0.1170030 0.2095555 0.2095555 0.1591243 0.1591243 0.1756920 0.2148030 0.0444602 0.0444602 0.2438836 0.2438836 0.2419477 0.0000010 0.2419477 0.0000000 0.2444316 0.2444316 0.1470086 0.1295558 0.1093998 0.1374787 0.1374787 0.2225362 0.2139992 0.1947017 0.1947017 0.1997337 0.1997337 0.2605762 0.2466285 0.2466285 0.2354673 0.2085682 0.2085682 0.2087812 0.0161149 0.2336547 0.2336547 0.2486563 0.2486563 0.2180667 0.2557712 0.2557712 0.4257797 0.2506831 0.2467744 0.2506831 0.1988385 0.1702684 0.1821988 0.1702684 0.1821988 0.2028197 0.1907516 0.2402515 0.2402515 0.2632263 0.2606298 0.6134577 0.6134577 0.2560131 0.6693793 0.6712357 0.6712357 0.6769560 0.6770640 0.6802913 1.5869502 0.7378134 0.6943790 0.6704812 0.6704812 0.6586534 0.7066263 1.6458958 0.6768412 0.6387032 0.6387032 0.6770640 0.7228561 1.2648797 0.6883477 0.6605180 0.7627958 0.6980961 0.7363351 0.7363351 0.8376860 0.8376860 0.3119313 0.8257487 0.7588918 0.8257487 0.7588918 1.7779799 0.6821194 0.6821194 0.7030235 0.7228561 0.7104035 0.2253575 0.7082882 0.7082882 0.6018780 0.6018780 0.6523555 0.7283355 0.7283355 0.6523442 0.6663798 0.5805366 0.5805366 0.6637931 0.6553033 0.6606344 0.6606344 0.2302271 0.7003121 0.6528138 0.6868631 1.6548914 1.6548914 0.6684857 0.2263680 0.7081466 0.7081466 0.7308184 0.6721731 0.5995016 0.5995016 0.6515984 0.6515984 0.7308184 0.2366210 0.7621863 0.1988385 0.2118659 1.6125619 0.2263680 0.2425964 0.1759535 0.2443647 0.2039582 0.1756920 0.2467744 
AmLrN2_1   0.2314679 0.2922561 0.2595364 0.2405155 0.2405155 0.2077944 0.1859596 0.1859596 0.2298476 0.2298476 0.2533105 0.2301868 0.2170482 0.2170482 0.0789923 0.0789923 0.2345989 0.2444316 0.2345989 0.2444316 0.0000000 0.0000010 0.2393655 0.2281117 0.2313215 0.2514058 0.2514058 0.0350352 0.0350089 0.1824333 0.1824333 0.1074095 0.1074095 0.0829891 0.0735500 0.0735500 0.0326865 0.1033046 0.1033046 0.1068060 0.2403029 0.0917847 0.0917847 0.0472176 0.0472176 0.0294657 0.0798714 0.0798714 0.4652217 0.2617135 0.2577375 0.2617135 0.2538222 0.2076606 0.1687089 0.2076606 0.1687089 0.2142672 0.1813729 0.2329563 0.2329563 0.2595364 0.2314679 0.5919972 0.5919972 0.2853537 0.6835679 0.6853708 0.6853708 0.6679106 0.6464206 0.6953510 1.6567243 0.7318970 0.6218558 0.6763304 0.6763304 0.6516569 0.7005489 1.6205874 0.6168966 0.6686983 0.6686983 0.6464206 0.6350641 1.3120604 0.6887326 0.6382142 0.7104317 0.6780584 0.7089205 0.7089205 0.7510956 0.7510956 0.2922561 0.7709368 0.7672088 0.7709368 0.7672088 1.7197310 0.6765970 0.6765970 0.6357011 0.6350641 0.6694332 0.2305970 0.6392200 0.6392200 0.6250630 0.6250630 0.6696626 0.6909264 0.6909264 0.6885610 0.6700314 0.6095588 0.6095588 0.6551140 0.6627179 0.6525220 0.6525220 0.2606476 0.6310844 0.6406412 0.6318568 1.7017707 1.7017707 0.6527096 0.2355730 0.6271515 0.6271515 0.7004916 0.6525110 0.6218365 0.6218365 0.6767695 0.6767695 0.7004916 0.2491033 0.7147401 0.2538222 0.1878929 1.6168362 0.2355730 0.2406110 0.1836411 0.2379792 0.2138069 0.2533105 0.2577375 
AmLrN2_2   0.2314679 0.2922561 0.2595364 0.2405155 0.2405155 0.2077944 0.1859596 0.1859596 0.2298476 0.2298476 0.2533105 0.2301868 0.2170482 0.2170482 0.0789923 0.0789923 0.2345989 0.2444316 0.2345989 0.2444316 0.0000010 0.0000000 0.2393655 0.2281117 0.2313215 0.2514058 0.2514058 0.0350352 0.0350089 0.1824333 0.1824333 0.1074095 0.1074095 0.0829891 0.0735500 0.0735500 0.0326865 0.1033046 0.1033046 0.1068060 0.2403029 0.0917847 0.0917847 0.0472176 0.0472176 0.0294657 0.0798714 0.0798714 0.4652217 0.2617135 0.2577375 0.2617135 0.2538222 0.2076606 0.1687089 0.2076606 0.1687089 0.2142672 0.1813729 0.2329563 0.2329563 0.2595364 0.2314679 0.5919972 0.5919972 0.2853537 0.6835679 0.6853708 0.6853708 0.6679106 0.6464206 0.6953510 1.6567243 0.7318970 0.6218558 0.6763304 0.6763304 0.6516569 0.7005489 1.6205874 0.6168966 0.6686983 0.6686983 0.6464206 0.6350641 1.3120604 0.6887326 0.6382142 0.7104317 0.6780584 0.7089205 0.7089205 0.7510956 0.7510956 0.2922561 0.7709368 0.7672088 0.7709368 0.7672088 1.7197310 0.6765970 0.6765970 0.6357011 0.6350641 0.6694332 0.2305970 0.6392200 0.6392200 0.6250630 0.6250630 0.6696626 0.6909264 0.6909264 0.6885610 0.6700314 0.6095588 0.6095588 0.6551140 0.6627179 0.6525220 0.6525220 0.2606476 0.6310844 0.6406412 0.6318568 1.7017707 1.7017707 0.6527096 0.2355730 0.6271515 0.6271515 0.7004916 0.6525110 0.6218365 0.6218365 0.6767695 0.6767695 0.7004916 0.2491033 0.7147401 0.2538222 0.1878929 1.6168362 0.2355730 0.2406110 0.1836411 0.2379792 0.2138069 0.2533105 0.2577375 
AmOrD0     0.2409289 0.2744844 0.2289031 0.1700489 0.1700489 0.1010263 0.2085792 0.2085792 0.1339226 0.1339226 0.1495996 0.2085959 0.1169108 0.1169108 0.2276992 0.2276992 0.2627644 0.1470086 0.2627644 0.1470086 0.2393655 0.2393655 0.0000000 0.0297794 0.1350823 0.1426803 0.1426803 0.1995477 0.2262496 0.1749658 0.1749658 0.1890289 0.1890289 0.2349891 0.2197580 0.2197580 0.2355940 0.2024066 0.2024066 0.2018921 0.1437708 0.2186496 0.2186496 0.2273965 0.2273965 0.2044280 0.2319235 0.2319235 0.4229168 0.2425915 0.2388250 0.2425915 0.1824322 0.1555607 0.1970745 0.1555607 0.1970745 0.1924611 0.1804289 0.2411629 0.2411629 0.2289031 0.2409289 0.6413517 0.6413517 0.2494700 0.6320855 0.6711427 0.6711427 0.6818545 0.6860124 0.7080667 1.5031189 0.7149771 0.6762924 0.6324654 0.6324654 0.6220508 0.7118550 1.6683113 0.5978417 0.6031661 0.6031661 0.6860124 0.7018784 1.1405605 0.6572470 0.6552366 0.7349347 0.6899447 0.6872370 0.6872370 0.8195265 0.8195265 0.2744844 0.8012486 0.7607747 0.8012486 0.7607747 1.6597277 0.6183680 0.6183680 0.6792368 0.7018784 0.6724349 0.2209327 0.6376611 0.6376611 0.5900907 0.5900907 0.6190065 0.7106478 0.7106478 0.6261353 0.6460501 0.5816283 0.5816283 0.6260639 0.6388726 0.6188151 0.6188151 0.2322249 0.6658638 0.6071739 0.6659112 1.5554212 1.5554212 0.6127695 0.2265316 0.6725411 0.6725411 0.6783855 0.6176742 0.5916560 0.5916560 0.6573940 0.6573940 0.6783855 0.2279264 0.7176208 0.1824322 0.1833984 1.6208616 0.2265316 0.2073190 0.1565020 0.2210749 0.1934729 0.1495996 0.2388250 
AmOr_2     0.2293220 0.2809024 0.2329151 0.1768986 0.1768986 0.1014247 0.1863775 0.1863775 0.1161511 0.1161511 0.1311608 0.1938862 0.1023963 0.1023963 0.2148370 0.2148370 0.2471115 0.1295558 0.2471115 0.1295558 0.2281117 0.2281117 0.0297794 0.0000000 0.1260952 0.1417623 0.1417623 0.1890743 0.2153532 0.1779334 0.1779334 0.1834781 0.1834781 0.2195245 0.2047444 0.2047444 0.2243859 0.1761441 0.1761441 0.1756179 0.1364943 0.1981293 0.1981293 0.2163347 0.2163347 0.1938314 0.2166204 0.2166204 0.4053433 0.2367682 0.2330126 0.2367682 0.1709481 0.1363357 0.1733224 0.1363357 0.1733224 0.1829795 0.1658356 0.2189360 0.2189360 0.2329151 0.2293220 0.6289767 0.6289767 0.2486964 0.6279142 0.6514122 0.6514122 0.6505635 0.6600216 0.6985437 1.5573472 0.6943208 0.6525367 0.6284167 0.6284167 0.6180704 0.6940395 1.6784708 0.5855745 0.6305409 0.6305409 0.6600216 0.6723694 1.1603432 0.6497927 0.6397514 0.7221932 0.6814251 0.6544760 0.6544760 0.8108551 0.8108551 0.2809024 0.7908483 0.7556680 0.7908483 0.7556680 1.7120707 0.6110516 0.6110516 0.6503754 0.6723694 0.6681193 0.2019588 0.6390319 0.6390319 0.5957253 0.5957253 0.6149369 0.6908019 0.6908019 0.6183423 0.6417549 0.5777892 0.5777892 0.6219313 0.6346270 0.6155262 0.6155262 0.2129715 0.6428963 0.6039524 0.6371897 1.6011536 1.6011536 0.6088295 0.2036992 0.6494001 0.6494001 0.6470018 0.6137287 0.6030831 0.6030831 0.6382879 0.6382879 0.6470018 0.2075249 0.7181057 0.1709481 0.1738422 1.6461354 0.2036992 0.1975600 0.1395344 0.2071669 0.1716451 0.1311608 0.2330126 
AmOv       0.2497185 0.3044453 0.2403890 0.2182997 0.2182997 0.1131910 0.2223117 0.2223117 0.1637147 0.1637147 0.1780619 0.2250327 0.0786602 0.0786602 0.2467176 0.2467176 0.2428694 0.1093998 0.2428694 0.1093998 0.2313215 0.2313215 0.1350823 0.1260952 0.0000000 0.1401849 0.1401849 0.2127155 0.2138936 0.1931715 0.1931715 0.1908236 0.1908236 0.2320228 0.2270101 0.2270101 0.2249182 0.2098215 0.2098215 0.2100371 0.1061695 0.2297876 0.2297876 0.2277798 0.2277798 0.2083437 0.2357976 0.2357976 0.4403277 0.2583057 0.2544429 0.2583057 0.2153436 0.1700696 0.2077997 0.1700696 0.2077997 0.2108952 0.2047247 0.2595551 0.2595551 0.2403890 0.2497185 0.6253822 0.6253822 0.2782184 0.6986259 0.6932483 0.6932483 0.6699286 0.6649371 0.7120637 1.4995704 0.7337991 0.6515129 0.6826269 0.6826269 0.6716021 0.7012096 1.6807511 0.6482216 0.6276827 0.6276827 0.6649371 0.7018646 1.2591160 0.6954895 0.6280211 0.7339783 0.6754290 0.7043345 0.7043345 0.8304331 0.8304331 0.3044453 0.8020322 0.7667146 0.8020322 0.7667146 1.7375102 0.6704510 0.6704510 0.6881584 0.7018646 0.7029957 0.2120629 0.6992362 0.6992362 0.6232067 0.6232067 0.6844827 0.7313350 0.7313350 0.6755403 0.6930481 0.6106190 0.6106190 0.6866290 0.6855783 0.6606108 0.6606108 0.2399636 0.6928559 0.6484061 0.6779216 1.5456565 1.5456565 0.6561634 0.2093946 0.6987643 0.6987643 0.6990303 0.6807852 0.6204895 0.6204895 0.6563412 0.6563412 0.6990303 0.2380894 0.7196610 0.2153436 0.2050703 1.6468785 0.2093946 0.2345676 0.1792104 0.2271140 0.2088061 0.1780619 0.2544429 
AmRgN0     0.2295056 0.3011127 0.2368755 0.2051249 0.2051249 0.1220585 0.2299672 0.2299672 0.1387907 0.1387907 0.1581771 0.2079040 0.1174817 0.1174817 0.2399803 0.2399803 0.2496326 0.1374787 0.2496326 0.1374787 0.2514058 0.2514058 0.1426803 0.1417623 0.1401849 0.0000000 0.0000010 0.2464904 0.2324553 0.2021234 0.2021234 0.2038032 0.2038032 0.2565033 0.2384975 0.2384975 0.2490645 0.2195952 0.2195952 0.2198239 0.1373747 0.2374606 0.2374606 0.2466842 0.2466842 0.2378804 0.2455691 0.2455691 0.4631257 0.2367245 0.2329234 0.2367245 0.1916920 0.1457725 0.1806810 0.1457725 0.1806810 0.2011983 0.1658240 0.2320408 0.2320408 0.2368755 0.2295056 0.6365228 0.6365228 0.2410088 0.7352811 0.6740792 0.6740792 0.7381851 0.7112751 0.7279428 1.6663224 0.7445251 0.7184060 0.6699901 0.6699901 0.6744006 0.7165330 1.7714022 0.6480548 0.6766174 0.6766174 0.7112751 0.7062403 1.2853733 0.7264996 0.6472590 0.7423149 0.6894928 0.7247478 0.7247478 0.8589804 0.8589804 0.3011127 0.8414263 0.8166106 0.8414263 0.8166106 1.8928366 0.7156556 0.7156556 0.6772642 0.7062403 0.7169284 0.2073803 0.6951543 0.6951543 0.6540313 0.6540313 0.7163654 0.7512466 0.7512466 0.7021385 0.7470820 0.6324760 0.6324760 0.7408617 0.7348384 0.6775933 0.6775933 0.2163658 0.6823130 0.6661139 0.6671462 1.7466425 1.7466425 0.6731076 0.2093506 0.6859936 0.6859936 0.7183220 0.6902833 0.6463691 0.6463691 0.6982875 0.6982875 0.7183220 0.2078497 0.7304817 0.1916920 0.1890659 1.7700121 0.2093506 0.2327520 0.1459757 0.2216930 0.1852687 0.1581771 0.2329234 
AmRg_4     0.2295056 0.3011127 0.2368755 0.2051249 0.2051249 0.1220585 0.2299672 0.2299672 0.1387907 0.1387907 0.1581771 0.2079040 0.1174817 0.1174817 0.2399803 0.2399803 0.2496326 0.1374787 0.2496326 0.1374787 0.2514058 0.2514058 0.1426803 0.1417623 0.1401849 0.0000010 0.0000000 0.2464904 0.2324553 0.2021234 0.2021234 0.2038032 0.2038032 0.2565033 0.2384975 0.2384975 0.2490645 0.2195952 0.2195952 0.2198239 0.1373747 0.2374606 0.2374606 0.2466842 0.2466842 0.2378804 0.2455691 0.2455691 0.4631257 0.2367245 0.2329234 0.2367245 0.1916920 0.1457725 0.1806810 0.1457725 0.1806810 0.2011983 0.1658240 0.2320408 0.2320408 0.2368755 0.2295056 0.6365228 0.6365228 0.2410088 0.7352811 0.6740792 0.6740792 0.7381851 0.7112751 0.7279428 1.6663224 0.7445251 0.7184060 0.6699901 0.6699901 0.6744006 0.7165330 1.7714022 0.6480548 0.6766174 0.6766174 0.7112751 0.7062403 1.2853733 0.7264996 0.6472590 0.7423149 0.6894928 0.7247478 0.7247478 0.8589804 0.8589804 0.3011127 0.8414263 0.8166106 0.8414263 0.8166106 1.8928366 0.7156556 0.7156556 0.6772642 0.7062403 0.7169284 0.2073803 0.6951543 0.6951543 0.6540313 0.6540313 0.7163654 0.7512466 0.7512466 0.7021385 0.7470820 0.6324760 0.6324760 0.7408617 0.7348384 0.6775933 0.6775933 0.2163658 0.6823130 0.6661139 0.6671462 1.7466425 1.7466425 0.6731076 0.2093506 0.6859936 0.6859936 0.7183220 0.6902833 0.6463691 0.6463691 0.6982875 0.6982875 0.7183220 0.2078497 0.7304817 0.1916920 0.1890659 1.7700121 0.2093506 0.2327520 0.1459757 0.2216930 0.1852687 0.1581771 0.2329234 
AmRo_1     0.2420860 0.2965344 0.2529528 0.2135221 0.2135221 0.1884168 0.1755398 0.1755398 0.2202278 0.2202278 0.2430437 0.2285808 0.2037105 0.2037105 0.0705655 0.0705655 0.2333206 0.2225362 0.2333206 0.2225362 0.0350352 0.0350352 0.1995477 0.1890743 0.2127155 0.2464904 0.2464904 0.0000000 0.0264510 0.1679717 0.1679717 0.1007217 0.1007217 0.0734223 0.0641998 0.0641998 0.0268136 0.0898982 0.0898982 0.0932949 0.2185719 0.0820631 0.0820631 0.0381978 0.0381978 0.0052124 0.0703716 0.0703716 0.4462958 0.2538161 0.2498553 0.2538161 0.2498453 0.2049901 0.1505402 0.2049901 0.1505402 0.1902901 0.1712068 0.2310760 0.2310760 0.2529528 0.2420860 0.6027572 0.6027572 0.2748739 0.6800722 0.6850628 0.6850628 0.6460886 0.6340332 0.6876607 1.6039230 0.7084756 0.6198020 0.6868164 0.6868164 0.6658325 0.6764474 1.7253459 0.6156827 0.6370126 0.6370126 0.6340332 0.6384167 1.2851432 0.7038850 0.6374464 0.6990780 0.6551497 0.7027511 0.7027511 0.7700037 0.7700037 0.2965344 0.7595953 0.7455486 0.7595953 0.7455486 1.7226108 0.6421620 0.6421620 0.6456785 0.6384167 0.6667264 0.2121513 0.6763066 0.6763066 0.6456397 0.6456397 0.6669534 0.6773660 0.6773660 0.6915772 0.6836784 0.6188327 0.6188327 0.6462462 0.6762435 0.6627165 0.6627165 0.2379825 0.6344514 0.6506982 0.6352381 1.6476499 1.6476499 0.6669909 0.2147062 0.6297217 0.6297217 0.6928458 0.6626688 0.6424417 0.6424417 0.6633232 0.6633232 0.6928458 0.2483861 0.7114725 0.2498453 0.1837395 1.7221467 0.2147062 0.2443571 0.1742318 0.2245535 0.1900918 0.2430437 0.2498553 
AmRo_2     0.2428297 0.2882295 0.2528818 0.2157418 0.2157418 0.1858981 0.1624438 0.1624438 0.2163678 0.2163678 0.2390049 0.2108467 0.1957765 0.1957765 0.0701952 0.0701952 0.2198475 0.2139992 0.2198475 0.2139992 0.0350089 0.0350089 0.2262496 0.2153532 0.2138936 0.2324553 0.2324553 0.0264510 0.0000000 0.1556315 0.1556315 0.1003313 0.1003313 0.0730369 0.0638669 0.0638669 0.0267929 0.0865556 0.0865556 0.0899242 0.2126298 0.0755683 0.0755683 0.0411157 0.0411157 0.0210346 0.0700035 0.0700035 0.4391008 0.2569559 0.2530015 0.2569559 0.2426416 0.1987554 0.1509678 0.1987554 0.1509678 0.1867468 0.1704303 0.2177548 0.2177548 0.2528818 0.2428297 0.5826931 0.5826931 0.2633624 0.6721952 0.6733106 0.6733106 0.6513797 0.6282664 0.6814062 1.6130487 0.6987491 0.6272963 0.6815130 0.6815130 0.6697653 0.6678608 1.7003668 0.6052347 0.6663072 0.6663072 0.6282664 0.6404680 1.2911586 0.7118041 0.6353196 0.6953589 0.6434144 0.6915748 0.6915748 0.7660504 0.7660504 0.2882295 0.7651498 0.7364535 0.7651498 0.7364535 1.7361739 0.6530231 0.6530231 0.6493084 0.6404680 0.6760159 0.2120757 0.6522725 0.6522725 0.6237304 0.6237304 0.6592180 0.6703953 0.6703953 0.6655665 0.6701645 0.5973718 0.5973718 0.6439889 0.6628348 0.6674822 0.6674822 0.2335292 0.6373670 0.6553457 0.6373102 1.6568463 1.6568463 0.6683069 0.2146058 0.6326233 0.6326233 0.6832510 0.6665671 0.6184636 0.6184636 0.6606768 0.6606768 0.6832510 0.2403737 0.7077083 0.2426416 0.1789181 1.6970441 0.2146058 0.2372979 0.1665781 0.2243571 0.1899650 0.2390049 0.2530015 
AmVs_1     0.1742085 0.2300306 0.1739285 0.1862695 0.1862695 0.1684253 0.2058769 0.2058769 0.1824075 0.1824075 0.2036731 0.1945881 0.1896719 0.1896719 0.1744872 0.1744872 0.2257932 0.1947017 0.2257932 0.1947017 0.1824333 0.1824333 0.1749658 0.1779334 0.1931715 0.2021234 0.2021234 0.1679717 0.1556315 0.0000000 0.0000010 0.1466777 0.1466777 0.1737263 0.1641768 0.1641768 0.1721024 0.1480797 0.1480797 0.1519072 0.1934730 0.1587610 0.1587610 0.1564091 0.1564091 0.1604782 0.1720092 0.1720092 0.3784195 0.2236169 0.2198383 0.2236169 0.1879962 0.1521770 0.1418739 0.1521770 0.1418739 0.1655589 0.1455932 0.1745525 0.1745525 0.1739285 0.1742085 0.5771962 0.5771962 0.1914565 0.6276240 0.6206401 0.6206401 0.6412001 0.6216423 0.6435197 1.6257342 0.6646262 0.6462784 0.6319161 0.6319161 0.6240258 0.6430367 1.7092814 0.5893311 0.6015260 0.6015260 0.6216423 0.6654096 1.2357451 0.6591973 0.5651682 0.6548549 0.6150053 0.6338150 0.6338150 0.7507320 0.7507320 0.2300306 0.7399056 0.7068561 0.7399056 0.7068561 1.7832846 0.6302386 0.6302386 0.6584058 0.6654096 0.6528888 0.1853917 0.6599030 0.6599030 0.5638254 0.5638254 0.6102397 0.6265912 0.6265912 0.6078924 0.6265173 0.5427079 0.5427079 0.6130306 0.6194038 0.6199802 0.6199802 0.1804201 0.6389372 0.6082369 0.6477947 1.7103587 1.7103587 0.6121043 0.1662163 0.6398856 0.6398856 0.6278233 0.6117177 0.5566712 0.5566712 0.5900101 0.5900101 0.6278233 0.1826903 0.6541426 0.1879962 0.1441384 1.6634929 0.1662163 0.1563375 0.1378330 0.1614926 0.1692504 0.2036731 0.2198383 
AmVs_2     0.1742085 0.2300306 0.1739285 0.1862695 0.1862695 0.1684253 0.2058769 0.2058769 0.1824075 0.1824075 0.2036731 0.1945881 0.1896719 0.1896719 0.1744872 0.1744872 0.2257932 0.1947017 0.2257932 0.1947017 0.1824333 0.1824333 0.1749658 0.1779334 0.1931715 0.2021234 0.2021234 0.1679717 0.1556315 0.0000010 0.0000000 0.1466777 0.1466777 0.1737263 0.1641768 0.1641768 0.1721024 0.1480797 0.1480797 0.1519072 0.1934730 0.1587610 0.1587610 0.1564091 0.1564091 0.1604782 0.1720092 0.1720092 0.3784195 0.2236169 0.2198383 0.2236169 0.1879962 0.1521770 0.1418739 0.1521770 0.1418739 0.1655589 0.1455932 0.1745525 0.1745525 0.1739285 0.1742085 0.5771962 0.5771962 0.1914565 0.6276240 0.6206401 0.6206401 0.6412001 0.6216423 0.6435197 1.6257342 0.6646262 0.6462784 0.6319161 0.6319161 0.6240258 0.6430367 1.7092814 0.5893311 0.6015260 0.6015260 0.6216423 0.6654096 1.2357451 0.6591973 0.5651682 0.6548549 0.6150053 0.6338150 0.6338150 0.7507320 0.7507320 0.2300306 0.7399056 0.7068561 0.7399056 0.7068561 1.7832846 0.6302386 0.6302386 0.6584058 0.6654096 0.6528888 0.1853917 0.6599030 0.6599030 0.5638254 0.5638254 0.6102397 0.6265912 0.6265912 0.6078924 0.6265173 0.5427079 0.5427079 0.6130306 0.6194038 0.6199802 0.6199802 0.1804201 0.6389372 0.6082369 0.6477947 1.7103587 1.7103587 0.6121043 0.1662163 0.6398856 0.6398856 0.6278233 0.6117177 0.5566712 0.5566712 0.5900101 0.5900101 0.6278233 0.1826903 0.6541426 0.1879962 0.1441384 1.6634929 0.1662163 0.1563375 0.1378330 0.1614926 0.1692504 0.2036731 0.2198383 
AmsBJ_3    0.2082004 0.2482585 0.2046465 0.2011160 0.2011160 0.1675565 0.1867982 0.1867982 0.1682766 0.1682766 0.1884687 0.1902510 0.1802768 0.1802768 0.1289826 0.1289826 0.2035105 0.1997337 0.2035105 0.1997337 0.1074095 0.1074095 0.1890289 0.1834781 0.1908236 0.2038032 0.2038032 0.1007217 0.1003313 0.1466777 0.1466777 0.0000000 0.0000010 0.1283375 0.1247237 0.1247237 0.1063640 0.1199823 0.1199823 0.1235959 0.1952239 0.1282690 0.1282690 0.0946532 0.0946532 0.0940346 0.1320277 0.1320277 0.3940380 0.1986044 0.1949482 0.1986044 0.2066101 0.1709450 0.1433911 0.1709450 0.1433911 0.1855910 0.1440544 0.1968896 0.1968896 0.2046465 0.2082004 0.5818692 0.5818692 0.2209044 0.6616620 0.7162509 0.7162509 0.6709378 0.6585676 0.7020836 1.6215971 0.7444581 0.6566807 0.6714312 0.6714312 0.6508031 0.7005767 1.6739854 0.6202367 0.6722479 0.6722479 0.6585676 0.6521854 1.2833975 0.6953508 0.6268862 0.7316320 0.6794992 0.7241941 0.7241941 0.8145145 0.8145145 0.2482585 0.7862499 0.7519088 0.7862499 0.7519088 1.7368480 0.6843156 0.6843156 0.6623236 0.6521854 0.7064747 0.1773841 0.6472465 0.6472465 0.6250368 0.6250368 0.6481110 0.7073739 0.7073739 0.6745182 0.6664117 0.6152983 0.6152983 0.6561549 0.6591307 0.6476957 0.6476957 0.2160081 0.6475304 0.6358450 0.6541736 1.6839094 1.6839094 0.6518509 0.1869845 0.6484875 0.6484875 0.7177983 0.6477018 0.6231713 0.6231713 0.6709092 0.6709092 0.7177983 0.1993338 0.7007898 0.2066101 0.1566080 1.6149480 0.1869845 0.2066482 0.1454976 0.1892029 0.1890591 0.1884687 0.1949482 
AmsBJ_4    0.2082004 0.2482585 0.2046465 0.2011160 0.2011160 0.1675565 0.1867982 0.1867982 0.1682766 0.1682766 0.1884687 0.1902510 0.1802768 0.1802768 0.1289826 0.1289826 0.2035105 0.1997337 0.2035105 0.1997337 0.1074095 0.1074095 0.1890289 0.1834781 0.1908236 0.2038032 0.2038032 0.1007217 0.1003313 0.1466777 0.1466777 0.0000010 0.0000000 0.1283375 0.1247237 0.1247237 0.1063640 0.1199823 0.1199823 0.1235959 0.1952239 0.1282690 0.1282690 0.0946532 0.0946532 0.0940346 0.1320277 0.1320277 0.3940380 0.1986044 0.1949482 0.1986044 0.2066101 0.1709450 0.1433911 0.1709450 0.1433911 0.1855910 0.1440544 0.1968896 0.1968896 0.2046465 0.2082004 0.5818692 0.5818692 0.2209044 0.6616620 0.7162509 0.7162509 0.6709378 0.6585676 0.7020836 1.6215971 0.7444581 0.6566807 0.6714312 0.6714312 0.6508031 0.7005767 1.6739854 0.6202367 0.6722479 0.6722479 0.6585676 0.6521854 1.2833975 0.6953508 0.6268862 0.7316320 0.6794992 0.7241941 0.7241941 0.8145145 0.8145145 0.2482585 0.7862499 0.7519088 0.7862499 0.7519088 1.7368480 0.6843156 0.6843156 0.6623236 0.6521854 0.7064747 0.1773841 0.6472465 0.6472465 0.6250368 0.6250368 0.6481110 0.7073739 0.7073739 0.6745182 0.6664117 0.6152983 0.6152983 0.6561549 0.6591307 0.6476957 0.6476957 0.2160081 0.6475304 0.6358450 0.6541736 1.6839094 1.6839094 0.6518509 0.1869845 0.6484875 0.6484875 0.7177983 0.6477018 0.6231713 0.6231713 0.6709092 0.6709092 0.7177983 0.1993338 0.7007898 0.2066101 0.1566080 1.6149480 0.1869845 0.2066482 0.1454976 0.1892029 0.1890591 0.1884687 0.1949482 
AmsC0_2    0.2500586 0.2896814 0.2520928 0.2244594 0.2244594 0.2274099 0.2046498 0.2046498 0.2332104 0.2332104 0.2566956 0.2259640 0.2348374 0.2348374 0.0213240 0.0213240 0.2183756 0.2605762 0.2183756 0.2605762 0.0829891 0.0829891 0.2349891 0.2195245 0.2320228 0.2565033 0.2565033 0.0734223 0.0730369 0.1737263 0.1737263 0.1283375 0.1283375 0.0000000 0.0241631 0.0241631 0.0766137 0.0853067 0.0853067 0.0886356 0.2563799 0.0714977 0.0714977 0.0615506 0.0615506 0.0673509 0.0241229 0.0241229 0.4360537 0.2797329 0.2756906 0.2797329 0.2665463 0.1875382 0.1611414 0.1875382 0.1611414 0.2096361 0.1815356 0.2321383 0.2321383 0.2520928 0.2500586 0.6236234 0.6236234 0.2901102 0.6913370 0.7125870 0.7125870 0.6866730 0.6609422 0.7144358 1.6323411 0.7446491 0.6455967 0.7113856 0.7113856 0.7105938 0.6782351 1.7148699 0.6542134 0.6642911 0.6642911 0.6609422 0.6528362 1.3182913 0.7298981 0.6622769 0.6995184 0.6783390 0.7203608 0.7203608 0.7835473 0.7835473 0.2896814 0.7792256 0.7549546 0.7792256 0.7549546 1.7396687 0.7003816 0.7003816 0.6664871 0.6528362 0.7128230 0.2278740 0.6993571 0.6993571 0.6522230 0.6522230 0.6838877 0.6985183 0.6985183 0.6845939 0.6892377 0.6202327 0.6202327 0.6659524 0.6817677 0.7058985 0.7058985 0.2686019 0.6615729 0.6933099 0.6497747 1.6896582 1.6896582 0.7034335 0.2363294 0.6566413 0.6566413 0.7118173 0.7104532 0.6454542 0.6454542 0.6799163 0.6799163 0.7118173 0.2477179 0.7506370 0.2665463 0.2021729 1.7116309 0.2363294 0.2236637 0.1838508 0.2318258 0.1986501 0.2566956 0.2756906 
AmsMJ_2    0.2485371 0.2831145 0.2505783 0.2223167 0.2223167 0.2113718 0.1983261 0.1983261 0.2198369 0.2198369 0.2427445 0.2156158 0.2215609 0.2215609 0.0240611 0.0240611 0.2113343 0.2466285 0.2113343 0.2466285 0.0735500 0.0735500 0.2197580 0.2047444 0.2270101 0.2384975 0.2384975 0.0641998 0.0638669 0.1641768 0.1641768 0.1247237 0.1247237 0.0241631 0.0000000 0.0000010 0.0643504 0.0765683 0.0765683 0.0798539 0.2425202 0.0662989 0.0662989 0.0585739 0.0585739 0.0582546 0.0105698 0.0105698 0.4259848 0.2606054 0.2566485 0.2606054 0.2525204 0.1833315 0.1588434 0.1833315 0.1588434 0.2103843 0.1798333 0.2250764 0.2250764 0.2505783 0.2485371 0.6075495 0.6075495 0.2716411 0.6569599 0.6967325 0.6967325 0.6677935 0.6425328 0.7137825 1.5772309 0.7179978 0.6341392 0.6964277 0.6964277 0.6845866 0.6894503 1.6337557 0.6271658 0.6648080 0.6648080 0.6425328 0.6468933 1.3028182 0.7146122 0.6402666 0.7100237 0.6895542 0.6990940 0.6990940 0.7847953 0.7847953 0.2831145 0.7520850 0.7395028 0.7520850 0.7395028 1.6554749 0.6721897 0.6721897 0.6542884 0.6468933 0.7044447 0.2143026 0.6776067 0.6776067 0.6209076 0.6209076 0.6499237 0.7057811 0.7057811 0.6591506 0.6590866 0.5847415 0.5847415 0.6417699 0.6518561 0.6858417 0.6858417 0.2464624 0.6285840 0.6735651 0.6437867 1.6323677 1.6323677 0.6823582 0.2273730 0.6238770 0.6238770 0.6907669 0.6842764 0.6141182 0.6141182 0.6859292 0.6859292 0.6907669 0.2412073 0.7317336 0.2525204 0.1915539 1.6300863 0.2273730 0.2257238 0.1758867 0.2274440 0.1983502 0.2427445 0.2566485 
AmsMJ_3    0.2485371 0.2831145 0.2505783 0.2223167 0.2223167 0.2113718 0.1983261 0.1983261 0.2198369 0.2198369 0.2427445 0.2156158 0.2215609 0.2215609 0.0240611 0.0240611 0.2113343 0.2466285 0.2113343 0.2466285 0.0735500 0.0735500 0.2197580 0.2047444 0.2270101 0.2384975 0.2384975 0.0641998 0.0638669 0.1641768 0.1641768 0.1247237 0.1247237 0.0241631 0.0000010 0.0000000 0.0643504 0.0765683 0.0765683 0.0798539 0.2425202 0.0662989 0.0662989 0.0585739 0.0585739 0.0582546 0.0105698 0.0105698 0.4259848 0.2606054 0.2566485 0.2606054 0.2525204 0.1833315 0.1588434 0.1833315 0.1588434 0.2103843 0.1798333 0.2250764 0.2250764 0.2505783 0.2485371 0.6075495 0.6075495 0.2716411 0.6569599 0.6967325 0.6967325 0.6677935 0.6425328 0.7137825 1.5772309 0.7179978 0.6341392 0.6964277 0.6964277 0.6845866 0.6894503 1.6337557 0.6271658 0.6648080 0.6648080 0.6425328 0.6468933 1.3028182 0.7146122 0.6402666 0.7100237 0.6895542 0.6990940 0.6990940 0.7847953 0.7847953 0.2831145 0.7520850 0.7395028 0.7520850 0.7395028 1.6554749 0.6721897 0.6721897 0.6542884 0.6468933 0.7044447 0.2143026 0.6776067 0.6776067 0.6209076 0.6209076 0.6499237 0.7057811 0.7057811 0.6591506 0.6590866 0.5847415 0.5847415 0.6417699 0.6518561 0.6858417 0.6858417 0.2464624 0.6285840 0.6735651 0.6437867 1.6323677 1.6323677 0.6823582 0.2273730 0.6238770 0.6238770 0.6907669 0.6842764 0.6141182 0.6141182 0.6859292 0.6859292 0.6907669 0.2412073 0.7317336 0.2525204 0.1915539 1.6300863 0.2273730 0.2257238 0.1758867 0.2274440 0.1983502 0.2427445 0.2566485 
AmsTN      0.2480168 0.3008408 0.2563464 0.2218379 0.2218379 0.2039439 0.1765475 0.1765475 0.2371791 0.2371791 0.2611342 0.2383878 0.2204075 0.2204075 0.0737453 0.0737453 0.2285348 0.2354673 0.2285348 0.2354673 0.0326865 0.0326865 0.2355940 0.2243859 0.2249182 0.2490645 0.2490645 0.0268136 0.0267929 0.1721024 0.1721024 0.1063640 0.1063640 0.0766137 0.0643504 0.0643504 0.0000000 0.0876970 0.0876970 0.0911138 0.2314253 0.0828716 0.0828716 0.0444666 0.0444666 0.0213229 0.0705341 0.0705341 0.4536046 0.2827623 0.2786445 0.2827623 0.2635883 0.2098777 0.1601790 0.2098777 0.1601790 0.2012262 0.1806196 0.2391119 0.2391119 0.2563464 0.2480168 0.6145506 0.6145506 0.2811656 0.6984038 0.7130408 0.7130408 0.6800474 0.6561689 0.7060378 1.6642420 0.7359045 0.6539070 0.7041726 0.7041726 0.6826825 0.6915581 1.6944186 0.6410339 0.6755567 0.6755567 0.6561689 0.6559118 1.3487233 0.7232803 0.6539851 0.7197756 0.6698595 0.7285910 0.7285910 0.8041823 0.8041823 0.3008408 0.8100487 0.7768071 0.8100487 0.7768071 1.7470949 0.6818156 0.6818156 0.6634366 0.6559118 0.6958346 0.2202546 0.6803978 0.6803978 0.6526834 0.6526834 0.6849365 0.7092983 0.7092983 0.7030503 0.6962709 0.6255747 0.6255747 0.6692068 0.6887176 0.6825683 0.6825683 0.2477574 0.6520277 0.6702967 0.6528850 1.7095221 1.7095221 0.6839713 0.2223771 0.6471781 0.6471781 0.7199300 0.6810936 0.6494791 0.6494791 0.6865423 0.6865423 0.7199300 0.2574073 0.7304001 0.2635883 0.1870215 1.6910649 0.2223771 0.2500848 0.1832049 0.2330244 0.2009018 0.2611342 0.2786445 
AmsW1_1    0.2435522 0.2708155 0.2211925 0.1825189 0.1825189 0.1911312 0.1647876 0.1647876 0.2051506 0.2051506 0.2273927 0.2114764 0.1925859 0.1925859 0.0864526 0.0864526 0.1998882 0.2085682 0.1998882 0.2085682 0.1033046 0.1033046 0.2024066 0.1761441 0.2098215 0.2195952 0.2195952 0.0898982 0.0865556 0.1480797 0.1480797 0.1199823 0.1199823 0.0853067 0.0765683 0.0765683 0.0876970 0.0000000 0.0000010 0.0026216 0.2218198 0.0360025 0.0360025 0.0915486 0.0915486 0.0867819 0.0795550 0.0795550 0.4015714 0.2558179 0.2518779 0.2558179 0.2298754 0.1679854 0.1373771 0.1679854 0.1373771 0.1840909 0.1561263 0.1999277 0.1999277 0.2211925 0.2435522 0.6074360 0.6074360 0.2390759 0.6668157 0.6751620 0.6751620 0.6606583 0.6420291 0.7076565 1.6408200 0.7124290 0.6141524 0.6799477 0.6799477 0.6843949 0.6710711 1.6812475 0.6163101 0.6714220 0.6714220 0.6420291 0.6053823 1.2657967 0.7146593 0.6408906 0.7011079 0.6474893 0.6925790 0.6925790 0.7590483 0.7590483 0.2708155 0.7847002 0.7721431 0.7847002 0.7721431 1.7083778 0.6776287 0.6776287 0.6204875 0.6053823 0.7086336 0.1927433 0.6732674 0.6732674 0.6127490 0.6127490 0.6538723 0.6691061 0.6691061 0.6809995 0.6704282 0.5962542 0.5962542 0.6452279 0.6630514 0.6829163 0.6829163 0.2214131 0.6206873 0.6706007 0.6101089 1.6563044 1.6563044 0.6829752 0.2075553 0.6253150 0.6253150 0.6863480 0.6827934 0.6098598 0.6098598 0.6547206 0.6547206 0.6863480 0.2203879 0.7128278 0.2298754 0.1499887 1.6773387 0.2075553 0.2158497 0.1469610 0.2033684 0.1799490 0.2273927 0.2518779 
AmsW1_2    0.2435522 0.2708155 0.2211925 0.1825189 0.1825189 0.1911312 0.1647876 0.1647876 0.2051506 0.2051506 0.2273927 0.2114764 0.1925859 0.1925859 0.0864526 0.0864526 0.1998882 0.2085682 0.1998882 0.2085682 0.1033046 0.1033046 0.2024066 0.1761441 0.2098215 0.2195952 0.2195952 0.0898982 0.0865556 0.1480797 0.1480797 0.1199823 0.1199823 0.0853067 0.0765683 0.0765683 0.0876970 0.0000010 0.0000000 0.0026216 0.2218198 0.0360025 0.0360025 0.0915486 0.0915486 0.0867819 0.0795550 0.0795550 0.4015714 0.2558179 0.2518779 0.2558179 0.2298754 0.1679854 0.1373771 0.1679854 0.1373771 0.1840909 0.1561263 0.1999277 0.1999277 0.2211925 0.2435522 0.6074360 0.6074360 0.2390759 0.6668157 0.6751620 0.6751620 0.6606583 0.6420291 0.7076565 1.6408200 0.7124290 0.6141524 0.6799477 0.6799477 0.6843949 0.6710711 1.6812475 0.6163101 0.6714220 0.6714220 0.6420291 0.6053823 1.2657967 0.7146593 0.6408906 0.7011079 0.6474893 0.6925790 0.6925790 0.7590483 0.7590483 0.2708155 0.7847002 0.7721431 0.7847002 0.7721431 1.7083778 0.6776287 0.6776287 0.6204875 0.6053823 0.7086336 0.1927433 0.6732674 0.6732674 0.6127490 0.6127490 0.6538723 0.6691061 0.6691061 0.6809995 0.6704282 0.5962542 0.5962542 0.6452279 0.6630514 0.6829163 0.6829163 0.2214131 0.6206873 0.6706007 0.6101089 1.6563044 1.6563044 0.6829752 0.2075553 0.6253150 0.6253150 0.6863480 0.6827934 0.6098598 0.6098598 0.6547206 0.6547206 0.6863480 0.2203879 0.7128278 0.2298754 0.1499887 1.6773387 0.2075553 0.2158497 0.1469610 0.2033684 0.1799490 0.2273927 0.2518779 
AmsW5_2    0.2482567 0.2755430 0.2256754 0.1866070 0.1866070 0.1913186 0.1688116 0.1688116 0.2046331 0.2046331 0.2268913 0.2109623 0.1927755 0.1927755 0.0898201 0.0898201 0.2041170 0.2087812 0.2041170 0.2087812 0.1068060 0.1068060 0.2018921 0.1756179 0.2100371 0.2198239 0.2198239 0.0932949 0.0899242 0.1519072 0.1519072 0.1235959 0.1235959 0.0886356 0.0798539 0.0798539 0.0911138 0.0026216 0.0026216 0.0000000 0.2220503 0.0389431 0.0389431 0.0950101 0.0950101 0.0901598 0.0828546 0.0828546 0.4015714 0.2605039 0.2565426 0.2605039 0.2301194 0.1681376 0.1411239 0.1681376 0.1411239 0.1882734 0.1600432 0.2041501 0.2041501 0.2256754 0.2482567 0.6083752 0.6083752 0.2400714 0.6670734 0.6754376 0.6754376 0.6616819 0.6430201 0.7087586 1.6408200 0.7127780 0.6141524 0.6809781 0.6809781 0.6854339 0.6729517 1.6821874 0.6180449 0.6724547 0.6724547 0.6430201 0.6055146 1.2673222 0.7157549 0.6426718 0.7030696 0.6493077 0.6928889 0.6928889 0.7594154 0.7594154 0.2755430 0.7868769 0.7742849 0.7868769 0.7742849 1.7158932 0.6794811 0.6794811 0.6231446 0.6055146 0.7105889 0.1968919 0.6751561 0.6751561 0.6144516 0.6144516 0.6541033 0.6709713 0.6709713 0.6829055 0.6706932 0.5979215 0.5979215 0.6454422 0.6633018 0.6839532 0.6839532 0.2206228 0.6208500 0.6716171 0.6102524 1.6563044 1.6563044 0.6840162 0.2118322 0.6254874 0.6254874 0.6866453 0.6838263 0.6115676 0.6115676 0.6557078 0.6557078 0.6866453 0.2247369 0.7147863 0.2301194 0.1539178 1.6782831 0.2118322 0.2202174 0.1508273 0.2075951 0.1840313 0.2268913 0.2565426 
AmsW69_1   0.2632039 0.3103581 0.2641756 0.2200405 0.2200405 0.1134838 0.2282771 0.2282771 0.1601247 0.1601247 0.1767486 0.2170511 0.0473774 0.0473774 0.2397747 0.2397747 0.2422806 0.0161149 0.2422806 0.0161149 0.2403029 0.2403029 0.1437708 0.1364943 0.1061695 0.1373747 0.1373747 0.2185719 0.2126298 0.1934730 0.1934730 0.1952239 0.1952239 0.2563799 0.2425202 0.2425202 0.2314253 0.2218198 0.2218198 0.2220503 0.0000000 0.2446093 0.2446093 0.2444966 0.2444966 0.2141362 0.2516056 0.2516056 0.4295720 0.2403848 0.2365287 0.2403848 0.2124184 0.1690767 0.1852949 0.1690767 0.1852949 0.2093429 0.1984586 0.2512949 0.2512949 0.2641756 0.2632039 0.6073371 0.6073371 0.2643864 0.6706061 0.6690608 0.6690608 0.6769873 0.6770949 0.6760561 1.5763453 0.7348259 0.7131503 0.6740943 0.6740943 0.6622698 0.7020083 1.6398888 0.6910919 0.6329864 0.6329864 0.6770949 0.7242561 1.3021383 0.6919688 0.6562179 0.7579895 0.6947108 0.7333471 0.7333471 0.8307427 0.8307427 0.3103581 0.8231583 0.7572065 0.8231583 0.7572065 1.7777724 0.6994519 0.6994519 0.7066286 0.7242561 0.7059543 0.2348197 0.7229279 0.7229279 0.6055422 0.6055422 0.6511985 0.7265457 0.7265457 0.6521970 0.6651623 0.5841791 0.5841791 0.6625810 0.6541358 0.6642573 0.6642573 0.2350611 0.7039284 0.6564389 0.6904955 1.6436721 1.6436721 0.6721090 0.2359627 0.7117610 0.7117610 0.7278605 0.6797322 0.6031884 0.6031884 0.6493386 0.6493386 0.7278605 0.2487939 0.7547043 0.2124184 0.2171408 1.6066077 0.2359627 0.2426000 0.1775713 0.2540786 0.2073983 0.1767486 0.2365287 
AmsW6_1    0.2515195 0.2873237 0.2339059 0.2077167 0.2077167 0.2189222 0.1884057 0.1884057 0.2288107 0.2288107 0.2519279 0.2231749 0.2165948 0.2165948 0.0724713 0.0724713 0.2266861 0.2336547 0.2266861 0.2336547 0.0917847 0.0917847 0.2186496 0.1981293 0.2297876 0.2374606 0.2374606 0.0820631 0.0755683 0.1587610 0.1587610 0.1282690 0.1282690 0.0714977 0.0662989 0.0662989 0.0828716 0.0360025 0.0360025 0.0389431 0.2446093 0.0000000 0.0000010 0.0802027 0.0802027 0.0757623 0.0692194 0.0692194 0.4268794 0.2708334 0.2668595 0.2708334 0.2508453 0.1818716 0.1606437 0.1818716 0.1606437 0.2031757 0.1776877 0.2186316 0.2186316 0.2339059 0.2515195 0.6312692 0.6312692 0.2624320 0.6754819 0.6965476 0.6965476 0.6841466 0.6712124 0.7132171 1.6236077 0.7350257 0.6265687 0.6924393 0.6924393 0.7014838 0.6856473 1.6862983 0.6406074 0.6924123 0.6924123 0.6712124 0.6172015 1.2799179 0.7182962 0.6670904 0.7161291 0.6620341 0.7185441 0.7185441 0.7835878 0.7835878 0.2873237 0.8000795 0.7791698 0.8000795 0.7791698 1.6649881 0.6935515 0.6935515 0.6153938 0.6172015 0.7101930 0.2124073 0.6869905 0.6869905 0.6118593 0.6118593 0.6639989 0.6951308 0.6951308 0.6704393 0.6676325 0.6035706 0.6035706 0.6464450 0.6603123 0.6988954 0.6988954 0.2420954 0.6285949 0.6864951 0.6051284 1.6529490 1.6529490 0.6955420 0.2240373 0.6239143 0.6239143 0.7123683 0.6952671 0.6089839 0.6089839 0.6780975 0.6780975 0.7123683 0.2372133 0.7521240 0.2508453 0.1703266 1.6824272 0.2240373 0.2285156 0.1667064 0.2233520 0.2007259 0.2519279 0.2668595 
AmsW6_2    0.2515195 0.2873237 0.2339059 0.2077167 0.2077167 0.2189222 0.1884057 0.1884057 0.2288107 0.2288107 0.2519279 0.2231749 0.2165948 0.2165948 0.0724713 0.0724713 0.2266861 0.2336547 0.2266861 0.2336547 0.0917847 0.0917847 0.2186496 0.1981293 0.2297876 0.2374606 0.2374606 0.0820631 0.0755683 0.1587610 0.1587610 0.1282690 0.1282690 0.0714977 0.0662989 0.0662989 0.0828716 0.0360025 0.0360025 0.0389431 0.2446093 0.0000010 0.0000000 0.0802027 0.0802027 0.0757623 0.0692194 0.0692194 0.4268794 0.2708334 0.2668595 0.2708334 0.2508453 0.1818716 0.1606437 0.1818716 0.1606437 0.2031757 0.1776877 0.2186316 0.2186316 0.2339059 0.2515195 0.6312692 0.6312692 0.2624320 0.6754819 0.6965476 0.6965476 0.6841466 0.6712124 0.7132171 1.6236077 0.7350257 0.6265687 0.6924393 0.6924393 0.7014838 0.6856473 1.6862983 0.6406074 0.6924123 0.6924123 0.6712124 0.6172015 1.2799179 0.7182962 0.6670904 0.7161291 0.6620341 0.7185441 0.7185441 0.7835878 0.7835878 0.2873237 0.8000795 0.7791698 0.8000795 0.7791698 1.6649881 0.6935515 0.6935515 0.6153938 0.6172015 0.7101930 0.2124073 0.6869905 0.6869905 0.6118593 0.6118593 0.6639989 0.6951308 0.6951308 0.6704393 0.6676325 0.6035706 0.6035706 0.6464450 0.6603123 0.6988954 0.6988954 0.2420954 0.6285949 0.6864951 0.6051284 1.6529490 1.6529490 0.6955420 0.2240373 0.6239143 0.6239143 0.7123683 0.6952671 0.6089839 0.6089839 0.6780975 0.6780975 0.7123683 0.2372133 0.7521240 0.2508453 0.1703266 1.6824272 0.2240373 0.2285156 0.1667064 0.2233520 0.2007259 0.2519279 0.2668595 
AmsW8_1    0.2442432 0.2865299 0.2497662 0.2191926 0.2191926 0.2058123 0.1998611 0.1998611 0.2174248 0.2174248 0.2402339 0.2393056 0.2263018 0.2263018 0.0648678 0.0648678 0.2312114 0.2486563 0.2312114 0.2486563 0.0472176 0.0472176 0.2273965 0.2163347 0.2277798 0.2466842 0.2466842 0.0381978 0.0411157 0.1564091 0.1564091 0.0946532 0.0946532 0.0615506 0.0585739 0.0585739 0.0444666 0.0915486 0.0915486 0.0950101 0.2444966 0.0802027 0.0802027 0.0000000 0.0000010 0.0357266 0.0646918 0.0646918 0.4434750 0.2475533 0.2436069 0.2475533 0.2560091 0.1955303 0.1583405 0.1955303 0.1583405 0.1962693 0.1718431 0.2349236 0.2349236 0.2497662 0.2442432 0.6162169 0.6162169 0.2809941 0.7024190 0.7098144 0.7098144 0.6932682 0.6691111 0.7195061 1.6446002 0.7468842 0.6265474 0.7125658 0.7125658 0.6909541 0.7294537 1.7424350 0.6283344 0.6817240 0.6817240 0.6691111 0.6457219 1.2803997 0.7253967 0.6463338 0.7311748 0.7070261 0.7253083 0.7253083 0.7898120 0.7898120 0.2865299 0.7734422 0.7421198 0.7734422 0.7421198 1.7530048 0.6876865 0.6876865 0.6573575 0.6457219 0.6963473 0.2228287 0.6582679 0.6582679 0.6612638 0.6612638 0.6889309 0.7034876 0.7034876 0.7019206 0.7002794 0.6339449 0.6339449 0.6696445 0.6927222 0.6876797 0.6876797 0.2616531 0.6435287 0.6753651 0.6448441 1.6894026 1.6894026 0.6873976 0.2254879 0.6466931 0.6466931 0.7198749 0.6876788 0.6580707 0.6580707 0.6999207 0.6999207 0.7198749 0.2598337 0.7228223 0.2560091 0.1726498 1.7439385 0.2254879 0.2244457 0.1708957 0.2304035 0.1994360 0.2402339 0.2436069 
AmsW8_2    0.2442432 0.2865299 0.2497662 0.2191926 0.2191926 0.2058123 0.1998611 0.1998611 0.2174248 0.2174248 0.2402339 0.2393056 0.2263018 0.2263018 0.0648678 0.0648678 0.2312114 0.2486563 0.2312114 0.2486563 0.0472176 0.0472176 0.2273965 0.2163347 0.2277798 0.2466842 0.2466842 0.0381978 0.0411157 0.1564091 0.1564091 0.0946532 0.0946532 0.0615506 0.0585739 0.0585739 0.0444666 0.0915486 0.0915486 0.0950101 0.2444966 0.0802027 0.0802027 0.0000010 0.0000000 0.0357266 0.0646918 0.0646918 0.4434750 0.2475533 0.2436069 0.2475533 0.2560091 0.1955303 0.1583405 0.1955303 0.1583405 0.1962693 0.1718431 0.2349236 0.2349236 0.2497662 0.2442432 0.6162169 0.6162169 0.2809941 0.7024190 0.7098144 0.7098144 0.6932682 0.6691111 0.7195061 1.6446002 0.7468842 0.6265474 0.7125658 0.7125658 0.6909541 0.7294537 1.7424350 0.6283344 0.6817240 0.6817240 0.6691111 0.6457219 1.2803997 0.7253967 0.6463338 0.7311748 0.7070261 0.7253083 0.7253083 0.7898120 0.7898120 0.2865299 0.7734422 0.7421198 0.7734422 0.7421198 1.7530048 0.6876865 0.6876865 0.6573575 0.6457219 0.6963473 0.2228287 0.6582679 0.6582679 0.6612638 0.6612638 0.6889309 0.7034876 0.7034876 0.7019206 0.7002794 0.6339449 0.6339449 0.6696445 0.6927222 0.6876797 0.6876797 0.2616531 0.6435287 0.6753651 0.6448441 1.6894026 1.6894026 0.6873976 0.2254879 0.6466931 0.6466931 0.7198749 0.6876788 0.6580707 0.6580707 0.6999207 0.6999207 0.7198749 0.2598337 0.7228223 0.2560091 0.1726498 1.7439385 0.2254879 0.2244457 0.1708957 0.2304035 0.1994360 0.2402339 0.2436069 
AmsW97     0.2333464 0.2914726 0.2441282 0.2141209 0.2141209 0.1848155 0.1760304 0.1760304 0.2253418 0.2253418 0.2484334 0.2240739 0.1994286 0.1994286 0.0645131 0.0645131 0.2249389 0.2180667 0.2249389 0.2180667 0.0294657 0.0294657 0.2044280 0.1938314 0.2083437 0.2378804 0.2378804 0.0052124 0.0210346 0.1604782 0.1604782 0.0940346 0.0940346 0.0673509 0.0582546 0.0582546 0.0213229 0.0867819 0.0867819 0.0901598 0.2141362 0.0757623 0.0757623 0.0357266 0.0357266 0.0000000 0.0643392 0.0643392 0.4345542 0.2593359 0.2553418 0.2593359 0.2412556 0.1970935 0.1433411 0.1970935 0.1433411 0.1950835 0.1716835 0.2227434 0.2227434 0.2441282 0.2333464 0.5961931 0.5961931 0.2699898 0.6813329 0.6795597 0.6795597 0.6489274 0.6368225 0.6861833 1.6212908 0.7016469 0.6225593 0.6927530 0.6927530 0.6716365 0.6649253 1.7003303 0.6049592 0.6356248 0.6356248 0.6368225 0.6365038 1.2955605 0.7099237 0.6365562 0.6923174 0.6438997 0.6959540 0.6959540 0.7683583 0.7683583 0.2914726 0.7698501 0.7487093 0.7698501 0.7487093 1.6980240 0.6402314 0.6402314 0.6437275 0.6365038 0.6658153 0.2041254 0.6648630 0.6648630 0.6367885 0.6367885 0.6682322 0.6708143 0.6708143 0.6821551 0.6792735 0.6102332 0.6102332 0.6528844 0.6718927 0.6685181 0.6685181 0.2295595 0.6325352 0.6564372 0.6333128 1.6654483 1.6654483 0.6728375 0.2066148 0.6278247 0.6278247 0.6861399 0.6684493 0.6335837 0.6335837 0.6619193 0.6619193 0.6861399 0.2399046 0.7099568 0.2412556 0.1842492 1.6969979 0.2066148 0.2358579 0.1711733 0.2163285 0.1948320 0.2484334 0.2553418 
AmsW9_1    0.2480872 0.2926105 0.2501319 0.2257683 0.2257683 0.2244047 0.2014059 0.2014059 0.2286059 0.2286059 0.2518898 0.2243695 0.2302664 0.2302664 0.0240213 0.0240213 0.2198929 0.2557712 0.2198929 0.2557712 0.0798714 0.0798714 0.2319235 0.2166204 0.2357976 0.2455691 0.2455691 0.0703716 0.0700035 0.1720092 0.1720092 0.1320277 0.1320277 0.0241229 0.0105698 0.0105698 0.0705341 0.0795550 0.0795550 0.0828546 0.2516056 0.0692194 0.0692194 0.0646918 0.0646918 0.0643392 0.0000000 0.0000010 0.4377574 0.2708753 0.2668644 0.2708753 0.2611516 0.1866481 0.1620846 0.1866481 0.1620846 0.2138583 0.1831816 0.2285280 0.2285280 0.2501319 0.2480872 0.6259994 0.6259994 0.2752275 0.6710168 0.6972082 0.6972082 0.6773061 0.6518148 0.7120701 1.6181312 0.7158319 0.6336831 0.7064752 0.7064752 0.7056810 0.6888587 1.6761488 0.6313366 0.6611863 0.6611863 0.6518148 0.6481179 1.3240212 0.7363429 0.6495132 0.7052210 0.6889623 0.6995678 0.6995678 0.7762620 0.7762620 0.2926105 0.7729354 0.7536493 0.7729354 0.7536493 1.7016566 0.6820845 0.6820845 0.6590672 0.6481179 0.7097445 0.2258969 0.6818748 0.6818748 0.6384372 0.6384372 0.6638172 0.7040766 0.7040766 0.6744256 0.6689942 0.6043933 0.6043933 0.6514672 0.6616868 0.7069995 0.7069995 0.2585830 0.6549352 0.6945091 0.6450234 1.6746784 1.6746784 0.7035012 0.2308159 0.6500658 0.6500658 0.6912496 0.7053260 0.6316670 0.6316670 0.6814180 0.6814180 0.6912496 0.2531807 0.7552126 0.2611516 0.1949505 1.6749853 0.2308159 0.2344897 0.1837190 0.2308787 0.2017626 0.2518898 0.2668644 
AmsW9_2    0.2480872 0.2926105 0.2501319 0.2257683 0.2257683 0.2244047 0.2014059 0.2014059 0.2286059 0.2286059 0.2518898 0.2243695 0.2302664 0.2302664 0.0240213 0.0240213 0.2198929 0.2557712 0.2198929 0.2557712 0.0798714 0.0798714 0.2319235 0.2166204 0.2357976 0.2455691 0.2455691 0.0703716 0.0700035 0.1720092 0.1720092 0.1320277 0.1320277 0.0241229 0.0105698 0.0105698 0.0705341 0.0795550 0.0795550 0.0828546 0.2516056 0.0692194 0.0692194 0.0646918 0.0646918 0.0643392 0.0000010 0.0000000 0.4377574 0.2708753 0.2668644 0.2708753 0.2611516 0.1866481 0.1620846 0.1866481 0.1620846 0.2138583 0.1831816 0.2285280 0.2285280 0.2501319 0.2480872 0.6259994 0.6259994 0.2752275 0.6710168 0.6972082 0.6972082 0.6773061 0.6518148 0.7120701 1.6181312 0.7158319 0.6336831 0.7064752 0.7064752 0.7056810 0.6888587 1.6761488 0.6313366 0.6611863 0.6611863 0.6518148 0.6481179 1.3240212 0.7363429 0.6495132 0.7052210 0.6889623 0.6995678 0.6995678 0.7762620 0.7762620 0.2926105 0.7729354 0.7536493 0.7729354 0.7536493 1.7016566 0.6820845 0.6820845 0.6590672 0.6481179 0.7097445 0.2258969 0.6818748 0.6818748 0.6384372 0.6384372 0.6638172 0.7040766 0.7040766 0.6744256 0.6689942 0.6043933 0.6043933 0.6514672 0.6616868 0.7069995 0.7069995 0.2585830 0.6549352 0.6945091 0.6450234 1.6746784 1.6746784 0.7035012 0.2308159 0.6500658 0.6500658 0.6912496 0.7053260 0.6316670 0.6316670 0.6814180 0.6814180 0.6912496 0.2531807 0.7552126 0.2611516 0.1949505 1.6749853 0.2308159 0.2344897 0.1837190 0.2308787 0.2017626 0.2518898 0.2668644 
ApRc       0.4250415 0.4164816 0.4131920 0.4089509 0.4089509 0.4313151 0.4152132 0.4152132 0.4107306 0.4107306 0.4268890 0.4565464 0.4392624 0.4392624 0.4411144 0.4411144 0.4319472 0.4257797 0.4319472 0.4257797 0.4652217 0.4652217 0.4229168 0.4053433 0.4403277 0.4631257 0.4631257 0.4462958 0.4391008 0.3784195 0.3784195 0.3940380 0.3940380 0.4360537 0.4259848 0.4259848 0.4536046 0.4015714 0.4015714 0.4015714 0.4295720 0.4268794 0.4268794 0.4434750 0.4434750 0.4345542 0.4377574 0.4377574 0.0000000 0.3486158 0.3514298 0.3486158 0.3535958 0.4194282 0.3730149 0.4194282 0.3730149 0.4173126 0.4065436 0.4139058 0.4139058 0.4131920 0.4250415 0.6538957 0.6538957 0.3782474 0.6995559 0.7145208 0.7145208 0.7764041 0.7751401 0.7887257 1.6670210 0.7618267 0.7514438 0.7284422 0.7284422 0.6917972 0.7255155 1.5646188 0.7531304 0.6448494 0.6448494 0.7751401 0.7545889 1.2871772 0.6894154 0.7048426 0.7271901 0.6980906 0.7568544 0.7568544 0.7931130 0.7931130 0.4164816 0.7021304 0.6836379 0.7021304 0.6836379 1.7509564 0.7092938 0.7092938 0.7459637 0.7545889 0.8007018 0.4401746 0.7886291 0.7886291 0.6573504 0.6573504 0.6947683 0.7147531 0.7147531 0.7331026 0.7115596 0.6405969 0.6405969 0.6931683 0.7038755 0.6956380 0.6956380 0.4283111 0.6973452 0.6875847 0.7203832 1.6604870 1.6604870 0.7166554 0.4285255 0.6998765 0.6998765 0.7448977 0.6861477 0.6443279 0.6443279 0.7359509 0.7359509 0.7448977 0.4417833 0.7246654 0.3535958 0.3460064 1.5809039 0.4285255 0.3800608 0.3738000 0.4158223 0.4191978 0.4268890 0.3514298 
ApTi       0.2487790 0.2595462 0.2637999 0.2478949 0.2478949 0.2296692 0.2470489 0.2470489 0.2215266 0.2215266 0.2402151 0.2665489 0.2347023 0.2347023 0.2722014 0.2722014 0.2646495 0.2506831 0.2646495 0.2506831 0.2617135 0.2617135 0.2425915 0.2367682 0.2583057 0.2367245 0.2367245 0.2538161 0.2569559 0.2236169 0.2236169 0.1986044 0.1986044 0.2797329 0.2606054 0.2606054 0.2827623 0.2558179 0.2558179 0.2605039 0.2403848 0.2708334 0.2708334 0.2475533 0.2475533 0.2593359 0.2708753 0.2708753 0.3486158 0.0000000 0.0026341 0.0000010 0.1668022 0.2428781 0.2264993 0.2428781 0.2264993 0.2375820 0.2164993 0.2374336 0.2374336 0.2637999 0.2487790 0.5945372 0.5945372 0.2447016 0.6497808 0.6993390 0.6993390 0.6543750 0.6494932 0.7181090 1.5614192 0.7323540 0.6447918 0.6692479 0.6692479 0.6580199 0.7342056 1.6655219 0.6331309 0.6204273 0.6204273 0.6494932 0.6770870 1.1753014 0.6989855 0.6021320 0.7531951 0.6959995 0.7371910 0.7371910 0.8297532 0.8297532 0.2595462 0.7271370 0.6742403 0.7271370 0.6742403 1.7944481 0.6830143 0.6830143 0.6459103 0.6770870 0.7067092 0.2678246 0.6795887 0.6795887 0.5905198 0.5905198 0.6462482 0.7107555 0.7107555 0.6464479 0.6740555 0.6008251 0.6008251 0.6533658 0.6677029 0.6566195 0.6566195 0.2360761 0.6341037 0.6446156 0.6442356 1.6575353 1.6575353 0.6739597 0.2691528 0.6251027 0.6251027 0.7306582 0.6707258 0.5864104 0.5864104 0.6583799 0.6583799 0.7306582 0.2675125 0.7551826 0.1668022 0.2179092 1.6455151 0.2691528 0.1957917 0.2084972 0.2631591 0.2359509 0.2402151 0.0026341 
ApTi_4     0.2448103 0.2634674 0.2598557 0.2440146 0.2440146 0.2259551 0.2431622 0.2431622 0.2178208 0.2178208 0.2364066 0.2626004 0.2309162 0.2309162 0.2681680 0.2681680 0.2607468 0.2467744 0.2607468 0.2467744 0.2577375 0.2577375 0.2388250 0.2330126 0.2544429 0.2329234 0.2329234 0.2498553 0.2530015 0.2198383 0.2198383 0.1949482 0.1949482 0.2756906 0.2566485 0.2566485 0.2786445 0.2518779 0.2518779 0.2565426 0.2365287 0.2668595 0.2668595 0.2436069 0.2436069 0.2553418 0.2668644 0.2668644 0.3514298 0.0026341 0.0000000 0.0026341 0.1632941 0.2390944 0.2227078 0.2390944 0.2227078 0.2337636 0.2127636 0.2335644 0.2335644 0.2598557 0.2448103 0.5947241 0.5947241 0.2408508 0.6499745 0.6995495 0.6995495 0.6545705 0.6496871 0.7183201 1.5710732 0.7325719 0.6449967 0.6694425 0.6694425 0.6582123 0.7344243 1.6660045 0.6333231 0.6206139 0.6206139 0.6496871 0.6772860 1.1830596 0.6991883 0.6023147 0.7534182 0.6962081 0.7374103 0.7374103 0.8299942 0.8299942 0.2634674 0.7264685 0.6736027 0.7264685 0.6736027 1.8040199 0.6885884 0.6885884 0.6461019 0.6772860 0.7069186 0.2639159 0.6797934 0.6797934 0.5899452 0.5899452 0.6464400 0.7109676 0.7109676 0.6466417 0.6742551 0.6002421 0.6002421 0.6535596 0.6679011 0.6568115 0.6568115 0.2323122 0.6342936 0.6448050 0.6444287 1.6676776 1.6676776 0.6741561 0.2652002 0.6252902 0.6252902 0.7308758 0.6709201 0.5858349 0.5858349 0.6585742 0.6585742 0.7308758 0.2636155 0.7554026 0.1632941 0.2141913 1.6459955 0.2652002 0.1921428 0.2047921 0.2592422 0.2321125 0.2364066 0.0000010 
ApTi_5     0.2487790 0.2595462 0.2637999 0.2478949 0.2478949 0.2296692 0.2470489 0.2470489 0.2215266 0.2215266 0.2402151 0.2665489 0.2347023 0.2347023 0.2722014 0.2722014 0.2646495 0.2506831 0.2646495 0.2506831 0.2617135 0.2617135 0.2425915 0.2367682 0.2583057 0.2367245 0.2367245 0.2538161 0.2569559 0.2236169 0.2236169 0.1986044 0.1986044 0.2797329 0.2606054 0.2606054 0.2827623 0.2558179 0.2558179 0.2605039 0.2403848 0.2708334 0.2708334 0.2475533 0.2475533 0.2593359 0.2708753 0.2708753 0.3486158 0.0000010 0.0026341 0.0000000 0.1668022 0.2428781 0.2264993 0.2428781 0.2264993 0.2375820 0.2164993 0.2374336 0.2374336 0.2637999 0.2487790 0.5945372 0.5945372 0.2447016 0.6497808 0.6993390 0.6993390 0.6543750 0.6494932 0.7181090 1.5614192 0.7323540 0.6447918 0.6692479 0.6692479 0.6580199 0.7342056 1.6655219 0.6331309 0.6204273 0.6204273 0.6494932 0.6770870 1.1753014 0.6989855 0.6021320 0.7531951 0.6959995 0.7371910 0.7371910 0.8297532 0.8297532 0.2595462 0.7271370 0.6742403 0.7271370 0.6742403 1.7944481 0.6830143 0.6830143 0.6459103 0.6770870 0.7067092 0.2678246 0.6795887 0.6795887 0.5905198 0.5905198 0.6462482 0.7107555 0.7107555 0.6464479 0.6740555 0.6008251 0.6008251 0.6533658 0.6677029 0.6566195 0.6566195 0.2360761 0.6341037 0.6446156 0.6442356 1.6575353 1.6575353 0.6739597 0.2691528 0.6251027 0.6251027 0.7306582 0.6707258 0.5864104 0.5864104 0.6583799 0.6583799 0.7306582 0.2675125 0.7551826 0.1668022 0.2179092 1.6455151 0.2691528 0.1957917 0.2084972 0.2631591 0.2359509 0.2402151 0.0026341 
ApsA3_2    0.2096626 0.2122538 0.2236912 0.2091885 0.2091885 0.1828928 0.1854732 0.1854732 0.1893109 0.1893109 0.2070537 0.2060991 0.1788034 0.1788034 0.2476165 0.2476165 0.2583532 0.1988385 0.2583532 0.1988385 0.2538222 0.2538222 0.1824322 0.1709481 0.2153436 0.1916920 0.1916920 0.2498453 0.2426416 0.1879962 0.1879962 0.2066101 0.2066101 0.2665463 0.2525204 0.2525204 0.2635883 0.2298754 0.2298754 0.2301194 0.2124184 0.2508453 0.2508453 0.2560091 0.2560091 0.2412556 0.2611516 0.2611516 0.3535958 0.1668022 0.1632941 0.1668022 0.0000000 0.1672164 0.2060493 0.1672164 0.2060493 0.2316978 0.1798016 0.2026709 0.2026709 0.2236912 0.2096626 0.6044744 0.6044744 0.1939691 0.6619346 0.6527693 0.6527693 0.6801556 0.6593796 0.6995477 1.6304160 0.7179851 0.6520259 0.6470543 0.6470543 0.6317553 0.7192687 1.6501731 0.6016495 0.6346932 0.6346932 0.6593796 0.7115361 1.1667689 0.6771392 0.6300601 0.7097093 0.6946115 0.7141850 0.7141850 0.8066827 0.8066827 0.2122538 0.7997059 0.7412250 0.7997059 0.7412250 1.8256530 0.6451639 0.6451639 0.6951639 0.7115361 0.7102487 0.2002106 0.6254935 0.6254935 0.5940967 0.5940967 0.6454201 0.6795881 0.6795881 0.6415405 0.6730469 0.5701150 0.5701150 0.6670748 0.6618927 0.6395612 0.6395612 0.1957327 0.6650626 0.6277273 0.6821508 1.6591437 1.6591437 0.6312781 0.2070678 0.6717262 0.6717262 0.7077850 0.6297795 0.5912355 0.5912355 0.6287607 0.6287607 0.7077850 0.2010679 0.7181224 0.0000010 0.1848900 1.6026697 0.2070678 0.1085811 0.1554380 0.1956925 0.2332769 0.2070537 0.1632941 
KbArN5     0.2122679 0.2656008 0.2153881 0.1661385 0.1661385 0.1597900 0.1973218 0.1973218 0.1285418 0.1285418 0.1475579 0.2001136 0.1382638 0.1382638 0.1860031 0.1860031 0.2456436 0.1702684 0.2456436 0.1702684 0.2076606 0.2076606 0.1555607 0.1363357 0.1700696 0.1457725 0.1457725 0.2049901 0.1987554 0.1521770 0.1521770 0.1709450 0.1709450 0.1875382 0.1833315 0.1833315 0.2098777 0.1679854 0.1679854 0.1681376 0.1690767 0.1818716 0.1818716 0.1955303 0.1955303 0.1970935 0.1866481 0.1866481 0.4194282 0.2428781 0.2390944 0.2428781 0.1672164 0.0000000 0.1085824 0.0000010 0.1085824 0.1527896 0.1313994 0.1809721 0.1809721 0.2153881 0.2122679 0.6294138 0.6294138 0.1996914 0.7422630 0.6434468 0.6434468 0.6877543 0.6701762 0.6745718 1.6350462 0.7013946 0.6957111 0.6478686 0.6478686 0.6521549 0.6863518 1.7545841 0.6463439 0.6770355 0.6770355 0.6701762 0.6742622 1.2984730 0.6926353 0.6411974 0.7070795 0.6947247 0.6794405 0.6794405 0.7984711 0.7984711 0.2656008 0.8280877 0.7913050 0.8280877 0.7913050 1.7883950 0.7218116 0.7218116 0.6815838 0.6742622 0.7238546 0.1815131 0.6831825 0.6831825 0.6585223 0.6585223 0.7154512 0.6980754 0.6980754 0.7126231 0.7366699 0.6478441 0.6478441 0.7257852 0.7275636 0.6495569 0.6495569 0.1903018 0.6815629 0.6470081 0.6654959 1.6564343 1.6564343 0.6382834 0.1763998 0.6809036 0.6809036 0.6733241 0.6456618 0.6601729 0.6601729 0.6401736 0.6401736 0.6733241 0.1879255 0.7116528 0.1672164 0.1381544 1.7408830 0.1763998 0.1765837 0.1031512 0.1666268 0.1344287 0.1475579 0.2390944 
KbAr_1     0.2033574 0.2479631 0.2018432 0.1620412 0.1620412 0.1791781 0.1700313 0.1700313 0.1720213 0.1720213 0.1927187 0.2058749 0.1594607 0.1594607 0.1615293 0.1615293 0.2332289 0.1821988 0.2332289 0.1821988 0.1687089 0.1687089 0.1970745 0.1733224 0.2077997 0.1806810 0.1806810 0.1505402 0.1509678 0.1418739 0.1418739 0.1433911 0.1433911 0.1611414 0.1588434 0.1588434 0.1601790 0.1373771 0.1373771 0.1411239 0.1852949 0.1606437 0.1606437 0.1583405 0.1583405 0.1433411 0.1620846 0.1620846 0.3730149 0.2264993 0.2227078 0.2264993 0.2060493 0.1085824 0.0000000 0.1085824 0.0000010 0.1202907 0.1087482 0.1630731 0.1630731 0.2018432 0.2033574 0.6027006 0.6027006 0.2122102 0.6686555 0.6482549 0.6482549 0.6382799 0.6194211 0.6422150 1.6659356 0.7048085 0.6581166 0.6387586 0.6387586 0.6430080 0.6655259 1.7468932 0.5921302 0.6140945 0.6140945 0.6194211 0.6601771 1.2768469 0.6829878 0.6098667 0.7114390 0.6628962 0.6880426 0.6880426 0.7577514 0.7577514 0.2479631 0.7336658 0.7134859 0.7336658 0.7134859 1.7229071 0.6640719 0.6640719 0.6570707 0.6601771 0.6858681 0.1617950 0.6710733 0.6710733 0.5786790 0.5786790 0.6471188 0.6639722 0.6639722 0.6370722 0.6616275 0.5660167 0.5660167 0.6446834 0.6552894 0.6429982 0.6429982 0.1777847 0.6628605 0.6310648 0.6464742 1.7557127 1.7557127 0.6333080 0.1645013 0.6638712 0.6638712 0.6803674 0.6398540 0.5849184 0.5849184 0.6136398 0.6136398 0.6803674 0.1802482 0.7114302 0.2060493 0.1315076 1.7006138 0.1645013 0.1711665 0.1017712 0.1570452 0.0997945 0.1927187 0.2227078 
KbAr_2     0.2122679 0.2656008 0.2153881 0.1661385 0.1661385 0.1597900 0.1973218 0.1973218 0.1285418 0.1285418 0.1475579 0.2001136 0.1382638 0.1382638 0.1860031 0.1860031 0.2456436 0.1702684 0.2456436 0.1702684 0.2076606 0.2076606 0.1555607 0.1363357 0.1700696 0.1457725 0.1457725 0.2049901 0.1987554 0.1521770 0.1521770 0.1709450 0.1709450 0.1875382 0.1833315 0.1833315 0.2098777 0.1679854 0.1679854 0.1681376 0.1690767 0.1818716 0.1818716 0.1955303 0.1955303 0.1970935 0.1866481 0.1866481 0.4194282 0.2428781 0.2390944 0.2428781 0.1672164 0.0000010 0.1085824 0.0000000 0.1085824 0.1527896 0.1313994 0.1809721 0.1809721 0.2153881 0.2122679 0.6294138 0.6294138 0.1996914 0.7422630 0.6434468 0.6434468 0.6877543 0.6701762 0.6745718 1.6350462 0.7013946 0.6957111 0.6478686 0.6478686 0.6521549 0.6863518 1.7545841 0.6463439 0.6770355 0.6770355 0.6701762 0.6742622 1.2984730 0.6926353 0.6411974 0.7070795 0.6947247 0.6794405 0.6794405 0.7984711 0.7984711 0.2656008 0.8280877 0.7913050 0.8280877 0.7913050 1.7883950 0.7218116 0.7218116 0.6815838 0.6742622 0.7238546 0.1815131 0.6831825 0.6831825 0.6585223 0.6585223 0.7154512 0.6980754 0.6980754 0.7126231 0.7366699 0.6478441 0.6478441 0.7257852 0.7275636 0.6495569 0.6495569 0.1903018 0.6815629 0.6470081 0.6654959 1.6564343 1.6564343 0.6382834 0.1763998 0.6809036 0.6809036 0.6733241 0.6456618 0.6601729 0.6601729 0.6401736 0.6401736 0.6733241 0.1879255 0.7116528 0.1672164 0.1381544 1.7408830 0.1763998 0.1765837 0.1031512 0.1666268 0.1344287 0.1475579 0.2390944 
KbAr_3     0.2033574 0.2479631 0.2018432 0.1620412 0.1620412 0.1791781 0.1700313 0.1700313 0.1720213 0.1720213 0.1927187 0.2058749 0.1594607 0.1594607 0.1615293 0.1615293 0.2332289 0.1821988 0.2332289 0.1821988 0.1687089 0.1687089 0.1970745 0.1733224 0.2077997 0.1806810 0.1806810 0.1505402 0.1509678 0.1418739 0.1418739 0.1433911 0.1433911 0.1611414 0.1588434 0.1588434 0.1601790 0.1373771 0.1373771 0.1411239 0.1852949 0.1606437 0.1606437 0.1583405 0.1583405 0.1433411 0.1620846 0.1620846 0.3730149 0.2264993 0.2227078 0.2264993 0.2060493 0.1085824 0.0000010 0.1085824 0.0000000 0.1202907 0.1087482 0.1630731 0.1630731 0.2018432 0.2033574 0.6027006 0.6027006 0.2122102 0.6686555 0.6482549 0.6482549 0.6382799 0.6194211 0.6422150 1.6659356 0.7048085 0.6581166 0.6387586 0.6387586 0.6430080 0.6655259 1.7468932 0.5921302 0.6140945 0.6140945 0.6194211 0.6601771 1.2768469 0.6829878 0.6098667 0.7114390 0.6628962 0.6880426 0.6880426 0.7577514 0.7577514 0.2479631 0.7336658 0.7134859 0.7336658 0.7134859 1.7229071 0.6640719 0.6640719 0.6570707 0.6601771 0.6858681 0.1617950 0.6710733 0.6710733 0.5786790 0.5786790 0.6471188 0.6639722 0.6639722 0.6370722 0.6616275 0.5660167 0.5660167 0.6446834 0.6552894 0.6429982 0.6429982 0.1777847 0.6628605 0.6310648 0.6464742 1.7557127 1.7557127 0.6333080 0.1645013 0.6638712 0.6638712 0.6803674 0.6398540 0.5849184 0.5849184 0.6136398 0.6136398 0.6803674 0.1802482 0.7114302 0.2060493 0.1315076 1.7006138 0.1645013 0.1711665 0.1017712 0.1570452 0.0997945 0.1927187 0.2227078 
KbPh       0.2466966 0.2595878 0.2523473 0.2125058 0.2125058 0.1764060 0.1868106 0.1868106 0.1775310 0.1775310 0.1913062 0.2357529 0.1822526 0.1822526 0.2170538 0.2170538 0.2473698 0.2028197 0.2473698 0.2028197 0.2142672 0.2142672 0.1924611 0.1829795 0.2108952 0.2011983 0.2011983 0.1902901 0.1867468 0.1655589 0.1655589 0.1855910 0.1855910 0.2096361 0.2103843 0.2103843 0.2012262 0.1840909 0.1840909 0.1882734 0.2093429 0.2031757 0.2031757 0.1962693 0.1962693 0.1950835 0.2138583 0.2138583 0.4173126 0.2375820 0.2337636 0.2375820 0.2316978 0.1527896 0.1202907 0.1527896 0.1202907 0.0000000 0.1448669 0.2000203 0.2000203 0.2523473 0.2466966 0.6180397 0.6180397 0.2433977 0.6926512 0.6860636 0.6860636 0.6623262 0.6368323 0.6880187 1.6526586 0.7062181 0.6509899 0.6493322 0.6493322 0.6529500 0.6675493 1.7996899 0.6098466 0.6624148 0.6624148 0.6368323 0.6480496 1.2689171 0.6821558 0.6489014 0.7034759 0.6380217 0.7087440 0.7087440 0.8046930 0.8046930 0.2595878 0.8212212 0.7478009 0.8212212 0.7478009 1.7771121 0.6984508 0.6984508 0.6283301 0.6480496 0.7287743 0.2090004 0.6558903 0.6558903 0.6203621 0.6203621 0.6732190 0.7031191 0.7031191 0.6875610 0.6988458 0.6170702 0.6170702 0.6714612 0.6912281 0.6355158 0.6355158 0.2175289 0.6399922 0.6235072 0.6177917 1.7461111 1.7461111 0.6456999 0.1915108 0.6409499 0.6409499 0.7014135 0.6501746 0.6104378 0.6104378 0.6501689 0.6501689 0.7014135 0.2199268 0.7065783 0.2316978 0.1642183 1.7739461 0.1915108 0.2191201 0.1421309 0.2019550 0.0531291 0.1913062 0.2337636 
Kus        0.1697649 0.2389250 0.1769814 0.1731741 0.1731741 0.1719257 0.1526453 0.1526453 0.1488275 0.1488275 0.1688390 0.2038955 0.1614969 0.1614969 0.1850840 0.1850840 0.2214228 0.1907516 0.2214228 0.1907516 0.1813729 0.1813729 0.1804289 0.1658356 0.2047247 0.1658240 0.1658240 0.1712068 0.1704303 0.1455932 0.1455932 0.1440544 0.1440544 0.1815356 0.1798333 0.1798333 0.1806196 0.1561263 0.1561263 0.1600432 0.1984586 0.1776877 0.1776877 0.1718431 0.1718431 0.1716835 0.1831816 0.1831816 0.4065436 0.2164993 0.2127636 0.2164993 0.1798016 0.1313994 0.1087482 0.1313994 0.1087482 0.1448669 0.0000000 0.1581384 0.1581384 0.1769814 0.1697649 0.6358856 0.6358856 0.1886469 0.6605593 0.6567245 0.6567245 0.6590151 0.6338997 0.6327545 1.6319565 0.7004373 0.6060417 0.5857611 0.5857611 0.5897551 0.6859003 1.7724801 0.6020720 0.6100299 0.6100299 0.6338997 0.6214367 1.2711374 0.6425223 0.6012457 0.7158620 0.6680772 0.6734937 0.6734937 0.7562710 0.7562710 0.2389250 0.7669415 0.7085284 0.7669415 0.7085284 1.7266618 0.6652516 0.6652516 0.6128190 0.6214367 0.6973751 0.1549334 0.6406351 0.6406351 0.5800259 0.5800259 0.6439467 0.6678523 0.6678523 0.6514937 0.6624368 0.5693600 0.5693600 0.6488811 0.6550976 0.5992795 0.5992795 0.1749371 0.6083760 0.5877953 0.6000937 1.7025395 1.7025395 0.5883887 0.1422750 0.6146791 0.6146791 0.6673187 0.6082763 0.5752755 0.5752755 0.6236880 0.6236880 0.6673187 0.1603420 0.6964960 0.1798016 0.1258211 1.7127620 0.1422750 0.1788696 0.1061422 0.1441253 0.1483096 0.1688390 0.2127636 
NcTr_1     0.2051284 0.2239178 0.1868150 0.1955311 0.1955311 0.2399537 0.2172708 0.2172708 0.2168953 0.2168953 0.2321752 0.2326166 0.2134517 0.2134517 0.2303007 0.2303007 0.2663819 0.2402515 0.2663819 0.2402515 0.2329563 0.2329563 0.2411629 0.2189360 0.2595551 0.2320408 0.2320408 0.2310760 0.2177548 0.1745525 0.1745525 0.1968896 0.1968896 0.2321383 0.2250764 0.2250764 0.2391119 0.1999277 0.1999277 0.2041501 0.2512949 0.2186316 0.2186316 0.2349236 0.2349236 0.2227434 0.2285280 0.2285280 0.4139058 0.2374336 0.2335644 0.2374336 0.2026709 0.1809721 0.1630731 0.1809721 0.1630731 0.2000203 0.1581384 0.0000000 0.0000010 0.1868150 0.2051284 0.6255648 0.6255648 0.1849108 0.7012265 0.6721663 0.6721663 0.6699816 0.6415197 0.6556664 1.6330034 0.6834999 0.6431315 0.6788981 0.6788981 0.6769786 0.7010708 1.7283395 0.6378544 0.6764725 0.6764725 0.6415197 0.6538456 1.1546611 0.7206573 0.6446546 0.7246438 0.7076828 0.6612471 0.6612471 0.7784864 0.7784864 0.2239178 0.7646488 0.7464500 0.7646488 0.7464500 1.7917649 0.6980238 0.6980238 0.6571023 0.6538456 0.7399818 0.1907934 0.6692151 0.6692151 0.6115937 0.6115937 0.6862710 0.6941046 0.6941046 0.6685831 0.7045461 0.6058871 0.6058871 0.6886637 0.6969968 0.6866206 0.6866206 0.1890223 0.6475483 0.6742263 0.6431986 1.6992298 1.6992298 0.6914463 0.1765134 0.6544008 0.6544008 0.6552236 0.6779483 0.6157398 0.6157398 0.6294400 0.6294400 0.6552236 0.1914613 0.7461419 0.2026709 0.1527876 1.6944713 0.1765134 0.1725673 0.1437166 0.1756124 0.1985183 0.2321752 0.2335644 
NcTr_2     0.2051284 0.2239178 0.1868150 0.1955311 0.1955311 0.2399537 0.2172708 0.2172708 0.2168953 0.2168953 0.2321752 0.2326166 0.2134517 0.2134517 0.2303007 0.2303007 0.2663819 0.2402515 0.2663819 0.2402515 0.2329563 0.2329563 0.2411629 0.2189360 0.2595551 0.2320408 0.2320408 0.2310760 0.2177548 0.1745525 0.1745525 0.1968896 0.1968896 0.2321383 0.2250764 0.2250764 0.2391119 0.1999277 0.1999277 0.2041501 0.2512949 0.2186316 0.2186316 0.2349236 0.2349236 0.2227434 0.2285280 0.2285280 0.4139058 0.2374336 0.2335644 0.2374336 0.2026709 0.1809721 0.1630731 0.1809721 0.1630731 0.2000203 0.1581384 0.0000010 0.0000000 0.1868150 0.2051284 0.6255648 0.6255648 0.1849108 0.7012265 0.6721663 0.6721663 0.6699816 0.6415197 0.6556664 1.6330034 0.6834999 0.6431315 0.6788981 0.6788981 0.6769786 0.7010708 1.7283395 0.6378544 0.6764725 0.6764725 0.6415197 0.6538456 1.1546611 0.7206573 0.6446546 0.7246438 0.7076828 0.6612471 0.6612471 0.7784864 0.7784864 0.2239178 0.7646488 0.7464500 0.7646488 0.7464500 1.7917649 0.6980238 0.6980238 0.6571023 0.6538456 0.7399818 0.1907934 0.6692151 0.6692151 0.6115937 0.6115937 0.6862710 0.6941046 0.6941046 0.6685831 0.7045461 0.6058871 0.6058871 0.6886637 0.6969968 0.6866206 0.6866206 0.1890223 0.6475483 0.6742263 0.6431986 1.6992298 1.6992298 0.6914463 0.1765134 0.6544008 0.6544008 0.6552236 0.6779483 0.6157398 0.6157398 0.6294400 0.6294400 0.6552236 0.1914613 0.7461419 0.2026709 0.1527876 1.6944713 0.1765134 0.1725673 0.1437166 0.1756124 0.1985183 0.2321752 0.2335644 
NnCxD5_1   0.0931838 0.2653113 0.0000010 0.2393241 0.2393241 0.2364878 0.2339173 0.2339173 0.2446814 0.2446814 0.2648728 0.2482492 0.2465497 0.2465497 0.2505945 0.2505945 0.2820191 0.2632263 0.2820191 0.2632263 0.2595364 0.2595364 0.2289031 0.2329151 0.2403890 0.2368755 0.2368755 0.2529528 0.2528818 0.1739285 0.1739285 0.2046465 0.2046465 0.2520928 0.2505783 0.2505783 0.2563464 0.2211925 0.2211925 0.2256754 0.2641756 0.2339059 0.2339059 0.2497662 0.2497662 0.2441282 0.2501319 0.2501319 0.4131920 0.2637999 0.2598557 0.2637999 0.2236912 0.2153881 0.2018432 0.2153881 0.2018432 0.2523473 0.1769814 0.1868150 0.1868150 0.0000000 0.0931838 0.6569809 0.6569809 0.2023249 0.6885530 0.6880919 0.6880919 0.6893658 0.6604075 0.6947862 1.6527236 0.7337362 0.6231993 0.7107056 0.7107056 0.7138951 0.7244099 1.8151881 0.6672942 0.6285227 0.6285227 0.6604075 0.6602570 1.2903421 0.7552804 0.6160187 0.7563732 0.6979325 0.7124243 0.7124243 0.8339129 0.8339129 0.2653113 0.7874816 0.7678729 0.7874816 0.7678729 1.7054895 0.7070249 0.7070249 0.6520018 0.6602570 0.6930272 0.2047069 0.7116747 0.7116747 0.6204408 0.6204408 0.6757411 0.7083718 0.7083718 0.6870172 0.6946613 0.6193160 0.6193160 0.6805101 0.6871856 0.7093361 0.7093361 0.2222508 0.6484507 0.6966279 0.6539003 1.6992144 1.6992144 0.6804053 0.2020831 0.6553427 0.6553427 0.7029310 0.7177299 0.6170266 0.6170266 0.6559996 0.6559996 0.7029310 0.2152607 0.7600354 0.2236912 0.1931629 1.7326695 0.2020831 0.1976441 0.1585393 0.2093440 0.2400007 0.2648728 0.2598557 
NnGe       0.0000010 0.2827468 0.0931838 0.2405397 0.2405397 0.2259533 0.2356968 0.2356968 0.2192172 0.2192172 0.2386965 0.2415101 0.2399851 0.2399851 0.2455498 0.2455498 0.2719450 0.2606298 0.2719450 0.2606298 0.2314679 0.2314679 0.2409289 0.2293220 0.2497185 0.2295056 0.2295056 0.2420860 0.2428297 0.1742085 0.1742085 0.2082004 0.2082004 0.2500586 0.2485371 0.2485371 0.2480168 0.2435522 0.2435522 0.2482567 0.2632039 0.2515195 0.2515195 0.2442432 0.2442432 0.2333464 0.2480872 0.2480872 0.4250415 0.2487790 0.2448103 0.2487790 0.2096626 0.2122679 0.2033574 0.2122679 0.2033574 0.2466966 0.1697649 0.2051284 0.2051284 0.0931838 0.0000000 0.6381747 0.6381747 0.2066794 0.6575386 0.6197736 0.6197736 0.6608343 0.6380516 0.6667569 1.5791986 0.6967240 0.5957429 0.6505613 0.6505613 0.6503909 0.6752599 1.6644334 0.6284655 0.6165977 0.6165977 0.6380516 0.6261932 1.2727921 0.6924529 0.6016103 0.6982100 0.6546955 0.6695290 0.6695290 0.7938395 0.7938395 0.2827468 0.7709724 0.7292994 0.7709724 0.7292994 1.7200282 0.6771585 0.6771585 0.6362197 0.6261932 0.6809127 0.2004424 0.6949635 0.6949635 0.6049166 0.6049166 0.6529453 0.6624703 0.6624703 0.6310991 0.6666399 0.5898074 0.5898074 0.6650701 0.6593805 0.6503216 0.6503216 0.2248599 0.6147735 0.6382863 0.6257219 1.6373809 1.6373809 0.6189189 0.1949020 0.6221361 0.6221361 0.6599364 0.6598680 0.5901009 0.5901009 0.6234779 0.6234779 0.6599364 0.2081587 0.7387451 0.2096626 0.1916071 1.5804675 0.1949020 0.1946193 0.1668323 0.2111233 0.2397852 0.2386965 0.2448103 
NnsA5_2    0.6381747 0.6664128 0.6569809 0.6800949 0.6800949 0.5812417 0.6261710 0.6261710 0.6253511 0.6253511 0.6451175 0.5981918 0.6085651 0.6085651 0.6173934 0.6173934 0.6394523 0.6134577 0.6394523 0.6134577 0.5919972 0.5919972 0.6413517 0.6289767 0.6253822 0.6365228 0.6365228 0.6027572 0.5826931 0.5771962 0.5771962 0.5818692 0.5818692 0.6236234 0.6075495 0.6075495 0.6145506 0.6074360 0.6074360 0.6083752 0.6073371 0.6312692 0.6312692 0.6162169 0.6162169 0.5961931 0.6259994 0.6259994 0.6538957 0.5945372 0.5947241 0.5945372 0.6044744 0.6294138 0.6027006 0.6294138 0.6027006 0.6180397 0.6358856 0.6255648 0.6255648 0.6569809 0.6381747 0.0000000 0.0000010 0.6147113 0.6712653 0.6810689 0.6810689 0.6431939 0.6247743 0.6427933 1.6260136 0.7037861 0.6175150 0.7566885 0.7566885 0.6969801 0.6646540 1.5763205 0.6698510 0.6989563 0.6989563 0.6247743 0.6124266 1.1942846 0.7351702 0.6182632 0.7245417 0.6882961 0.7152898 0.7152898 0.7730161 0.7730161 0.6664128 0.7659502 0.7086763 0.7659502 0.7086763 1.8786217 0.6729160 0.6729160 0.6150432 0.6124266 0.6582897 0.6569537 0.6884252 0.6884252 0.6428716 0.6428716 0.6712074 0.7035923 0.7035923 0.6809252 0.6918756 0.6208616 0.6208616 0.6835272 0.6831278 0.6992310 0.6992310 0.6464233 0.5765423 0.6862249 0.6075504 1.6560951 1.6560951 0.7428591 0.6548308 0.5863490 0.5863490 0.7015196 0.7270565 0.6433089 0.6433089 0.6157119 0.6157119 0.7015196 0.6422893 0.6944793 0.6044744 0.6012907 1.6118016 0.6548308 0.6001820 0.6100320 0.6450915 0.6453748 0.6451175 0.5947241 
NnsA5_3    0.6381747 0.6664128 0.6569809 0.6800949 0.6800949 0.5812417 0.6261710 0.6261710 0.6253511 0.6253511 0.6451175 0.5981918 0.6085651 0.6085651 0.6173934 0.6173934 0.6394523 0.6134577 0.6394523 0.6134577 0.5919972 0.5919972 0.6413517 0.6289767 0.6253822 0.6365228 0.6365228 0.6027572 0.5826931 0.5771962 0.5771962 0.5818692 0.5818692 0.6236234 0.6075495 0.6075495 0.6145506 0.6074360 0.6074360 0.6083752 0.6073371 0.6312692 0.6312692 0.6162169 0.6162169 0.5961931 0.6259994 0.6259994 0.6538957 0.5945372 0.5947241 0.5945372 0.6044744 0.6294138 0.6027006 0.6294138 0.6027006 0.6180397 0.6358856 0.6255648 0.6255648 0.6569809 0.6381747 0.0000010 0.0000000 0.6147113 0.6712653 0.6810689 0.6810689 0.6431939 0.6247743 0.6427933 1.6260136 0.7037861 0.6175150 0.7566885 0.7566885 0.6969801 0.6646540 1.5763205 0.6698510 0.6989563 0.6989563 0.6247743 0.6124266 1.1942846 0.7351702 0.6182632 0.7245417 0.6882961 0.7152898 0.7152898 0.7730161 0.7730161 0.6664128 0.7659502 0.7086763 0.7659502 0.7086763 1.8786217 0.6729160 0.6729160 0.6150432 0.6124266 0.6582897 0.6569537 0.6884252 0.6884252 0.6428716 0.6428716 0.6712074 0.7035923 0.7035923 0.6809252 0.6918756 0.6208616 0.6208616 0.6835272 0.6831278 0.6992310 0.6992310 0.6464233 0.5765423 0.6862249 0.6075504 1.6560951 1.6560951 0.7428591 0.6548308 0.5863490 0.5863490 0.7015196 0.7270565 0.6433089 0.6433089 0.6157119 0.6157119 0.7015196 0.6422893 0.6944793 0.6044744 0.6012907 1.6118016 0.6548308 0.6001820 0.6100320 0.6450915 0.6453748 0.6451175 0.5947241 
NnsW4_1    0.2066794 0.2139360 0.2023249 0.2180545 0.2180545 0.2381442 0.2422177 0.2422177 0.2336535 0.2336535 0.2497456 0.2247937 0.2499179 0.2499179 0.2862521 0.2862521 0.3074696 0.2560131 0.3074696 0.2560131 0.2853537 0.2853537 0.2494700 0.2486964 0.2782184 0.2410088 0.2410088 0.2748739 0.2633624 0.1914565 0.1914565 0.2209044 0.2209044 0.2901102 0.2716411 0.2716411 0.2811656 0.2390759 0.2390759 0.2400714 0.2643864 0.2624320 0.2624320 0.2809941 0.2809941 0.2699898 0.2752275 0.2752275 0.3782474 0.2447016 0.2408508 0.2447016 0.1939691 0.1996914 0.2122102 0.1996914 0.2122102 0.2433977 0.1886469 0.1849108 0.1849108 0.2023249 0.2066794 0.6147113 0.6147113 0.0000000 0.6367051 0.6593972 0.6593972 0.6702766 0.6562005 0.6673553 1.5685555 0.6942407 0.6491406 0.6099608 0.6099608 0.6140859 0.7386110 1.6415155 0.6481671 0.6152089 0.6152089 0.6562005 0.6146219 1.1221308 0.6575505 0.6226836 0.7321741 0.7005435 0.6846655 0.6846655 0.7388844 0.7388844 0.2139360 0.7300146 0.6795258 0.7300146 0.6795258 1.7221744 0.6236505 0.6236505 0.5778844 0.6146219 0.6930148 0.2304288 0.6820472 0.6820472 0.5837329 0.5837329 0.6237709 0.7228437 0.7228437 0.6158018 0.6356186 0.5784908 0.5784908 0.6365152 0.6294112 0.6091208 0.6091208 0.2011803 0.5928013 0.6017459 0.5722006 1.6945317 1.6945317 0.6152025 0.2092936 0.5992173 0.5992173 0.6773110 0.6074849 0.5691435 0.5691435 0.6401885 0.6401885 0.6773110 0.2241578 0.6563766 0.1939691 0.1756749 1.5531267 0.2092936 0.2155903 0.1816033 0.1965014 0.2540263 0.2497456 0.2408508 
StAc       0.6575386 0.6546141 0.6885530 0.7698930 0.7698930 0.6632620 0.6432258 0.6432258 0.6664006 0.6664006 0.6880444 0.6317197 0.6591831 0.6591831 0.6570876 0.6570876 0.7082628 0.6693793 0.7082628 0.6693793 0.6835679 0.6835679 0.6320855 0.6279142 0.6986259 0.7352811 0.7352811 0.6800722 0.6721952 0.6276240 0.6276240 0.6616620 0.6616620 0.6913370 0.6569599 0.6569599 0.6984038 0.6668157 0.6668157 0.6670734 0.6706061 0.6754819 0.6754819 0.7024190 0.7024190 0.6813329 0.6710168 0.6710168 0.6995559 0.6497808 0.6499745 0.6497808 0.6619346 0.7422630 0.6686555 0.7422630 0.6686555 0.6926512 0.6605593 0.7012265 0.7012265 0.6885530 0.6575386 0.6712653 0.6712653 0.6367051 0.0000000 0.4299230 0.4299230 0.4757054 0.4587390 0.4518168 1.5080849 0.4219583 0.5368150 0.5365292 0.5365292 0.5283100 0.4839697 1.4073821 0.4885415 0.4069383 0.4069383 0.4587390 0.4923872 1.1624317 0.5511145 0.4122714 0.4606528 0.4873840 0.4106550 0.4106550 0.5868697 0.5868697 0.6546141 0.4461848 0.4529288 0.4461848 0.4529288 1.6410763 0.3985128 0.3985128 0.4896777 0.4923872 0.5349409 0.7259811 0.5083592 0.5083592 0.1402472 0.1402472 0.0270028 0.4302779 0.4302779 0.1248762 0.0358033 0.1111208 0.1111208 0.0413847 0.0357891 0.5283561 0.5283561 0.6918378 0.4613129 0.5177013 0.4779650 1.5257438 1.5257438 0.5181911 0.7039521 0.4717156 0.4717156 0.4136304 0.5250474 0.1214838 0.1214838 0.4328907 0.4328907 0.4136304 0.7194152 0.5903843 0.6619346 0.6813451 1.3885896 0.7039521 0.7003072 0.6849058 0.7264163 0.7169240 0.6880444 0.6499745 
StAfJ3_1   0.6197736 0.6872321 0.6880919 0.7486826 0.7486826 0.6543698 0.6669787 0.6669787 0.6407448 0.6407448 0.6671149 0.6595477 0.6543607 0.6543607 0.6659280 0.6659280 0.7056098 0.6712357 0.7056098 0.6712357 0.6853708 0.6853708 0.6711427 0.6514122 0.6932483 0.6740792 0.6740792 0.6850628 0.6733106 0.6206401 0.6206401 0.7162509 0.7162509 0.7125870 0.6967325 0.6967325 0.7130408 0.6751620 0.6751620 0.6754376 0.6690608 0.6965476 0.6965476 0.7098144 0.7098144 0.6795597 0.6972082 0.6972082 0.7145208 0.6993390 0.6995495 0.6993390 0.6527693 0.6434468 0.6482549 0.6434468 0.6482549 0.6860636 0.6567245 0.6721663 0.6721663 0.6880919 0.6197736 0.6810689 0.6810689 0.6593972 0.4299230 0.0000000 0.0000010 0.4876387 0.4802479 0.4291638 1.5475365 0.0865663 0.4410081 0.4211080 0.4211080 0.4308836 0.2274426 1.4426410 0.4742967 0.4388458 0.4388458 0.4802479 0.4333643 1.2341657 0.4363782 0.4563014 0.2244793 0.2408225 0.0728605 0.0728605 0.4980245 0.4980245 0.6872321 0.5057043 0.5452459 0.5057043 0.5452459 1.7507579 0.4096644 0.4096644 0.4645050 0.4333643 0.4047890 0.6757327 0.5032963 0.5032963 0.4396553 0.4396553 0.4349265 0.2169747 0.2169747 0.4754056 0.4385565 0.4116068 0.4116068 0.4427482 0.4331949 0.4198918 0.4198918 0.6991710 0.4117292 0.4101530 0.4315394 1.5188293 1.5188293 0.4099924 0.6824626 0.4279589 0.4279589 0.0701175 0.4314767 0.4266361 0.4266361 0.4161850 0.4161850 0.0701175 0.6570932 0.5203804 0.6527693 0.6649591 1.4260071 0.6824626 0.6857809 0.6396656 0.6601994 0.6637294 0.6671149 0.6995495 
StAfJ3_2   0.6197736 0.6872321 0.6880919 0.7486826 0.7486826 0.6543698 0.6669787 0.6669787 0.6407448 0.6407448 0.6671149 0.6595477 0.6543607 0.6543607 0.6659280 0.6659280 0.7056098 0.6712357 0.7056098 0.6712357 0.6853708 0.6853708 0.6711427 0.6514122 0.6932483 0.6740792 0.6740792 0.6850628 0.6733106 0.6206401 0.6206401 0.7162509 0.7162509 0.7125870 0.6967325 0.6967325 0.7130408 0.6751620 0.6751620 0.6754376 0.6690608 0.6965476 0.6965476 0.7098144 0.7098144 0.6795597 0.6972082 0.6972082 0.7145208 0.6993390 0.6995495 0.6993390 0.6527693 0.6434468 0.6482549 0.6434468 0.6482549 0.6860636 0.6567245 0.6721663 0.6721663 0.6880919 0.6197736 0.6810689 0.6810689 0.6593972 0.4299230 0.0000010 0.0000000 0.4876387 0.4802479 0.4291638 1.5475365 0.0865663 0.4410081 0.4211080 0.4211080 0.4308836 0.2274426 1.4426410 0.4742967 0.4388458 0.4388458 0.4802479 0.4333643 1.2341657 0.4363782 0.4563014 0.2244793 0.2408225 0.0728605 0.0728605 0.4980245 0.4980245 0.6872321 0.5057043 0.5452459 0.5057043 0.5452459 1.7507579 0.4096644 0.4096644 0.4645050 0.4333643 0.4047890 0.6757327 0.5032963 0.5032963 0.4396553 0.4396553 0.4349265 0.2169747 0.2169747 0.4754056 0.4385565 0.4116068 0.4116068 0.4427482 0.4331949 0.4198918 0.4198918 0.6991710 0.4117292 0.4101530 0.4315394 1.5188293 1.5188293 0.4099924 0.6824626 0.4279589 0.4279589 0.0701175 0.4314767 0.4266361 0.4266361 0.4161850 0.4161850 0.0701175 0.6570932 0.5203804 0.6527693 0.6649591 1.4260071 0.6824626 0.6857809 0.6396656 0.6601994 0.6637294 0.6671149 0.6995495 
StAfa_2    0.6608343 0.7203170 0.6893658 0.7526697 0.7526697 0.6460376 0.6482089 0.6482089 0.7029179 0.7029179 0.7304007 0.6368653 0.6589144 0.6589144 0.6795843 0.6795843 0.6311678 0.6769560 0.6311678 0.6769560 0.6679106 0.6679106 0.6818545 0.6505635 0.6699286 0.7381851 0.7381851 0.6460886 0.6513797 0.6412001 0.6412001 0.6709378 0.6709378 0.6866730 0.6677935 0.6677935 0.6800474 0.6606583 0.6606583 0.6616819 0.6769873 0.6841466 0.6841466 0.6932682 0.6932682 0.6489274 0.6773061 0.6773061 0.7764041 0.6543750 0.6545705 0.6543750 0.6801556 0.6877543 0.6382799 0.6877543 0.6382799 0.6623262 0.6590151 0.6699816 0.6699816 0.6893658 0.6608343 0.6431939 0.6431939 0.6702766 0.4757054 0.4876387 0.4876387 0.0000000 0.0190475 0.3220529 1.5128774 0.4741223 0.4872541 0.5439301 0.5439301 0.5259340 0.5023305 1.5169914 0.5119903 0.3475395 0.3475395 0.0190475 0.4745466 1.3188531 0.5463268 0.2960872 0.5102536 0.5208139 0.4692169 0.4692169 0.5586170 0.5586170 0.7203170 0.4275511 0.4294640 0.4275511 0.4294640 1.7305144 0.4143742 0.4143742 0.4990666 0.4745466 0.3397664 0.7168403 0.5375391 0.5375391 0.4864607 0.4864607 0.4741286 0.4393492 0.4393492 0.5089312 0.4826275 0.4495207 0.4495207 0.4775248 0.4791990 0.4944854 0.4944854 0.7090338 0.4526558 0.4841103 0.4922699 1.5817157 1.5817157 0.5176019 0.6978842 0.4551863 0.4551863 0.4810824 0.5365501 0.4623578 0.4623578 0.2832085 0.2832085 0.4810824 0.7105088 0.6053378 0.6801556 0.6485356 1.4545338 0.6978842 0.6961791 0.6763611 0.7234865 0.6803679 0.7304007 0.6545705 
StAfa_6    0.6380516 0.6913129 0.6604075 0.7217906 0.7217906 0.6411837 0.6198644 0.6198644 0.6767467 0.6767467 0.7037307 0.6123354 0.6550136 0.6550136 0.6539598 0.6539598 0.6213964 0.6770640 0.6213964 0.6770640 0.6464206 0.6464206 0.6860124 0.6600216 0.6649371 0.7112751 0.7112751 0.6340332 0.6282664 0.6216423 0.6216423 0.6585676 0.6585676 0.6609422 0.6425328 0.6425328 0.6561689 0.6420291 0.6420291 0.6430201 0.6770949 0.6712124 0.6712124 0.6691111 0.6691111 0.6368225 0.6518148 0.6518148 0.7751401 0.6494932 0.6496871 0.6494932 0.6593796 0.6701762 0.6194211 0.6701762 0.6194211 0.6368323 0.6338997 0.6415197 0.6415197 0.6604075 0.6380516 0.6247743 0.6247743 0.6562005 0.4587390 0.4802479 0.4802479 0.0190475 0.0000000 0.3049068 1.4849909 0.4638675 0.4817701 0.5187048 0.5187048 0.5011612 0.4805873 1.4985539 0.5080589 0.3453518 0.3453518 0.0000010 0.4773865 1.2940587 0.5347140 0.2944233 0.4846681 0.4986979 0.4589242 0.4589242 0.5609634 0.5609634 0.6913129 0.4310080 0.4207468 0.4310080 0.4207468 1.7223800 0.4126710 0.4126710 0.5021429 0.4773865 0.3235015 0.7021265 0.5217452 0.5217452 0.4696995 0.4696995 0.4572253 0.4208291 0.4208291 0.4914124 0.4674465 0.4329481 0.4329481 0.4604920 0.4640416 0.4651368 0.4651368 0.6977705 0.4553258 0.4610967 0.4953222 1.5819437 1.5819437 0.4929296 0.6834407 0.4578794 0.4578794 0.4707137 0.5114436 0.4472555 0.4472555 0.2757976 0.2757976 0.4707137 0.6962852 0.5938017 0.6593796 0.6238213 1.4331809 0.6834407 0.6637112 0.6673915 0.7103610 0.6545224 0.7037307 0.6496871 
StAn_2     0.6667569 0.7204257 0.6947862 0.7158489 0.7158489 0.6798212 0.7015996 0.7015996 0.6864388 0.6864388 0.7082873 0.6581417 0.6727175 0.6727175 0.7004070 0.7004070 0.7097885 0.6802913 0.7097885 0.6802913 0.6953510 0.6953510 0.7080667 0.6985437 0.7120637 0.7279428 0.7279428 0.6876607 0.6814062 0.6435197 0.6435197 0.7020836 0.7020836 0.7144358 0.7137825 0.7137825 0.7060378 0.7076565 0.7076565 0.7087586 0.6760561 0.7132171 0.7132171 0.7195061 0.7195061 0.6861833 0.7120701 0.7120701 0.7887257 0.7181090 0.7183201 0.7181090 0.6995477 0.6745718 0.6422150 0.6745718 0.6422150 0.6880187 0.6327545 0.6556664 0.6556664 0.6947862 0.6667569 0.6427933 0.6427933 0.6673553 0.4518168 0.4291638 0.4291638 0.3220529 0.3049068 0.0000000 1.5229787 0.4174249 0.4926470 0.5486612 0.5486612 0.5442712 0.4668534 1.5572475 0.5009648 0.3394166 0.3394166 0.3049068 0.4829386 1.1712256 0.5590133 0.2905086 0.4436155 0.4955220 0.4120542 0.4120542 0.5258629 0.5258629 0.7204257 0.4175613 0.4007311 0.4175613 0.4007311 1.6621664 0.4080075 0.4080075 0.4654018 0.4829386 0.2624237 0.6935309 0.5094855 0.5094855 0.4405239 0.4405239 0.4488844 0.3999572 0.3999572 0.4564990 0.4484552 0.4207609 0.4207609 0.4387045 0.4484993 0.5268534 0.5268534 0.6900227 0.4846499 0.5226307 0.4754615 1.5202177 1.5202177 0.5578391 0.7028455 0.4899110 0.4899110 0.4079170 0.5573856 0.4297038 0.4297038 0.1552430 0.1552430 0.4079170 0.6930926 0.5565461 0.6995477 0.6411514 1.4929588 0.7028455 0.7302868 0.6856577 0.7029510 0.6926917 0.7082873 0.7183201 
StAq       1.5791986 1.6166556 1.6527236 1.6785223 1.6785223 1.5249300 1.6435959 1.6435959 1.5968538 1.5968538 1.5752017 1.6081428 1.5438201 1.5438201 1.5926148 1.5926148 1.6486396 1.5869502 1.6486396 1.5869502 1.6567243 1.6567243 1.5031189 1.5573472 1.4995704 1.6663224 1.6663224 1.6039230 1.6130487 1.6257342 1.6257342 1.6215971 1.6215971 1.6323411 1.5772309 1.5772309 1.6642420 1.6408200 1.6408200 1.6408200 1.5763453 1.6236077 1.6236077 1.6446002 1.6446002 1.6212908 1.6181312 1.6181312 1.6670210 1.5614192 1.5710732 1.5614192 1.6304160 1.6350462 1.6659356 1.6350462 1.6659356 1.6526586 1.6319565 1.6330034 1.6330034 1.6527236 1.5791986 1.6260136 1.6260136 1.5685555 1.5080849 1.5475365 1.5475365 1.5128774 1.4849909 1.5229787 0.0000000 1.5384530 1.7132870 1.5044838 1.5044838 1.4720436 1.6648125 1.2987420 1.7579863 1.3223037 1.3223037 1.4849909 1.7700684 1.8611494 1.5778285 1.3883276 1.6212200 1.7058253 1.5454310 1.5454310 1.7718224 1.7718224 1.6166556 1.5789043 1.4830745 1.5789043 1.4830745 0.5325996 1.3794839 1.3794839 1.7792762 1.7700684 1.5460006 1.6227178 1.6975491 1.6975491 1.4564180 1.4564180 1.4961958 1.5780046 1.5780046 1.5724134 1.5396861 1.4238442 1.4238442 1.5741975 1.4948799 1.4884701 1.4884701 1.6605150 1.7470915 1.4903953 1.7125673 0.0845516 0.0845516 1.4343693 1.6176036 1.7427591 1.7427591 1.5255859 1.5064666 1.4338517 1.4338517 1.3905671 1.3905671 1.5255859 1.6136603 1.5324820 1.6304160 1.5860718 1.3565522 1.6176036 1.6982866 1.6469264 1.6860732 1.7043755 1.5752017 1.5710732 
StAua_2    0.6967240 0.7397359 0.7337362 0.7798786 0.7798786 0.7055138 0.7005466 0.7005466 0.6715429 0.6715429 0.6937747 0.6853067 0.7260653 0.7260653 0.7115377 0.7115377 0.7454830 0.7378134 0.7454830 0.7378134 0.7318970 0.7318970 0.7149771 0.6943208 0.7337991 0.7445251 0.7445251 0.7084756 0.6987491 0.6646262 0.6646262 0.7444581 0.7444581 0.7446491 0.7179978 0.7179978 0.7359045 0.7124290 0.7124290 0.7127780 0.7348259 0.7350257 0.7350257 0.7468842 0.7468842 0.7016469 0.7158319 0.7158319 0.7618267 0.7323540 0.7325719 0.7323540 0.7179851 0.7013946 0.7048085 0.7013946 0.7048085 0.7062181 0.7004373 0.6834999 0.6834999 0.7337362 0.6967240 0.7037861 0.7037861 0.6942407 0.4219583 0.0865663 0.0865663 0.4741223 0.4638675 0.4174249 1.5384530 0.0000000 0.4332065 0.4229381 0.4229381 0.4342963 0.2056626 1.5403610 0.5134465 0.4557223 0.4557223 0.4638675 0.4554817 1.2653818 0.4472671 0.4360898 0.2011648 0.2347257 0.0424008 0.0424008 0.5391511 0.5391511 0.7397359 0.5041403 0.5314801 0.5041403 0.5314801 1.6776294 0.4071148 0.4071148 0.4853293 0.4554817 0.4180288 0.7029445 0.5355011 0.5355011 0.4387421 0.4387421 0.4238233 0.2273089 0.2273089 0.4680840 0.4339755 0.4250481 0.4250481 0.4292005 0.4308160 0.4175210 0.4175210 0.7172523 0.4145188 0.4077808 0.4483846 1.4666006 1.4666006 0.4177314 0.6989185 0.4318133 0.4318133 0.0396624 0.4273764 0.4321683 0.4321683 0.3881953 0.3881953 0.0396624 0.6976745 0.5355229 0.7179851 0.7091015 1.5388333 0.6989185 0.7352063 0.6998791 0.7008885 0.6855997 0.6937747 0.7325719 
StAvMA_2   0.5957429 0.6847292 0.6231993 0.6751743 0.6751743 0.6609540 0.5971850 0.5971850 0.6743959 0.6743959 0.7027567 0.6532262 0.6501261 0.6501261 0.6441604 0.6441604 0.6586150 0.6943790 0.6586150 0.6943790 0.6218558 0.6218558 0.6762924 0.6525367 0.6515129 0.7184060 0.7184060 0.6198020 0.6272963 0.6462784 0.6462784 0.6566807 0.6566807 0.6455967 0.6341392 0.6341392 0.6539070 0.6141524 0.6141524 0.6141524 0.7131503 0.6265687 0.6265687 0.6265474 0.6265474 0.6225593 0.6336831 0.6336831 0.7514438 0.6447918 0.6449967 0.6447918 0.6520259 0.6957111 0.6581166 0.6957111 0.6581166 0.6509899 0.6060417 0.6431315 0.6431315 0.6231993 0.5957429 0.6175150 0.6175150 0.6491406 0.5368150 0.4410081 0.4410081 0.4872541 0.4817701 0.4926470 1.7132870 0.4332065 0.0000000 0.5237787 0.5237787 0.5162497 0.4893963 1.7720907 0.3309715 0.4593317 0.4593317 0.4817701 0.3557173 1.1571986 0.5454235 0.4770259 0.4723959 0.4970660 0.4439799 0.4439799 0.4463583 0.4463583 0.6847292 0.5323772 0.5032325 0.5323772 0.5032325 1.9782305 0.4848850 0.4848850 0.3410746 0.3557173 0.4727095 0.6722754 0.3239198 0.3239198 0.5554979 0.5554979 0.5301230 0.4872193 0.4872193 0.5496860 0.5497206 0.5151565 0.5151565 0.5285182 0.5457171 0.5104987 0.5104987 0.6969780 0.3394147 0.4991091 0.3673133 1.7398740 1.7398740 0.5189134 0.6725857 0.3428337 0.3428337 0.4494087 0.5169549 0.5222302 0.5222302 0.4240651 0.4240651 0.4494087 0.6722414 0.5058669 0.6520259 0.6010085 1.7449939 0.6725857 0.6679486 0.6628899 0.6849330 0.6414091 0.7027567 0.6449967 
StCar_1    0.6505613 0.6703982 0.7107056 0.7032495 0.7032495 0.6515284 0.6022126 0.6022126 0.6512831 0.6512831 0.6785370 0.6775914 0.6540012 0.6540012 0.7034606 0.7034606 0.6852822 0.6704812 0.6852822 0.6704812 0.6763304 0.6763304 0.6324654 0.6284167 0.6826269 0.6699901 0.6699901 0.6868164 0.6815130 0.6319161 0.6319161 0.6714312 0.6714312 0.7113856 0.6964277 0.6964277 0.7041726 0.6799477 0.6799477 0.6809781 0.6740943 0.6924393 0.6924393 0.7125658 0.7125658 0.6927530 0.7064752 0.7064752 0.7284422 0.6692479 0.6694425 0.6692479 0.6470543 0.6478686 0.6387586 0.6478686 0.6387586 0.6493322 0.5857611 0.6788981 0.6788981 0.7107056 0.6505613 0.7566885 0.7566885 0.6099608 0.5365292 0.4211080 0.4211080 0.5439301 0.5187048 0.5486612 1.5044838 0.4229381 0.5237787 0.0000000 0.0000010 0.0298015 0.5339546 1.5572676 0.5389767 0.5214976 0.5214976 0.5187048 0.5954880 1.2484281 0.0771179 0.5350181 0.5178124 0.5336148 0.4222317 0.4222317 0.6473594 0.6473594 0.6703982 0.5871504 0.5583703 0.5871504 0.5583703 1.7551139 0.4837385 0.4837385 0.5714399 0.5954880 0.5605476 0.6728479 0.5434835 0.5434835 0.5499298 0.5499298 0.5257286 0.4903065 0.4903065 0.5677129 0.5467505 0.5164493 0.5164493 0.5374840 0.5404451 0.0763763 0.0763763 0.6855215 0.5669208 0.0786877 0.5583347 1.5774883 1.5774883 0.0380283 0.6758773 0.5803367 0.5803367 0.4244397 0.0723985 0.5521537 0.5521537 0.4896004 0.4896004 0.4244397 0.6551062 0.6813855 0.6470543 0.6291787 1.5154651 0.6758773 0.6886665 0.6390531 0.6854891 0.6471731 0.6785370 0.6694425 
StCar_2    0.6505613 0.6703982 0.7107056 0.7032495 0.7032495 0.6515284 0.6022126 0.6022126 0.6512831 0.6512831 0.6785370 0.6775914 0.6540012 0.6540012 0.7034606 0.7034606 0.6852822 0.6704812 0.6852822 0.6704812 0.6763304 0.6763304 0.6324654 0.6284167 0.6826269 0.6699901 0.6699901 0.6868164 0.6815130 0.6319161 0.6319161 0.6714312 0.6714312 0.7113856 0.6964277 0.6964277 0.7041726 0.6799477 0.6799477 0.6809781 0.6740943 0.6924393 0.6924393 0.7125658 0.7125658 0.6927530 0.7064752 0.7064752 0.7284422 0.6692479 0.6694425 0.6692479 0.6470543 0.6478686 0.6387586 0.6478686 0.6387586 0.6493322 0.5857611 0.6788981 0.6788981 0.7107056 0.6505613 0.7566885 0.7566885 0.6099608 0.5365292 0.4211080 0.4211080 0.5439301 0.5187048 0.5486612 1.5044838 0.4229381 0.5237787 0.0000010 0.0000000 0.0298015 0.5339546 1.5572676 0.5389767 0.5214976 0.5214976 0.5187048 0.5954880 1.2484281 0.0771179 0.5350181 0.5178124 0.5336148 0.4222317 0.4222317 0.6473594 0.6473594 0.6703982 0.5871504 0.5583703 0.5871504 0.5583703 1.7551139 0.4837385 0.4837385 0.5714399 0.5954880 0.5605476 0.6728479 0.5434835 0.5434835 0.5499298 0.5499298 0.5257286 0.4903065 0.4903065 0.5677129 0.5467505 0.5164493 0.5164493 0.5374840 0.5404451 0.0763763 0.0763763 0.6855215 0.5669208 0.0786877 0.5583347 1.5774883 1.5774883 0.0380283 0.6758773 0.5803367 0.5803367 0.4244397 0.0723985 0.5521537 0.5521537 0.4896004 0.4896004 0.4244397 0.6551062 0.6813855 0.6470543 0.6291787 1.5154651 0.6758773 0.6886665 0.6390531 0.6854891 0.6471731 0.6785370 0.6694425 
StCar_3    0.6503909 0.6455549 0.7138951 0.7078703 0.7078703 0.6401412 0.6014762 0.6014762 0.6357342 0.6357342 0.6625513 0.6738050 0.6424360 0.6424360 0.7010038 0.7010038 0.6709909 0.6586534 0.6709909 0.6586534 0.6516569 0.6516569 0.6220508 0.6180704 0.6716021 0.6744006 0.6744006 0.6658325 0.6697653 0.6240258 0.6240258 0.6508031 0.6508031 0.7105938 0.6845866 0.6845866 0.6826825 0.6843949 0.6843949 0.6854339 0.6622698 0.7014838 0.7014838 0.6909541 0.6909541 0.6716365 0.7056810 0.7056810 0.6917972 0.6580199 0.6582123 0.6580199 0.6317553 0.6521549 0.6430080 0.6521549 0.6430080 0.6529500 0.5897551 0.6769786 0.6769786 0.7138951 0.6503909 0.6969801 0.6969801 0.6140859 0.5283100 0.4308836 0.4308836 0.5259340 0.5011612 0.5442712 1.4720436 0.4342963 0.5162497 0.0298015 0.0298015 0.0000000 0.5366282 1.4934835 0.5433548 0.5040821 0.5040821 0.5011612 0.6004395 1.2355447 0.0674094 0.5078195 0.5204133 0.5362872 0.4336240 0.4336240 0.6391586 0.6391586 0.6455549 0.5669843 0.5335759 0.5669843 0.5335759 1.7396562 0.4679340 0.4679340 0.5844950 0.6004395 0.5459112 0.6782786 0.5326695 0.5326695 0.5369294 0.5369294 0.5151681 0.4918779 0.4918779 0.5575230 0.5384186 0.5067526 0.5067526 0.5267166 0.5321621 0.0698908 0.0698908 0.6900227 0.5573026 0.0722185 0.5631503 1.5434891 1.5434891 0.0383498 0.6803405 0.5705575 0.5705575 0.4358341 0.0690293 0.5391338 0.5391338 0.4890236 0.4890236 0.4358341 0.6538814 0.6532940 0.6317553 0.6333655 1.4532786 0.6803405 0.6772124 0.6433354 0.6850990 0.6552034 0.6625513 0.6582123 
StCr       0.6752599 0.7413304 0.7244099 0.7908352 0.7908352 0.6905404 0.6781585 0.6781585 0.6750487 0.6750487 0.7014798 0.6462938 0.6893665 0.6893665 0.6704877 0.6704877 0.6812790 0.7066263 0.6812790 0.7066263 0.7005489 0.7005489 0.7118550 0.6940395 0.7012096 0.7165330 0.7165330 0.6764474 0.6678608 0.6430367 0.6430367 0.7005767 0.7005767 0.6782351 0.6894503 0.6894503 0.6915581 0.6710711 0.6710711 0.6729517 0.7020083 0.6856473 0.6856473 0.7294537 0.7294537 0.6649253 0.6888587 0.6888587 0.7255155 0.7342056 0.7344243 0.7342056 0.7192687 0.6863518 0.6655259 0.6863518 0.6655259 0.6675493 0.6859003 0.7010708 0.7010708 0.7244099 0.6752599 0.6646540 0.6646540 0.7386110 0.4839697 0.2274426 0.2274426 0.5023305 0.4805873 0.4668534 1.6648125 0.2056626 0.4893963 0.5339546 0.5339546 0.5366282 0.0000000 1.4669767 0.4990850 0.4227594 0.4227594 0.4805873 0.4475132 1.2889731 0.5259027 0.4132138 0.0660209 0.0268876 0.2012881 0.2012881 0.5395664 0.5395664 0.7413304 0.5209474 0.5278349 0.5209474 0.5278349 1.6654117 0.4583213 0.4583213 0.4765057 0.4475132 0.4539412 0.6933865 0.5258976 0.5258976 0.4570862 0.4570862 0.4765969 0.1425527 0.1425527 0.4948857 0.4837246 0.4460997 0.4460997 0.4936950 0.4859436 0.5015270 0.5015270 0.7180421 0.4420884 0.4908622 0.4497720 1.6116451 1.6116451 0.5202552 0.6907970 0.4482124 0.4482124 0.1984082 0.5297481 0.4533738 0.4533738 0.3848227 0.3848227 0.1984082 0.6939907 0.5273569 0.7192687 0.7322280 1.3998755 0.6907970 0.7163862 0.7092137 0.7138862 0.6583491 0.7014798 0.7344243 
StDa_1     1.6644334 1.5861251 1.8151881 1.7893469 1.7893469 1.6440234 1.7568091 1.7568091 1.7453148 1.7453148 1.7467669 1.6318899 1.6131158 1.6131158 1.6428160 1.6428160 1.7461186 1.6458958 1.7461186 1.6458958 1.6205874 1.6205874 1.6683113 1.6784708 1.6807511 1.7714022 1.7714022 1.7253459 1.7003668 1.7092814 1.7092814 1.6739854 1.6739854 1.7148699 1.6337557 1.6337557 1.6944186 1.6812475 1.6812475 1.6821874 1.6398888 1.6862983 1.6862983 1.7424350 1.7424350 1.7003303 1.6761488 1.6761488 1.5646188 1.6655219 1.6660045 1.6655219 1.6501731 1.7545841 1.7468932 1.7545841 1.7468932 1.7996899 1.7724801 1.7283395 1.7283395 1.8151881 1.6644334 1.5763205 1.5763205 1.6415155 1.4073821 1.4426410 1.4426410 1.5169914 1.4985539 1.5572475 1.2987420 1.5403610 1.7720907 1.5572676 1.5572676 1.4934835 1.4669767 0.0000000 1.6678990 1.5109907 1.5109907 1.4985539 1.6939628 1.9789972 1.5229176 1.5242756 1.4921136 1.4708001 1.4723294 1.4723294 1.6932125 1.6932125 1.5861251 1.4717860 1.5061272 1.4717860 1.5061272 1.2918479 1.3811018 1.3811018 1.6197983 1.6939628 1.4988139 1.7241270 1.6592936 1.6592936 1.4051658 1.4051658 1.3760955 1.4958794 1.4958794 1.3598809 1.3802272 1.3373319 1.3373319 1.4433475 1.3827003 1.4652005 1.4652005 1.7489872 1.5577424 1.4588607 1.6082186 1.4095269 1.4095269 1.4588837 1.8031402 1.5716012 1.5716012 1.4447776 1.5230376 1.3588853 1.3588853 1.5320049 1.5320049 1.4447776 1.6885098 1.6220945 1.6501731 1.6358731 0.0498199 1.8031402 1.7203065 1.7887113 1.7111047 1.8427429 1.7467669 1.6660045 
StDu       0.6284655 0.6775693 0.6672942 0.6957229 0.6957229 0.6019119 0.6040827 0.6040827 0.6520440 0.6520440 0.6784165 0.6474712 0.6356044 0.6356044 0.6324319 0.6324319 0.6137093 0.6768412 0.6137093 0.6768412 0.6168966 0.6168966 0.5978417 0.5855745 0.6482216 0.6480548 0.6480548 0.6156827 0.6052347 0.5893311 0.5893311 0.6202367 0.6202367 0.6542134 0.6271658 0.6271658 0.6410339 0.6163101 0.6163101 0.6180449 0.6910919 0.6406074 0.6406074 0.6283344 0.6283344 0.6049592 0.6313366 0.6313366 0.7531304 0.6331309 0.6333231 0.6331309 0.6016495 0.6463439 0.5921302 0.6463439 0.5921302 0.6098466 0.6020720 0.6378544 0.6378544 0.6672942 0.6284655 0.6698510 0.6698510 0.6481671 0.4885415 0.4742967 0.4742967 0.5119903 0.5080589 0.5009648 1.7579863 0.5134465 0.3309715 0.5389767 0.5389767 0.5433548 0.4990850 1.6678990 0.0000000 0.4721964 0.4721964 0.5080589 0.3836067 1.1594797 0.6004273 0.4694803 0.4898296 0.5079839 0.4896616 0.4896616 0.4842052 0.4842052 0.6775693 0.5369590 0.5306072 0.5369590 0.5306072 2.0586364 0.4745841 0.4745841 0.3714424 0.3836067 0.5507267 0.6620929 0.1055284 0.1055284 0.4511440 0.4511440 0.4855408 0.4641183 0.4641183 0.4835030 0.5092139 0.4248754 0.4248754 0.5103166 0.5069147 0.5405541 0.5405541 0.6543144 0.3604889 0.5295230 0.3731592 1.7627962 1.7627962 0.5270149 0.6583100 0.3549432 0.3549432 0.4870638 0.5380841 0.4536389 0.4536389 0.4506596 0.4506596 0.4870638 0.6742686 0.4730411 0.6016495 0.5910305 1.6098119 0.6583100 0.6573519 0.6168878 0.6465752 0.6462293 0.6784165 0.6333231 
StFo_1     0.6165977 0.6973056 0.6285227 0.6717055 0.6717055 0.6238599 0.6639902 0.6639902 0.6439693 0.6439693 0.6681622 0.6762514 0.6294762 0.6294762 0.6651451 0.6651451 0.6445733 0.6387032 0.6445733 0.6387032 0.6686983 0.6686983 0.6031661 0.6305409 0.6276827 0.6766174 0.6766174 0.6370126 0.6663072 0.6015260 0.6015260 0.6722479 0.6722479 0.6642911 0.6648080 0.6648080 0.6755567 0.6714220 0.6714220 0.6724547 0.6329864 0.6924123 0.6924123 0.6817240 0.6817240 0.6356248 0.6611863 0.6611863 0.6448494 0.6204273 0.6206139 0.6204273 0.6346932 0.6770355 0.6140945 0.6770355 0.6140945 0.6624148 0.6100299 0.6764725 0.6764725 0.6285227 0.6165977 0.6989563 0.6989563 0.6152089 0.4069383 0.4388458 0.4388458 0.3475395 0.3453518 0.3394166 1.3223037 0.4557223 0.4593317 0.5214976 0.5214976 0.5040821 0.4227594 1.5109907 0.4721964 0.0000000 0.0000010 0.3453518 0.4668333 1.0795642 0.5272690 0.3177802 0.3941159 0.4364645 0.4316375 0.4316375 0.5349321 0.5349321 0.6973056 0.4118661 0.3869548 0.4118661 0.3869548 1.6036999 0.4339781 0.4339781 0.4797565 0.4668333 0.3262320 0.6869855 0.4957977 0.4957977 0.3754726 0.3754726 0.3892531 0.3733259 0.3733259 0.4213622 0.3888369 0.3678976 0.3678976 0.3900535 0.3908526 0.4932676 0.4932676 0.6713180 0.4532162 0.4830030 0.4643691 1.3793506 1.3793506 0.5059165 0.6838816 0.4583507 0.4583507 0.4360374 0.4942709 0.3578277 0.3578277 0.2771378 0.2771378 0.4360374 0.6789827 0.5704756 0.6346932 0.6273885 1.4567872 0.6838816 0.6781346 0.6607600 0.6781713 0.6799496 0.6681622 0.6206139 
StFo_2     0.6165977 0.6973056 0.6285227 0.6717055 0.6717055 0.6238599 0.6639902 0.6639902 0.6439693 0.6439693 0.6681622 0.6762514 0.6294762 0.6294762 0.6651451 0.6651451 0.6445733 0.6387032 0.6445733 0.6387032 0.6686983 0.6686983 0.6031661 0.6305409 0.6276827 0.6766174 0.6766174 0.6370126 0.6663072 0.6015260 0.6015260 0.6722479 0.6722479 0.6642911 0.6648080 0.6648080 0.6755567 0.6714220 0.6714220 0.6724547 0.6329864 0.6924123 0.6924123 0.6817240 0.6817240 0.6356248 0.6611863 0.6611863 0.6448494 0.6204273 0.6206139 0.6204273 0.6346932 0.6770355 0.6140945 0.6770355 0.6140945 0.6624148 0.6100299 0.6764725 0.6764725 0.6285227 0.6165977 0.6989563 0.6989563 0.6152089 0.4069383 0.4388458 0.4388458 0.3475395 0.3453518 0.3394166 1.3223037 0.4557223 0.4593317 0.5214976 0.5214976 0.5040821 0.4227594 1.5109907 0.4721964 0.0000010 0.0000000 0.3453518 0.4668333 1.0795642 0.5272690 0.3177802 0.3941159 0.4364645 0.4316375 0.4316375 0.5349321 0.5349321 0.6973056 0.4118661 0.3869548 0.4118661 0.3869548 1.6036999 0.4339781 0.4339781 0.4797565 0.4668333 0.3262320 0.6869855 0.4957977 0.4957977 0.3754726 0.3754726 0.3892531 0.3733259 0.3733259 0.4213622 0.3888369 0.3678976 0.3678976 0.3900535 0.3908526 0.4932676 0.4932676 0.6713180 0.4532162 0.4830030 0.4643691 1.3793506 1.3793506 0.5059165 0.6838816 0.4583507 0.4583507 0.4360374 0.4942709 0.3578277 0.3578277 0.2771378 0.2771378 0.4360374 0.6789827 0.5704756 0.6346932 0.6273885 1.4567872 0.6838816 0.6781346 0.6607600 0.6781713 0.6799496 0.6681622 0.6206139 
StFr_3     0.6380516 0.6913129 0.6604075 0.7217906 0.7217906 0.6411837 0.6198644 0.6198644 0.6767467 0.6767467 0.7037307 0.6123354 0.6550136 0.6550136 0.6539598 0.6539598 0.6213964 0.6770640 0.6213964 0.6770640 0.6464206 0.6464206 0.6860124 0.6600216 0.6649371 0.7112751 0.7112751 0.6340332 0.6282664 0.6216423 0.6216423 0.6585676 0.6585676 0.6609422 0.6425328 0.6425328 0.6561689 0.6420291 0.6420291 0.6430201 0.6770949 0.6712124 0.6712124 0.6691111 0.6691111 0.6368225 0.6518148 0.6518148 0.7751401 0.6494932 0.6496871 0.6494932 0.6593796 0.6701762 0.6194211 0.6701762 0.6194211 0.6368323 0.6338997 0.6415197 0.6415197 0.6604075 0.6380516 0.6247743 0.6247743 0.6562005 0.4587390 0.4802479 0.4802479 0.0190475 0.0000010 0.3049068 1.4849909 0.4638675 0.4817701 0.5187048 0.5187048 0.5011612 0.4805873 1.4985539 0.5080589 0.3453518 0.3453518 0.0000000 0.4773865 1.2940587 0.5347140 0.2944233 0.4846681 0.4986979 0.4589242 0.4589242 0.5609634 0.5609634 0.6913129 0.4310080 0.4207468 0.4310080 0.4207468 1.7223800 0.4126710 0.4126710 0.5021429 0.4773865 0.3235015 0.7021265 0.5217452 0.5217452 0.4696995 0.4696995 0.4572253 0.4208291 0.4208291 0.4914124 0.4674465 0.4329481 0.4329481 0.4604920 0.4640416 0.4651368 0.4651368 0.6977705 0.4553258 0.4610967 0.4953222 1.5819437 1.5819437 0.4929296 0.6834407 0.4578794 0.4578794 0.4707137 0.5114436 0.4472555 0.4472555 0.2757976 0.2757976 0.4707137 0.6962852 0.5938017 0.6593796 0.6238213 1.4331809 0.6834407 0.6637112 0.6673915 0.7103610 0.6545224 0.7037307 0.6496871 
StFr_4     0.6261932 0.6871387 0.6602570 0.7215944 0.7215944 0.6860679 0.6369644 0.6369644 0.6821237 0.6821237 0.7077865 0.6845534 0.6992433 0.6992433 0.6467941 0.6467941 0.6813367 0.7228561 0.6813367 0.7228561 0.6350641 0.6350641 0.7018784 0.6723694 0.7018646 0.7062403 0.7062403 0.6384167 0.6404680 0.6654096 0.6654096 0.6521854 0.6521854 0.6528362 0.6468933 0.6468933 0.6559118 0.6053823 0.6053823 0.6055146 0.7242561 0.6172015 0.6172015 0.6457219 0.6457219 0.6365038 0.6481179 0.6481179 0.7545889 0.6770870 0.6772860 0.6770870 0.7115361 0.6742622 0.6601771 0.6742622 0.6601771 0.6480496 0.6214367 0.6538456 0.6538456 0.6602570 0.6261932 0.6124266 0.6124266 0.6146219 0.4923872 0.4333643 0.4333643 0.4745466 0.4773865 0.4829386 1.7700684 0.4554817 0.3557173 0.5954880 0.5954880 0.6004395 0.4475132 1.6939628 0.3836067 0.4668333 0.4668333 0.4773865 0.0000000 1.2287630 0.5995446 0.4892526 0.4350706 0.4611405 0.4371625 0.4371625 0.4029394 0.4029394 0.6871387 0.5909126 0.5605811 0.5909126 0.5605811 1.8044225 0.4447821 0.4447821 0.0856055 0.0000010 0.4807306 0.7195739 0.3829269 0.3829269 0.4979008 0.4979008 0.4997854 0.4324796 0.4324796 0.5092043 0.5005289 0.4696511 0.4696511 0.5007226 0.4969870 0.5593478 0.5593478 0.7296211 0.0604421 0.5481337 0.0544710 1.7550276 1.7550276 0.5869181 0.6931352 0.0597931 0.0597931 0.4393660 0.5793848 0.4797780 0.4797780 0.4243038 0.4243038 0.4393660 0.7156595 0.4979975 0.7115361 0.6573741 1.6891324 0.6931352 0.6746366 0.6195714 0.7180666 0.6764303 0.7077865 0.6772860 
StFu       1.2727921 1.1939579 1.2903421 1.2490959 1.2490959 1.2598015 1.2035720 1.2035720 1.2370685 1.2370685 1.2769068 1.2913200 1.2697748 1.2697748 1.3133938 1.3133938 1.3147704 1.2648797 1.3147704 1.2648797 1.3120604 1.3120604 1.1405605 1.1603432 1.2591160 1.2853733 1.2853733 1.2851432 1.2911586 1.2357451 1.2357451 1.2833975 1.2833975 1.3182913 1.3028182 1.3028182 1.3487233 1.2657967 1.2657967 1.2673222 1.3021383 1.2799179 1.2799179 1.2803997 1.2803997 1.2955605 1.3240212 1.3240212 1.2871772 1.1753014 1.1830596 1.1753014 1.1667689 1.2984730 1.2768469 1.2984730 1.2768469 1.2689171 1.2711374 1.1546611 1.1546611 1.2903421 1.2727921 1.1942846 1.1942846 1.1221308 1.1624317 1.2341657 1.2341657 1.3188531 1.2940587 1.1712256 1.8611494 1.2653818 1.1571986 1.2484281 1.2484281 1.2355447 1.2889731 1.9789972 1.1594797 1.0795642 1.0795642 1.2940587 1.2287630 0.0000000 1.3379842 1.2185547 1.2732745 1.2882218 1.2802989 1.2802989 1.2417379 1.2417379 1.1939579 1.1872546 1.2126307 1.1872546 1.2126307 2.2263616 1.2598809 1.2598809 1.1533300 1.2287630 1.1804459 1.2308611 1.2447632 1.2447632 1.1391610 1.1391610 1.1484489 1.2361371 1.2361371 1.1156695 1.1876764 1.0729325 1.0729325 1.2015948 1.2009448 1.2053495 1.2053495 1.1962719 1.1989263 1.1927830 1.1629537 1.9280553 1.9280553 1.2479242 1.2513001 1.1896604 1.1896604 1.2493837 1.1974015 1.1229135 1.1229135 1.1254660 1.1254660 1.2493837 1.2343543 1.2337992 1.1667689 1.1295926 2.0080161 1.2513001 1.2545994 1.2186395 1.2142060 1.3207331 1.2769068 1.1830596 
StLaN18    0.6924529 0.6796432 0.7552804 0.7469645 0.7469645 0.6784919 0.6255103 0.6255103 0.6885191 0.6885191 0.7156886 0.7228030 0.6790120 0.6790120 0.7295518 0.7295518 0.7139297 0.6883477 0.7139297 0.6883477 0.6887326 0.6887326 0.6572470 0.6497927 0.6954895 0.7264996 0.7264996 0.7038850 0.7118041 0.6591973 0.6591973 0.6953508 0.6953508 0.7298981 0.7146122 0.7146122 0.7232803 0.7146593 0.7146593 0.7157549 0.6919688 0.7182962 0.7182962 0.7253967 0.7253967 0.7099237 0.7363429 0.7363429 0.6894154 0.6989855 0.6991883 0.6989855 0.6771392 0.6926353 0.6829878 0.6926353 0.6829878 0.6821558 0.6425223 0.7206573 0.7206573 0.7552804 0.6924529 0.7351702 0.7351702 0.6575505 0.5511145 0.4363782 0.4363782 0.5463268 0.5347140 0.5590133 1.5778285 0.4472671 0.5454235 0.0771179 0.0771179 0.0674094 0.5259027 1.5229176 0.6004273 0.5272690 0.5272690 0.5347140 0.5995446 1.3379842 0.0000000 0.5228230 0.5062654 0.5225885 0.4263776 0.4263776 0.6569251 0.6569251 0.6796432 0.5852122 0.5644678 0.5852122 0.5644678 1.7832605 0.4705806 0.4705806 0.5702049 0.5995446 0.5610224 0.7135283 0.5778782 0.5778782 0.5832589 0.5832589 0.5403201 0.4764049 0.4764049 0.5856608 0.5618764 0.5438741 0.5438741 0.5497020 0.5554361 0.0619751 0.0619751 0.7452078 0.5531066 0.0643699 0.5619854 1.6238552 1.6238552 0.0777216 0.7288924 0.5664374 0.5664374 0.4354830 0.0924742 0.5738120 0.5738120 0.4939615 0.4939615 0.4354830 0.6895369 0.6671372 0.6771392 0.6775054 1.4901821 0.7288924 0.7085696 0.6724683 0.7265619 0.6835097 0.7156886 0.6991883 
StLtNB     0.6016103 0.6471191 0.6160187 0.6914958 0.6914958 0.6251209 0.6083922 0.6083922 0.6315727 0.6315727 0.6557310 0.6035979 0.6357209 0.6357209 0.6546084 0.6546084 0.5802396 0.6605180 0.5802396 0.6605180 0.6382142 0.6382142 0.6552366 0.6397514 0.6280211 0.6472590 0.6472590 0.6374464 0.6353196 0.5651682 0.5651682 0.6268862 0.6268862 0.6622769 0.6402666 0.6402666 0.6539851 0.6408906 0.6408906 0.6426718 0.6562179 0.6670904 0.6670904 0.6463338 0.6463338 0.6365562 0.6495132 0.6495132 0.7048426 0.6021320 0.6023147 0.6021320 0.6300601 0.6411974 0.6098667 0.6411974 0.6098667 0.6489014 0.6012457 0.6446546 0.6446546 0.6160187 0.6016103 0.6182632 0.6182632 0.6226836 0.4122714 0.4563014 0.4563014 0.2960872 0.2944233 0.2905086 1.3883276 0.4360898 0.4770259 0.5350181 0.5350181 0.5078195 0.4132138 1.5242756 0.4694803 0.3177802 0.3177802 0.2944233 0.4892526 1.2185547 0.5228230 0.0000000 0.4074273 0.4302378 0.4280377 0.4280377 0.5644880 0.5644880 0.6471191 0.3679389 0.3786795 0.3679389 0.3786795 1.5696558 0.3765056 0.3765056 0.4983993 0.4892526 0.2920414 0.6825812 0.5124351 0.5124351 0.3944996 0.3944996 0.3892072 0.3446833 0.3446833 0.4362595 0.4190197 0.3695584 0.3695584 0.3971287 0.4095716 0.4990334 0.4990334 0.6543314 0.4579224 0.4893690 0.4696997 1.3985813 1.3985813 0.4962030 0.6824860 0.4674962 0.4674962 0.4310741 0.5084789 0.3729965 0.3729965 0.2525793 0.2525793 0.4310741 0.6821253 0.5430596 0.6300601 0.6029458 1.4706061 0.6824860 0.6327705 0.6163427 0.6573998 0.6161470 0.6557310 0.6023147 
StMo_1     0.6982100 0.7454585 0.7563732 0.7948776 0.7948776 0.7149120 0.7122864 0.7122864 0.6964783 0.6964783 0.7229430 0.6717098 0.7493381 0.7493381 0.6882925 0.6882925 0.7253296 0.7627958 0.7253296 0.7627958 0.7104317 0.7104317 0.7349347 0.7221932 0.7339783 0.7423149 0.7423149 0.6990780 0.6953589 0.6548549 0.6548549 0.7316320 0.7316320 0.6995184 0.7100237 0.7100237 0.7197756 0.7011079 0.7011079 0.7030696 0.7579895 0.7161291 0.7161291 0.7311748 0.7311748 0.6923174 0.7052210 0.7052210 0.7271901 0.7531951 0.7534182 0.7531951 0.7097093 0.7070795 0.7114390 0.7070795 0.7114390 0.7034759 0.7158620 0.7246438 0.7246438 0.7563732 0.6982100 0.7245417 0.7245417 0.7321741 0.4606528 0.2244793 0.2244793 0.5102536 0.4846681 0.4436155 1.6212200 0.2011648 0.4723959 0.5178124 0.5178124 0.5204133 0.0660209 1.4921136 0.4898296 0.3941159 0.3941159 0.4846681 0.4350706 1.2732745 0.5062654 0.4074273 0.0000000 0.0758438 0.2115575 0.2115575 0.5402851 0.5402851 0.7454585 0.5192031 0.5340981 0.5192031 0.5340981 1.7837765 0.4173392 0.4173392 0.4602674 0.4350706 0.4143036 0.7306591 0.5169596 0.5169596 0.4492078 0.4492078 0.4547801 0.1402431 0.1402431 0.4840428 0.4581903 0.4347326 0.4347326 0.4699232 0.4603984 0.4909979 0.4909979 0.7552316 0.4288229 0.4805016 0.4379389 1.6332047 1.6332047 0.5040624 0.7391145 0.4402344 0.4402344 0.2086985 0.5119436 0.4438879 0.4438879 0.3600421 0.3600421 0.2086985 0.7309220 0.5373056 0.7097093 0.7505085 1.4724362 0.7391145 0.7153065 0.7241273 0.7361683 0.6917328 0.7229430 0.7534182 
StPo       0.6546955 0.7020243 0.6979325 0.7643143 0.7643143 0.6644561 0.6581587 0.6581587 0.6740045 0.6740045 0.7004470 0.6433349 0.6843725 0.6843725 0.6705918 0.6705918 0.6791207 0.6980961 0.6791207 0.6980961 0.6780584 0.6780584 0.6899447 0.6814251 0.6754290 0.6894928 0.6894928 0.6551497 0.6434144 0.6150053 0.6150053 0.6794992 0.6794992 0.6783390 0.6895542 0.6895542 0.6698595 0.6474893 0.6474893 0.6493077 0.6947108 0.6620341 0.6620341 0.7070261 0.7070261 0.6438997 0.6889623 0.6889623 0.6980906 0.6959995 0.6962081 0.6959995 0.6946115 0.6947247 0.6628962 0.6947247 0.6628962 0.6380217 0.6680772 0.7076828 0.7076828 0.6979325 0.6546955 0.6882961 0.6882961 0.7005435 0.4873840 0.2408225 0.2408225 0.5208139 0.4986979 0.4955220 1.7058253 0.2347257 0.4970660 0.5336148 0.5336148 0.5362872 0.0268876 1.4708001 0.5079839 0.4364645 0.4364645 0.4986979 0.4611405 1.2882218 0.5225885 0.4302378 0.0758438 0.0000000 0.2302607 0.2302607 0.5555223 0.5555223 0.7020243 0.5382332 0.5689071 0.5382332 0.5689071 1.6937287 0.4576272 0.4576272 0.4906217 0.4611405 0.4546368 0.6784065 0.5350011 0.5350011 0.4521454 0.4521454 0.4799619 0.1564810 0.1564810 0.4930972 0.4871435 0.4489023 0.4489023 0.4972065 0.4893734 0.4982451 0.4982451 0.6832098 0.4556309 0.4875935 0.4635544 1.7064829 1.7064829 0.5169425 0.6757616 0.4712312 0.4712312 0.2273845 0.5264264 0.4484442 0.4484442 0.4091596 0.4091596 0.2273845 0.6756723 0.5270815 0.6946115 0.7104930 1.4036234 0.6757616 0.7050480 0.6939381 0.6986309 0.6434600 0.7004470 0.6962081 
StRi1      0.6695290 0.7114399 0.7124243 0.7468123 0.7468123 0.6774075 0.6880429 0.6880429 0.6461496 0.6461496 0.6677350 0.6785095 0.6983876 0.6983876 0.6959796 0.6959796 0.7259223 0.7363351 0.7259223 0.7363351 0.7089205 0.7089205 0.6872370 0.6544760 0.7043345 0.7247478 0.7247478 0.7027511 0.6915748 0.6338150 0.6338150 0.7241941 0.7241941 0.7203608 0.6990940 0.6990940 0.7285910 0.6925790 0.6925790 0.6928889 0.7333471 0.7185441 0.7185441 0.7253083 0.7253083 0.6959540 0.6995678 0.6995678 0.7568544 0.7371910 0.7374103 0.7371910 0.7141850 0.6794405 0.6880426 0.6794405 0.6880426 0.7087440 0.6734937 0.6612471 0.6612471 0.7124243 0.6695290 0.7152898 0.7152898 0.6846655 0.4106550 0.0728605 0.0728605 0.4692169 0.4589242 0.4120542 1.5454310 0.0424008 0.4439799 0.4222317 0.4222317 0.4336240 0.2012881 1.4723294 0.4896616 0.4316375 0.4316375 0.4589242 0.4371625 1.2802989 0.4263776 0.4280377 0.2115575 0.2302607 0.0000000 0.0000010 0.5311057 0.5311057 0.7114399 0.4825936 0.5291071 0.4825936 0.5291071 1.6625458 0.3777511 0.3777511 0.4721923 0.4371625 0.4114987 0.7059057 0.5174853 0.5174853 0.4245318 0.4245318 0.4140148 0.2281893 0.2281893 0.4538337 0.4233942 0.4127619 0.4127619 0.4186672 0.4202909 0.4238258 0.4238258 0.7181238 0.4083051 0.4140165 0.4333813 1.4924397 1.4924397 0.4106965 0.6890935 0.4246003 0.4246003 0.0134794 0.4266839 0.4180654 0.4180654 0.3977568 0.3977568 0.0134794 0.6954595 0.5525499 0.7141850 0.6942530 1.4555483 0.6890935 0.7000891 0.6717325 0.6739429 0.6829714 0.6677350 0.7374103 
StRiR_1    0.6695290 0.7114399 0.7124243 0.7468123 0.7468123 0.6774075 0.6880429 0.6880429 0.6461496 0.6461496 0.6677350 0.6785095 0.6983876 0.6983876 0.6959796 0.6959796 0.7259223 0.7363351 0.7259223 0.7363351 0.7089205 0.7089205 0.6872370 0.6544760 0.7043345 0.7247478 0.7247478 0.7027511 0.6915748 0.6338150 0.6338150 0.7241941 0.7241941 0.7203608 0.6990940 0.6990940 0.7285910 0.6925790 0.6925790 0.6928889 0.7333471 0.7185441 0.7185441 0.7253083 0.7253083 0.6959540 0.6995678 0.6995678 0.7568544 0.7371910 0.7374103 0.7371910 0.7141850 0.6794405 0.6880426 0.6794405 0.6880426 0.7087440 0.6734937 0.6612471 0.6612471 0.7124243 0.6695290 0.7152898 0.7152898 0.6846655 0.4106550 0.0728605 0.0728605 0.4692169 0.4589242 0.4120542 1.5454310 0.0424008 0.4439799 0.4222317 0.4222317 0.4336240 0.2012881 1.4723294 0.4896616 0.4316375 0.4316375 0.4589242 0.4371625 1.2802989 0.4263776 0.4280377 0.2115575 0.2302607 0.0000010 0.0000000 0.5311057 0.5311057 0.7114399 0.4825936 0.5291071 0.4825936 0.5291071 1.6625458 0.3777511 0.3777511 0.4721923 0.4371625 0.4114987 0.7059057 0.5174853 0.5174853 0.4245318 0.4245318 0.4140148 0.2281893 0.2281893 0.4538337 0.4233942 0.4127619 0.4127619 0.4186672 0.4202909 0.4238258 0.4238258 0.7181238 0.4083051 0.4140165 0.4333813 1.4924397 1.4924397 0.4106965 0.6890935 0.4246003 0.4246003 0.0134794 0.4266839 0.4180654 0.4180654 0.3977568 0.3977568 0.0134794 0.6954595 0.5525499 0.7141850 0.6942530 1.4555483 0.6890935 0.7000891 0.6717325 0.6739429 0.6829714 0.6677350 0.7374103 
StSe_1     0.7938395 0.8021559 0.8339129 0.8266847 0.8266847 0.7943912 0.7730339 0.7730339 0.8421869 0.8421869 0.8740875 0.7778146 0.8083746 0.8083746 0.7723636 0.7723636 0.7885296 0.8376860 0.7885296 0.8376860 0.7510956 0.7510956 0.8195265 0.8108551 0.8304331 0.8589804 0.8589804 0.7700037 0.7660504 0.7507320 0.7507320 0.8145145 0.8145145 0.7835473 0.7847953 0.7847953 0.8041823 0.7590483 0.7590483 0.7594154 0.8307427 0.7835878 0.7835878 0.7898120 0.7898120 0.7683583 0.7762620 0.7762620 0.7931130 0.8297532 0.8299942 0.8297532 0.8066827 0.7984711 0.7577514 0.7984711 0.7577514 0.8046930 0.7562710 0.7784864 0.7784864 0.8339129 0.7938395 0.7730161 0.7730161 0.7388844 0.5868697 0.4980245 0.4980245 0.5586170 0.5609634 0.5258629 1.7718224 0.5391511 0.4463583 0.6473594 0.6473594 0.6391586 0.5395664 1.6932125 0.4842052 0.5349321 0.5349321 0.5609634 0.4029394 1.2417379 0.6569251 0.5644880 0.5402851 0.5555223 0.5311057 0.5311057 0.0000000 0.0000010 0.8021559 0.5559271 0.5489806 0.5559271 0.5489806 2.0590503 0.5563998 0.5563998 0.4130939 0.4029394 0.5740199 0.8248769 0.4756606 0.4756606 0.6000376 0.6000376 0.5969105 0.5479317 0.5479317 0.5947705 0.5870580 0.5712727 0.5712727 0.6042306 0.5860329 0.6315060 0.6315060 0.8293054 0.4101678 0.6194638 0.4187223 1.7105875 1.7105875 0.6537027 0.8014116 0.4224620 0.4224620 0.5272886 0.6292898 0.5813719 0.5813719 0.5046702 0.5046702 0.5272886 0.7817585 0.2474066 0.8066827 0.7262634 1.7092984 0.8014116 0.8458521 0.7710410 0.8100116 0.8063709 0.8740875 0.8299942 
StSe_2     0.7938395 0.8021559 0.8339129 0.8266847 0.8266847 0.7943912 0.7730339 0.7730339 0.8421869 0.8421869 0.8740875 0.7778146 0.8083746 0.8083746 0.7723636 0.7723636 0.7885296 0.8376860 0.7885296 0.8376860 0.7510956 0.7510956 0.8195265 0.8108551 0.8304331 0.8589804 0.8589804 0.7700037 0.7660504 0.7507320 0.7507320 0.8145145 0.8145145 0.7835473 0.7847953 0.7847953 0.8041823 0.7590483 0.7590483 0.7594154 0.8307427 0.7835878 0.7835878 0.7898120 0.7898120 0.7683583 0.7762620 0.7762620 0.7931130 0.8297532 0.8299942 0.8297532 0.8066827 0.7984711 0.7577514 0.7984711 0.7577514 0.8046930 0.7562710 0.7784864 0.7784864 0.8339129 0.7938395 0.7730161 0.7730161 0.7388844 0.5868697 0.4980245 0.4980245 0.5586170 0.5609634 0.5258629 1.7718224 0.5391511 0.4463583 0.6473594 0.6473594 0.6391586 0.5395664 1.6932125 0.4842052 0.5349321 0.5349321 0.5609634 0.4029394 1.2417379 0.6569251 0.5644880 0.5402851 0.5555223 0.5311057 0.5311057 0.0000010 0.0000000 0.8021559 0.5559271 0.5489806 0.5559271 0.5489806 2.0590503 0.5563998 0.5563998 0.4130939 0.4029394 0.5740199 0.8248769 0.4756606 0.4756606 0.6000376 0.6000376 0.5969105 0.5479317 0.5479317 0.5947705 0.5870580 0.5712727 0.5712727 0.6042306 0.5860329 0.6315060 0.6315060 0.8293054 0.4101678 0.6194638 0.4187223 1.7105875 1.7105875 0.6537027 0.8014116 0.4224620 0.4224620 0.5272886 0.6292898 0.5813719 0.5813719 0.5046702 0.5046702 0.5272886 0.7817585 0.2474066 0.8066827 0.7262634 1.7092984 0.8014116 0.8458521 0.7710410 0.8100116 0.8063709 0.8740875 0.8299942 
StTo       0.2827468 0.0000010 0.2653113 0.2715859 0.2715859 0.2784841 0.2755682 0.2755682 0.2697608 0.2697608 0.2907661 0.2696374 0.2770319 0.2770319 0.2881713 0.2881713 0.2952639 0.3119313 0.2952639 0.3119313 0.2922561 0.2922561 0.2744844 0.2809024 0.3044453 0.3011127 0.3011127 0.2965344 0.2882295 0.2300306 0.2300306 0.2482585 0.2482585 0.2896814 0.2831145 0.2831145 0.3008408 0.2708155 0.2708155 0.2755430 0.3103581 0.2873237 0.2873237 0.2865299 0.2865299 0.2914726 0.2926105 0.2926105 0.4164816 0.2595462 0.2634674 0.2595462 0.2122538 0.2656008 0.2479631 0.2656008 0.2479631 0.2595878 0.2389250 0.2239178 0.2239178 0.2653113 0.2827468 0.6664128 0.6664128 0.2139360 0.6546141 0.6872321 0.6872321 0.7203170 0.6913129 0.7204257 1.6166556 0.7397359 0.6847292 0.6703982 0.6703982 0.6455549 0.7413304 1.5861251 0.6775693 0.6973056 0.6973056 0.6913129 0.6871387 1.1939579 0.6796432 0.6471191 0.7454585 0.7020243 0.7114399 0.7114399 0.8021559 0.8021559 0.0000000 0.8106003 0.7814684 0.8106003 0.7814684 1.6846715 0.7025888 0.7025888 0.6874150 0.6871387 0.7618193 0.2846108 0.6937475 0.6937475 0.5868819 0.5868819 0.6440331 0.7062682 0.7062682 0.6651538 0.6541530 0.5844614 0.5844614 0.6543832 0.6537827 0.6377327 0.6377327 0.2882042 0.6556372 0.6258906 0.6490677 1.7306083 1.7306083 0.6404830 0.2766747 0.6636590 0.6636590 0.7039118 0.6548785 0.5760088 0.5760088 0.6648160 0.6648160 0.7039118 0.2892148 0.7334418 0.2122538 0.2412371 1.5568148 0.2766747 0.2016580 0.2323824 0.2603012 0.2766581 0.2907661 0.2634674 
StVe_1     0.7709724 0.8106003 0.7874816 0.8126536 0.8126536 0.7537944 0.7852825 0.7852825 0.7747232 0.7747232 0.7993246 0.7358761 0.7965689 0.7965689 0.7806136 0.7806136 0.8158145 0.8257487 0.8158145 0.8257487 0.7709368 0.7709368 0.8012486 0.7908483 0.8020322 0.8414263 0.8414263 0.7595953 0.7651498 0.7399056 0.7399056 0.7862499 0.7862499 0.7792256 0.7520850 0.7520850 0.8100487 0.7847002 0.7847002 0.7868769 0.8231583 0.8000795 0.8000795 0.7734422 0.7734422 0.7698501 0.7729354 0.7729354 0.7021304 0.7271370 0.7264685 0.7271370 0.7997059 0.8280877 0.7336658 0.8280877 0.7336658 0.8212212 0.7669415 0.7646488 0.7646488 0.7874816 0.7709724 0.7659502 0.7659502 0.7300146 0.4461848 0.5057043 0.5057043 0.4275511 0.4310080 0.4175613 1.5789043 0.5041403 0.5323772 0.5871504 0.5871504 0.5669843 0.5209474 1.4717860 0.5369590 0.4118661 0.4118661 0.4310080 0.5909126 1.1872546 0.5852122 0.3679389 0.5192031 0.5382332 0.4825936 0.4825936 0.5559271 0.5559271 0.8106003 0.0000000 0.1615198 0.0000010 0.1615198 1.6921521 0.4602569 0.4602569 0.5784435 0.5909126 0.4818683 0.8318889 0.5507304 0.5507304 0.4480943 0.4480943 0.4417479 0.4863402 0.4863402 0.4857003 0.4571806 0.4118067 0.4118067 0.4584159 0.4654349 0.5653222 0.5653222 0.8197640 0.5622945 0.5582762 0.5728525 1.5689839 1.5689839 0.5686773 0.8155868 0.5678663 0.5678663 0.4819171 0.5615607 0.4176830 0.4176830 0.4093345 0.4093345 0.4819171 0.8388741 0.5812670 0.7997059 0.7258266 1.4129800 0.8155868 0.7985944 0.7596499 0.8030856 0.7998565 0.7993246 0.7264685 
StVe_3     0.7292994 0.7814684 0.7678729 0.7940810 0.7940810 0.7385233 0.7115269 0.7115269 0.7871938 0.7871938 0.8160943 0.7415136 0.7765881 0.7765881 0.7579796 0.7579796 0.7638090 0.7588918 0.7638090 0.7588918 0.7672088 0.7672088 0.7607747 0.7556680 0.7667146 0.8166106 0.8166106 0.7455486 0.7364535 0.7068561 0.7068561 0.7519088 0.7519088 0.7549546 0.7395028 0.7395028 0.7768071 0.7721431 0.7721431 0.7742849 0.7572065 0.7791698 0.7791698 0.7421198 0.7421198 0.7487093 0.7536493 0.7536493 0.6836379 0.6742403 0.6736027 0.6742403 0.7412250 0.7913050 0.7134859 0.7913050 0.7134859 0.7478009 0.7085284 0.7464500 0.7464500 0.7678729 0.7292994 0.7086763 0.7086763 0.6795258 0.4529288 0.5452459 0.5452459 0.4294640 0.4207468 0.4007311 1.4830745 0.5314801 0.5032325 0.5583703 0.5583703 0.5335759 0.5278349 1.5061272 0.5306072 0.3869548 0.3869548 0.4207468 0.5605811 1.2126307 0.5644678 0.3786795 0.5340981 0.5689071 0.5291071 0.5291071 0.5489806 0.5489806 0.7814684 0.1615198 0.0000000 0.1615198 0.0000010 1.6967099 0.4376640 0.4376640 0.5068199 0.5605811 0.4751805 0.7764367 0.5333190 0.5333190 0.4723242 0.4723242 0.4623594 0.4848317 0.4848317 0.4959982 0.4822175 0.4406882 0.4406882 0.4699246 0.4819518 0.5552158 0.5552158 0.7633793 0.5015489 0.5483071 0.5190295 1.5090584 1.5090584 0.5449040 0.7628056 0.4978652 0.4978652 0.5328575 0.5276440 0.4427285 0.4427285 0.3835861 0.3835861 0.5328575 0.7792371 0.5630970 0.7412250 0.6832824 1.4676192 0.7628056 0.7681175 0.7460406 0.7860816 0.7574361 0.8160943 0.6736027 
StVe_4     0.7709724 0.8106003 0.7874816 0.8126536 0.8126536 0.7537944 0.7852825 0.7852825 0.7747232 0.7747232 0.7993246 0.7358761 0.7965689 0.7965689 0.7806136 0.7806136 0.8158145 0.8257487 0.8158145 0.8257487 0.7709368 0.7709368 0.8012486 0.7908483 0.8020322 0.8414263 0.8414263 0.7595953 0.7651498 0.7399056 0.7399056 0.7862499 0.7862499 0.7792256 0.7520850 0.7520850 0.8100487 0.7847002 0.7847002 0.7868769 0.8231583 0.8000795 0.8000795 0.7734422 0.7734422 0.7698501 0.7729354 0.7729354 0.7021304 0.7271370 0.7264685 0.7271370 0.7997059 0.8280877 0.7336658 0.8280877 0.7336658 0.8212212 0.7669415 0.7646488 0.7646488 0.7874816 0.7709724 0.7659502 0.7659502 0.7300146 0.4461848 0.5057043 0.5057043 0.4275511 0.4310080 0.4175613 1.5789043 0.5041403 0.5323772 0.5871504 0.5871504 0.5669843 0.5209474 1.4717860 0.5369590 0.4118661 0.4118661 0.4310080 0.5909126 1.1872546 0.5852122 0.3679389 0.5192031 0.5382332 0.4825936 0.4825936 0.5559271 0.5559271 0.8106003 0.0000010 0.1615198 0.0000000 0.1615198 1.6921521 0.4602569 0.4602569 0.5784435 0.5909126 0.4818683 0.8318889 0.5507304 0.5507304 0.4480943 0.4480943 0.4417479 0.4863402 0.4863402 0.4857003 0.4571806 0.4118067 0.4118067 0.4584159 0.4654349 0.5653222 0.5653222 0.8197640 0.5622945 0.5582762 0.5728525 1.5689839 1.5689839 0.5686773 0.8155868 0.5678663 0.5678663 0.4819171 0.5615607 0.4176830 0.4176830 0.4093345 0.4093345 0.4819171 0.8388741 0.5812670 0.7997059 0.7258266 1.4129800 0.8155868 0.7985944 0.7596499 0.8030856 0.7998565 0.7993246 0.7264685 
StVe_5     0.7292994 0.7814684 0.7678729 0.7940810 0.7940810 0.7385233 0.7115269 0.7115269 0.7871938 0.7871938 0.8160943 0.7415136 0.7765881 0.7765881 0.7579796 0.7579796 0.7638090 0.7588918 0.7638090 0.7588918 0.7672088 0.7672088 0.7607747 0.7556680 0.7667146 0.8166106 0.8166106 0.7455486 0.7364535 0.7068561 0.7068561 0.7519088 0.7519088 0.7549546 0.7395028 0.7395028 0.7768071 0.7721431 0.7721431 0.7742849 0.7572065 0.7791698 0.7791698 0.7421198 0.7421198 0.7487093 0.7536493 0.7536493 0.6836379 0.6742403 0.6736027 0.6742403 0.7412250 0.7913050 0.7134859 0.7913050 0.7134859 0.7478009 0.7085284 0.7464500 0.7464500 0.7678729 0.7292994 0.7086763 0.7086763 0.6795258 0.4529288 0.5452459 0.5452459 0.4294640 0.4207468 0.4007311 1.4830745 0.5314801 0.5032325 0.5583703 0.5583703 0.5335759 0.5278349 1.5061272 0.5306072 0.3869548 0.3869548 0.4207468 0.5605811 1.2126307 0.5644678 0.3786795 0.5340981 0.5689071 0.5291071 0.5291071 0.5489806 0.5489806 0.7814684 0.1615198 0.0000010 0.1615198 0.0000000 1.6967099 0.4376640 0.4376640 0.5068199 0.5605811 0.4751805 0.7764367 0.5333190 0.5333190 0.4723242 0.4723242 0.4623594 0.4848317 0.4848317 0.4959982 0.4822175 0.4406882 0.4406882 0.4699246 0.4819518 0.5552158 0.5552158 0.7633793 0.5015489 0.5483071 0.5190295 1.5090584 1.5090584 0.5449040 0.7628056 0.4978652 0.4978652 0.5328575 0.5276440 0.4427285 0.4427285 0.3835861 0.3835861 0.5328575 0.7792371 0.5630970 0.7412250 0.6832824 1.4676192 0.7628056 0.7681175 0.7460406 0.7860816 0.7574361 0.8160943 0.6736027 
StVrN_A    1.7200282 1.6846715 1.7054895 1.8825721 1.8825721 1.7143550 1.8424643 1.8424643 1.7298653 1.7298653 1.7427124 1.7573963 1.6909305 1.6909305 1.7037363 1.7037363 1.8229829 1.7779799 1.8229829 1.7779799 1.7197310 1.7197310 1.6597277 1.7120707 1.7375102 1.8928366 1.8928366 1.7226108 1.7361739 1.7832846 1.7832846 1.7368480 1.7368480 1.7396687 1.6554749 1.6554749 1.7470949 1.7083778 1.7083778 1.7158932 1.7777724 1.6649881 1.6649881 1.7530048 1.7530048 1.6980240 1.7016566 1.7016566 1.7509564 1.7944481 1.8040199 1.7944481 1.8256530 1.7883950 1.7229071 1.7883950 1.7229071 1.7771121 1.7266618 1.7917649 1.7917649 1.7054895 1.7200282 1.8786217 1.8786217 1.7221744 1.6410763 1.7507579 1.7507579 1.7305144 1.7223800 1.6621664 0.5325996 1.6776294 1.9782305 1.7551139 1.7551139 1.7396562 1.6654117 1.2918479 2.0586364 1.6036999 1.6036999 1.7223800 1.8044225 2.2263616 1.7832605 1.5696558 1.7837765 1.6937287 1.6625458 1.6625458 2.0590503 2.0590503 1.6846715 1.6921521 1.6967099 1.6921521 1.6967099 0.0000000 1.5470818 1.5470818 1.8110738 1.8044225 1.6275247 1.7374535 2.0632853 2.0632853 1.5316698 1.5316698 1.5940682 1.6211851 1.6211851 1.6585451 1.6014069 1.5337378 1.5337378 1.6020855 1.5801999 1.6753397 1.6753397 1.8407628 1.7804749 1.6490032 1.7748273 0.5460084 0.5460084 1.6915391 1.7416393 1.7432121 1.7432121 1.6563544 1.6785855 1.5580571 1.5580571 1.5795393 1.5795393 1.6563544 1.7258380 1.8993971 1.8256530 1.7856996 1.3260888 1.7416393 1.8123405 1.8338370 1.7940123 1.8517022 1.7427124 1.8040199 
StVrN_B    0.6771585 0.7025888 0.7070249 0.7273488 0.7273488 0.6272902 0.6402727 0.6402727 0.6881719 0.6881719 0.7101512 0.6627754 0.6495619 0.6495619 0.6946329 0.6946329 0.7164171 0.6821194 0.7164171 0.6821194 0.6765970 0.6765970 0.6183680 0.6110516 0.6704510 0.7156556 0.7156556 0.6421620 0.6530231 0.6302386 0.6302386 0.6843156 0.6843156 0.7003816 0.6721897 0.6721897 0.6818156 0.6776287 0.6776287 0.6794811 0.6994519 0.6935515 0.6935515 0.6876865 0.6876865 0.6402314 0.6820845 0.6820845 0.7092938 0.6830143 0.6885884 0.6830143 0.6451639 0.7218116 0.6640719 0.7218116 0.6640719 0.6984508 0.6652516 0.6980238 0.6980238 0.7070249 0.6771585 0.6729160 0.6729160 0.6236505 0.3985128 0.4096644 0.4096644 0.4143742 0.4126710 0.4080075 1.3794839 0.4071148 0.4848850 0.4837385 0.4837385 0.4679340 0.4583213 1.3811018 0.4745841 0.4339781 0.4339781 0.4126710 0.4447821 1.2598809 0.4705806 0.3765056 0.4173392 0.4576272 0.3777511 0.3777511 0.5563998 0.5563998 0.7025888 0.4602569 0.4376640 0.4602569 0.4376640 1.5470818 0.0000000 0.0000010 0.4572537 0.4447821 0.4471958 0.7400246 0.5027868 0.5027868 0.4218470 0.4218470 0.4092305 0.3945394 0.3945394 0.4384189 0.4110400 0.4117235 0.4117235 0.4105480 0.4077836 0.4451829 0.4451829 0.6954553 0.4391889 0.4434640 0.4485326 1.4788085 1.4788085 0.4549178 0.7165169 0.4493023 0.4493023 0.3732253 0.4723930 0.4107091 0.4107091 0.3982405 0.3982405 0.3732253 0.7434441 0.5939928 0.6451639 0.6996743 1.3678869 0.7165169 0.6910337 0.6936877 0.7075267 0.6884734 0.7101512 0.6885884 
StVr_1_A   0.6771585 0.7025888 0.7070249 0.7273488 0.7273488 0.6272902 0.6402727 0.6402727 0.6881719 0.6881719 0.7101512 0.6627754 0.6495619 0.6495619 0.6946329 0.6946329 0.7164171 0.6821194 0.7164171 0.6821194 0.6765970 0.6765970 0.6183680 0.6110516 0.6704510 0.7156556 0.7156556 0.6421620 0.6530231 0.6302386 0.6302386 0.6843156 0.6843156 0.7003816 0.6721897 0.6721897 0.6818156 0.6776287 0.6776287 0.6794811 0.6994519 0.6935515 0.6935515 0.6876865 0.6876865 0.6402314 0.6820845 0.6820845 0.7092938 0.6830143 0.6885884 0.6830143 0.6451639 0.7218116 0.6640719 0.7218116 0.6640719 0.6984508 0.6652516 0.6980238 0.6980238 0.7070249 0.6771585 0.6729160 0.6729160 0.6236505 0.3985128 0.4096644 0.4096644 0.4143742 0.4126710 0.4080075 1.3794839 0.4071148 0.4848850 0.4837385 0.4837385 0.4679340 0.4583213 1.3811018 0.4745841 0.4339781 0.4339781 0.4126710 0.4447821 1.2598809 0.4705806 0.3765056 0.4173392 0.4576272 0.3777511 0.3777511 0.5563998 0.5563998 0.7025888 0.4602569 0.4376640 0.4602569 0.4376640 1.5470818 0.0000010 0.0000000 0.4572537 0.4447821 0.4471958 0.7400246 0.5027868 0.5027868 0.4218470 0.4218470 0.4092305 0.3945394 0.3945394 0.4384189 0.4110400 0.4117235 0.4117235 0.4105480 0.4077836 0.4451829 0.4451829 0.6954553 0.4391889 0.4434640 0.4485326 1.4788085 1.4788085 0.4549178 0.7165169 0.4493023 0.4493023 0.3732253 0.4723930 0.4107091 0.4107091 0.3982405 0.3982405 0.3732253 0.7434441 0.5939928 0.6451639 0.6996743 1.3678869 0.7165169 0.6910337 0.6936877 0.7075267 0.6884734 0.7101512 0.6885884 
StX        0.6362197 0.6874150 0.6520018 0.7249408 0.7249408 0.6750954 0.6262048 0.6262048 0.6778398 0.6778398 0.7033538 0.6759911 0.6741015 0.6741015 0.6661354 0.6661354 0.6610464 0.7030235 0.6610464 0.7030235 0.6357011 0.6357011 0.6792368 0.6503754 0.6881584 0.6772642 0.6772642 0.6456785 0.6493084 0.6584058 0.6584058 0.6623236 0.6623236 0.6664871 0.6542884 0.6542884 0.6634366 0.6204875 0.6204875 0.6231446 0.7066286 0.6153938 0.6153938 0.6573575 0.6573575 0.6437275 0.6590672 0.6590672 0.7459637 0.6459103 0.6461019 0.6459103 0.6951639 0.6815838 0.6570707 0.6815838 0.6570707 0.6283301 0.6128190 0.6571023 0.6571023 0.6520018 0.6362197 0.6150432 0.6150432 0.5778844 0.4896777 0.4645050 0.4645050 0.4990666 0.5021429 0.4654018 1.7792762 0.4853293 0.3410746 0.5714399 0.5714399 0.5844950 0.4765057 1.6197983 0.3714424 0.4797565 0.4797565 0.5021429 0.0856055 1.1533300 0.5702049 0.4983993 0.4602674 0.4906217 0.4721923 0.4721923 0.4130939 0.4130939 0.6874150 0.5784435 0.5068199 0.5784435 0.5068199 1.8110738 0.4572537 0.4572537 0.0000000 0.0856055 0.4864415 0.6999851 0.3516269 0.3516269 0.4987559 0.4987559 0.4970817 0.4623459 0.4623459 0.5184299 0.5021506 0.4692651 0.4692651 0.4980257 0.4985949 0.5437195 0.5437195 0.7021539 0.0884812 0.5326588 0.0685846 1.8157931 1.8157931 0.5767516 0.6707276 0.0878024 0.0878024 0.4629413 0.5613205 0.4792448 0.4792448 0.4441896 0.4441896 0.4629413 0.6937196 0.4901785 0.6951639 0.6487303 1.6357259 0.6707276 0.6780213 0.5994350 0.7017370 0.6555735 0.7033538 0.6461019 
StX_1      0.6261932 0.6871387 0.6602570 0.7215944 0.7215944 0.6860679 0.6369644 0.6369644 0.6821237 0.6821237 0.7077865 0.6845534 0.6992433 0.6992433 0.6467941 0.6467941 0.6813367 0.7228561 0.6813367 0.7228561 0.6350641 0.6350641 0.7018784 0.6723694 0.7018646 0.7062403 0.7062403 0.6384167 0.6404680 0.6654096 0.6654096 0.6521854 0.6521854 0.6528362 0.6468933 0.6468933 0.6559118 0.6053823 0.6053823 0.6055146 0.7242561 0.6172015 0.6172015 0.6457219 0.6457219 0.6365038 0.6481179 0.6481179 0.7545889 0.6770870 0.6772860 0.6770870 0.7115361 0.6742622 0.6601771 0.6742622 0.6601771 0.6480496 0.6214367 0.6538456 0.6538456 0.6602570 0.6261932 0.6124266 0.6124266 0.6146219 0.4923872 0.4333643 0.4333643 0.4745466 0.4773865 0.4829386 1.7700684 0.4554817 0.3557173 0.5954880 0.5954880 0.6004395 0.4475132 1.6939628 0.3836067 0.4668333 0.4668333 0.4773865 0.0000010 1.2287630 0.5995446 0.4892526 0.4350706 0.4611405 0.4371625 0.4371625 0.4029394 0.4029394 0.6871387 0.5909126 0.5605811 0.5909126 0.5605811 1.8044225 0.4447821 0.4447821 0.0856055 0.0000000 0.4807306 0.7195739 0.3829269 0.3829269 0.4979008 0.4979008 0.4997854 0.4324796 0.4324796 0.5092043 0.5005289 0.4696511 0.4696511 0.5007226 0.4969870 0.5593478 0.5593478 0.7296211 0.0604421 0.5481337 0.0544710 1.7550276 1.7550276 0.5869181 0.6931352 0.0597931 0.0597931 0.4393660 0.5793848 0.4797780 0.4797780 0.4243038 0.4243038 0.4393660 0.7156595 0.4979975 0.7115361 0.6573741 1.6891324 0.6931352 0.6746366 0.6195714 0.7180666 0.6764303 0.7077865 0.6772860 
Sts1       0.6809127 0.7618193 0.6930272 0.7778160 0.7778160 0.6758762 0.7008220 0.7008220 0.6958717 0.6958717 0.7218704 0.6505553 0.7014788 0.7014788 0.6948445 0.6948445 0.6813137 0.7104035 0.6813137 0.7104035 0.6694332 0.6694332 0.6724349 0.6681193 0.7029957 0.7169284 0.7169284 0.6667264 0.6760159 0.6528888 0.6528888 0.7064747 0.7064747 0.7128230 0.7044447 0.7044447 0.6958346 0.7086336 0.7086336 0.7105889 0.7059543 0.7101930 0.7101930 0.6963473 0.6963473 0.6658153 0.7097445 0.7097445 0.8007018 0.7067092 0.7069186 0.7067092 0.7102487 0.7238546 0.6858681 0.7238546 0.6858681 0.7287743 0.6973751 0.7399818 0.7399818 0.6930272 0.6809127 0.6582897 0.6582897 0.6930148 0.5349409 0.4047890 0.4047890 0.3397664 0.3235015 0.2624237 1.5460006 0.4180288 0.4727095 0.5605476 0.5605476 0.5459112 0.4539412 1.4988139 0.5507267 0.3262320 0.3262320 0.3235015 0.4807306 1.1804459 0.5610224 0.2920414 0.4143036 0.4546368 0.4114987 0.4114987 0.5740199 0.5740199 0.7618193 0.4818683 0.4751805 0.4818683 0.4751805 1.6275247 0.4471958 0.4471958 0.4864415 0.4807306 0.0000000 0.7423518 0.5720553 0.5720553 0.5365118 0.5365118 0.5066207 0.4195370 0.4195370 0.5445494 0.5185422 0.5160073 0.5160073 0.5187158 0.5117499 0.5236907 0.5236907 0.7464875 0.4715308 0.5203591 0.5057078 1.5840311 1.5840311 0.5433538 0.7721851 0.4653607 0.4653607 0.4138611 0.5409490 0.5162568 0.5162568 0.2310319 0.2310319 0.4138611 0.7320420 0.6019277 0.7102487 0.7121738 1.4946117 0.7721851 0.7385397 0.6974045 0.7462296 0.7003335 0.7218704 0.7069186 
StsAN      0.2004424 0.2846108 0.2047069 0.2208152 0.2208152 0.2017334 0.2017939 0.2017939 0.2083971 0.2083971 0.2210179 0.2178782 0.2003249 0.2003249 0.2279397 0.2279397 0.2577298 0.2253575 0.2577298 0.2253575 0.2305970 0.2305970 0.2209327 0.2019588 0.2120629 0.2073803 0.2073803 0.2121513 0.2120757 0.1853917 0.1853917 0.1773841 0.1773841 0.2278740 0.2143026 0.2143026 0.2202546 0.1927433 0.1927433 0.1968919 0.2348197 0.2124073 0.2124073 0.2228287 0.2228287 0.2041254 0.2258969 0.2258969 0.4401746 0.2678246 0.2639159 0.2678246 0.2002106 0.1815131 0.1617950 0.1815131 0.1617950 0.2090004 0.1549334 0.1907934 0.1907934 0.2047069 0.2004424 0.6569537 0.6569537 0.2304288 0.7259811 0.6757327 0.6757327 0.7168403 0.7021265 0.6935309 1.6227178 0.7029445 0.6722754 0.6728479 0.6728479 0.6782786 0.6933865 1.7241270 0.6620929 0.6869855 0.6869855 0.7021265 0.7195739 1.2308611 0.7135283 0.6825812 0.7306591 0.6784065 0.7059057 0.7059057 0.8248769 0.8248769 0.2846108 0.8318889 0.7764367 0.8318889 0.7764367 1.7374535 0.7400246 0.7400246 0.6999851 0.7195739 0.7423518 0.0000000 0.7005683 0.7005683 0.6452903 0.6452903 0.6940489 0.7167436 0.7167436 0.7086108 0.7184833 0.6248805 0.6248805 0.7024428 0.7108601 0.6741957 0.6741957 0.1046865 0.7028985 0.6619781 0.6993418 1.6929540 1.6929540 0.6589587 0.0782510 0.7098036 0.7098036 0.6996041 0.6658645 0.6483265 0.6483265 0.6595328 0.6595328 0.6996041 0.0465358 0.7896711 0.2002106 0.1778235 1.6791692 0.0782510 0.2094903 0.1398380 0.0822705 0.2155693 0.2210179 0.2639159 
StsBA_1    0.6949635 0.6937475 0.7116747 0.7397046 0.7397046 0.6425626 0.6464362 0.6464362 0.6711788 0.6711788 0.6982503 0.6629514 0.6645547 0.6645547 0.6764528 0.6764528 0.6944695 0.7082882 0.6944695 0.7082882 0.6392200 0.6392200 0.6376611 0.6390319 0.6992362 0.6951543 0.6951543 0.6763066 0.6522725 0.6599030 0.6599030 0.6472465 0.6472465 0.6993571 0.6776067 0.6776067 0.6803978 0.6732674 0.6732674 0.6751561 0.7229279 0.6869905 0.6869905 0.6582679 0.6582679 0.6648630 0.6818748 0.6818748 0.7886291 0.6795887 0.6797934 0.6795887 0.6254935 0.6831825 0.6710733 0.6831825 0.6710733 0.6558903 0.6406351 0.6692151 0.6692151 0.7116747 0.6949635 0.6884252 0.6884252 0.6820472 0.5083592 0.5032963 0.5032963 0.5375391 0.5217452 0.5094855 1.6975491 0.5355011 0.3239198 0.5434835 0.5434835 0.5326695 0.5258976 1.6592936 0.1055284 0.4957977 0.4957977 0.5217452 0.3829269 1.2447632 0.5778782 0.5124351 0.5169596 0.5350011 0.5174853 0.5174853 0.4756606 0.4756606 0.6937475 0.5507304 0.5333190 0.5507304 0.5333190 2.0632853 0.5027868 0.5027868 0.3516269 0.3829269 0.5720553 0.7005683 0.0000000 0.0000010 0.4978636 0.4978636 0.5062380 0.4761753 0.4761753 0.5259083 0.5205053 0.4628764 0.4628764 0.5282746 0.5181581 0.5238541 0.5238541 0.7122374 0.3520933 0.5183304 0.3723472 1.7298864 1.7298864 0.5338680 0.6944305 0.3473913 0.3473913 0.5081886 0.5441881 0.4898969 0.4898969 0.4771853 0.4771853 0.5081886 0.7016462 0.4676472 0.6254935 0.6522863 1.6468982 0.6944305 0.6797139 0.6774936 0.6936667 0.6868261 0.6982503 0.6797934 
StsBA_2    0.6949635 0.6937475 0.7116747 0.7397046 0.7397046 0.6425626 0.6464362 0.6464362 0.6711788 0.6711788 0.6982503 0.6629514 0.6645547 0.6645547 0.6764528 0.6764528 0.6944695 0.7082882 0.6944695 0.7082882 0.6392200 0.6392200 0.6376611 0.6390319 0.6992362 0.6951543 0.6951543 0.6763066 0.6522725 0.6599030 0.6599030 0.6472465 0.6472465 0.6993571 0.6776067 0.6776067 0.6803978 0.6732674 0.6732674 0.6751561 0.7229279 0.6869905 0.6869905 0.6582679 0.6582679 0.6648630 0.6818748 0.6818748 0.7886291 0.6795887 0.6797934 0.6795887 0.6254935 0.6831825 0.6710733 0.6831825 0.6710733 0.6558903 0.6406351 0.6692151 0.6692151 0.7116747 0.6949635 0.6884252 0.6884252 0.6820472 0.5083592 0.5032963 0.5032963 0.5375391 0.5217452 0.5094855 1.6975491 0.5355011 0.3239198 0.5434835 0.5434835 0.5326695 0.5258976 1.6592936 0.1055284 0.4957977 0.4957977 0.5217452 0.3829269 1.2447632 0.5778782 0.5124351 0.5169596 0.5350011 0.5174853 0.5174853 0.4756606 0.4756606 0.6937475 0.5507304 0.5333190 0.5507304 0.5333190 2.0632853 0.5027868 0.5027868 0.3516269 0.3829269 0.5720553 0.7005683 0.0000010 0.0000000 0.4978636 0.4978636 0.5062380 0.4761753 0.4761753 0.5259083 0.5205053 0.4628764 0.4628764 0.5282746 0.5181581 0.5238541 0.5238541 0.7122374 0.3520933 0.5183304 0.3723472 1.7298864 1.7298864 0.5338680 0.6944305 0.3473913 0.3473913 0.5081886 0.5441881 0.4898969 0.4898969 0.4771853 0.4771853 0.5081886 0.7016462 0.4676472 0.6254935 0.6522863 1.6468982 0.6944305 0.6797139 0.6774936 0.6936667 0.6868261 0.6982503 0.6797934 
StsC09_1   0.6049166 0.5868819 0.6204408 0.6814206 0.6814206 0.6069705 0.5969641 0.5969641 0.6250280 0.6250280 0.6455833 0.6271539 0.5893924 0.5893924 0.6274225 0.6274225 0.6718795 0.6018780 0.6718795 0.6018780 0.6250630 0.6250630 0.5900907 0.5957253 0.6232067 0.6540313 0.6540313 0.6456397 0.6237304 0.5638254 0.5638254 0.6250368 0.6250368 0.6522230 0.6209076 0.6209076 0.6526834 0.6127490 0.6127490 0.6144516 0.6055422 0.6118593 0.6118593 0.6612638 0.6612638 0.6367885 0.6384372 0.6384372 0.6573504 0.5905198 0.5899452 0.5905198 0.5940967 0.6585223 0.5786790 0.6585223 0.5786790 0.6203621 0.5800259 0.6115937 0.6115937 0.6204408 0.6049166 0.6428716 0.6428716 0.5837329 0.1402472 0.4396553 0.4396553 0.4864607 0.4696995 0.4405239 1.4564180 0.4387421 0.5554979 0.5499298 0.5499298 0.5369294 0.4570862 1.4051658 0.4511440 0.3754726 0.3754726 0.4696995 0.4979008 1.1391610 0.5832589 0.3944996 0.4492078 0.4521454 0.4245318 0.4245318 0.6000376 0.6000376 0.5868819 0.4480943 0.4723242 0.4480943 0.4723242 1.5316698 0.4218470 0.4218470 0.4987559 0.4979008 0.5365118 0.6452903 0.4978636 0.4978636 0.0000000 0.0000010 0.1350335 0.4322889 0.4322889 0.1228910 0.1322477 0.0667567 0.0667567 0.1372079 0.1295518 0.5394739 0.5394739 0.6123514 0.4674330 0.5286015 0.4913900 1.4680655 1.4680655 0.5239975 0.6400023 0.4778429 0.4778429 0.4275838 0.5240772 0.0351559 0.0351559 0.4197009 0.4197009 0.4275838 0.6350420 0.5737179 0.5940967 0.6212163 1.4054698 0.6400023 0.6348582 0.6201323 0.6323367 0.6592232 0.6455833 0.5899452 
StsC09_2   0.6049166 0.5868819 0.6204408 0.6814206 0.6814206 0.6069705 0.5969641 0.5969641 0.6250280 0.6250280 0.6455833 0.6271539 0.5893924 0.5893924 0.6274225 0.6274225 0.6718795 0.6018780 0.6718795 0.6018780 0.6250630 0.6250630 0.5900907 0.5957253 0.6232067 0.6540313 0.6540313 0.6456397 0.6237304 0.5638254 0.5638254 0.6250368 0.6250368 0.6522230 0.6209076 0.6209076 0.6526834 0.6127490 0.6127490 0.6144516 0.6055422 0.6118593 0.6118593 0.6612638 0.6612638 0.6367885 0.6384372 0.6384372 0.6573504 0.5905198 0.5899452 0.5905198 0.5940967 0.6585223 0.5786790 0.6585223 0.5786790 0.6203621 0.5800259 0.6115937 0.6115937 0.6204408 0.6049166 0.6428716 0.6428716 0.5837329 0.1402472 0.4396553 0.4396553 0.4864607 0.4696995 0.4405239 1.4564180 0.4387421 0.5554979 0.5499298 0.5499298 0.5369294 0.4570862 1.4051658 0.4511440 0.3754726 0.3754726 0.4696995 0.4979008 1.1391610 0.5832589 0.3944996 0.4492078 0.4521454 0.4245318 0.4245318 0.6000376 0.6000376 0.5868819 0.4480943 0.4723242 0.4480943 0.4723242 1.5316698 0.4218470 0.4218470 0.4987559 0.4979008 0.5365118 0.6452903 0.4978636 0.4978636 0.0000010 0.0000000 0.1350335 0.4322889 0.4322889 0.1228910 0.1322477 0.0667567 0.0667567 0.1372079 0.1295518 0.5394739 0.5394739 0.6123514 0.4674330 0.5286015 0.4913900 1.4680655 1.4680655 0.5239975 0.6400023 0.4778429 0.4778429 0.4275838 0.5240772 0.0351559 0.0351559 0.4197009 0.4197009 0.4275838 0.6350420 0.5737179 0.5940967 0.6212163 1.4054698 0.6400023 0.6348582 0.6201323 0.6323367 0.6592232 0.6455833 0.5899452 
StsC25     0.6529453 0.6440331 0.6757411 0.7481430 0.7481430 0.6430124 0.6290811 0.6290811 0.6487550 0.6487550 0.6698901 0.6270704 0.6399814 0.6399814 0.6500475 0.6500475 0.6979295 0.6523555 0.6979295 0.6523555 0.6696626 0.6696626 0.6190065 0.6149369 0.6844827 0.7163654 0.7163654 0.6669534 0.6592180 0.6102397 0.6102397 0.6481110 0.6481110 0.6838877 0.6499237 0.6499237 0.6849365 0.6538723 0.6538723 0.6541033 0.6511985 0.6639989 0.6639989 0.6889309 0.6889309 0.6682322 0.6638172 0.6638172 0.6947683 0.6462482 0.6464400 0.6462482 0.6454201 0.7154512 0.6471188 0.7154512 0.6471188 0.6732190 0.6439467 0.6862710 0.6862710 0.6757411 0.6529453 0.6712074 0.6712074 0.6237709 0.0270028 0.4349265 0.4349265 0.4741286 0.4572253 0.4488844 1.4961958 0.4238233 0.5301230 0.5257286 0.5257286 0.5151681 0.4765969 1.3760955 0.4855408 0.3892531 0.3892531 0.4572253 0.4997854 1.1484489 0.5403201 0.3892072 0.4547801 0.4799619 0.4140148 0.4140148 0.5969105 0.5969105 0.6440331 0.4417479 0.4623594 0.4417479 0.4623594 1.5940682 0.4092305 0.4092305 0.4970817 0.4997854 0.5066207 0.6940489 0.5062380 0.5062380 0.1350335 0.1350335 0.0000000 0.4229023 0.4229023 0.1215472 0.0355664 0.1035198 0.1035198 0.0355355 0.0355524 0.5174765 0.5174765 0.6648175 0.4716761 0.5069442 0.4853548 1.4923615 1.4923615 0.5078468 0.6750545 0.4797906 0.4797906 0.4170083 0.5137336 0.1158680 0.1158680 0.4198205 0.4198205 0.4170083 0.6940650 0.5799527 0.6454201 0.6589478 1.3543252 0.6750545 0.6890237 0.6737363 0.7004612 0.6985585 0.6698901 0.6464400 
StsC2_1    0.6624703 0.7062682 0.7083718 0.7507692 0.7507692 0.7095661 0.6758283 0.6758283 0.6907674 0.6907674 0.7113819 0.6656449 0.7201032 0.7201032 0.6779934 0.6779934 0.6596182 0.7283355 0.6596182 0.7283355 0.6909264 0.6909264 0.7106478 0.6908019 0.7313350 0.7512466 0.7512466 0.6773660 0.6703953 0.6265912 0.6265912 0.7073739 0.7073739 0.6985183 0.7057811 0.7057811 0.7092983 0.6691061 0.6691061 0.6709713 0.7265457 0.6951308 0.6951308 0.7034876 0.7034876 0.6708143 0.7040766 0.7040766 0.7147531 0.7107555 0.7109676 0.7107555 0.6795881 0.6980754 0.6639722 0.6980754 0.6639722 0.7031191 0.6678523 0.6941046 0.6941046 0.7083718 0.6624703 0.7035923 0.7035923 0.7228437 0.4302779 0.2169747 0.2169747 0.4393492 0.4208291 0.3999572 1.5780046 0.2273089 0.4872193 0.4903065 0.4903065 0.4918779 0.1425527 1.4958794 0.4641183 0.3733259 0.3733259 0.4208291 0.4324796 1.2361371 0.4764049 0.3446833 0.1402431 0.1564810 0.2281893 0.2281893 0.5479317 0.5479317 0.7062682 0.4863402 0.4848317 0.4863402 0.4848317 1.6211851 0.3945394 0.3945394 0.4623459 0.4324796 0.4195370 0.7167436 0.4761753 0.4761753 0.4322889 0.4322889 0.4229023 0.0000000 0.0000010 0.4721578 0.4279913 0.3935326 0.3935326 0.4353030 0.4301749 0.4700190 0.4700190 0.7162046 0.4206238 0.4597323 0.4384873 1.5312858 1.5312858 0.4788975 0.7056467 0.4337622 0.4337622 0.2252882 0.4865667 0.4275052 0.4275052 0.3430104 0.3430104 0.2252882 0.7059340 0.5121015 0.6795881 0.6989913 1.4524563 0.7056467 0.6890105 0.6815220 0.7070381 0.7033827 0.7113819 0.7109676 
StsC2_2    0.6624703 0.7062682 0.7083718 0.7507692 0.7507692 0.7095661 0.6758283 0.6758283 0.6907674 0.6907674 0.7113819 0.6656449 0.7201032 0.7201032 0.6779934 0.6779934 0.6596182 0.7283355 0.6596182 0.7283355 0.6909264 0.6909264 0.7106478 0.6908019 0.7313350 0.7512466 0.7512466 0.6773660 0.6703953 0.6265912 0.6265912 0.7073739 0.7073739 0.6985183 0.7057811 0.7057811 0.7092983 0.6691061 0.6691061 0.6709713 0.7265457 0.6951308 0.6951308 0.7034876 0.7034876 0.6708143 0.7040766 0.7040766 0.7147531 0.7107555 0.7109676 0.7107555 0.6795881 0.6980754 0.6639722 0.6980754 0.6639722 0.7031191 0.6678523 0.6941046 0.6941046 0.7083718 0.6624703 0.7035923 0.7035923 0.7228437 0.4302779 0.2169747 0.2169747 0.4393492 0.4208291 0.3999572 1.5780046 0.2273089 0.4872193 0.4903065 0.4903065 0.4918779 0.1425527 1.4958794 0.4641183 0.3733259 0.3733259 0.4208291 0.4324796 1.2361371 0.4764049 0.3446833 0.1402431 0.1564810 0.2281893 0.2281893 0.5479317 0.5479317 0.7062682 0.4863402 0.4848317 0.4863402 0.4848317 1.6211851 0.3945394 0.3945394 0.4623459 0.4324796 0.4195370 0.7167436 0.4761753 0.4761753 0.4322889 0.4322889 0.4229023 0.0000010 0.0000000 0.4721578 0.4279913 0.3935326 0.3935326 0.4353030 0.4301749 0.4700190 0.4700190 0.7162046 0.4206238 0.4597323 0.4384873 1.5312858 1.5312858 0.4788975 0.7056467 0.4337622 0.4337622 0.2252882 0.4865667 0.4275052 0.4275052 0.3430104 0.3430104 0.2252882 0.7059340 0.5121015 0.6795881 0.6989913 1.4524563 0.7056467 0.6890105 0.6815220 0.7070381 0.7033827 0.7113819 0.7109676 
StsC3      0.6310991 0.6651538 0.6870172 0.7391897 0.7391897 0.6434322 0.6371588 0.6371588 0.6496823 0.6496823 0.6709167 0.6255225 0.6329467 0.6329467 0.6630518 0.6630518 0.6984303 0.6523442 0.6984303 0.6523442 0.6885610 0.6885610 0.6261353 0.6183423 0.6755403 0.7021385 0.7021385 0.6915772 0.6655665 0.6078924 0.6078924 0.6745182 0.6745182 0.6845939 0.6591506 0.6591506 0.7030503 0.6809995 0.6809995 0.6829055 0.6521970 0.6704393 0.6704393 0.7019206 0.7019206 0.6821551 0.6744256 0.6744256 0.7331026 0.6464479 0.6466417 0.6464479 0.6415405 0.7126231 0.6370722 0.7126231 0.6370722 0.6875610 0.6514937 0.6685831 0.6685831 0.6870172 0.6310991 0.6809252 0.6809252 0.6158018 0.1248762 0.4754056 0.4754056 0.5089312 0.4914124 0.4564990 1.5724134 0.4680840 0.5496860 0.5677129 0.5677129 0.5575230 0.4948857 1.3598809 0.4835030 0.4213622 0.4213622 0.4914124 0.5092043 1.1156695 0.5856608 0.4362595 0.4840428 0.4930972 0.4538337 0.4538337 0.5947705 0.5947705 0.6651538 0.4857003 0.4959982 0.4857003 0.4959982 1.6585451 0.4384189 0.4384189 0.5184299 0.5092043 0.5445494 0.7086108 0.5259083 0.5259083 0.1228910 0.1228910 0.1215472 0.4721578 0.4721578 0.0000000 0.1101488 0.1014890 0.1014890 0.1243857 0.1182241 0.5626434 0.5626434 0.6710569 0.4678690 0.5515752 0.5031213 1.6038013 1.6038013 0.5430820 0.7013608 0.4783295 0.4783295 0.4605603 0.5549521 0.1099067 0.1099067 0.4397096 0.4397096 0.4605603 0.7227689 0.5642447 0.6415405 0.6540277 1.3382118 0.7013608 0.6825617 0.6774891 0.7027503 0.6985098 0.6709167 0.6466417 
StsC8      0.6666399 0.6541530 0.6946613 0.7588272 0.7588272 0.6738792 0.6590350 0.6590350 0.6599408 0.6599408 0.6814111 0.6332026 0.6537884 0.6537884 0.6551158 0.6551158 0.6892523 0.6663798 0.6892523 0.6663798 0.6700314 0.6700314 0.6460501 0.6417549 0.6930481 0.7470820 0.7470820 0.6836784 0.6701645 0.6265173 0.6265173 0.6664117 0.6664117 0.6892377 0.6590866 0.6590866 0.6962709 0.6704282 0.6704282 0.6706932 0.6651623 0.6676325 0.6676325 0.7002794 0.7002794 0.6792735 0.6689942 0.6689942 0.7115596 0.6740555 0.6742551 0.6740555 0.6730469 0.7366699 0.6616275 0.7366699 0.6616275 0.6988458 0.6624368 0.7045461 0.7045461 0.6946613 0.6666399 0.6918756 0.6918756 0.6356186 0.0358033 0.4385565 0.4385565 0.4826275 0.4674465 0.4484552 1.5396861 0.4339755 0.5497206 0.5467505 0.5467505 0.5384186 0.4837246 1.3802272 0.5092139 0.3888369 0.3888369 0.4674465 0.5005289 1.1876764 0.5618764 0.4190197 0.4581903 0.4871435 0.4233942 0.4233942 0.5870580 0.5870580 0.6541530 0.4571806 0.4822175 0.4571806 0.4822175 1.6014069 0.4110400 0.4110400 0.5021506 0.5005289 0.5185422 0.7184833 0.5205053 0.5205053 0.1322477 0.1322477 0.0355664 0.4279913 0.4279913 0.1101488 0.0000000 0.1073443 0.1073443 0.0357027 0.0106707 0.5387345 0.5387345 0.6797541 0.4799175 0.5279370 0.4903655 1.5357514 1.5357514 0.5352512 0.6907785 0.4905584 0.4905584 0.4264193 0.5344291 0.1130789 0.1130789 0.4231003 0.4231003 0.4264193 0.7003224 0.5903643 0.6730469 0.6791392 1.3584710 0.6907785 0.7067441 0.6972822 0.7155490 0.7140255 0.6814111 0.6742551 
StsCM_1    0.5898074 0.5844614 0.6193160 0.6986504 0.6986504 0.5985009 0.5667097 0.5667097 0.6068638 0.6068638 0.6317202 0.6012022 0.5691828 0.5691828 0.5876848 0.5876848 0.6481726 0.5805366 0.6481726 0.5805366 0.6095588 0.6095588 0.5816283 0.5777892 0.6106190 0.6324760 0.6324760 0.6188327 0.5973718 0.5427079 0.5427079 0.6152983 0.6152983 0.6202327 0.5847415 0.5847415 0.6255747 0.5962542 0.5962542 0.5979215 0.5841791 0.6035706 0.6035706 0.6339449 0.6339449 0.6102332 0.6043933 0.6043933 0.6405969 0.6008251 0.6002421 0.6008251 0.5701150 0.6478441 0.5660167 0.6478441 0.5660167 0.6170702 0.5693600 0.6058871 0.6058871 0.6193160 0.5898074 0.6208616 0.6208616 0.5784908 0.1111208 0.4116068 0.4116068 0.4495207 0.4329481 0.4207609 1.4238442 0.4250481 0.5151565 0.5164493 0.5164493 0.5067526 0.4460997 1.3373319 0.4248754 0.3678976 0.3678976 0.4329481 0.4696511 1.0729325 0.5438741 0.3695584 0.4347326 0.4489023 0.4127619 0.4127619 0.5712727 0.5712727 0.5844614 0.4118067 0.4406882 0.4118067 0.4406882 1.5337378 0.4117235 0.4117235 0.4692651 0.4696511 0.5160073 0.6248805 0.4628764 0.4628764 0.0667567 0.0667567 0.1035198 0.3935326 0.3935326 0.1014890 0.1073443 0.0000000 0.0000010 0.1126649 0.1046363 0.5092038 0.5092038 0.6115474 0.4458475 0.4987106 0.4644779 1.4341127 1.4341127 0.4941835 0.6362342 0.4559963 0.4559963 0.4157835 0.4991372 0.0554877 0.0554877 0.3950573 0.3950573 0.4157835 0.6270293 0.5329596 0.5701150 0.5936450 1.3325841 0.6362342 0.6056616 0.6101170 0.6285892 0.6424082 0.6317202 0.6002421 
StsCM_2    0.5898074 0.5844614 0.6193160 0.6986504 0.6986504 0.5985009 0.5667097 0.5667097 0.6068638 0.6068638 0.6317202 0.6012022 0.5691828 0.5691828 0.5876848 0.5876848 0.6481726 0.5805366 0.6481726 0.5805366 0.6095588 0.6095588 0.5816283 0.5777892 0.6106190 0.6324760 0.6324760 0.6188327 0.5973718 0.5427079 0.5427079 0.6152983 0.6152983 0.6202327 0.5847415 0.5847415 0.6255747 0.5962542 0.5962542 0.5979215 0.5841791 0.6035706 0.6035706 0.6339449 0.6339449 0.6102332 0.6043933 0.6043933 0.6405969 0.6008251 0.6002421 0.6008251 0.5701150 0.6478441 0.5660167 0.6478441 0.5660167 0.6170702 0.5693600 0.6058871 0.6058871 0.6193160 0.5898074 0.6208616 0.6208616 0.5784908 0.1111208 0.4116068 0.4116068 0.4495207 0.4329481 0.4207609 1.4238442 0.4250481 0.5151565 0.5164493 0.5164493 0.5067526 0.4460997 1.3373319 0.4248754 0.3678976 0.3678976 0.4329481 0.4696511 1.0729325 0.5438741 0.3695584 0.4347326 0.4489023 0.4127619 0.4127619 0.5712727 0.5712727 0.5844614 0.4118067 0.4406882 0.4118067 0.4406882 1.5337378 0.4117235 0.4117235 0.4692651 0.4696511 0.5160073 0.6248805 0.4628764 0.4628764 0.0667567 0.0667567 0.1035198 0.3935326 0.3935326 0.1014890 0.1073443 0.0000010 0.0000000 0.1126649 0.1046363 0.5092038 0.5092038 0.6115474 0.4458475 0.4987106 0.4644779 1.4341127 1.4341127 0.4941835 0.6362342 0.4559963 0.4559963 0.4157835 0.4991372 0.0554877 0.0554877 0.3950573 0.3950573 0.4157835 0.6270293 0.5329596 0.5701150 0.5936450 1.3325841 0.6362342 0.6056616 0.6101170 0.6285892 0.6424082 0.6317202 0.6002421 
StsCT      0.6650701 0.6543832 0.6805101 0.7296291 0.7296291 0.6551986 0.6405025 0.6405025 0.6453543 0.6453543 0.6664242 0.6254845 0.6511818 0.6511818 0.6419442 0.6419442 0.6955039 0.6637931 0.6955039 0.6637931 0.6551140 0.6551140 0.6260639 0.6219313 0.6866290 0.7408617 0.7408617 0.6462462 0.6439889 0.6130306 0.6130306 0.6561549 0.6561549 0.6659524 0.6417699 0.6417699 0.6692068 0.6452279 0.6452279 0.6454422 0.6625810 0.6464450 0.6464450 0.6696445 0.6696445 0.6528844 0.6514672 0.6514672 0.6931683 0.6533658 0.6535596 0.6533658 0.6670748 0.7257852 0.6446834 0.7257852 0.6446834 0.6714612 0.6488811 0.6886637 0.6886637 0.6805101 0.6650701 0.6835272 0.6835272 0.6365152 0.0413847 0.4427482 0.4427482 0.4775248 0.4604920 0.4387045 1.5741975 0.4292005 0.5285182 0.5374840 0.5374840 0.5267166 0.4936950 1.4433475 0.5103166 0.3900535 0.3900535 0.4604920 0.5007226 1.2015948 0.5497020 0.3971287 0.4699232 0.4972065 0.4186672 0.4186672 0.6042306 0.6042306 0.6543832 0.4584159 0.4699246 0.4584159 0.4699246 1.6020855 0.4105480 0.4105480 0.4980257 0.5007226 0.5187158 0.7024428 0.5282746 0.5282746 0.1372079 0.1372079 0.0355355 0.4353030 0.4353030 0.1243857 0.0357027 0.1126649 0.1126649 0.0000000 0.0328423 0.5290930 0.5290930 0.6713080 0.4760464 0.5183700 0.4738087 1.5452047 1.5452047 0.5260378 0.6750732 0.4865814 0.4865814 0.4216796 0.5252550 0.1248966 0.1248966 0.4255139 0.4255139 0.4216796 0.6961330 0.5900130 0.6670748 0.6704530 1.4208476 0.6750732 0.6923315 0.6694038 0.7038158 0.6818608 0.6664242 0.6535596 
StsCY      0.6593805 0.6537827 0.6871856 0.7456916 0.7456916 0.6665360 0.6516991 0.6516991 0.6643606 0.6643606 0.6860283 0.6289937 0.6429066 0.6429066 0.6442316 0.6442316 0.6989576 0.6553033 0.6989576 0.6553033 0.6627179 0.6627179 0.6388726 0.6346270 0.6855783 0.7348384 0.7348384 0.6762435 0.6628348 0.6194038 0.6194038 0.6591307 0.6591307 0.6817677 0.6518561 0.6518561 0.6887176 0.6630514 0.6630514 0.6633018 0.6541358 0.6603123 0.6603123 0.6927222 0.6927222 0.6718927 0.6616868 0.6616868 0.7038755 0.6677029 0.6679011 0.6677029 0.6618927 0.7275636 0.6552894 0.7275636 0.6552894 0.6912281 0.6550976 0.6969968 0.6969968 0.6871856 0.6593805 0.6831278 0.6831278 0.6294112 0.0357891 0.4331949 0.4331949 0.4791990 0.4640416 0.4484993 1.4948799 0.4308160 0.5457171 0.5404451 0.5404451 0.5321621 0.4859436 1.3827003 0.5069147 0.3908526 0.3908526 0.4640416 0.4969870 1.2009448 0.5554361 0.4095716 0.4603984 0.4893734 0.4202909 0.4202909 0.5860329 0.5860329 0.6537827 0.4654349 0.4819518 0.4654349 0.4819518 1.5801999 0.4077836 0.4077836 0.4985949 0.4969870 0.5117499 0.7108601 0.5181581 0.5181581 0.1295518 0.1295518 0.0355524 0.4301749 0.4301749 0.1182241 0.0106707 0.1046363 0.1046363 0.0328423 0.0000000 0.5324675 0.5324675 0.6763772 0.4764924 0.5217301 0.4868332 1.4947158 1.4947158 0.5289954 0.6833120 0.4870839 0.4870839 0.4233005 0.5282008 0.1103751 0.1103751 0.4286185 0.4286185 0.4233005 0.6928542 0.5917536 0.6618927 0.6717535 1.3609616 0.6833120 0.6991302 0.6897316 0.7090044 0.7062731 0.6860283 0.6679011 
StsK_1     0.6503216 0.6377327 0.7093361 0.7059858 0.7059858 0.6381814 0.6101681 0.6101681 0.6367380 0.6367380 0.6626023 0.6755105 0.6401214 0.6401214 0.7009348 0.7009348 0.6808744 0.6606344 0.6808744 0.6606344 0.6525220 0.6525220 0.6188151 0.6155262 0.6606108 0.6775933 0.6775933 0.6627165 0.6674822 0.6199802 0.6199802 0.6476957 0.6476957 0.7058985 0.6858417 0.6858417 0.6825683 0.6829163 0.6829163 0.6839532 0.6642573 0.6988954 0.6988954 0.6876797 0.6876797 0.6685181 0.7069995 0.7069995 0.6956380 0.6566195 0.6568115 0.6566195 0.6395612 0.6495569 0.6429982 0.6495569 0.6429982 0.6355158 0.5992795 0.6866206 0.6866206 0.7093361 0.6503216 0.6992310 0.6992310 0.6091208 0.5283561 0.4198918 0.4198918 0.4944854 0.4651368 0.5268534 1.4884701 0.4175210 0.5104987 0.0763763 0.0763763 0.0698908 0.5015270 1.4652005 0.5405541 0.4932676 0.4932676 0.4651368 0.5593478 1.2053495 0.0619751 0.4990334 0.4909979 0.4982451 0.4238258 0.4238258 0.6315060 0.6315060 0.6377327 0.5653222 0.5552158 0.5653222 0.5552158 1.6753397 0.4451829 0.4451829 0.5437195 0.5593478 0.5236907 0.6741957 0.5238541 0.5238541 0.5394739 0.5394739 0.5174765 0.4700190 0.4700190 0.5626434 0.5387345 0.5092038 0.5092038 0.5290930 0.5324675 0.0000000 0.0000010 0.6935113 0.5081626 0.0052880 0.5247424 1.5752999 1.5752999 0.0677706 0.6846031 0.5226104 0.5226104 0.4232300 0.0790817 0.5426359 0.5426359 0.4695426 0.4695426 0.4232300 0.6508563 0.6641794 0.6395612 0.6362147 1.4352626 0.6846031 0.6834836 0.6410187 0.6864909 0.6509189 0.6626023 0.6568115 
StsK_3     0.6503216 0.6377327 0.7093361 0.7059858 0.7059858 0.6381814 0.6101681 0.6101681 0.6367380 0.6367380 0.6626023 0.6755105 0.6401214 0.6401214 0.7009348 0.7009348 0.6808744 0.6606344 0.6808744 0.6606344 0.6525220 0.6525220 0.6188151 0.6155262 0.6606108 0.6775933 0.6775933 0.6627165 0.6674822 0.6199802 0.6199802 0.6476957 0.6476957 0.7058985 0.6858417 0.6858417 0.6825683 0.6829163 0.6829163 0.6839532 0.6642573 0.6988954 0.6988954 0.6876797 0.6876797 0.6685181 0.7069995 0.7069995 0.6956380 0.6566195 0.6568115 0.6566195 0.6395612 0.6495569 0.6429982 0.6495569 0.6429982 0.6355158 0.5992795 0.6866206 0.6866206 0.7093361 0.6503216 0.6992310 0.6992310 0.6091208 0.5283561 0.4198918 0.4198918 0.4944854 0.4651368 0.5268534 1.4884701 0.4175210 0.5104987 0.0763763 0.0763763 0.0698908 0.5015270 1.4652005 0.5405541 0.4932676 0.4932676 0.4651368 0.5593478 1.2053495 0.0619751 0.4990334 0.4909979 0.4982451 0.4238258 0.4238258 0.6315060 0.6315060 0.6377327 0.5653222 0.5552158 0.5653222 0.5552158 1.6753397 0.4451829 0.4451829 0.5437195 0.5593478 0.5236907 0.6741957 0.5238541 0.5238541 0.5394739 0.5394739 0.5174765 0.4700190 0.4700190 0.5626434 0.5387345 0.5092038 0.5092038 0.5290930 0.5324675 0.0000010 0.0000000 0.6935113 0.5081626 0.0052880 0.5247424 1.5752999 1.5752999 0.0677706 0.6846031 0.5226104 0.5226104 0.4232300 0.0790817 0.5426359 0.5426359 0.4695426 0.4695426 0.4232300 0.6508563 0.6641794 0.6395612 0.6362147 1.4352626 0.6846031 0.6834836 0.6410187 0.6864909 0.6509189 0.6626023 0.6568115 
StsMC      0.2248599 0.2882042 0.2222508 0.2310180 0.2310180 0.2174560 0.2271523 0.2271523 0.2208551 0.2208551 0.2304897 0.2348383 0.2137927 0.2137927 0.2646267 0.2646267 0.2728199 0.2302271 0.2728199 0.2302271 0.2606476 0.2606476 0.2322249 0.2129715 0.2399636 0.2163658 0.2163658 0.2379825 0.2335292 0.1804201 0.1804201 0.2160081 0.2160081 0.2686019 0.2464624 0.2464624 0.2477574 0.2214131 0.2214131 0.2206228 0.2350611 0.2420954 0.2420954 0.2616531 0.2616531 0.2295595 0.2585830 0.2585830 0.4283111 0.2360761 0.2323122 0.2360761 0.1957327 0.1903018 0.1777847 0.1903018 0.1777847 0.2175289 0.1749371 0.1890223 0.1890223 0.2222508 0.2248599 0.6464233 0.6464233 0.2011803 0.6918378 0.6991710 0.6991710 0.7090338 0.6977705 0.6900227 1.6605150 0.7172523 0.6969780 0.6855215 0.6855215 0.6900227 0.7180421 1.7489872 0.6543144 0.6713180 0.6713180 0.6977705 0.7296211 1.1962719 0.7452078 0.6543314 0.7552316 0.6832098 0.7181238 0.7181238 0.8293054 0.8293054 0.2882042 0.8197640 0.7633793 0.8197640 0.7633793 1.8407628 0.6954553 0.6954553 0.7021539 0.7296211 0.7464875 0.1046865 0.7122374 0.7122374 0.6123514 0.6123514 0.6648175 0.7162046 0.7162046 0.6710569 0.6797541 0.6115474 0.6115474 0.6713080 0.6763772 0.6935113 0.6935113 0.0000000 0.6900905 0.6855124 0.7003997 1.8018040 1.8018040 0.6968595 0.0875226 0.6969412 0.6969412 0.7113879 0.6780505 0.6134730 0.6134730 0.6595870 0.6595870 0.7113879 0.1044483 0.7797190 0.1957327 0.1993147 1.7091425 0.0875226 0.2311768 0.1592751 0.0886144 0.2298828 0.2304897 0.2323122 
StsMU      0.6147735 0.6556372 0.6484507 0.7261083 0.7261083 0.6580090 0.6173721 0.6173721 0.6552193 0.6552193 0.6802195 0.6596513 0.6715553 0.6715553 0.6594341 0.6594341 0.6567305 0.7003121 0.6567305 0.7003121 0.6310844 0.6310844 0.6658638 0.6428963 0.6928559 0.6823130 0.6823130 0.6344514 0.6373670 0.6389372 0.6389372 0.6475304 0.6475304 0.6615729 0.6285840 0.6285840 0.6520277 0.6206873 0.6206873 0.6208500 0.7039284 0.6285949 0.6285949 0.6435287 0.6435287 0.6325352 0.6549352 0.6549352 0.6973452 0.6341037 0.6342936 0.6341037 0.6650626 0.6815629 0.6628605 0.6815629 0.6628605 0.6399922 0.6083760 0.6475483 0.6475483 0.6484507 0.6147735 0.5765423 0.5765423 0.5928013 0.4613129 0.4117292 0.4117292 0.4526558 0.4553258 0.4846499 1.7470915 0.4145188 0.3394147 0.5669208 0.5669208 0.5573026 0.4420884 1.5577424 0.3604889 0.4532162 0.4532162 0.4553258 0.0604421 1.1989263 0.5531066 0.4579224 0.4288229 0.4556309 0.4083051 0.4083051 0.4101678 0.4101678 0.6556372 0.5622945 0.5015489 0.5622945 0.5015489 1.7804749 0.4391889 0.4391889 0.0884812 0.0604421 0.4715308 0.7028985 0.3520933 0.3520933 0.4674330 0.4674330 0.4716761 0.4206238 0.4206238 0.4678690 0.4799175 0.4458475 0.4458475 0.4760464 0.4764924 0.5081626 0.5081626 0.6900905 0.0000000 0.4974289 0.0635128 1.7136805 1.7136805 0.5484984 0.6911436 0.0164159 0.0164159 0.4102262 0.5317084 0.4499191 0.4499191 0.4344996 0.4344996 0.4102262 0.6902935 0.4560388 0.6650626 0.6422099 1.5434523 0.6911436 0.6549533 0.6084401 0.7101132 0.6700152 0.6802195 0.6342936 
StsPA_1    0.6382863 0.6258906 0.6966279 0.6932715 0.6932715 0.6263694 0.6077451 0.6077451 0.6247757 0.6247757 0.6503304 0.6640888 0.6281332 0.6281332 0.6884115 0.6884115 0.6684763 0.6528138 0.6684763 0.6528138 0.6406412 0.6406412 0.6071739 0.6039524 0.6484061 0.6661139 0.6661139 0.6506982 0.6553457 0.6082369 0.6082369 0.6358450 0.6358450 0.6933099 0.6735651 0.6735651 0.6702967 0.6706007 0.6706007 0.6716171 0.6564389 0.6864951 0.6864951 0.6753651 0.6753651 0.6564372 0.6945091 0.6945091 0.6875847 0.6446156 0.6448050 0.6446156 0.6277273 0.6470081 0.6310648 0.6470081 0.6310648 0.6235072 0.5877953 0.6742263 0.6742263 0.6966279 0.6382863 0.6862249 0.6862249 0.6017459 0.5177013 0.4101530 0.4101530 0.4841103 0.4610967 0.5226307 1.4903953 0.4077808 0.4991091 0.0786877 0.0786877 0.0722185 0.4908622 1.4588607 0.5295230 0.4830030 0.4830030 0.4610967 0.5481337 1.1927830 0.0643699 0.4893690 0.4805016 0.4875935 0.4140165 0.4140165 0.6194638 0.6194638 0.6258906 0.5582762 0.5483071 0.5582762 0.5483071 1.6490032 0.4434640 0.4434640 0.5326588 0.5481337 0.5203591 0.6619781 0.5183304 0.5183304 0.5286015 0.5286015 0.5069442 0.4597323 0.4597323 0.5515752 0.5279370 0.4987106 0.4987106 0.5183700 0.5217301 0.0052880 0.0052880 0.6855124 0.4974289 0.0000000 0.5138443 1.5773624 1.5773624 0.0701319 0.6721578 0.5117324 0.5117324 0.4134324 0.0814414 0.5317384 0.5317384 0.4594078 0.4594078 0.4134324 0.6387954 0.6563691 0.6277273 0.6243957 1.4290412 0.6721578 0.6718780 0.6290074 0.6741567 0.6387464 0.6503304 0.6448050 
StsS0      0.6257219 0.6490677 0.6539003 0.7174013 0.7174013 0.6627690 0.6212846 0.6212846 0.6574535 0.6574535 0.6825411 0.6681358 0.6567479 0.6567479 0.6494683 0.6494683 0.6589248 0.6868631 0.6589248 0.6868631 0.6318568 0.6318568 0.6659112 0.6371897 0.6779216 0.6671462 0.6671462 0.6352381 0.6373102 0.6477947 0.6477947 0.6541736 0.6541736 0.6497747 0.6437867 0.6437867 0.6528850 0.6101089 0.6101089 0.6102524 0.6904955 0.6051284 0.6051284 0.6448441 0.6448441 0.6333128 0.6450234 0.6450234 0.7203832 0.6442356 0.6444287 0.6442356 0.6821508 0.6654959 0.6464742 0.6654959 0.6464742 0.6177917 0.6000937 0.6431986 0.6431986 0.6539003 0.6257219 0.6075504 0.6075504 0.5722006 0.4779650 0.4315394 0.4315394 0.4922699 0.4953222 0.4754615 1.7125673 0.4483846 0.3673133 0.5583347 0.5583347 0.5631503 0.4497720 1.6082186 0.3731592 0.4643691 0.4643691 0.4953222 0.0544710 1.1629537 0.5619854 0.4696997 0.4379389 0.4635544 0.4333813 0.4333813 0.4187223 0.4187223 0.6490677 0.5728525 0.5190295 0.5728525 0.5190295 1.7748273 0.4485326 0.4485326 0.0685846 0.0544710 0.5057078 0.6993418 0.3723472 0.3723472 0.4913900 0.4913900 0.4853548 0.4384873 0.4384873 0.5031213 0.4903655 0.4644779 0.4644779 0.4738087 0.4868332 0.5247424 0.5247424 0.7003997 0.0635128 0.5138443 0.0000000 1.7596908 1.7596908 0.5544797 0.6725205 0.0630092 0.0630092 0.4287121 0.5410116 0.4731651 0.4731651 0.4539372 0.4539372 0.4287121 0.6867829 0.4942680 0.6821508 0.6439163 1.6152377 0.6725205 0.6731935 0.5890725 0.6971669 0.6539907 0.6825411 0.6444287 
StsTL_1    1.6373809 1.7306083 1.6992144 1.7181006 1.7181006 1.5891896 1.7106857 1.7106857 1.6268894 1.6268894 1.6217256 1.6571823 1.6262200 1.6262200 1.6758029 1.6758029 1.6677264 1.6548914 1.6677264 1.6548914 1.7017707 1.7017707 1.5554212 1.6011536 1.5456565 1.7466425 1.7466425 1.6476499 1.6568463 1.7103587 1.7103587 1.6839094 1.6839094 1.6896582 1.6323677 1.6323677 1.7095221 1.6563044 1.6563044 1.6563044 1.6436721 1.6529490 1.6529490 1.6894026 1.6894026 1.6654483 1.6746784 1.6746784 1.6604870 1.6575353 1.6676776 1.6575353 1.6591437 1.6564343 1.7557127 1.6564343 1.7557127 1.7461111 1.7025395 1.6992298 1.6992298 1.6992144 1.6373809 1.6560951 1.6560951 1.6945317 1.5257438 1.5188293 1.5188293 1.5817157 1.5819437 1.5202177 0.0845516 1.4666006 1.7398740 1.5774883 1.5774883 1.5434891 1.6116451 1.4095269 1.7627962 1.3793506 1.3793506 1.5819437 1.7550276 1.9280553 1.6238552 1.3985813 1.6332047 1.7064829 1.4924397 1.4924397 1.7105875 1.7105875 1.7306083 1.5689839 1.5090584 1.5689839 1.5090584 0.5460084 1.4788085 1.4788085 1.8157931 1.7550276 1.5840311 1.6929540 1.7298864 1.7298864 1.4680655 1.4680655 1.4923615 1.5312858 1.5312858 1.6038013 1.5357514 1.4341127 1.4341127 1.5452047 1.4947158 1.5752999 1.5752999 1.8018040 1.7136805 1.5773624 1.7596908 0.0000000 0.0000010 1.5101472 1.6733270 1.7538019 1.7538019 1.4731986 1.5802513 1.4431369 1.4431369 1.4325390 1.4325390 1.4731986 1.6721728 1.5248939 1.6591437 1.6426788 1.4479705 1.6733270 1.7188034 1.6689300 1.7614618 1.7767849 1.6217256 1.6676776 
StsTL_3    1.6373809 1.7306083 1.6992144 1.7181006 1.7181006 1.5891896 1.7106857 1.7106857 1.6268894 1.6268894 1.6217256 1.6571823 1.6262200 1.6262200 1.6758029 1.6758029 1.6677264 1.6548914 1.6677264 1.6548914 1.7017707 1.7017707 1.5554212 1.6011536 1.5456565 1.7466425 1.7466425 1.6476499 1.6568463 1.7103587 1.7103587 1.6839094 1.6839094 1.6896582 1.6323677 1.6323677 1.7095221 1.6563044 1.6563044 1.6563044 1.6436721 1.6529490 1.6529490 1.6894026 1.6894026 1.6654483 1.6746784 1.6746784 1.6604870 1.6575353 1.6676776 1.6575353 1.6591437 1.6564343 1.7557127 1.6564343 1.7557127 1.7461111 1.7025395 1.6992298 1.6992298 1.6992144 1.6373809 1.6560951 1.6560951 1.6945317 1.5257438 1.5188293 1.5188293 1.5817157 1.5819437 1.5202177 0.0845516 1.4666006 1.7398740 1.5774883 1.5774883 1.5434891 1.6116451 1.4095269 1.7627962 1.3793506 1.3793506 1.5819437 1.7550276 1.9280553 1.6238552 1.3985813 1.6332047 1.7064829 1.4924397 1.4924397 1.7105875 1.7105875 1.7306083 1.5689839 1.5090584 1.5689839 1.5090584 0.5460084 1.4788085 1.4788085 1.8157931 1.7550276 1.5840311 1.6929540 1.7298864 1.7298864 1.4680655 1.4680655 1.4923615 1.5312858 1.5312858 1.6038013 1.5357514 1.4341127 1.4341127 1.5452047 1.4947158 1.5752999 1.5752999 1.8018040 1.7136805 1.5773624 1.7596908 0.0000010 0.0000000 1.5101472 1.6733270 1.7538019 1.7538019 1.4731986 1.5802513 1.4431369 1.4431369 1.4325390 1.4325390 1.4731986 1.6721728 1.5248939 1.6591437 1.6426788 1.4479705 1.6733270 1.7188034 1.6689300 1.7614618 1.7767849 1.6217256 1.6676776 
StsTu      0.6189189 0.6404830 0.6804053 0.6942245 0.6942245 0.6315790 0.5903674 0.5903674 0.6343107 0.6343107 0.6612077 0.6716913 0.6520063 0.6520063 0.6987971 0.6987971 0.6754261 0.6684857 0.6754261 0.6684857 0.6527096 0.6527096 0.6127695 0.6088295 0.6561634 0.6731076 0.6731076 0.6669909 0.6683069 0.6121043 0.6121043 0.6518509 0.6518509 0.7034335 0.6823582 0.6823582 0.6839713 0.6829752 0.6829752 0.6840162 0.6721090 0.6955420 0.6955420 0.6873976 0.6873976 0.6728375 0.7035012 0.7035012 0.7166554 0.6739597 0.6741561 0.6739597 0.6312781 0.6382834 0.6333080 0.6382834 0.6333080 0.6456999 0.5883887 0.6914463 0.6914463 0.6804053 0.6189189 0.7428591 0.7428591 0.6152025 0.5181911 0.4099924 0.4099924 0.5176019 0.4929296 0.5578391 1.4343693 0.4177314 0.5189134 0.0380283 0.0380283 0.0383498 0.5202552 1.4588837 0.5270149 0.5059165 0.5059165 0.4929296 0.5869181 1.2479242 0.0777216 0.4962030 0.5040624 0.5169425 0.4106965 0.4106965 0.6537027 0.6537027 0.6404830 0.5686773 0.5449040 0.5686773 0.5449040 1.6915391 0.4549178 0.4549178 0.5767516 0.5869181 0.5433538 0.6589587 0.5338680 0.5338680 0.5239975 0.5239975 0.5078468 0.4788975 0.4788975 0.5430820 0.5352512 0.4941835 0.4941835 0.5260378 0.5289954 0.0677706 0.0677706 0.6968595 0.5484984 0.0701319 0.5544797 1.5101472 1.5101472 0.0000000 0.6674885 0.5617233 0.5617233 0.4129089 0.0570194 0.5271326 0.5271326 0.4893747 0.4893747 0.4129089 0.6347667 0.6766816 0.6312781 0.6171525 1.4253568 0.6674885 0.6676530 0.6297068 0.6656771 0.6432832 0.6612077 0.6741561 
StsW00     0.1949020 0.2766747 0.2020831 0.2195499 0.2195499 0.2044270 0.2087039 0.2087039 0.2023553 0.2023553 0.2140781 0.2211883 0.2014135 0.2014135 0.2386783 0.2386783 0.2564072 0.2263680 0.2564072 0.2263680 0.2355730 0.2355730 0.2265316 0.2036992 0.2093946 0.2093506 0.2093506 0.2147062 0.2146058 0.1662163 0.1662163 0.1869845 0.1869845 0.2363294 0.2273730 0.2273730 0.2223771 0.2075553 0.2075553 0.2118322 0.2359627 0.2240373 0.2240373 0.2254879 0.2254879 0.2066148 0.2308159 0.2308159 0.4285255 0.2691528 0.2652002 0.2691528 0.2070678 0.1763998 0.1645013 0.1763998 0.1645013 0.1915108 0.1422750 0.1765134 0.1765134 0.2020831 0.1949020 0.6548308 0.6548308 0.2092936 0.7039521 0.6824626 0.6824626 0.6978842 0.6834407 0.7028455 1.6176036 0.6989185 0.6725857 0.6758773 0.6758773 0.6803405 0.6907970 1.8031402 0.6583100 0.6838816 0.6838816 0.6834407 0.6931352 1.2513001 0.7288924 0.6824860 0.7391145 0.6757616 0.6890935 0.6890935 0.8014116 0.8014116 0.2766747 0.8155868 0.7628056 0.8155868 0.7628056 1.7416393 0.7165169 0.7165169 0.6707276 0.6931352 0.7721851 0.0782510 0.6944305 0.6944305 0.6400023 0.6400023 0.6750545 0.7056467 0.7056467 0.7013608 0.6907785 0.6362342 0.6362342 0.6750732 0.6833120 0.6846031 0.6846031 0.0875226 0.6911436 0.6721578 0.6725205 1.6733270 1.6733270 0.6674885 0.0000000 0.6979972 0.6979972 0.6838859 0.6713948 0.6335563 0.6335563 0.6610333 0.6610333 0.6838859 0.0815064 0.7738951 0.2070678 0.1763122 1.7611263 0.0000010 0.2164074 0.1387124 0.0713010 0.2024666 0.2140781 0.2652002 
StsW0_1    0.6221361 0.6636590 0.6553427 0.7255107 0.7255107 0.6645582 0.6237728 0.6237728 0.6610199 0.6610199 0.6861750 0.6676824 0.6782460 0.6782460 0.6545329 0.6545329 0.6687149 0.7081466 0.6687149 0.7081466 0.6271515 0.6271515 0.6725411 0.6494001 0.6987643 0.6859936 0.6859936 0.6297217 0.6326233 0.6398856 0.6398856 0.6484875 0.6484875 0.6566413 0.6238770 0.6238770 0.6471781 0.6253150 0.6253150 0.6254874 0.7117610 0.6239143 0.6239143 0.6466931 0.6466931 0.6278247 0.6500658 0.6500658 0.6998765 0.6251027 0.6252902 0.6251027 0.6717262 0.6809036 0.6638712 0.6809036 0.6638712 0.6409499 0.6146791 0.6544008 0.6544008 0.6553427 0.6221361 0.5863490 0.5863490 0.5992173 0.4717156 0.4279589 0.4279589 0.4551863 0.4578794 0.4899110 1.7427591 0.4318133 0.3428337 0.5803367 0.5803367 0.5705575 0.4482124 1.5716012 0.3549432 0.4583507 0.4583507 0.4578794 0.0597931 1.1896604 0.5664374 0.4674962 0.4402344 0.4712312 0.4246003 0.4246003 0.4224620 0.4224620 0.6636590 0.5678663 0.4978652 0.5678663 0.4978652 1.7432121 0.4493023 0.4493023 0.0878024 0.0597931 0.4653607 0.7098036 0.3473913 0.3473913 0.4778429 0.4778429 0.4797906 0.4337622 0.4337622 0.4783295 0.4905584 0.4559963 0.4559963 0.4865814 0.4870839 0.5226104 0.5226104 0.6969412 0.0164159 0.5117324 0.0630092 1.7538019 1.7538019 0.5617233 0.6979972 0.0000000 0.0000010 0.4265462 0.5446430 0.4601690 0.4601690 0.4395408 0.4395408 0.4265462 0.6971128 0.4658501 0.6717262 0.6487105 1.5782401 0.6979972 0.6700403 0.6147054 0.7171048 0.6751186 0.6861750 0.6252902 
StsW0_2    0.6221361 0.6636590 0.6553427 0.7255107 0.7255107 0.6645582 0.6237728 0.6237728 0.6610199 0.6610199 0.6861750 0.6676824 0.6782460 0.6782460 0.6545329 0.6545329 0.6687149 0.7081466 0.6687149 0.7081466 0.6271515 0.6271515 0.6725411 0.6494001 0.6987643 0.6859936 0.6859936 0.6297217 0.6326233 0.6398856 0.6398856 0.6484875 0.6484875 0.6566413 0.6238770 0.6238770 0.6471781 0.6253150 0.6253150 0.6254874 0.7117610 0.6239143 0.6239143 0.6466931 0.6466931 0.6278247 0.6500658 0.6500658 0.6998765 0.6251027 0.6252902 0.6251027 0.6717262 0.6809036 0.6638712 0.6809036 0.6638712 0.6409499 0.6146791 0.6544008 0.6544008 0.6553427 0.6221361 0.5863490 0.5863490 0.5992173 0.4717156 0.4279589 0.4279589 0.4551863 0.4578794 0.4899110 1.7427591 0.4318133 0.3428337 0.5803367 0.5803367 0.5705575 0.4482124 1.5716012 0.3549432 0.4583507 0.4583507 0.4578794 0.0597931 1.1896604 0.5664374 0.4674962 0.4402344 0.4712312 0.4246003 0.4246003 0.4224620 0.4224620 0.6636590 0.5678663 0.4978652 0.5678663 0.4978652 1.7432121 0.4493023 0.4493023 0.0878024 0.0597931 0.4653607 0.7098036 0.3473913 0.3473913 0.4778429 0.4778429 0.4797906 0.4337622 0.4337622 0.4783295 0.4905584 0.4559963 0.4559963 0.4865814 0.4870839 0.5226104 0.5226104 0.6969412 0.0164159 0.5117324 0.0630092 1.7538019 1.7538019 0.5617233 0.6979972 0.0000010 0.0000000 0.4265462 0.5446430 0.4601690 0.4601690 0.4395408 0.4395408 0.4265462 0.6971128 0.4658501 0.6717262 0.6487105 1.5782401 0.6979972 0.6700403 0.6147054 0.7171048 0.6751186 0.6861750 0.6252902 
StsW25_2   0.6599364 0.7039118 0.7029310 0.7386069 0.7386069 0.6701789 0.6817888 0.6817888 0.6401322 0.6401322 0.6615439 0.6723631 0.6920527 0.6920527 0.6876400 0.6876400 0.7194874 0.7308184 0.7194874 0.7308184 0.7004916 0.7004916 0.6783855 0.6470018 0.6990303 0.7183220 0.7183220 0.6928458 0.6832510 0.6278233 0.6278233 0.7177983 0.7177983 0.7118173 0.6907669 0.6907669 0.7199300 0.6863480 0.6863480 0.6866453 0.7278605 0.7123683 0.7123683 0.7198749 0.7198749 0.6861399 0.6912496 0.6912496 0.7448977 0.7306582 0.7308758 0.7306582 0.7077850 0.6733241 0.6803674 0.6733241 0.6803674 0.7014135 0.6673187 0.6552236 0.6552236 0.7029310 0.6599364 0.7015196 0.7015196 0.6773110 0.4136304 0.0701175 0.0701175 0.4810824 0.4707137 0.4079170 1.5255859 0.0396624 0.4494087 0.4244397 0.4244397 0.4358341 0.1984082 1.4447776 0.4870638 0.4360374 0.4360374 0.4707137 0.4393660 1.2493837 0.4354830 0.4310741 0.2086985 0.2273845 0.0134794 0.0134794 0.5272886 0.5272886 0.7039118 0.4819171 0.5328575 0.4819171 0.5328575 1.6563544 0.3732253 0.3732253 0.4629413 0.4393660 0.4138611 0.6996041 0.5081886 0.5081886 0.4275838 0.4275838 0.4170083 0.2252882 0.2252882 0.4605603 0.4264193 0.4157835 0.4157835 0.4216796 0.4233005 0.4232300 0.4232300 0.7113879 0.4102262 0.4134324 0.4287121 1.4731986 1.4731986 0.4129089 0.6838859 0.4265462 0.4265462 0.0000000 0.4288910 0.4210972 0.4210972 0.3998995 0.3998995 0.0000010 0.6892196 0.5509423 0.7077850 0.6880083 1.4281325 0.6838859 0.6938074 0.6655844 0.6667090 0.6767632 0.6615439 0.7308758 
StsW2_2    0.6598680 0.6548785 0.7177299 0.6863532 0.6863532 0.6330681 0.6058087 0.6058087 0.6442890 0.6442890 0.6688962 0.6719841 0.6557075 0.6557075 0.6992801 0.6992801 0.6854681 0.6721731 0.6854681 0.6721731 0.6525110 0.6525110 0.6176742 0.6137287 0.6807852 0.6902833 0.6902833 0.6626688 0.6665671 0.6117177 0.6117177 0.6477018 0.6477018 0.7104532 0.6842764 0.6842764 0.6810936 0.6827934 0.6827934 0.6838263 0.6797322 0.6952671 0.6952671 0.6876788 0.6876788 0.6684493 0.7053260 0.7053260 0.6861477 0.6707258 0.6709201 0.6707258 0.6297795 0.6456618 0.6398540 0.6456618 0.6398540 0.6501746 0.6082763 0.6779483 0.6779483 0.7177299 0.6598680 0.7270565 0.7270565 0.6074849 0.5250474 0.4314767 0.4314767 0.5365501 0.5114436 0.5573856 1.5064666 0.4273764 0.5169549 0.0723985 0.0723985 0.0690293 0.5297481 1.5230376 0.5380841 0.4942709 0.4942709 0.5114436 0.5793848 1.1974015 0.0924742 0.5084789 0.5119436 0.5264264 0.4266839 0.4266839 0.6292898 0.6292898 0.6548785 0.5615607 0.5276440 0.5615607 0.5276440 1.6785855 0.4723930 0.4723930 0.5613205 0.5793848 0.5409490 0.6658645 0.5441881 0.5441881 0.5240772 0.5240772 0.5137336 0.4865667 0.4865667 0.5549521 0.5344291 0.4991372 0.4991372 0.5252550 0.5282008 0.0790817 0.0790817 0.6780505 0.5317084 0.0814414 0.5410116 1.5802513 1.5802513 0.0570194 0.6713948 0.5446430 0.5446430 0.4288910 0.0000000 0.5240025 0.5240025 0.4668906 0.4668906 0.4288910 0.6428462 0.6534514 0.6297795 0.6212816 1.4881252 0.6713948 0.6849634 0.6417482 0.6701802 0.6574444 0.6688962 0.6709201 
StsW38_1   0.5901009 0.5760088 0.6170266 0.6853923 0.6853923 0.6014967 0.5912877 0.5912877 0.6194204 0.6194204 0.6399584 0.6273741 0.5878239 0.5878239 0.6206250 0.6206250 0.6672846 0.5995016 0.6672846 0.5995016 0.6218365 0.6218365 0.5916560 0.6030831 0.6204895 0.6463691 0.6463691 0.6424417 0.6184636 0.5566712 0.5566712 0.6231713 0.6231713 0.6454542 0.6141182 0.6141182 0.6494791 0.6098598 0.6098598 0.6115676 0.6031884 0.6089839 0.6089839 0.6580707 0.6580707 0.6335837 0.6316670 0.6316670 0.6443279 0.5864104 0.5858349 0.5864104 0.5912355 0.6601729 0.5849184 0.6601729 0.5849184 0.6104378 0.5752755 0.6157398 0.6157398 0.6170266 0.5901009 0.6433089 0.6433089 0.5691435 0.1214838 0.4266361 0.4266361 0.4623578 0.4472555 0.4297038 1.4338517 0.4321683 0.5222302 0.5521537 0.5521537 0.5391338 0.4533738 1.3588853 0.4536389 0.3578277 0.3578277 0.4472555 0.4797780 1.1229135 0.5738120 0.3729965 0.4438879 0.4484442 0.4180654 0.4180654 0.5813719 0.5813719 0.5760088 0.4176830 0.4427285 0.4176830 0.4427285 1.5580571 0.4107091 0.4107091 0.4792448 0.4797780 0.5162568 0.6483265 0.4898969 0.4898969 0.0351559 0.0351559 0.1158680 0.4275052 0.4275052 0.1099067 0.1130789 0.0554877 0.0554877 0.1248966 0.1103751 0.5426359 0.5426359 0.6134730 0.4499191 0.5317384 0.4731651 1.4431369 1.4431369 0.5271326 0.6335563 0.4601690 0.4601690 0.4210972 0.5240025 0.0000000 0.0000010 0.4014824 0.4014824 0.4210972 0.6394148 0.5566959 0.5912355 0.6062343 1.3588973 0.6335563 0.6316305 0.6184704 0.6379434 0.6491925 0.6399584 0.5858349 
StsW38_2   0.5901009 0.5760088 0.6170266 0.6853923 0.6853923 0.6014967 0.5912877 0.5912877 0.6194204 0.6194204 0.6399584 0.6273741 0.5878239 0.5878239 0.6206250 0.6206250 0.6672846 0.5995016 0.6672846 0.5995016 0.6218365 0.6218365 0.5916560 0.6030831 0.6204895 0.6463691 0.6463691 0.6424417 0.6184636 0.5566712 0.5566712 0.6231713 0.6231713 0.6454542 0.6141182 0.6141182 0.6494791 0.6098598 0.6098598 0.6115676 0.6031884 0.6089839 0.6089839 0.6580707 0.6580707 0.6335837 0.6316670 0.6316670 0.6443279 0.5864104 0.5858349 0.5864104 0.5912355 0.6601729 0.5849184 0.6601729 0.5849184 0.6104378 0.5752755 0.6157398 0.6157398 0.6170266 0.5901009 0.6433089 0.6433089 0.5691435 0.1214838 0.4266361 0.4266361 0.4623578 0.4472555 0.4297038 1.4338517 0.4321683 0.5222302 0.5521537 0.5521537 0.5391338 0.4533738 1.3588853 0.4536389 0.3578277 0.3578277 0.4472555 0.4797780 1.1229135 0.5738120 0.3729965 0.4438879 0.4484442 0.4180654 0.4180654 0.5813719 0.5813719 0.5760088 0.4176830 0.4427285 0.4176830 0.4427285 1.5580571 0.4107091 0.4107091 0.4792448 0.4797780 0.5162568 0.6483265 0.4898969 0.4898969 0.0351559 0.0351559 0.1158680 0.4275052 0.4275052 0.1099067 0.1130789 0.0554877 0.0554877 0.1248966 0.1103751 0.5426359 0.5426359 0.6134730 0.4499191 0.5317384 0.4731651 1.4431369 1.4431369 0.5271326 0.6335563 0.4601690 0.4601690 0.4210972 0.5240025 0.0000010 0.0000000 0.4014824 0.4014824 0.4210972 0.6394148 0.5566959 0.5912355 0.6062343 1.3588973 0.6335563 0.6316305 0.6184704 0.6379434 0.6491925 0.6399584 0.5858349 
StsW52_1   0.6234779 0.6648160 0.6559996 0.6951020 0.6951020 0.6578692 0.6635489 0.6635489 0.6436800 0.6436800 0.6675484 0.6407609 0.6507286 0.6507286 0.6721631 0.6721631 0.6752054 0.6515984 0.6752054 0.6515984 0.6767695 0.6767695 0.6573940 0.6382879 0.6563412 0.6982875 0.6982875 0.6633232 0.6606768 0.5900101 0.5900101 0.6709092 0.6709092 0.6799163 0.6859292 0.6859292 0.6865423 0.6547206 0.6547206 0.6557078 0.6493386 0.6780975 0.6780975 0.6999207 0.6999207 0.6619193 0.6814180 0.6814180 0.7359509 0.6583799 0.6585742 0.6583799 0.6287607 0.6401736 0.6136398 0.6401736 0.6136398 0.6501689 0.6236880 0.6294400 0.6294400 0.6559996 0.6234779 0.6157119 0.6157119 0.6401885 0.4328907 0.4161850 0.4161850 0.2832085 0.2757976 0.1552430 1.3905671 0.3881953 0.4240651 0.4896004 0.4896004 0.4890236 0.3848227 1.5320049 0.4506596 0.2771378 0.2771378 0.2757976 0.4243038 1.1254660 0.4939615 0.2525793 0.3600421 0.4091596 0.3977568 0.3977568 0.5046702 0.5046702 0.6648160 0.4093345 0.3835861 0.4093345 0.3835861 1.5795393 0.3982405 0.3982405 0.4441896 0.4243038 0.2310319 0.6595328 0.4771853 0.4771853 0.4197009 0.4197009 0.4198205 0.3430104 0.3430104 0.4397096 0.4231003 0.3950573 0.3950573 0.4255139 0.4286185 0.4695426 0.4695426 0.6595870 0.4344996 0.4594078 0.4539372 1.4325390 1.4325390 0.4893747 0.6610333 0.4395408 0.4395408 0.3998995 0.4668906 0.4014824 0.4014824 0.0000000 0.0000010 0.3998995 0.6536842 0.4911894 0.6287607 0.6228180 1.5079495 0.6610333 0.6499724 0.6448509 0.6771066 0.6429791 0.6675484 0.6585742 
StsW52_2   0.6234779 0.6648160 0.6559996 0.6951020 0.6951020 0.6578692 0.6635489 0.6635489 0.6436800 0.6436800 0.6675484 0.6407609 0.6507286 0.6507286 0.6721631 0.6721631 0.6752054 0.6515984 0.6752054 0.6515984 0.6767695 0.6767695 0.6573940 0.6382879 0.6563412 0.6982875 0.6982875 0.6633232 0.6606768 0.5900101 0.5900101 0.6709092 0.6709092 0.6799163 0.6859292 0.6859292 0.6865423 0.6547206 0.6547206 0.6557078 0.6493386 0.6780975 0.6780975 0.6999207 0.6999207 0.6619193 0.6814180 0.6814180 0.7359509 0.6583799 0.6585742 0.6583799 0.6287607 0.6401736 0.6136398 0.6401736 0.6136398 0.6501689 0.6236880 0.6294400 0.6294400 0.6559996 0.6234779 0.6157119 0.6157119 0.6401885 0.4328907 0.4161850 0.4161850 0.2832085 0.2757976 0.1552430 1.3905671 0.3881953 0.4240651 0.4896004 0.4896004 0.4890236 0.3848227 1.5320049 0.4506596 0.2771378 0.2771378 0.2757976 0.4243038 1.1254660 0.4939615 0.2525793 0.3600421 0.4091596 0.3977568 0.3977568 0.5046702 0.5046702 0.6648160 0.4093345 0.3835861 0.4093345 0.3835861 1.5795393 0.3982405 0.3982405 0.4441896 0.4243038 0.2310319 0.6595328 0.4771853 0.4771853 0.4197009 0.4197009 0.4198205 0.3430104 0.3430104 0.4397096 0.4231003 0.3950573 0.3950573 0.4255139 0.4286185 0.4695426 0.4695426 0.6595870 0.4344996 0.4594078 0.4539372 1.4325390 1.4325390 0.4893747 0.6610333 0.4395408 0.4395408 0.3998995 0.4668906 0.4014824 0.4014824 0.0000010 0.0000000 0.3998995 0.6536842 0.4911894 0.6287607 0.6228180 1.5079495 0.6610333 0.6499724 0.6448509 0.6771066 0.6429791 0.6675484 0.6585742 
StsW83_1   0.6599364 0.7039118 0.7029310 0.7386069 0.7386069 0.6701789 0.6817888 0.6817888 0.6401322 0.6401322 0.6615439 0.6723631 0.6920527 0.6920527 0.6876400 0.6876400 0.7194874 0.7308184 0.7194874 0.7308184 0.7004916 0.7004916 0.6783855 0.6470018 0.6990303 0.7183220 0.7183220 0.6928458 0.6832510 0.6278233 0.6278233 0.7177983 0.7177983 0.7118173 0.6907669 0.6907669 0.7199300 0.6863480 0.6863480 0.6866453 0.7278605 0.7123683 0.7123683 0.7198749 0.7198749 0.6861399 0.6912496 0.6912496 0.7448977 0.7306582 0.7308758 0.7306582 0.7077850 0.6733241 0.6803674 0.6733241 0.6803674 0.7014135 0.6673187 0.6552236 0.6552236 0.7029310 0.6599364 0.7015196 0.7015196 0.6773110 0.4136304 0.0701175 0.0701175 0.4810824 0.4707137 0.4079170 1.5255859 0.0396624 0.4494087 0.4244397 0.4244397 0.4358341 0.1984082 1.4447776 0.4870638 0.4360374 0.4360374 0.4707137 0.4393660 1.2493837 0.4354830 0.4310741 0.2086985 0.2273845 0.0134794 0.0134794 0.5272886 0.5272886 0.7039118 0.4819171 0.5328575 0.4819171 0.5328575 1.6563544 0.3732253 0.3732253 0.4629413 0.4393660 0.4138611 0.6996041 0.5081886 0.5081886 0.4275838 0.4275838 0.4170083 0.2252882 0.2252882 0.4605603 0.4264193 0.4157835 0.4157835 0.4216796 0.4233005 0.4232300 0.4232300 0.7113879 0.4102262 0.4134324 0.4287121 1.4731986 1.4731986 0.4129089 0.6838859 0.4265462 0.4265462 0.0000010 0.4288910 0.4210972 0.4210972 0.3998995 0.3998995 0.0000000 0.6892196 0.5509423 0.7077850 0.6880083 1.4281325 0.6838859 0.6938074 0.6655844 0.6667090 0.6767632 0.6615439 0.7308758 
StsY_A     0.2081587 0.2892148 0.2152607 0.2359500 0.2359500 0.2162850 0.2140130 0.2140130 0.2061783 0.2061783 0.2212715 0.2309232 0.2250548 0.2250548 0.2443369 0.2443369 0.2488600 0.2366210 0.2488600 0.2366210 0.2491033 0.2491033 0.2279264 0.2075249 0.2380894 0.2078497 0.2078497 0.2483861 0.2403737 0.1826903 0.1826903 0.1993338 0.1993338 0.2477179 0.2412073 0.2412073 0.2574073 0.2203879 0.2203879 0.2247369 0.2487939 0.2372133 0.2372133 0.2598337 0.2598337 0.2399046 0.2531807 0.2531807 0.4417833 0.2675125 0.2636155 0.2675125 0.2010679 0.1879255 0.1802482 0.1879255 0.1802482 0.2199268 0.1603420 0.1914613 0.1914613 0.2152607 0.2081587 0.6422893 0.6422893 0.2241578 0.7194152 0.6570932 0.6570932 0.7105088 0.6962852 0.6930926 1.6136603 0.6976745 0.6722414 0.6551062 0.6551062 0.6538814 0.6939907 1.6885098 0.6742686 0.6789827 0.6789827 0.6962852 0.7156595 1.2343543 0.6895369 0.6821253 0.7309220 0.6756723 0.6954595 0.6954595 0.7817585 0.7817585 0.2892148 0.8388741 0.7792371 0.8388741 0.7792371 1.7258380 0.7434441 0.7434441 0.6937196 0.7156595 0.7320420 0.0465358 0.7016462 0.7016462 0.6350420 0.6350420 0.6940650 0.7059340 0.7059340 0.7227689 0.7003224 0.6270293 0.6270293 0.6961330 0.6928542 0.6508563 0.6508563 0.1044483 0.6902935 0.6387954 0.6867829 1.6721728 1.6721728 0.6347667 0.0815064 0.6971128 0.6971128 0.6892196 0.6428462 0.6394148 0.6394148 0.6536842 0.6536842 0.6892196 0.0000000 0.7771024 0.2010679 0.1715462 1.6443052 0.0815064 0.2246322 0.1575323 0.0877580 0.2267292 0.2212715 0.2636155 
StsY_B     0.7387451 0.7334418 0.7600354 0.7785574 0.7785574 0.6930991 0.6932165 0.6932165 0.7336297 0.7336297 0.7621001 0.7244827 0.7346744 0.7346744 0.7481040 0.7481040 0.7531206 0.7621863 0.7531206 0.7621863 0.7147401 0.7147401 0.7176208 0.7181057 0.7196610 0.7304817 0.7304817 0.7114725 0.7077083 0.6541426 0.6541426 0.7007898 0.7007898 0.7506370 0.7317336 0.7317336 0.7304001 0.7128278 0.7128278 0.7147863 0.7547043 0.7521240 0.7521240 0.7228223 0.7228223 0.7099568 0.7552126 0.7552126 0.7246654 0.7551826 0.7554026 0.7551826 0.7181224 0.7116528 0.7114302 0.7116528 0.7114302 0.7065783 0.6964960 0.7461419 0.7461419 0.7600354 0.7387451 0.6944793 0.6944793 0.6563766 0.5903843 0.5203804 0.5203804 0.6053378 0.5938017 0.5565461 1.5324820 0.5355229 0.5058669 0.6813855 0.6813855 0.6532940 0.5273569 1.6220945 0.4730411 0.5704756 0.5704756 0.5938017 0.4979975 1.2337992 0.6671372 0.5430596 0.5373056 0.5270815 0.5525499 0.5525499 0.2474066 0.2474066 0.7334418 0.5812670 0.5630970 0.5812670 0.5630970 1.8993971 0.5939928 0.5939928 0.4901785 0.4979975 0.6019277 0.7896711 0.4676472 0.4676472 0.5737179 0.5737179 0.5799527 0.5121015 0.5121015 0.5642447 0.5903643 0.5329596 0.5329596 0.5900130 0.5917536 0.6641794 0.6641794 0.7797190 0.4560388 0.6563691 0.4942680 1.5248939 1.5248939 0.6766816 0.7738951 0.4658501 0.4658501 0.5509423 0.6534514 0.5566959 0.5566959 0.4911894 0.4911894 0.5509423 0.7771024 0.0000000 0.7181224 0.6756930 1.6294434 0.7738951 0.7764946 0.7044326 0.7836353 0.7120292 0.7621001 0.7554026 
UK6        0.2096626 0.2122538 0.2236912 0.2091885 0.2091885 0.1828928 0.1854732 0.1854732 0.1893109 0.1893109 0.2070537 0.2060991 0.1788034 0.1788034 0.2476165 0.2476165 0.2583532 0.1988385 0.2583532 0.1988385 0.2538222 0.2538222 0.1824322 0.1709481 0.2153436 0.1916920 0.1916920 0.2498453 0.2426416 0.1879962 0.1879962 0.2066101 0.2066101 0.2665463 0.2525204 0.2525204 0.2635883 0.2298754 0.2298754 0.2301194 0.2124184 0.2508453 0.2508453 0.2560091 0.2560091 0.2412556 0.2611516 0.2611516 0.3535958 0.1668022 0.1632941 0.1668022 0.0000010 0.1672164 0.2060493 0.1672164 0.2060493 0.2316978 0.1798016 0.2026709 0.2026709 0.2236912 0.2096626 0.6044744 0.6044744 0.1939691 0.6619346 0.6527693 0.6527693 0.6801556 0.6593796 0.6995477 1.6304160 0.7179851 0.6520259 0.6470543 0.6470543 0.6317553 0.7192687 1.6501731 0.6016495 0.6346932 0.6346932 0.6593796 0.7115361 1.1667689 0.6771392 0.6300601 0.7097093 0.6946115 0.7141850 0.7141850 0.8066827 0.8066827 0.2122538 0.7997059 0.7412250 0.7997059 0.7412250 1.8256530 0.6451639 0.6451639 0.6951639 0.7115361 0.7102487 0.2002106 0.6254935 0.6254935 0.5940967 0.5940967 0.6454201 0.6795881 0.6795881 0.6415405 0.6730469 0.5701150 0.5701150 0.6670748 0.6618927 0.6395612 0.6395612 0.1957327 0.6650626 0.6277273 0.6821508 1.6591437 1.6591437 0.6312781 0.2070678 0.6717262 0.6717262 0.7077850 0.6297795 0.5912355 0.5912355 0.6287607 0.6287607 0.7077850 0.2010679 0.7181224 0.0000000 0.1848900 1.6026697 0.2070678 0.1085811 0.1554380 0.1956925 0.2332769 0.2070537 0.1632941 
UME        0.1916071 0.2412371 0.1931629 0.1325121 0.1325121 0.1705773 0.1858493 0.1858493 0.1895091 0.1895091 0.2110915 0.2175133 0.1883178 0.1883178 0.1992341 0.1992341 0.2333211 0.2118659 0.2333211 0.2118659 0.1878929 0.1878929 0.1833984 0.1738422 0.2050703 0.1890659 0.1890659 0.1837395 0.1789181 0.1441384 0.1441384 0.1566080 0.1566080 0.2021729 0.1915539 0.1915539 0.1870215 0.1499887 0.1499887 0.1539178 0.2171408 0.1703266 0.1703266 0.1726498 0.1726498 0.1842492 0.1949505 0.1949505 0.3460064 0.2179092 0.2141913 0.2179092 0.1848900 0.1381544 0.1315076 0.1381544 0.1315076 0.1642183 0.1258211 0.1527876 0.1527876 0.1931629 0.1916071 0.6012907 0.6012907 0.1756749 0.6813451 0.6649591 0.6649591 0.6485356 0.6238213 0.6411514 1.5860718 0.7091015 0.6010085 0.6291787 0.6291787 0.6333655 0.7322280 1.6358731 0.5910305 0.6273885 0.6273885 0.6238213 0.6573741 1.1295926 0.6775054 0.6029458 0.7505085 0.7104930 0.6942530 0.6942530 0.7262634 0.7262634 0.2412371 0.7258266 0.6832824 0.7258266 0.6832824 1.7856996 0.6996743 0.6996743 0.6487303 0.6573741 0.7121738 0.1778235 0.6522863 0.6522863 0.6212163 0.6212163 0.6589478 0.6989913 0.6989913 0.6540277 0.6791392 0.5936450 0.5936450 0.6704530 0.6717535 0.6362147 0.6362147 0.1993147 0.6422099 0.6243957 0.6439163 1.6426788 1.6426788 0.6171525 0.1763122 0.6487105 0.6487105 0.6880083 0.6212816 0.6062343 0.6062343 0.6228180 0.6228180 0.6880083 0.1715462 0.6756930 0.1848900 0.0000000 1.5957853 0.1763122 0.1894261 0.1031725 0.1727815 0.1719933 0.2110915 0.2141913 
US5        1.5804675 1.5568148 1.7326695 1.7457742 1.7457742 1.6187427 1.7159363 1.7159363 1.7268528 1.7268528 1.7282919 1.5722231 1.5741119 1.5741119 1.6391981 1.6391981 1.6817553 1.6125619 1.6817553 1.6125619 1.6168362 1.6168362 1.6208616 1.6461354 1.6468785 1.7700121 1.7700121 1.7221467 1.6970441 1.6634929 1.6634929 1.6149480 1.6149480 1.7116309 1.6300863 1.6300863 1.6910649 1.6773387 1.6773387 1.6782831 1.6066077 1.6824272 1.6824272 1.7439385 1.7439385 1.6969979 1.6749853 1.6749853 1.5809039 1.6455151 1.6459955 1.6455151 1.6026697 1.7408830 1.7006138 1.7408830 1.7006138 1.7739461 1.7127620 1.6944713 1.6944713 1.7326695 1.5804675 1.6118016 1.6118016 1.5531267 1.3885896 1.4260071 1.4260071 1.4545338 1.4331809 1.4929588 1.3565522 1.5388333 1.7449939 1.5154651 1.5154651 1.4532786 1.3998755 0.0498199 1.6098119 1.4567872 1.4567872 1.4331809 1.6891324 2.0080161 1.4901821 1.4706061 1.4724362 1.4036234 1.4555483 1.4555483 1.7092984 1.7092984 1.5568148 1.4129800 1.4676192 1.4129800 1.4676192 1.3260888 1.3678869 1.3678869 1.6357259 1.6891324 1.4946117 1.6791692 1.6468982 1.6468982 1.4054698 1.4054698 1.3543252 1.4524563 1.4524563 1.3382118 1.3584710 1.3325841 1.3325841 1.4208476 1.3609616 1.4352626 1.4352626 1.7091425 1.5434523 1.4290412 1.6152377 1.4479705 1.4479705 1.4253568 1.7611263 1.5782401 1.5782401 1.4281325 1.4881252 1.3588973 1.3588973 1.5079495 1.5079495 1.4281325 1.6443052 1.6294434 1.6026697 1.5957853 0.0000000 1.7611263 1.6747735 1.7449549 1.6627040 1.8295143 1.7282919 1.6459955 
US8        0.1949020 0.2766747 0.2020831 0.2195499 0.2195499 0.2044270 0.2087039 0.2087039 0.2023553 0.2023553 0.2140781 0.2211883 0.2014135 0.2014135 0.2386783 0.2386783 0.2564072 0.2263680 0.2564072 0.2263680 0.2355730 0.2355730 0.2265316 0.2036992 0.2093946 0.2093506 0.2093506 0.2147062 0.2146058 0.1662163 0.1662163 0.1869845 0.1869845 0.2363294 0.2273730 0.2273730 0.2223771 0.2075553 0.2075553 0.2118322 0.2359627 0.2240373 0.2240373 0.2254879 0.2254879 0.2066148 0.2308159 0.2308159 0.4285255 0.2691528 0.2652002 0.2691528 0.2070678 0.1763998 0.1645013 0.1763998 0.1645013 0.1915108 0.1422750 0.1765134 0.1765134 0.2020831 0.1949020 0.6548308 0.6548308 0.2092936 0.7039521 0.6824626 0.6824626 0.6978842 0.6834407 0.7028455 1.6176036 0.6989185 0.6725857 0.6758773 0.6758773 0.6803405 0.6907970 1.8031402 0.6583100 0.6838816 0.6838816 0.6834407 0.6931352 1.2513001 0.7288924 0.6824860 0.7391145 0.6757616 0.6890935 0.6890935 0.8014116 0.8014116 0.2766747 0.8155868 0.7628056 0.8155868 0.7628056 1.7416393 0.7165169 0.7165169 0.6707276 0.6931352 0.7721851 0.0782510 0.6944305 0.6944305 0.6400023 0.6400023 0.6750545 0.7056467 0.7056467 0.7013608 0.6907785 0.6362342 0.6362342 0.6750732 0.6833120 0.6846031 0.6846031 0.0875226 0.6911436 0.6721578 0.6725205 1.6733270 1.6733270 0.6674885 0.0000010 0.6979972 0.6979972 0.6838859 0.6713948 0.6335563 0.6335563 0.6610333 0.6610333 0.6838859 0.0815064 0.7738951 0.2070678 0.1763122 1.7611263 0.0000000 0.2164074 0.1387124 0.0713010 0.2024666 0.2140781 0.2652002 
Uc37       0.1946193 0.2016580 0.1976441 0.2062814 0.2062814 0.2019544 0.2028931 0.2028931 0.2092188 0.2092188 0.2277385 0.2179800 0.2090528 0.2090528 0.2348795 0.2348795 0.2469727 0.2425964 0.2469727 0.2425964 0.2406110 0.2406110 0.2073190 0.1975600 0.2345676 0.2327520 0.2327520 0.2443571 0.2372979 0.1563375 0.1563375 0.2066482 0.2066482 0.2236637 0.2257238 0.2257238 0.2500848 0.2158497 0.2158497 0.2202174 0.2426000 0.2285156 0.2285156 0.2244457 0.2244457 0.2358579 0.2344897 0.2344897 0.3800608 0.1957917 0.1921428 0.1957917 0.1085811 0.1765837 0.1711665 0.1765837 0.1711665 0.2191201 0.1788696 0.1725673 0.1725673 0.1976441 0.1946193 0.6001820 0.6001820 0.2155903 0.7003072 0.6857809 0.6857809 0.6961791 0.6637112 0.7302868 1.6982866 0.7352063 0.6679486 0.6886665 0.6886665 0.6772124 0.7163862 1.7203065 0.6573519 0.6781346 0.6781346 0.6637112 0.6746366 1.2545994 0.7085696 0.6327705 0.7153065 0.7050480 0.7000891 0.7000891 0.8458521 0.8458521 0.2016580 0.7985944 0.7681175 0.7985944 0.7681175 1.8123405 0.6910337 0.6910337 0.6780213 0.6746366 0.7385397 0.2094903 0.6797139 0.6797139 0.6348582 0.6348582 0.6890237 0.6890105 0.6890105 0.6825617 0.7067441 0.6056616 0.6056616 0.6923315 0.6991302 0.6834836 0.6834836 0.2311768 0.6549533 0.6718780 0.6731935 1.7188034 1.7188034 0.6676530 0.2164074 0.6700403 0.6700403 0.6938074 0.6849634 0.6316305 0.6316305 0.6499724 0.6499724 0.6938074 0.2246322 0.7764946 0.1085811 0.1894261 1.6747735 0.2164074 0.0000000 0.1484155 0.1988491 0.2036256 0.2277385 0.1921428 
Uc878      0.1668323 0.2323824 0.1585393 0.1600362 0.1600362 0.1496524 0.1627166 0.1627166 0.1552265 0.1552265 0.1666071 0.1731684 0.1436966 0.1436966 0.1863872 0.1863872 0.2338319 0.1759535 0.2338319 0.1759535 0.1836411 0.1836411 0.1565020 0.1395344 0.1792104 0.1459757 0.1459757 0.1742318 0.1665781 0.1378330 0.1378330 0.1454976 0.1454976 0.1838508 0.1758867 0.1758867 0.1832049 0.1469610 0.1469610 0.1508273 0.1775713 0.1667064 0.1667064 0.1708957 0.1708957 0.1711733 0.1837190 0.1837190 0.3738000 0.2084972 0.2047921 0.2084972 0.1554380 0.1031512 0.1017712 0.1031512 0.1017712 0.1421309 0.1061422 0.1437166 0.1437166 0.1585393 0.1668323 0.6100320 0.6100320 0.1816033 0.6849058 0.6396656 0.6396656 0.6763611 0.6673915 0.6856577 1.6469264 0.6998791 0.6628899 0.6390531 0.6390531 0.6433354 0.7092137 1.7887113 0.6168878 0.6607600 0.6607600 0.6673915 0.6195714 1.2186395 0.6724683 0.6163427 0.7241273 0.6939381 0.6717325 0.6717325 0.7710410 0.7710410 0.2323824 0.7596499 0.7460406 0.7596499 0.7460406 1.8338370 0.6936877 0.6936877 0.5994350 0.6195714 0.6974045 0.1398380 0.6774936 0.6774936 0.6201323 0.6201323 0.6737363 0.6815220 0.6815220 0.6774891 0.6972822 0.6101170 0.6101170 0.6694038 0.6897316 0.6410187 0.6410187 0.1592751 0.6084401 0.6290074 0.5890725 1.6689300 1.6689300 0.6297068 0.1387124 0.6147054 0.6147054 0.6655844 0.6417482 0.6184704 0.6184704 0.6448509 0.6448509 0.6655844 0.1575323 0.7044326 0.1554380 0.1031725 1.7449549 0.1387124 0.1484155 0.0000000 0.1314265 0.1366257 0.1666071 0.2047921 
Ue26       0.2111233 0.2603012 0.2093440 0.2172255 0.2172255 0.1997648 0.2147767 0.2147767 0.2111756 0.2111756 0.2231268 0.2296384 0.2022784 0.2022784 0.2362404 0.2362404 0.2535639 0.2443647 0.2535639 0.2443647 0.2379792 0.2379792 0.2210749 0.2071669 0.2271140 0.2216930 0.2216930 0.2245535 0.2243571 0.1614926 0.1614926 0.1892029 0.1892029 0.2318258 0.2274440 0.2274440 0.2330244 0.2033684 0.2033684 0.2075951 0.2540786 0.2233520 0.2233520 0.2304035 0.2304035 0.2163285 0.2308787 0.2308787 0.4158223 0.2631591 0.2592422 0.2631591 0.1956925 0.1666268 0.1570452 0.1666268 0.1570452 0.2019550 0.1441253 0.1756124 0.1756124 0.2093440 0.2111233 0.6450915 0.6450915 0.1965014 0.7264163 0.6601994 0.6601994 0.7234865 0.7103610 0.7029510 1.6860732 0.7008885 0.6849330 0.6854891 0.6854891 0.6850990 0.7138862 1.7111047 0.6465752 0.6781713 0.6781713 0.7103610 0.7180666 1.2142060 0.7265619 0.6573998 0.7361683 0.6986309 0.6739429 0.6739429 0.8100116 0.8100116 0.2603012 0.8030856 0.7860816 0.8030856 0.7860816 1.7940123 0.7075267 0.7075267 0.7017370 0.7180666 0.7462296 0.0822705 0.6936667 0.6936667 0.6323367 0.6323367 0.7004612 0.7070381 0.7070381 0.7027503 0.7155490 0.6285892 0.6285892 0.7038158 0.7090044 0.6864909 0.6864909 0.0886144 0.7101132 0.6741567 0.6971669 1.7614618 1.7614618 0.6656771 0.0713010 0.7171048 0.7171048 0.6667090 0.6701802 0.6379434 0.6379434 0.6771066 0.6771066 0.6667090 0.0877580 0.7836353 0.1956925 0.1727815 1.6627040 0.0713010 0.1988491 0.1314265 0.0000000 0.2140661 0.2231268 0.2592422 
UsB        0.2397852 0.2766581 0.2400007 0.1928366 0.1928366 0.1855280 0.1865772 0.1865772 0.1661421 0.1661421 0.1870126 0.2201122 0.1800660 0.1800660 0.2047365 0.2047365 0.2555398 0.2039582 0.2555398 0.2039582 0.2138069 0.2138069 0.1934729 0.1716451 0.2088061 0.1852687 0.1852687 0.1900918 0.1899650 0.1692504 0.1692504 0.1890591 0.1890591 0.1986501 0.1983502 0.1983502 0.2009018 0.1799490 0.1799490 0.1840313 0.2073983 0.2007259 0.2007259 0.1994360 0.1994360 0.1948320 0.2017626 0.2017626 0.4191978 0.2359509 0.2321125 0.2359509 0.2332769 0.1344287 0.0997945 0.1344287 0.0997945 0.0531291 0.1483096 0.1985183 0.1985183 0.2400007 0.2397852 0.6453748 0.6453748 0.2540263 0.7169240 0.6637294 0.6637294 0.6803679 0.6545224 0.6926917 1.7043755 0.6855997 0.6414091 0.6471731 0.6471731 0.6552034 0.6583491 1.8427429 0.6462293 0.6799496 0.6799496 0.6545224 0.6764303 1.3207331 0.6835097 0.6161470 0.6917328 0.6434600 0.6829714 0.6829714 0.8063709 0.8063709 0.2766581 0.7998565 0.7574361 0.7998565 0.7574361 1.8517022 0.6884734 0.6884734 0.6555735 0.6764303 0.7003335 0.2155693 0.6868261 0.6868261 0.6592232 0.6592232 0.6985585 0.7033827 0.7033827 0.6985098 0.7140255 0.6424082 0.6424082 0.6818608 0.7062731 0.6509189 0.6509189 0.2298828 0.6700152 0.6387464 0.6539907 1.7767849 1.7767849 0.6432832 0.2024666 0.6751186 0.6751186 0.6767632 0.6574444 0.6491925 0.6491925 0.6429791 0.6429791 0.6767632 0.2267292 0.7120292 0.2332769 0.1719933 1.8295143 0.2024666 0.2036256 0.1366257 0.2140661 0.0000000 0.1870126 0.2321125 
bal        0.2386965 0.2907661 0.2648728 0.2109147 0.2109147 0.1603112 0.2370336 0.2370336 0.0134056 0.0134056 0.0000010 0.1911287 0.1511909 0.1511909 0.2444523 0.2444523 0.2483466 0.1756920 0.2483466 0.1756920 0.2533105 0.2533105 0.1495996 0.1311608 0.1780619 0.1581771 0.1581771 0.2430437 0.2390049 0.2036731 0.2036731 0.1884687 0.1884687 0.2566956 0.2427445 0.2427445 0.2611342 0.2273927 0.2273927 0.2268913 0.1767486 0.2519279 0.2519279 0.2402339 0.2402339 0.2484334 0.2518898 0.2518898 0.4268890 0.2402151 0.2364066 0.2402151 0.2070537 0.1475579 0.1927187 0.1475579 0.1927187 0.1913062 0.1688390 0.2321752 0.2321752 0.2648728 0.2386965 0.6451175 0.6451175 0.2497456 0.6880444 0.6671149 0.6671149 0.7304007 0.7037307 0.7082873 1.5752017 0.6937747 0.7027567 0.6785370 0.6785370 0.6625513 0.7014798 1.7467669 0.6784165 0.6681622 0.6681622 0.7037307 0.7077865 1.2769068 0.7156886 0.6557310 0.7229430 0.7004470 0.6677350 0.6677350 0.8740875 0.8740875 0.2907661 0.7993246 0.8160943 0.7993246 0.8160943 1.7427124 0.7101512 0.7101512 0.7033538 0.7077865 0.7218704 0.2210179 0.6982503 0.6982503 0.6455833 0.6455833 0.6698901 0.7113819 0.7113819 0.6709167 0.6814111 0.6317202 0.6317202 0.6664242 0.6860283 0.6626023 0.6626023 0.2304897 0.6802195 0.6503304 0.6825411 1.6217256 1.6217256 0.6612077 0.2140781 0.6861750 0.6861750 0.6615439 0.6688962 0.6399584 0.6399584 0.6675484 0.6675484 0.6615439 0.2212715 0.7621001 0.2070537 0.2110915 1.7282919 0.2140781 0.2277385 0.1666071 0.2231268 0.1870126 0.0000000 0.2364066 
tei_1      0.2448103 0.2634674 0.2598557 0.2440146 0.2440146 0.2259551 0.2431622 0.2431622 0.2178208 0.2178208 0.2364066 0.2626004 0.2309162 0.2309162 0.2681680 0.2681680 0.2607468 0.2467744 0.2607468 0.2467744 0.2577375 0.2577375 0.2388250 0.2330126 0.2544429 0.2329234 0.2329234 0.2498553 0.2530015 0.2198383 0.2198383 0.1949482 0.1949482 0.2756906 0.2566485 0.2566485 0.2786445 0.2518779 0.2518779 0.2565426 0.2365287 0.2668595 0.2668595 0.2436069 0.2436069 0.2553418 0.2668644 0.2668644 0.3514298 0.0026341 0.0000010 0.0026341 0.1632941 0.2390944 0.2227078 0.2390944 0.2227078 0.2337636 0.2127636 0.2335644 0.2335644 0.2598557 0.2448103 0.5947241 0.5947241 0.2408508 0.6499745 0.6995495 0.6995495 0.6545705 0.6496871 0.7183201 1.5710732 0.7325719 0.6449967 0.6694425 0.6694425 0.6582123 0.7344243 1.6660045 0.6333231 0.6206139 0.6206139 0.6496871 0.6772860 1.1830596 0.6991883 0.6023147 0.7534182 0.6962081 0.7374103 0.7374103 0.8299942 0.8299942 0.2634674 0.7264685 0.6736027 0.7264685 0.6736027 1.8040199 0.6885884 0.6885884 0.6461019 0.6772860 0.7069186 0.2639159 0.6797934 0.6797934 0.5899452 0.5899452 0.6464400 0.7109676 0.7109676 0.6466417 0.6742551 0.6002421 0.6002421 0.6535596 0.6679011 0.6568115 0.6568115 0.2323122 0.6342936 0.6448050 0.6444287 1.6676776 1.6676776 0.6741561 0.2652002 0.6252902 0.6252902 0.7308758 0.6709201 0.5858349 0.5858349 0.6585742 0.6585742 0.7308758 0.2636155 0.7554026 0.1632941 0.2141913 1.6459955 0.2652002 0.1921428 0.2047921 0.2592422 0.2321125 0.2364066 0.0000000 
```
