## Supplementary Data 7 for "Structural and evolutionary analyses support reclassification of glycopeptide antibiotics as xyclopeptides": AMP_binding_domains_4_trimal_iqtree.treefile

```
(A40:0.0000000000,((((((((A47:0.0000000000,StToN1:0.0000000000):0.0000028633,StTo:0.0000020908)100:0.1318946313,NnsW4_1:0.0850788350)47:0.0269666313,((ApRc:0.2324382317,(((NnsA5_2:0.0000000000,kis:0.0000000000):0.0000029396,NnsA5_3:0.0000021139)100:0.3886990353,((((((((StAc:0.0141384572,StsC25:0.0115698320)89:0.0049077854,StsCT:0.0193651064)90:0.0035973813,(StsC8:0.0050258155,StsCY:0.0050227738)100:0.0078686633)100:0.0396433092,((((StsC09_1:0.0000024191,StsC09_2:0.0000021917)100:0.0223197463,(StsW38_1:0.0000025803,StsW38_2:0.0000021248)100:0.0115834241)100:0.0207664515,(StsCM_1:0.0000024689,StsCM_2:0.0000022877)100:0.0202986810)100:0.0198971702,StsC3:0.0546885072)57:0.0148829841)100:0.1671346511,(((((StAfa_2:0.0178452398,(StAfa_6:0.0000010074,StFr_3:0.0000027294)93:0.0010251163)100:0.1830840201,((StAn_2:0.1069771616,(StsW52_1:0.0000010074,StsW52_2:0.0000010074)100:0.0520747048)99:0.0359509556,Sts1:0.1548480404)97:0.0319622813)76:0.0354500340,StLtNB:0.1244359811)81:0.0254882428,(StFo_1:0.0000027674,StFo_2:0.0000022419)100:0.1779638547)46:0.0235861366,((StVe_1:0.0000020589,StVe_4:0.0000021748)100:0.0825072476,(StVe_3:0.0000028514,StVe_5:0.0000023531)100:0.0758095711)100:0.1687658746)95:0.0570321755)79:0.0181201730,(((((StAfJ3_1:0.0000010074,StAfJ3_2:0.0000010074)100:0.0388738340,(StAua_2:0.0294106800,((((((((StRi1:0.0000000000,StRi_1:0.0000000000):0.0000000000,StRir_20:0.0000000000):0.0000000000,StRi_5:0.0000000000):0.0000000000,StRi_3:0.0000000000):0.0000000000,StRir_1:0.0000000000):0.0000000000,StRi_6:0.0000000000):0.0000026689,StRiR_1:0.0000026171)100:0.0078197830,(((StsW25_2:0.0000000000,rim:0.0000000000):0.0000000000,StsW83_2:0.0000000000):0.0000022778,StsW83_1:0.0000025807)100:0.0052580087)100:0.0049338306)100:0.0187620927)100:0.0774404173,(((StCr:0.0047600731,StPo:0.0213765425)100:0.0364416491,StMo_1:0.0252412080)100:0.0470720606,(StsC2_1:0.0000010074,StsC2_2:0.0000010074)100:0.0701513035)100:0.0491780812)100:0.1016877839,(((StAvMA_2:0.1971620355,(StDu:0.0499786955,(StsBA_1:0.0000010074,StsBA_2:0.0000010074)100:0.0530116166)100:0.1174310926)99:0.0421488717,((StSe_1:0.0000010074,StSe_2:0.0000010074)100:0.0995655398,StsY_B:0.1479781391)100:0.1997795238)88:0.0234288905,((((((StFr_4:0.0000000000,StX_4:0.0000000000):0.0000000000,StX_3:0.0000000000):0.0000000000,StX_2:0.0000000000):0.0000010074,StX_1:0.0000010074)100:0.0289513114,(StX:0.0449922430,StsS0:0.0230727205)67:0.0095217089)65:0.0046327562,(StsMU:0.0081623856,(StsW0_1:0.0000028153,StsW0_2:0.0000024857)100:0.0080965282)100:0.0215129751)100:0.1324135654)100:0.0810295605)93:0.0284968600,(StVrN_B:0.0000024128,StVr_1_A:0.0000029514)100:0.1801297547)77:0.0210798502)77:0.0632597595,((((((StCar_1:0.0000000000,StCar_4:0.0000000000):0.0000010074,StCar_2:0.0000010074)100:0.0155712282,StCar_3:0.0130752539)99:0.0104000916,StsTu:0.0158490703)99:0.0081525096,StsW2_2:0.0374106574)99:0.0046434774,(StLaN18:0.0371633491,((StsK_1:0.0000010074,StsK_3:0.0000010074)100:0.0024204080,StsPA_1:0.0027642697)99:0.0238126350)99:0.0123137715)100:0.2207516943)99:0.0461018203,((((StAq:0.0358296418,(StsTL_1:0.0000010074,StsTL_3:0.0000010074)100:0.0524256241)100:0.2149211621,StVrN_A:0.2775893770)100:0.4317479849,(StDa_1:0.0099258259,US5:0.0386217838)100:0.5443826015)100:0.3956237379,StFu:0.8247919910)97:0.1185969665)100:0.0958172389)100:0.1114572356)100:0.0672773911,((((ApTi:0.0000000000,tei_2:0.0000000000):0.0000026196,ApTi_5:0.0000024454)99:0.0026401972,(ApTi_4:0.0000010074,tei_1:0.0000010074)64:0.0000023192)100:0.1285284152,((ApsA3_2:0.0000020481,UK6:0.0000024138)100:0.0575770094,Uc37:0.0517634375)78:0.0172159925)90:0.0238526693)30:0.0011280991)69:0.0186743869,(NcTr_1:0.0000010074,NcTr_2:0.0000010074)100:0.0849651548)43:0.0132252810,(((((AkAan_1:0.0000010074,AkAan_2:0.0000027742)100:0.0888827934,UME:0.0435797300)98:0.0250055263,((((((AmAaD2_3:0.0392136721,(((((AmDeD9_1:0.0000000000,AmDeD9_3:0.0000000000):0.0000000000,dec_2:0.0000000000):0.0000010074,AmDeD9_2:0.0000010074)100:0.0019717616,((((AmKe_2:0.0000000000,van:0.0000000000):0.0000000000,AmOrH:0.0000000000):0.0000010074,AmKe_4:0.0000010074)100:0.0060535111,AmsW69_1:0.0098937783)100:0.0365001970)100:0.0255857761,AmOv:0.0511997414)100:0.0179068283)100:0.0092812039,(AmOrD0:0.0186455137,AmOr_2:0.0108149098)100:0.0483324634)97:0.0219870396,((((AmRgN0:0.0000000000,dec_1:0.0000000000):0.0000000000,AmRg_5:0.0000000000):0.0000000000,AmRg_6:0.0000000000):0.0000028173,AmRg_4:0.0000021610)100:0.0612243190)98:0.0237672258,(((AmBlD4:0.0000000000,AmBlFH:0.0000000000):0.0000010074,AmBlD59_1:0.0000010074)65:0.0000022761,(AmBlD59_2:0.0000025864,bal:0.0000027989)100:0.0130675854)100:0.0649174534)75:0.0320432029,(KbArN5:0.0000010074,KbAr_2:0.0000010074)100:0.0439277185)51:0.0218545528,(((((AmAzD3_3:0.0000010074,AmAzD3_5:0.0000010074)100:0.0891652282,(((AmKeF:0.0000000000,AmKen_2:0.0000000000):0.0000000000,ker:0.0000000000):0.0000029455,AmKe_3:0.0000027021)100:0.1174274563)97:0.0384177425,((((((((AmJaD4:0.0000000000,risA:0.0000000000):0.0000000000,AmJa_2:0.0000000000):0.0000010074,AmJa_1:0.0000010074)100:0.0102747961,AmsC0_2:0.0103156750)99:0.0024863836,(((AmsMJ_2:0.0000000000,AmsMJ_4:0.0000000000):0.0000025554,AmsMJ_3:0.0000010074)100:0.0051068763,(AmsW9_1:0.0000026087,AmsW9_2:0.0000026517)100:0.0051532286)100:0.0051747012)100:0.0180436517,(((AmsW1_1:0.0000010074,AmsW1_2:0.0000010074)78:0.0000022247,AmsW5_2:0.0025489979)100:0.0223517091,(AmsW6_1:0.0000025931,AmsW6_2:0.0000021042)100:0.0128120331)91:0.0310820285)86:0.0186865688,((((((((AmLrN2_1:0.0000000000,AmLr_1:0.0000000000):0.0000000000,ris:0.0000000000):0.0000000000,AmLr_2:0.0000000000):0.0000024198,AmLrN2_2:0.0000024195)100:0.0209342015,AmsTN:0.0128453781)87:0.0000021543,(AmRo_1:0.0051115668,AmsW97:0.0000025188)100:0.0076545455)76:0.0025868846,AmRo_2:0.0102140319)99:0.0144599443,(AmsW8_1:0.0000024970,AmsW8_2:0.0000022648)100:0.0143570652)98:0.0033734988)99:0.0463989109,(AmsBJ_3:0.0000010074,AmsBJ_4:0.0000010074)100:0.0359129057)99:0.0267823088)89:0.0148475648,(AmVs_1:0.0000028008,AmVs_2:0.0000010074)100:0.0773491441)41:0.0124320628,(((KbAr_1:0.0000010074,KbAr_3:0.0000010074)100:0.0353926340,(KbPh:0.0314292319,UsB:0.0216496870)100:0.0539561852)99:0.0191944811,Kus:0.0588784391)53:0.0102665164)50:0.0113161584)30:0.0000023091)45:0.0123849669,Uc878:0.0379817942)25:0.0042300287,(AmBr_2:0.1404240324,(((StsAN:0.0222279686,StsY_A:0.0255963932)100:0.0275514015,Ue26:0.0358219326)32:0.0070739405,(StsMC:0.0558364664,(StsW00:0.0000010074,US8:0.0000010074)100:0.0310596501)60:0.0019408672)100:0.0599864258)40:0.0106504432)87:0.0146566867)100:0.0679167371,(A50:0.0000010074,NnCxD5_1:0.0000020757)100:0.0477503077)100:0.0491335336,NnGe:0.0000024633):0.0000023186,NnGeA9:0.0000000000);
```
