## Supplementary Data 7 for "Structural and evolutionary analyses support reclassification of glycopeptide antibiotics as xyclopeptides": AMP_binding_domains_5_trimal_iqtree.bionj

```
(((((((((A40:5e-07,NnGe:5e-07):0.056037553,(A50:5e-07,NnCxD5_1:5e-07):0.052994497):0.061939657,(((((StsW00:0.0047922409,US8:0.0055591189):0.01422251,StsMC:0.052046783):0.0042153974,(Ue26:0.065789029,(StsY_A:0.028430641,StsAN:0.014266331):0.030961191):0.0025910619):0.041118544,(NcTr_1:5e-07,NcTr_2:5e-07):0.11413744):0.0035520382,Uc878:0.081493169):0.0057394132):0.0074774045,((((((A47:5e-07,StTo:5e-07):0.14068714,ApRc:0.28266078):0.013816915,NnsW4_1:0.15978259):0.0054175355,((Uc37:0.085487396,(ApsA3_2:5e-07,UK6:5e-07):0.089160532):0.018068183,(ApTi:5e-07,ApTi_4:5e-07):0.098989412):0.018526642):0.012546722,AmBr_2:0.11817028):0.0091427267,((NnsA5_2:5e-07,NnsA5_3:5e-07):0.35487986,((((((((StsW25_2:0.0080574509,(StRi1:5e-07,StRiR_1:5e-07):0.015869157):0.0099337064,StsW83_1:-0.0019857814):0.0010268537,StsW83_2:-0.0010263536):0.020134376,StAua_2:0.036421202):0.017002894,(StAfJ3_1:5e-07,StAfJ3_2:5e-07):0.068465292):0.063783541,((StsC2_2:5e-07,StsC2_1:5e-07):0.064497583,((StCr:0.0114589,StPo:0.038605619):0.011101778,StMo_1:0.034909826):0.043538667):0.057332471):0.092760116,(((((StsW0_2:0.0079853833,StsW0_1:0.0028587605):0.0093849283,StsMU:0.012682136):0.015315701,((StFr_4:5e-07,StX_1:5e-07):0.050909903,StX:0.038126659):0.0065899706):0.0038244091,StsS0:0.045163196):0.13645795,((((StSe_1:5e-07,StSe_2:5e-07):0.11565598,StsY_B:0.10272699):0.20305376,(StDu:0.10107371,(StsBA_1:5e-07,StsBA_2:5e-07):0.10425235):0.091506019):0.0079337358,StAvMA_2:0.17215922):0.031434976):0.048886124):0.0099208765,(((((((((StAc:0.039653078,(((StsC09_1:5e-07,StsC09_2:5e-07):0.06628181,(StsW38_1:5e-07,StsW38_2:5e-07):0.060974494):0.030788949,(((StsC25:0.05670632,StsC8:0.02394205):0.0031346083,StsCT:0.047685262):0.0080936886,StsCY:0.038050395):0.017110066):0.0071452521):0.015860705,(StsCM_1:5e-07,StsCM_2:5e-07):0.059025638):0.012199484,StsC3:0.18318602):0.058670051,StVrN_A:0.18321028):0.084566675,(StDa_1:0.048991989,US5:0.10509564):0.13461611):0.090930007,(StFo_1:5e-07,StFo_2:5e-07):0.1927177):0.44827428,(((((((StAfa_2:0.0043593766,StAfa_6:-0.0017019032):0.00084748189,StFr_3:-0.000846982):0.097930223,(StAn_2:0.038309366,(StsW52_1:5e-07,StsW52_2:5e-07):0.086462192):0.018469628):0.017237063,StLtNB:0.10592903):0.015936334,Sts1:0.06957528):0.011031248,((StVe_1:5e-07,StVe_4:5e-07):0.050607398,(StVe_3:5e-07,StVe_5:5e-07):0.082604706):0.089688331):0.25127515,((StAq:0.013912633,(StsTL_1:5e-07,StsTL_3:5e-07):0.040816866):0.4862608,StFu:0.25523016):0.12908599):0.18009147):0.57247889,(StVrN_B:5e-07,StVr_1_A:5e-07):0.3283731):0.045121949,(((((StCar_1:5e-07,StCar_2:5e-07):0.019604836,(StCar_3:0.014760127,StsTu:0.025362728):0.0098102344):0.011535438,StLaN18:0.029911095):0.0022851154,(StsK_1:5e-07,StsK_3:5e-07):0.034742095):0.0099265166,StsW2_2:0.027629994):0.1606396):0.019059036):0.036627486):0.18307486):0.023341822):0.019994926,(((AkAan_1:5e-07,AkAan_2:5e-07):0.071856566,Kus:0.070514612):0.00025304034,UME:0.072748497):0.0051452955):0.014215007,(((AmVs_1:5e-07,AmVs_2:5e-07):0.084693678,((AmAzD3_3:5e-07,AmAzD3_5:5e-07):0.11261559,((AmBlD4:5e-07,AmBlD59_1:5e-07):0.068733394,(((KbArN5:5e-07,KbAr_2:5e-07):0.045861516,(KbAr_3:5e-07,KbAr_1:5e-07):0.03261089):0.01475836,(UsB:0.028203703,KbPh:0.018816061):0.034772877):0.0014526285):0.015833341):0.0049870983):0.0054129018,((AmAaD2_3:0.036887839,AmOv:0.040231898):0.0057507679,((((AmDeD9_1:5e-07,AmDeD9_2:5e-07):0.030106585,((AmKe_2:5e-07,AmKe_4:5e-07):0.010380406,AmsW69_1:0.002661756):0.0097283283):0.010291034,(AmRgN0:5e-07,AmRg_4:5e-07):0.057054646):0.015953213,(AmOrD0:0.01204691,AmOr_2:0.0060207015):0.064659804):0.00035164505):0.032820445):0.0078305639):0.03156507,(AmsBJ_3:5e-07,AmsBJ_4:5e-07):0.06436266):0.010728434,(AmKeF:-0.00034892492,(AmKe_3:-0.00072606665,ker:0.0032781982):0.00034942481):0.13416608):0.019564299,((AmsTN:0.020406557,(AmLrN2_2:5e-07,AmLrN2_1:5e-07):0.03025852):-0.0013468498,(((AmsW9_1:0.0012625016,AmsW9_2:0.0013134675):0.01439837,((AmsMJ_2:5e-07,AmsMJ_3:5e-07):0.012172338,(AmJaD4:5e-07,AmJa_1:5e-07):0.011542615):0.0035962239):0.027046286,((AmRo_2:0.018703979,(AmsW97:0.006400913,AmRo_1:0.014608869):0.0011630692):0.0066098869,(AmsW8_1:5e-07,AmsW8_2:5e-07):0.024473645):-0.0013381066):0.0023266682):0.014183128,(((AmsW1_2:5e-07,AmsW1_1:5e-07):0.0065413285,AmsW5_2:0.011919482):0.0053674951,(AmsW6_1:5e-07,AmsW6_2:5e-07):0.057546236):0.0058102552);
```
