## Supplementary Data 7 for "Structural and evolutionary analyses support reclassification of glycopeptide antibiotics as xyclopeptides": AMP_binding_domains_5_trimal_iqtree.ckp

```
--- # IQ-TREE Checkpoint ver >= 1.6
CandidateSet:
 00: -19406.3261005 (0:0.0000010201,((((((((1:0.0000010201,91:0.0000010201):0.1387498251,46:0.3056094486):0.04963852248,(((47:0.0000010201,48:0.0000010201):0.119254859,(49:0.0000010201,137:0.0000010201):0.08867557081):0.01741624556,141:0.0779233839):0.01562642946):0.0108932086,10:0.1607406578):0.02374304451,(((((60:0.0000021821,61:0.0000010201):0.4044947983,(((((72:0.0000010201,73:0.0000020828):0.03019562943,123:0.0260681527):0.01361816345,74:0.0109523362):0.01238555993,(83:0.0282599417,(116:0.0000010201,117:0.0000010201):0.03754135239):0.01049354059):0.03080826157,128:0.0099790704):0.2392543904):0.02459320052,(((((64:0.0000010201,65:0.0000010201):0.06543237583,(70:0.0324276777,(((87:0.0000010201,88:0.0000010201):0.01091923452,(133:0.0000020064,134:0.0000023458):0.007296052402):0.009442761128,127:0.0042441349):0.01733275013):0.02525146248):0.09189978237,(((75:0.0233093345,86:0.0287791504):0.01806775627,85:0.0265165146):0.0576374984,(108:0.0000023336,109:0.0000010201):0.06015293997):0.06160008674):0.1042655955,(((71:0.2042487483,(77:0.1066040082,(103:0.0000010201,104:0.0000010201):0.09972822371):0.138385928):0.0452501297,((89:0.0000010201,90:0.0000010201):0.1064484497,136:0.1091314661):0.2068451587):0.04928093178,((((81:0.0000010201,100:0.0000010201):0.03697007989,(119:0.0075389471,(125:0.0026103665,126:0.0081057360):0.01432886325):0.02393606688):0.004283865191,99:0.0503567919):0.01361794626,120:0.0330259402):0.1338996471):0.08169466372):0.02765179925,(97:0.0000010201,98:0.0000010201):0.355699532):0.04476117965):0.04524214389,((((((((((63:0.0541591339,((107:0.0433695297,(111:0.0283984269,114:0.0487190985):0.01192845907):0.007101303472,115:0.0424618974):0.01803166288):0.03172819043,(112:0.0000027274,113:0.0000023960):0.05888383154):0.008440341942,(129:0.0000010201,130:0.0000010201):0.05073145818):0.0361334628,(105:0.0000010201,106:0.0000010201):0.0627224916):0.03889711321,110:0.1539137368):0.05066346121,((76:0.0725437278,139:0.0875153635):0.274559356,96:0.1716395885):0.04581092777):0.1463235803,(78:0.0000010201,79:0.0000010201):0.161554018):0.5246014466,(69:0.0161007644,(121:0.0000010201,122:0.0000010201):0.04021078429):0.278819779):0.1833379273,82:0.2850374045):0.06829490503,(((66:0.0026600816,(67:0.0000010201,80:0.0000010201):1.020137894e-06):0.09805471159,((68:0.0470147472,(131:0.0000010201,132:0.0000010201):0.07678240409):0.01969793552,(((92:0.0000010201,94:0.0000010201):0.08326365723,(93:0.0000010201,95:0.0000010201):0.05245507961):0.1297141633,101:0.0777761039):0.009699994793):0.01990406401):0.05253674874,84:0.0729236150):0.3525928989):0.7106255338):0.197650226,62:0.1272682915):0.0300563171):0.02411737768,(56:0.0000010201,57:0.0000010201):0.1185232968):0.01103774027,(((((3:0.0000010201,4:0.0000010201):0.07608080491,138:0.0841666201):0.03109576722,55:0.0554938488):0.02919428235,((((((((((5:0.0311831384,23:0.0502270167):0.008862943608,(21:0.0123670938,22:0.0050516541):0.07570542139):0.004247221858,(((11:0.0000010201,12:0.0000010201):0.02898381002,((16:0.0000010201,18:0.0000010201):0.007850105582,38:0.0049828308):0.01228694772):0.0168696995,(24:0.0000010201,25:0.0000010201):0.0489186163):0.01274675088):0.02963807677,((((((((13:0.0000010201,14:0.0000010201):0.01587652073,(32:0.0000010201,33:0.0000010201):0.008041472099):0.008700012366,(44:0.0025857234,45:0.0000022028):0.01336306455):0.02683130482,(((19:0.0000010201,20:0.0000010201):0.03121995914,(41:0.0000010201,42:0.0000010201):0.0195410497):0.007191899105,(((26:0.0181909981,43:0.0025772959):0.005197429486,27:0.0155241285):0.006658157635,34:0.0140692496):0.006552069391):0.002889419419):0.02262762596,((35:0.0000020309,36:0.0000023838):0.005251863164,37:0.0131604839):0.002912397771):0.01414157132,(39:0.0000024532,40:0.0000026120):0.04703814926):0.02570894596,((15:0.0000010201,17:0.0000010201):2.210043287e-06,145:0.0024577303):0.1497827455):0.03079197173,(30:0.0000010201,31:0.0000010201):0.05056563183):0.05840339097):0.02420261881,((6:0.0000010201,7:0.0000010201):0.1328106901,(28:0.0000010201,29:0.0000010201):0.08187230136):0.01767967355):0.01158927954,(8:0.0000010201,9:0.0000010201):0.05452177269):0.02133757246,(54:0.0212704218,144:0.0290383590):0.04040259291):0.01829025143,(50:0.0000010201,52:0.0000010201):0.0384877771):0.01399321395,(51:0.0000010201,53:0.0000010201):0.03143567734):0.02294739612,((((102:0.0132877861,135:0.0283524725):0.03655337371,143:0.0597299822):0.007724117647,118:0.0540155636):0.007788881831,(124:0.0054954857,140:0.0047231707):0.01017746459):0.05603836532):0.01051521708):0.007224548868,142:0.0736506577):0.01858854217):0.06270764984,(2:0.0000010201,58:0.0000010201):0.06087404985):0.04771491165,59:0.0000010201);
 01: -19406.3981555 (0:0.0000010105,((((((((1:0.0000010105,91:0.0000010105):0.1386792337,46:0.3056250044):0.04963769298,(((47:0.0000010105,48:0.0000010105):0.1192598347,(49:0.0000010105,137:0.0000010105):0.08869633504):0.01738038255,141:0.0779154767):0.01562425718):0.01088488995,10:0.1606990319):0.02372486432,(((((60:0.0000021616,61:0.0000010105):0.4045290014,(((((72:0.0000010105,73:0.0000020632):0.03018217676,123:0.0260538373):0.01360681916,74:0.0109508895):0.01237730503,(83:0.0282486313,(116:0.0000022431,117:0.0000010105):0.03752695102):0.01048801995):0.0307811503,128:0.0099842846):0.2391481397):0.02453722428,(((((64:0.0000010105,65:0.0000025330):0.06540171965,(70:0.0324091362,(((87:0.0000010105,88:0.0000010105):0.01091293715,(133:0.0000026708,134:0.0000020510):0.007292134527):0.009437624263,127:0.0042412250):0.0173246267):0.02524169861):0.09178616079,(((75:0.0232923343,86:0.0287587166):0.01805223692,85:0.0264970629):0.05759799555,(108:0.0000023117,109:0.0000010105):0.06011339588):0.06158876518):0.1040962702,(((71:0.2040303999,(77:0.1065001678,(103:0.0000010105,104:0.0000010105):0.09971160769):0.1384585737):0.04501234094,((89:0.0000010105,90:0.0000010105):0.1064183724,136:0.1089914071):0.2065542679):0.049295324,((((81:0.0000028178,100:0.0000010105):0.03695001462,(119:0.0075338595,(125:0.0026086109,126:0.0081003464):0.01431917497):0.02392120876):0.004280104075,99:0.0503295770):0.01361613282,120:0.0330009479):0.1338903764):0.08162980657):0.02765467768,(97:0.0000010105,98:0.0000010105):0.3555023708):0.04458708882):0.04445842846,(((((((((((63:0.0539892024,((107:0.0433400803,(111:0.0283751601,114:0.0486600045):0.01190523181):0.00687852882,115:0.0426351328):0.01808734417):0.03164239881,(112:0.0000027018,113:0.0000023736):0.05862790137):0.01011593911,(129:0.0000022604,130:0.0000025866):0.04948513568):0.03591820064,(105:0.0000010105,106:0.0000010105):0.06123351497):0.03621146485,110:0.1544797357):0.04963589638,(76:0.0717834200,139:0.0884746903):0.2839392233):0.04196152814,96:0.1764628291):0.135908848,(78:0.0000010105,79:0.0000023375):0.1590619946):0.5253769597,(69:0.0158614636,(121:0.0000010105,122:0.0000010105):0.04035536664):0.2745537435):0.1853720543,82:0.2849900853):0.0685155654,(((66:0.0026602395,(67:0.0000010105,80:0.0000010105):1.010561337e-06):0.09809070666,((68:0.0470405444,(131:0.0000010105,132:0.0000010105):0.07675656669):0.01967836213,(((92:0.0000010105,94:0.0000010105):0.08323374456,(93:0.0000010105,95:0.0000010105):0.05242593312):0.1297325704,101:0.0777851341):0.009663641719):0.01989164009):0.05247418249,84:0.0729874557):0.3524760055):0.7112024552):0.1984966533,62:0.1272443405):0.03004620612):0.02411256215,(56:0.0000010105,57:0.0000010105):0.1184983939):0.01102994221,(((((3:0.0000024218,4:0.0000010105):0.07609101542,138:0.0841403651):0.03107257603,55:0.0554992236):0.02918326201,((((((((((5:0.0311855034,23:0.0502161639):0.008853357643,(21:0.0123574459,22:0.0050569650):0.07569354311):0.004250592733,(((11:0.0000010105,12:0.0000010105):0.02898028522,((16:0.0000010105,18:0.0000010105):0.007849350848,38:0.0049820807):0.01228563118):0.0168669639,(24:0.0000010105,25:0.0000010105):0.04891504824):0.01274949343):0.02964694155,((((((((13:0.0000024305,14:0.0000021170):0.01587366214,(32:0.0000022781,33:0.0000024005):0.008039467312):0.008700035824,(44:0.0025853768,45:0.0000022267):0.0133580248):0.02682638739,(((19:0.0000010105,20:0.0000010105):0.0312159238,(41:0.0000010105,42:0.0000020772):0.01954167526):0.007190541187,(((26:0.0181895662,43:0.0025768418):0.005196341132,27:0.0155209037):0.00665700981,34:0.0140664261):0.006548398987):0.002889281224):0.02262697422,((35:0.0000010105,36:0.0000010105):0.005251325815,37:0.0131592027):0.002909790711):0.0141382776,(39:0.0000010105,40:0.0000022763):0.0470361792):0.02571625919,((15:0.0000010105,17:0.0000010105):1.010561337e-06,145:0.0024581868):0.1497624707):0.03079483704,(30:0.0000025483,31:0.0000010105):0.05055724279):0.05841422161):0.02418467764,((6:0.0000010105,7:0.0000010105):0.1327978326,(28:0.0000010105,29:0.0000010105):0.08184228483):0.01766169517):0.01159809909,(8:0.0000010105,9:0.0000010105):0.05449741769):0.02132439642,(54:0.0212663702,144:0.0290233429):0.04038586925):0.01828036694,(50:0.0000010105,52:0.0000010105):0.03847624706):0.01398994563,(51:0.0000010105,53:0.0000010105):0.03142535606):0.02292551166,((((102:0.0132825325,135:0.0283436284):0.03653638127,143:0.0597035616):0.007723981252,118:0.0539925841):0.007786113708,(124:0.0054939152,140:0.0047201982):0.01017214707):0.0560319104):0.01052765063):0.007210960421,142:0.0736275934):0.01858553926):0.06268566501,(2:0.0000010105,58:0.0000010105):0.06086538735):0.04770355547,59:0.0000010105);
 02: -19406.4316729 (0:0.0000010196,((((((((1:0.0000010196,91:0.0000010196):0.136976043,46:0.3032234728):0.03920949974,10:0.1523708701):0.01562321979,(((47:0.0000010196,48:0.0000010196):0.1190500546,(49:0.0000010196,137:0.0000010196):0.08874214641):0.01682003816,141:0.0783531312):0.0197643391):0.0288212274,(((((60:0.0000021811,61:0.0000010196):0.4046607094,(((((72:0.0000010196,73:0.0000020818):0.03019431604,123:0.0260686085):0.01361889138,74:0.0109524627):0.01238040239,(83:0.0282591475,(116:0.0000010196,117:0.0000010196):0.03754075501):0.01049379996):0.03084254318,128:0.0099417401):0.2393415102):0.02459655622,(((((64:0.0000010196,65:0.0000010196):0.06545408562,(70:0.0324497377,(((87:0.0000010196,88:0.0000010196):0.01092310941,(133:0.0000030110,134:0.0000023447):0.007297571211):0.009445623217,127:0.0042463038):0.01731506859):0.0252579895):0.09190675736,(((75:0.0233179513,86:0.0287894140):0.01807689498,85:0.0265217449):0.05767868907,(108:0.0000023325,109:0.0000010196):0.06014189088):0.06162283729):0.1044649028,(((71:0.2044031410,(77:0.1066327763,(103:0.0000010196,104:0.0000010196):0.09971243751):0.1383544527):0.04525172056,((89:0.0000010196,90:0.0000010196):0.1065028419,136:0.1091408668):0.2067753846):0.04932360862,((((81:0.0000010196,100:0.0000010196):0.03697939285,(119:0.0075425286,(125:0.0026120120,126:0.0081078355):0.0143324468):0.02394194806):0.004289479782,99:0.0503692043):0.01361476786,120:0.0330356073):0.1339981875):0.08155712987):0.02759042906,(97:0.0000010196,98:0.0000010196):0.3558522488):0.04472317888):0.04524967623,((((((((((63:0.0541624541,((107:0.0433705227,(111:0.0284035661,114:0.0487197003):0.01192817292):0.007099431497,115:0.0424640522):0.01803214871):0.03174011546,(112:0.0000027261,113:0.0000023949):0.05890071122):0.008440088249,(129:0.0000010196,130:0.0000010196):0.05073391032):0.03613257817,(105:0.0000010196,106:0.0000010196):0.06271784617):0.03888912186,110:0.1539369428):0.05063258647,((76:0.0725195821,139:0.0874857276):0.2744653063,96:0.1717224528):0.04580311396):0.1464558344,(78:0.0000010196,79:0.0000010196):0.1616167931):0.5240636,(69:0.0161189264,(121:0.0000010196,122:0.0000010196):0.04019570665):0.2793059299):0.1831057308,82:0.2850319370):0.06834029633,(((66:0.0026609794,(67:0.0000010196,80:0.0000010196):1.019659983e-06):0.0980997201,((68:0.0470382080,(131:0.0000010196,132:0.0000010196):0.07680953802):0.01970983497,(((92:0.0000010196,94:0.0000010196):0.08327643153,(93:0.0000010196,95:0.0000010196):0.05247967371):0.1297619124,101:0.0778239450):0.009701002993):0.0199092764):0.05252624294,84:0.0729820868):0.3524611476):0.7103333763):0.1991379375,62:0.1260186174):0.02999278626):0.0246754664,(56:0.0000010196,57:0.0000010196):0.1184139132):0.01105918822,(((((3:0.0000010196,4:0.0000010196):0.0761281536,138:0.0842333823):0.0310323497,55:0.0556256284):0.02935890305,((((((((((5:0.0311991722,23:0.0502552285):0.008875141365,(21:0.0123774807,22:0.0050501769):0.07575679056):0.004244579188,(((11:0.0000010196,12:0.0000010196):0.02900249704,((16:0.0000010196,18:0.0000010196):0.007852986932,38:0.0049857265):0.01229388295):0.01688378189,(24:0.0000010196,25:0.0000010196):0.0489512032):0.0127534014):0.02965574399,((((((((13:0.0000010196,14:0.0000010196):0.01587727434,(32:0.0000010196,33:0.0000010196):0.008041485528):0.008699408175,(44:0.0025857006,45:0.0000022018):0.01336374263):0.02683138132,(((19:0.0000010196,20:0.0000010196):0.03121822154,(41:0.0000010196,42:0.0000010196):0.01954117056):0.007192921284,(((26:0.0181900663,43:0.0025773132):0.005197186854,27:0.0155239164):0.006658075084,34:0.0140687357):0.006551548954):0.002889419385):0.02262819833,((35:0.0000010196,36:0.0000010196):0.005251840887,37:0.0131606147):0.002911230132):0.01414172342,(39:0.0000010196,40:0.0000010196):0.04703639523):0.02569572234,((15:0.0000010196,17:0.0000010196):2.209007932e-06,145:0.0024589356):0.1498308398):0.03081258243,(30:0.0000010196,31:0.0000010196):0.05058401922):0.05843093815):0.02421788108,((6:0.0000010196,7:0.0000010196):0.1328787331,(28:0.0000010196,29:0.0000010196):0.08191512504):0.01768298273):0.01159509965,(8:0.0000010196,9:0.0000010196):0.05454342463):0.02134897361,(54:0.0212790419,144:0.0290491283):0.04041060746):0.01831034399,(50:0.0000010196,52:0.0000010196):0.03850245223):0.01400434409,(51:0.0000010196,53:0.0000010196):0.03146269922):0.02282175076,((((102:0.0132919146,135:0.0283660591):0.03657084191,143:0.0597601643):0.007727664708,118:0.0540199241):0.007792653585,(124:0.0055001001,140:0.0047226822):0.0101796575):0.05618403023):0.01044550894):0.007279092111,142:0.0737767666):0.01854582882):0.06259484876,(2:0.0000010196,58:0.0000010196):0.06095268806):0.04766732955,59:0.0000010196);
 03: -19406.5010112 (0:0.0000010105,((((((((1:0.0000010105,91:0.0000010105):0.1387073053,46:0.3050576664):0.04962851869,(((47:0.0000010105,48:0.0000010105):0.1192368583,(49:0.0000010105,137:0.0000010105):0.08863473016):0.01742883816,141:0.0779149044):0.01555778965):0.01089302337,10:0.1606353393):0.02375279655,(((((60:0.0000021616,61:0.0000010105):0.4041463776,(((72:0.0000010105,73:0.0000020632):0.03055905364,((74:0.0144335330,123:0.0294214358):0.0138751506,(83:0.0257436389,(116:0.0000010105,117:0.0000010105):0.04018948312):0.01134674569):0.002825919378):0.02863169966,128:0.0133330266):0.2371507653):0.02556633877,(((((64:0.0000010105,65:0.0000010105):0.06541081086,(70:0.0323810622,(((87:0.0000010105,88:0.0000010105):0.01091504519,(133:0.0000026708,134:0.0000020510):0.007293539103):0.009441727375,127:0.0042438625):0.017334317):0.02518030628):0.09198245088,(((75:0.0232452390,86:0.0287981746):0.01802230784,85:0.0265856214):0.05750453234,(108:0.0000023117,109:0.0000010105):0.06021590917):0.06144670155):0.1047923222,(((71:0.2042602863,(77:0.1064881804,(103:0.0000010105,104:0.0000010105):0.0997434364):0.1380892253):0.04521467439,((89:0.0000010105,90:0.0000010105):0.1061982453,136:0.1093396013):0.2068887157):0.05042193771,((((81:0.0000028178,100:0.0000010105):0.03692302643,(119:0.0075249944,(125:0.0026068914,126:0.0080951413):0.01430972968):0.02390524936):0.004278903943,99:0.0502888196):0.01375441028,120:0.0328482865):0.1323072731):0.08186284565):0.02742328371,(97:0.0000010105,98:0.0000010105):0.3563362479):0.04534906263):0.04468586549,((((((((((63:0.0541642896,((107:0.0433730532,(111:0.0284026518,114:0.0487201777):0.0119265605):0.007090224103,115:0.0424706038):0.01803691782):0.03173345232,(112:0.0000027018,113:0.0000023736):0.05889005131):0.008438475061,(129:0.0000022604,130:0.0000025866):0.05073348245):0.03613068103,(105:0.0000010105,106:0.0000010105):0.06271175494):0.03897796648,110:0.1538406226):0.05062440738,((76:0.0724764326,139:0.0876235659):0.2748341399,96:0.1719077067):0.04541010194):0.1465576245,(78:0.0000010105,79:0.0000023375):0.1612962215):0.5240884373,(69:0.0160557177,(121:0.0000010105,122:0.0000010105):0.04019662207):0.2783695846):0.1828485573,82:0.2853939310):0.06812834809,(((66:0.0026606682,(67:0.0000010105,80:0.0000010105):1.010561337e-06):0.0980999987,((68:0.0470050675,(131:0.0000010105,132:0.0000010105):0.07676729843):0.01968213634,(((92:0.0000010105,94:0.0000010105):0.08324124663,(93:0.0000010105,95:0.0000010105):0.05241869508):0.1296484834,101:0.0777815015):0.009695884466):0.01986314164):0.0528036206,84:0.0726297674):0.3520421583):0.709302319):0.1963174164,62:0.1274089575):0.02987730237):0.02406890779,(56:0.0000010105,57:0.0000010105):0.1184387751):0.01104271502,(((((3:0.0000010105,4:0.0000010105):0.07627122745,138:0.0843107630):0.03092248695,55:0.0553947511):0.0292179679,((((((((((5:0.0311774051,23:0.0502354321):0.008877628148,(21:0.0123911570,22:0.0050319473):0.07570657489):0.004239135174,(((11:0.0000010105,12:0.0000010105):0.0290005047,((16:0.0000010105,18:0.0000010105):0.007853673333,38:0.0049838314):0.0122923852):0.01688035587,(24:0.0000010105,25:0.0000010105):0.04893544209):0.01275226714):0.02965070941,((((((((13:0.0000010105,14:0.0000010105):0.01587937042,(32:0.0000010105,33:0.0000010105):0.008040356768):0.00870190985,(44:0.0025856180,45:0.0000025816):0.01336581237):0.02682167061,(((19:0.0000010105,20:0.0000010105):0.03122867141,(41:0.0000010105,42:0.0000010105):0.01954902965):0.007186895927,(((26:0.0181970737,43:0.0025784113):0.005199446142,27:0.0155294551):0.006656776505,34:0.0140732324):0.006560488605):0.002895447824):0.02263105758,((35:0.0000010105,36:0.0000010105):0.005254696291,37:0.0131675903):0.00291767814):0.01415549907,(39:0.0000010105,40:0.0000010105):0.0470655161):0.02565548981,((15:0.0000010105,17:0.0000010105):1.010561337e-06,145:0.0024585201):0.1498144699):0.03087975888,(30:0.0000010105,31:0.0000010105):0.05055873198):0.05845157609):0.02421466731,((6:0.0000010105,7:0.0000010105):0.1327186959,(28:0.0000010105,29:0.0000010105):0.0817573011):0.01776401544):0.01157015418,(8:0.0000010105,9:0.0000010105):0.05454849015):0.0213221324,(54:0.0212562901,144:0.0290239798):0.04037701344):0.01827790109,(50:0.0000010105,52:0.0000010105):0.03848514646):0.01399201966,(51:0.0000010105,53:0.0000010105):0.0314323806):0.02292255645,((((102:0.0132854158,135:0.0283495157):0.03654833514,143:0.0597342076):0.007718075272,118:0.0540049102):0.007789378691,(124:0.0054965254,140:0.0047199686):0.0101775387):0.05602169487):0.01051912359):0.007225083744,142:0.0736339989):0.0185801852):0.06267883993,(2:0.0000010105,58:0.0000010105):0.06083842287):0.04771373643,59:0.0000010105);
 04: -19406.5022666 (0:0.0000021337,((((((((1:0.0000010156,91:0.0000010156):0.1386899473,46:0.3049899462):0.04960720352,(((47:0.0000010156,48:0.0000010156):0.1192136799,(49:0.0000010156,137:0.0000010156):0.08861364792):0.01742675502,141:0.0778977236):0.01555041968):0.01090184356,10:0.1605959201):0.02375440721,(((((60:0.0000021725,61:0.0000010156):0.4041038055,(((72:0.0000010156,73:0.0000020736):0.03054313301,((74:0.0144312842,123:0.0294154347):0.01387193375,(83:0.0257392329,(116:0.0000010156,117:0.0000010156):0.04018092954):0.0113448836):0.002827299145):0.02861664449,128:0.0133310222):0.2371181715):0.02553613685,(((((64:0.0000022035,65:0.0000020832):0.06539400793,(70:0.0323728874,(((87:0.0000010156,88:0.0000010156):0.01091255155,(133:0.0000010156,134:0.0000010156):0.007291696453):0.00943933664,127:0.0042430375):0.0173308094):0.02517528623):0.09195688227,(((75:0.0232397160,86:0.0287904518):0.01801866138,85:0.0265804962):0.05748903796,(108:0.0000023233,109:0.0000010156):0.06020507559):0.06143414572):0.1047707307,(((71:0.2042409860,(77:0.1064751844,(103:0.0000010156,104:0.0000010156):0.09972875983):0.1380719493):0.04521224834,((89:0.0000010156,90:0.0000010156):0.1061788838,136:0.1093336548):0.2068611409):0.05043432137,((((81:0.0000010156,100:0.0000010156):0.03691925264,(119:0.0075250444,(125:0.0026065824,126:0.0080942582):0.01430797523):0.02390281318):0.0042794268,99:0.0502838171):0.01375361414,120:0.0328395405):0.1322782395):0.08185128821):0.02741506738,(97:0.0000010156,98:0.0000010156):0.3562655978):0.04532999564):0.04469841191,((((((((((63:0.0541545115,((107:0.0433675495,(111:0.0283988265,114:0.0487132500):0.01192497385):0.007088694649,115:0.0424696389):0.01803589387):0.03173212179,(112:0.0000027154,113:0.0000023855):0.05887989449):0.008438823241,(129:0.0000010156,130:0.0000010156):0.05072508238):0.03612499138,(105:0.0000010156,106:0.0000010156):0.06270233329):0.03897733453,110:0.1537954801):0.05060921552,((76:0.0724463062,139:0.0876172209):0.2747907874,96:0.1718973899):0.04539671153):0.1465521281,(78:0.0000010156,79:0.0000010156):0.1612560112):0.5240224519,(69:0.0160616064,(121:0.0000010156,122:0.0000010156):0.04018706073):0.2782747831):0.1828780188,82:0.2853564517):0.06812150322,(((66:0.0026602405,(67:0.0000010156,80:0.0000010156):1.015639708e-06):0.09808786232,((68:0.0470012977,(131:0.0000010156,132:0.0000010156):0.07675542038):0.0196836172,(((92:0.0000010156,94:0.0000010156):0.08323937649,(93:0.0000010156,95:0.0000010156):0.05241024107):0.1296347713,101:0.0777712451):0.009697679145):0.01986256247):0.05280623469,84:0.0726082330):0.352007469):0.7092018773):0.1962923564,62:0.1273807854):0.02987585186):0.02406513946,(56:0.0000010156,57:0.0000010156):0.1184200235):0.01104403133,(((((3:0.0000010156,4:0.0000010156):0.07625362122,138:0.0842931870):0.03090953949,55:0.0553820517):0.02921467148,((((((((((5:0.0311711934,23:0.0502230334):0.008876170798,(21:0.0123875067,22:0.0050295827):0.07568802694):0.004235814939,(((11:0.0000010156,12:0.0000010156):0.0289931994,((16:0.0000010156,18:0.0000010156):0.007851749366,38:0.0049826147):0.01228930109):0.01687592472,(24:0.0000020259,25:0.0000010156):0.0489233046):0.01274852118):0.02964429915,((((((((13:0.0000010156,14:0.0000010156):0.01587551793,(32:0.0000010156,33:0.0000010156):0.008038487528):0.008699724944,(44:0.0025854407,45:0.0000020143):0.01336334885):0.02681525464,(((19:0.0000010156,20:0.0000027623):0.03122095685,(41:0.0000022033,42:0.0000021583):0.01954458399):0.007185358778,(((26:0.0181928114,43:0.0025777923):0.005198229299,27:0.0155258207):0.006655689961,34:0.0140695554):0.006558741082):0.002895663715):0.02262580126,((35:0.0000010156,36:0.0000010156):0.00525347141,37:0.0131644742):0.002917594578):0.01415341207,(39:0.0000027073,40:0.0000024194):0.04705478191):0.02564411018,((15:0.0000010156,145:0.0024580473):1.015639708e-06,17:0.0000010156):0.1497807146):0.03087191588,(30:0.0000010156,31:0.0000010156):0.05054320194):0.05844127304):0.02421159183,((6:0.0000010156,7:0.0000010156):0.1326859055,(28:0.0000010156,29:0.0000010156):0.08174083383):0.01775936048):0.01156775949,(8:0.0000010156,9:0.0000010156):0.05453484061):0.02131833878,(54:0.0212523290,144:0.0290165181):0.04036962226):0.01827493075,(50:0.0000010156,52:0.0000010156):0.03847651257):0.01398957817,(51:0.0000010156,53:0.0000010156):0.0314240025):0.0229228166,((((102:0.0132825599,135:0.0283426892):0.036539757,143:0.0597199097):0.007716091572,118:0.0539933297):0.007788085903,(124:0.0054945726,140:0.0047195684):0.01017578116):0.05600451696):0.01051623737):0.007220567412,142:0.0736194568):0.01857966915):0.06266318576,(2:0.0000010156,58:0.0000010156):0.06082274942):0.04770565989,59:0.0000010156);
 05: -19406.5105122 (0:0.0000010196,((((((((1:0.0000010196,91:0.0000010196):0.1390886834,46:0.3060444397):0.04981688439,(((47:0.0000010196,48:0.0000010196):0.1195580923,(49:0.0000010196,137:0.0000010196):0.08890669883):0.01746543476,141:0.0781287419):0.01562358964):0.01092825229,10:0.1611058431):0.02381574055,(((((60:0.0000021811,61:0.0000010196):0.4052472039,((((72:0.0000010196,73:0.0000020818):0.02926245633,(74:0.0146045523,123:0.0280796219):0.01336915522):0.005340625391,(83:0.0254726991,(116:0.0000010196,117:0.0000010196):0.04059816701):0.01129581289):0.03027589727,128:0.0128850120):0.2383729816):0.02543448639,(((((64:0.0000010196,65:0.0000010196):0.06559657365,(70:0.0324864606,(((87:0.0000010196,88:0.0000010196):0.01094735436,(133:0.0000020055,134:0.0000023447):0.007314596801):0.009467484111,127:0.0042543322):0.01738101016):0.02525448401):0.09221933106,(((75:0.0233095772,86:0.0288608246):0.0180666594,85:0.0266448237):0.05765733055,(108:0.0000023325,109:0.0000010196):0.0603941507):0.06163246687):0.1050441758,(((71:0.2048721239,(77:0.1067991519,(103:0.0000010196,104:0.0000010196):0.1000039245):0.1386139371):0.04538093019,((89:0.0000010196,90:0.0000010196):0.1065493816,136:0.1096192665):0.2074594469):0.05025744441,((((81:0.0000010196,100:0.0000010196):0.03703129354,(119:0.0075497701,(125:0.0026147803,126:0.0081195168):0.01435348713):0.02397734403):0.004293944865,99:0.0504339006):0.01376844396,120:0.0329632248):0.1328047784):0.08202932164):0.02753375126,(97:0.0000010196,98:0.0000010196):0.3571975323):0.04545844334):0.04484056385,((((((((((63:0.0542861518,((107:0.0434709915,(111:0.0284655835,114:0.0488341303):0.01195699988):0.007114592024,115:0.0425657387):0.01807613842):0.03180649157,(112:0.0000027261,113:0.0000023949):0.05902341352):0.008455383329,(129:0.0000010196,130:0.0000010196):0.05085384559):0.03621865951,(105:0.0000010196,106:0.0000010196):0.06286125557):0.03900993715,110:0.1542039137):0.05081569552,((76:0.0727131981,139:0.0877953459):0.2755234932,96:0.1722991030):0.04547246011):0.1469111359,(78:0.0000010196,79:0.0000010196):0.1616283337):0.5255363818,(69:0.0160790777,(121:0.0000010196,122:0.0000010196):0.04031271294):0.2790823162):0.1835467914,82:0.2860710655):0.06839299073,(((66:0.0026684338,(67:0.0000010196,80:0.0000010196):1.019659983e-06):0.09837690574,((68:0.0471483439,(131:0.0000010196,132:0.0000010196):0.07699508785):0.01974578888,(((92:0.0000010196,94:0.0000010196):0.08345009403,(93:0.0000010196,95:0.0000010196):0.05259768863):0.130042437,101:0.0780003545):0.009722429324):0.0199292272):0.0529398618,84:0.0728243852):0.3528473452):0.7114595403):0.1969932211,62:0.1277700356):0.02998427461):0.02416009527,(56:0.0000010196,57:0.0000010196):0.1187936542):0.01107053216,(((((3:0.0000010196,4:0.0000010196):0.07648391484,138:0.0845441300):0.03100593732,55:0.0555636261):0.0292989908,((((((((((5:0.0312769102,23:0.0503879377):0.008894052499,(21:0.0124126115,22:0.0050613712):0.07593927915):0.004255768547,(((11:0.0000010196,12:0.0000010196):0.02908141975,((16:0.0000010196,18:0.0000010196):0.007876577251,38:0.0049990173):0.01232812189):0.01692654333,(24:0.0000010196,25:0.0000010196):0.04907869818):0.01278825477):0.0297456313,((((((((13:0.0000010196,14:0.0000010196):0.0159273414,(32:0.0000010196,33:0.0000026863):0.008065939274):0.008731192821,(44:0.0025941573,45:0.0000022018):0.01340592354):0.0269079487,(((19:0.0000010196,20:0.0000010196):0.03132726949,(41:0.0000010196,42:0.0000010196):0.0196076691):0.007209870811,(((26:0.0182549035,43:0.0025864954):0.005215835964,27:0.0155787183):0.006678436527,34:0.0141176772):0.006580273815):0.002903680446):0.02270083484,((35:0.0000020299,36:0.0000023827):0.005271066253,37:0.0132082735):0.002927889575):0.01419540179,(39:0.0000024521,40:0.0000026108):0.0472160869):0.02574006438,((15:0.0000010196,17:0.0000010196):2.209007932e-06,145:0.0024661321):0.1502491212):0.03094394123,(30:0.0000010196,31:0.0000010196):0.0507077691):0.05860966429):0.02428105517,((6:0.0000010196,7:0.0000010196):0.1331030169,(28:0.0000010196,29:0.0000010196):0.08201509848):0.01779753635):0.01161106253,(8:0.0000010196,9:0.0000010196):0.0547033239):0.02139296172,(54:0.0213241775,144:0.0291111476):0.04050356329):0.018336065,(50:0.0000010196,52:0.0000010196):0.03860039307):0.01403459046,(51:0.0000010196,53:0.0000010196):0.03152972321):0.02299023722,((((102:0.0133237635,135:0.0284343131):0.03665770223,143:0.0599000458):0.007743598281,118:0.0541679295):0.007811431136,(124:0.0055121771,140:0.0047356833):0.01020800822):0.05619540652):0.01055332106):0.007238224103,142:0.0738556070):0.01863749945):0.06286873608,(2:0.0000010196,58:0.0000010196):0.06103591942):0.04784398639,59:0.0000010196);
 06: -19406.518431 (0:0.0000010156,((((((((1:0.0000010156,91:0.0000010156):0.1386090398,46:0.3049977525):0.04960972533,(((47:0.0000010156,48:0.0000010156):0.1192113173,(49:0.0000010156,137:0.0000010156):0.08863453251):0.01738901068,141:0.0778869635):0.01555022879):0.01089148226,10:0.1605455630):0.02373129225,(((((60:0.0000021725,61:0.0000010156):0.4043269184,(((72:0.0000010156,73:0.0000020736):0.03053610357,((74:0.0144385620,123:0.0294028904):0.0138724429,(83:0.0257429477,(116:0.0000010156,117:0.0000010156):0.04018105347):0.01134520284):0.00282493916):0.02861767696,128:0.0133266173):0.2371327682):0.02547542177,(((((64:0.0000021881,65:0.0000029637):0.06540357853,(70:0.0323740782,(((87:0.0000010156,88:0.0000010156):0.01091245823,(133:0.0000010156,134:0.0000010156):0.007291989748):0.009439697713,127:0.0042423687):0.0173310851):0.02517676503):0.09190539924,(((75:0.0232378293,86:0.0287858165):0.01801297537,85:0.0265763529):0.05748468244,(108:0.0000023233,109:0.0000010156):0.06019971928):0.06144084355):0.1046323162,(((71:0.2040775064,(77:0.1064009234,(103:0.0000010156,104:0.0000010156):0.09974482736):0.138193851):0.04498185339,((89:0.0000010156,90:0.0000010156):0.1061840652,136:0.1092243906):0.2066302264):0.0504466405,((((81:0.0000010156,100:0.0000010156):0.03691071682,(119:0.0075222020,(125:0.0026056735,126:0.0080913651):0.01430276181):0.02389529406):0.004276602749,99:0.0502727541):0.01375582939,120:0.0328245186):0.1323201858):0.08183189017):0.02742763082,(97:0.0000010156,98:0.0000010156):0.356207004):0.04515483314):0.04377677063,(((((((((((63:0.0540588525,((107:0.0434005964,(111:0.0284158276,114:0.0487244597):0.01191803213):0.006868174135,115:0.0427069204):0.01811452566):0.03168962304,(112:0.0000027154,113:0.0000023855):0.05870200244):0.01012132024,(129:0.0000010156,130:0.0000010156):0.04955210958):0.03593529457,(105:0.0000010156,106:0.0000010156):0.06131162988):0.03626252871,110:0.1546493688):0.04957755632,(76:0.0718408165,139:0.0886143265):0.2843354435):0.04186698896,96:0.1766912484):0.1361652849,(78:0.0000010156,79:0.0000010156):0.1590852904):0.5253089738,(69:0.0158356078,(121:0.0000010156,122:0.0000010156):0.0403713573):0.2742736251):0.1850659421,82:0.2856331674):0.06831998932,(((66:0.0026636440,(67:0.0000010156,80:0.0000010156):2.200130771e-06):0.09820600721,((68:0.0470642530,(131:0.0000010156,132:0.0000010156):0.07679652235):0.01967739243,(((92:0.0000010156,94:0.0000010156):0.08327546307,(93:0.0000010156,95:0.0000010156):0.05242475635):0.1297631718,101:0.0778481145):0.009666029835):0.01986814767):0.05282255418,84:0.0726811248):0.3522687473):0.7103488655):0.1973101946,62:0.1273221368):0.02991755462):0.02406009444,(56:0.0000010156,57:0.0000010156):0.1183760542):0.01103511258,(((((3:0.0000010156,4:0.0000010156):0.07624356918,138:0.0842397201):0.03087738187,55:0.0553745421):0.02919561661,((((((((((5:0.0311550805,23:0.0501814372):0.008860375721,(21:0.0123702206,22:0.0050334795):0.07563353534):0.004237351004,(((11:0.0000010156,12:0.0000010156):0.02897232148,((16:0.0000010156,18:0.0000010156):0.007846473956,38:0.0049791353):0.01228073337):0.01686317971,(24:0.0000010156,25:0.0000010156):0.04889147799):0.0127466835):0.02964338619,((((((((13:0.0000024513,14:0.0000010156):0.01586141578,(32:0.0000022205,33:0.0000020213):0.008031075252):0.00869124124,(44:0.0025832229,45:0.0000021931):0.0133526412):0.0267937142,(((19:0.0000010156,20:0.0000010156):0.03119898019,(41:0.0000010156,42:0.0000010156):0.01952851951):0.007178825103,(((26:0.0181785834,43:0.0025754546):0.005193404012,27:0.0155117062):0.006651034558,34:0.0140562531):0.006553321395):0.002894222242):0.02260892383,((35:0.0000010156,36:0.0000010156):0.005249429851,37:0.0131544418):0.002914096387):0.01414331321,(39:0.0000010156,40:0.0000010156):0.04702098089):0.02564114071,((15:0.0000010156,17:0.0000010156):1.015639708e-06,145:0.0024564728):0.1496405646):0.03085248784,(30:0.0000010156,31:0.0000010156):0.05050923402):0.05840694217):0.02417284078,((6:0.0000010156,7:0.0000010156):0.1326007492,(28:0.0000010156,29:0.0000010156):0.08166693349):0.01774234365):0.01157277314,(8:0.0000010156,9:0.0000010156):0.0544851433):0.02129395757,(54:0.0212389871,144:0.0289888845):0.04033679809):0.01825949834,(50:0.0000010156,52:0.0000010156):0.03845098285):0.01397797755,(51:0.0000010156,53:0.0000010156):0.03140516246):0.02289065808,((((102:0.0132733289,135:0.0283233679):0.03650919387,143:0.0596711197):0.007714575485,118:0.0539507509):0.007782552281,(124:0.0054902304,140:0.0047159929):0.01016655812):0.05597738214):0.01052908674):0.007207820781,142:0.0735794960):0.01857296814):0.06262696821,(2:0.0000010156,58:0.0000010156):0.06081137328):0.04767679129,59:0.0000010156);
 07: -19406.5221872 (0:0.0000010105,((((((((1:0.0000010105,91:0.0000010105):0.1389471364,46:0.3059276862):0.04981420438,(((47:0.0000010105,48:0.0000010105):0.1195349127,(49:0.0000010105,137:0.0000010105):0.08890315052):0.01743169056,141:0.0781001114):0.01562779224):0.01091704833,10:0.1610095763):0.02379588713,(((((60:0.0000021616,61:0.0000010105):0.4050297669,(((72:0.0000010105,73:0.0000020632):0.03063007915,((74:0.0144730961,123:0.0294804004):0.01391136544,(83:0.0258011598,(116:0.0000010105,117:0.0000010105):0.04028308292):0.01137398888):0.002810147039):0.02867876659,128:0.0133923199):0.2377433378):0.02563335001,(((((64:0.0000010105,65:0.0000010105):0.06557487902,(70:0.0324634468,(((87:0.0000010105,88:0.0000010105):0.01094132617,(133:0.0000026708,134:0.0000020510):0.0073108862):0.009463289777,127:0.0042537519):0.01737482955):0.02523828074):0.09210969792,(((75:0.0233031269,86:0.0288558120):0.01806107076,85:0.0266409321):0.0576410958,(108:0.0000023117,109:0.0000010105):0.06034144699):0.06164218945):0.1049251095,(((71:0.2045597999,(77:0.1067202836,(103:0.0000010105,104:0.0000010105):0.09998108288):0.1385610755):0.04515309175,((89:0.0000010105,90:0.0000010105):0.1064442352,136:0.1095314102):0.2070890506):0.05057290137,((((81:0.0000028178,100:0.0000010105):0.03701074799,(119:0.0075456079,(125:0.0026129482,126:0.0081138250):0.01434278749):0.02396205982):0.004291174952,99:0.0504074967):0.01376925293,120:0.0329374290):0.1326487676):0.08199074623):0.02751159645,(97:0.0000010105,98:0.0000010105):0.3570265174):0.04534071057):0.04402566126,(((((((((((63:0.0541410608,((107:0.0434612343,(111:0.0284571326,114:0.0487929563):0.01193894006):0.006894777732,115:0.0427599245):0.01814166782):0.03173545564,(112:0.0000025211,113:0.0000023736):0.05879208308):0.0101423677,(129:0.0000022604,130:0.0000025866):0.04961547243):0.03601711493,(105:0.0000010105,106:0.0000010105):0.06138424256):0.0363522074,110:0.1548019949):0.04968096824,(76:0.0720020495,139:0.0887692860):0.284737823):0.04203865172,96:0.1768791405):0.1365030563,(78:0.0000010105,79:0.0000023375):0.1592332897):0.526173574,(69:0.0158732316,(121:0.0000010105,122:0.0000010105):0.04045464435):0.274939201):0.1854723014,82:0.2860731841):0.06860236939,(((66:0.0026686627,(67:0.0000010105,80:0.0000010105):1.010561337e-06):0.09842081201,((68:0.0471803947,(131:0.0000010105,132:0.0000010105):0.07697112902):0.0197315387,(((92:0.0000010105,94:0.0000010105):0.08346385037,(93:0.0000010105,95:0.0000010105):0.05254857443):0.1300626071,101:0.0780165442):0.009690585142):0.01991645565):0.05287155517,84:0.0729280537):0.3528635961):0.7116727154):0.1977756761,62:0.1277035095):0.03000459298):0.02415552462,(56:0.0000010105,57:0.0000010105):0.1187264695):0.0110605746,(((((3:0.0000010105,4:0.0000010105):0.07646362101,138:0.0844861224):0.03098869542,55:0.0555465298):0.02928700417,((((((((((5:0.0312610401,23:0.0503470212):0.008882622845,(21:0.0123991855,22:0.0050622743):0.07588501257):0.004259535712,(((11:0.0000010105,12:0.0000010105):0.0290624866,((16:0.0000010105,18:0.0000010105):0.007871602987,38:0.0049957439):0.01232000415):0.01691547621,(24:0.0000010105,25:0.0000010105):0.04904987975):0.012785485):0.02974729545,((((((((13:0.0000010105,14:0.0000010105):0.01591464119,(32:0.0000010105,33:0.0000010105):0.008059335622):0.008724395837,(44:0.0025921675,45:0.0000022802):0.01339599669):0.02688861142,(((19:0.0000010105,20:0.0000010105):0.03130650886,(41:0.0000028430,42:0.0000020772):0.01959558805):0.007204866359,(((26:0.0182421440,43:0.0025844041):0.005211518381,27:0.0155659603):0.006674267349,34:0.0141060862):0.006574891422):0.002902560325):0.02268755094,((35:0.0000010105,36:0.0000010105):0.005267408923,37:0.0131991144):0.002925680264):0.01418635897,(39:0.0000020281,40:0.0000020283):0.04718805176):0.02573471392,((15:0.0000010105,145:0.0024647706):1.010561337e-06,17:0.0000010105):0.1501348274):0.03093698364,(30:0.0000025483,31:0.0000010105):0.05067662927):0.0585889995):0.024249142,((6:0.0000010105,7:0.0000010105):0.1330212132,(28:0.0000010105,29:0.0000010105):0.08193122696):0.01779574622):0.01161729933,(8:0.0000010105,9:0.0000010105):0.05465371134):0.02137011652,(54:0.0213084823,144:0.0290855722):0.040472703):0.01832148338,(50:0.0000010105,52:0.0000010105):0.0385735361):0.01402622639,(51:0.0000010105,53:0.0000010105):0.0315087116):0.02296020065,((((102:0.0133162886,135:0.0284111846):0.03662385727,143:0.0598472218):0.007743740322,118:0.0541204496):0.007806049722,(124:0.0055071971,140:0.0047318658):0.01019732025):0.05616689425):0.01056482487):0.00722503254,142:0.0738049256):0.01863053818):0.06283192859,(2:0.0000010105,58:0.0000010105):0.06100760919):0.04781621085,59:0.0000010105);
 08: -19406.586709 (0:0.0000021337,((((((((1:0.0000010156,91:0.0000010156):0.137135936,46:0.3034946080):0.03938730293,10:0.1525320831):0.01564808946,(((47:0.0000010156,48:0.0000010156):0.1192771797,(49:0.0000010156,137:0.0000010156):0.08893828595):0.01682009968,141:0.0785008621):0.01977593435):0.0288627022,(((((60:0.0000021725,61:0.0000010156):0.4053280937,((((72:0.0000010156,73:0.0000020736):0.02924410544,(74:0.0145992723,123:0.0280534677):0.01336216448):0.005328502297,(83:0.0254617135,(116:0.0000010156,117:0.0000010156):0.04057377403):0.01128892411):0.0302681976,128:0.0128745377):0.2382708701):0.02543192792,(((((64:0.0000022035,65:0.0000020832):0.06559364633,(70:0.0324934404,(((87:0.0000010156,88:0.0000010156):0.01094461909,(133:0.0000010156,134:0.0000010156):0.007312609569):0.009465020277,127:0.0042539567):0.01735322617):0.02524891233):0.09210342829,(((75:0.0233015672,86:0.0288512585):0.01806087042,85:0.0266315554):0.05766459738,(108:0.0000023233,109:0.0000010156):0.06034060053):0.06165437349):0.1050642149,(((71:0.2047851064,(77:0.1067407173,(103:0.0000010156,104:0.0000010156):0.09994354582):0.1386414125):0.0451588653,((89:0.0000010156,90:0.0000010156):0.1065628764,136:0.1094836062):0.2070423429):0.05029902233,((((81:0.0000010156,100:0.0000010156):0.03701639529,(119:0.0075474650,(125:0.0026136137,126:0.0081153117):0.01434577207):0.02396563162):0.004296977401,99:0.0504131784):0.0137578388,120:0.0329514778):0.1328828531):0.08182958592):0.0274714168,(97:0.0000010156,98:0.0000010156):0.3570529781):0.04524776398):0.04387831373,(((((((((((63:0.0541735022,((107:0.0434883647,(111:0.0284783686,114:0.0488278275):0.01194578754):0.00689067809,115:0.0427889285):0.01814956765):0.03176430389,(112:0.0000027154,113:0.0000023855):0.05883782246):0.01014638711,(129:0.0000021735,130:0.0000026252):0.04965984657):0.03601250003,(105:0.0000010156,106:0.0000010156):0.06144113206):0.03628341845,110:0.1550198749):0.04964148929,(76:0.0720737466,139:0.0887383964):0.2848129395):0.04216474916,96:0.1769812659):0.1365133963,(78:0.0000010156,79:0.0000010156):0.1594866162):0.5261881373,(69:0.0158664066,(121:0.0000010156,122:0.0000010156):0.04046627405):0.2754500136):0.1855030465,82:0.2862219224):0.06866449721,(((66:0.0026715333,(67:0.0000010156,80:0.0000010156):1.015639708e-06):0.098505495,((68:0.0472183256,(131:0.0000010156,132:0.0000010156):0.07702958843):0.01974638974,(((92:0.0000010156,94:0.0000010156):0.0834681365,(93:0.0000010156,95:0.0000010156):0.05261759067):0.1301694511,101:0.0780900519):0.009693223355):0.01992845903):0.05285338426,84:0.0730861315):0.3527858554):0.7118285857):0.1994375721,62:0.1263875370):0.02996335291):0.02469941051,(56:0.0000010156,57:0.0000010156):0.1185644462):0.01107357492,(((((3:0.0000010156,4:0.0000010156):0.07646872637,138:0.0845023199):0.03090562486,55:0.0556502390):0.02943238669,((((((((((5:0.0312569216,23:0.0503368255):0.008882402749,(21:0.0123951886,22:0.0050635763):0.07588382332):0.00425596853,(((11:0.0000010156,12:0.0000010156):0.02905801203,((16:0.0000010156,18:0.0000010156):0.007868532814,38:0.0049951066):0.01231769014):0.01691602933,(24:0.0000020259,25:0.0000010156):0.04904463937):0.01278468572):0.02974629962,((((((((13:0.0000010156,14:0.0000010156):0.01590148379,(32:0.0000010156,33:0.0000010156):0.00805313027):0.008715314541,(44:0.0025898132,45:0.0000026252):0.0133870991):0.02686768546,(((19:0.0000010156,20:0.0000027623):0.03127965971,(41:0.0000021635,42:0.0000020475):0.01957826503):0.007199545596,(((26:0.0182263030,43:0.0025822482):0.005206947613,27:0.0155529808):0.006669705028,34:0.0140933107):0.006570321028):0.002900359755):0.0226681807,((35:0.0000010156,36:0.0000010156):0.005263102757,37:0.0131885014):0.002922578373):0.01417363023,(39:0.0000027073,40:0.0000024194):0.04714938211):0.02571663098,((15:0.0000010156,17:0.0000010156):2.086480045e-06,145:0.0024637840):0.1500351033):0.03092000889,(30:0.0000010156,31:0.0000010156):0.05066209203):0.05855291886):0.0242390156,((6:0.0000010156,7:0.0000010156):0.1329877547,(28:0.0000010156,29:0.0000010156):0.08192667477):0.01778439482):0.01161776224,(8:0.0000010156,9:0.0000010156):0.05463945997):0.02136738785,(54:0.0213032432,144:0.0290793119):0.04045653516):0.0183316745,(50:0.0000010156,52:0.0000010156):0.03856513558):0.01402626074,(51:0.0000010156,53:0.0000010156):0.03152021238):0.02281770029,((((102:0.0133104683,135:0.0284079570):0.03661823417,143:0.0598369834):0.007742804744,118:0.0540887901):0.007804145256,(124:0.0055088598,140:0.0047279931):0.0101926787):0.05627763361):0.01049026045):0.007278039478,142:0.0738930882):0.01857802367):0.0626871232,(2:0.0000010156,58:0.0000010156):0.06106444634):0.04774222053,59:0.0000010156);
 09: -19406.6042635 (0:0.0000010156,((((((((1:0.0000010156,91:0.0000010156):0.1385123149,46:0.3052972336):0.04971635961,(((47:0.0000010156,48:0.0000010156):0.1191898696,(49:0.0000010156,137:0.0000010156):0.08857445056):0.01745091312,141:0.0779329041):0.01561261762):0.01089479589,10:0.1603943383):0.02369788253,(((((60:0.0000010156,61:0.0000010156):0.4045167425,(((((72:0.0000010156,73:0.0000010156):0.03015798808,123:0.0260407726):0.01358855844,74:0.0109593819):0.01237313436,(83:0.0282134578,(116:0.0000010156,117:0.0000010156):0.03751721363):0.01048192429):0.03069164744,128:0.0100486629):0.2380313828):0.02477037718,(((((64:0.0000010156,65:0.0000010156):0.06540090671,(70:0.0324260366,(((87:0.0000010156,88:0.0000010156):0.01091071967,(133:0.0000010156,134:0.0000010156):0.007289546465):0.009434044474,127:0.0042408097):0.01730093423):0.02519510069):0.09166733936,(((75:0.0233215446,86:0.0287787963):0.01807391948,85:0.0265207285):0.05766397934,(108:0.0000010156,109:0.0000010156):0.06012715068):0.06161456749):0.1043100286,(((71:0.2034247206,(77:0.1064559752,(103:0.0000010156,104:0.0000010156):0.09962921679):0.1386483317):0.04491145409,((89:0.0000010156,90:0.0000010156):0.1065885416,136:0.1087947586):0.2067600585):0.04902848317,((((81:0.0000010156,100:0.0000010156):0.03702395699,(119:0.0075396922,(125:0.0026120712,126:0.0081031426):0.01432787142):0.02396409036):0.004247674956,99:0.0503465868):0.01360974726,120:0.0330029336):0.1335265225):0.08131995612):0.02771620687,(97:0.0000010156,98:0.0000010156):0.3546770309):0.04455145413):0.04422637917,(((((((((((63:0.0539892425,((107:0.0433268442,(111:0.0283375071,114:0.0486973305):0.01192309431):0.006889148437,115:0.0426124855):0.01809290777):0.03165270653,(112:0.0000010156,113:0.0000010156):0.05863748087):0.01010290715,(129:0.0000010156,130:0.0000010156):0.04943591214):0.03599330518,(105:0.0000010156,106:0.0000010156):0.06113722373):0.03652366485,110:0.1541218108):0.04954834408,(76:0.0718246205,139:0.0883906251):0.2834771608):0.0419569747,96:0.1760051815):0.1348470954,(78:0.0000010156,79:0.0000010156):0.1600682108):0.5292628136,(69:0.0157049975,(121:0.0000010156,122:0.0000010156):0.04043088523):0.268978597):0.1901729817,82:0.2836479598):0.07255978995,((((66:0.0026617415,(67:0.0000010156,80:0.0000010156):1.015639708e-06):0.1027475916,((68:0.0493987560,(131:0.0000010156,132:0.0000010156):0.07438021728):0.01814811195,101:0.0803893707):0.01596691475):0.03313280938,84:0.1045480722):0.02858313913,((92:0.0000010156,94:0.0000010156):0.08374913948,(93:0.0000010156,95:0.0000010156):0.05200300199):0.08704712279):0.3436522376):0.7083503797):0.1981846776,62:0.1269327098):0.03037752938):0.02414384612,(56:0.0000010156,57:0.0000010156):0.1184637002):0.01101475019,(((((3:0.0000010156,4:0.0000010156):0.07599677789,138:0.0840019907):0.03113857655,55:0.0554954356):0.02917615969,((((((((((5:0.0311940233,23:0.0502140870):0.00884551489,(21:0.0123443155,22:0.0050715095):0.07567155028):0.00425949821,(((11:0.0000010156,12:0.0000010156):0.02897087682,((16:0.0000010156,18:0.0000010156):0.007845853155,38:0.0049816461):0.01228394207):0.01685586612,(24:0.0000010156,25:0.0000010156):0.04890678438):0.01275343196):0.02966512892,((((((((13:0.0000010156,14:0.0000010156):0.01587889508,(32:0.0000010156,33:0.0000010156):0.008041678681):0.008708694151,(44:0.0024719507,45:0.0000021931):0.01327891031):0.02693130828,(((19:0.0000010156,20:0.0000010156):0.03122279474,(41:0.0000010156,42:0.0000010156):0.01955045138):0.007195727524,(((26:0.0181961375,43:0.0025776876):0.005199730615,27:0.0155260947):0.006653748187,34:0.0140797594):0.006540500146):0.00289676024):0.02263619522,((35:0.0000010156,36:0.0000010156):0.005253457468,37:0.0131643435):0.002912965596):0.01413998645,(39:0.0000010156,40:0.0000010156):0.04700157431):0.02566141217,((15:0.0000010156,17:0.0000010156):1.015639708e-06,145:0.0024575760):0.1497009486):0.03075441052,(30:0.0000010156,31:0.0000010156):0.0505254405):0.0584249853):0.0241662667,((6:0.0000010156,7:0.0000010156):0.1326343607,(28:0.0000010156,29:0.0000010156):0.08184009579):0.01766830315):0.01162517129,(8:0.0000010156,9:0.0000010156):0.05448348858):0.02133553236,(54:0.0212559983,144:0.0290006582):0.04036800645):0.01828531584,(50:0.0000010156,52:0.0000010156):0.03848685258):0.01399778292,(51:0.0000010156,53:0.0000010156):0.03140158925):0.02291938847,((((102:0.0132912459,135:0.0283506854):0.03654467974,143:0.0597059833):0.007734033817,118:0.0539954722):0.007787150372,(124:0.0054907924,140:0.0047243382):0.01017269942):0.0560328023):0.01053479615):0.007213682972,142:0.0736252191):0.01858251318):0.06271219988,(2:0.0000010156,58:0.0000010156):0.06088172675):0.04769903501,59:0.0000010156);
 10: -19406.6068397 (0:0.0000010156,((((((((1:0.0000010156,91:0.0000010156):0.1374026349,46:0.3040646610):0.0394275295,10:0.1528423464):0.01567849117,(((47:0.0000010156,48:0.0000010156):0.1195382174,(49:0.0000010156,137:0.0000010156):0.08912304568):0.01685660563,141:0.0786700795):0.01980794124):0.02892397373,(((((60:0.0000021725,61:0.0000010156):0.4060580249,(((72:0.0000010156,73:0.0000020736):0.03068823531,((74:0.0145008013,123:0.0295416566):0.01393760476,(83:0.0258554604,(116:0.0000010156,117:0.0000010156):0.04036380533):0.01139495127):0.002821369826):0.02878698113,128:0.0133564381):0.2383588325):0.02566051876,(((((64:0.0000021881,65:0.0000029637):0.06572817369,(70:0.0325511586,(((87:0.0000010156,88:0.0000010156):0.01096676027,(133:0.0000010156,134:0.0000010156):0.00732710563):0.009485195562,127:0.0042638586):0.0173904611):0.02529325888):0.09230504092,(((75:0.0233581140,86:0.0289252998):0.01810547418,85:0.0266985655):0.05780161682,(108:0.0000023233,109:0.0000010156):0.06044784012):0.06176851466):0.105335582,(((71:0.2051408518,(77:0.1069312459,(103:0.0000010156,104:0.0000010156):0.1001767696):0.1388058369):0.04522246472,((89:0.0000010156,90:0.0000010156):0.1067270773,136:0.1097336203):0.2074387124):0.05068235282,((((81:0.0000010156,100:0.0000010156):0.03709077453,(119:0.0075619359,(125:0.0026188459,126:0.0081315854):0.01437436145):0.02401417156):0.004305058879,99:0.0505160194):0.01379248557,120:0.0330105992):0.1330476108):0.08199778244):0.02750492031,(97:0.0000010156,98:0.0000010156):0.3579255861):0.04536929163):0.04396595749,(((((((((((63:0.0542986560,((107:0.0435879883,(111:0.0285435438,114:0.0489365803):0.01197245736):0.006902872894,115:0.0428901447):0.01819171362):0.03183913197,(112:0.0000027154,113:0.0000023855):0.05897293186):0.01016569189,(129:0.0000010156,130:0.0000010156):0.0497671776):0.03608826732,(105:0.0000010156,106:0.0000010156):0.06157115325):0.03639805257,110:0.1553267810):0.04970893036,(76:0.0721526824,139:0.0889987894):0.2854620281):0.04224671337,96:0.1774003040):0.1368182381,(78:0.0000010156,79:0.0000010156):0.1598354031):0.5270763002,(69:0.0159175960,(121:0.0000010156,122:0.0000010156):0.04054678357):0.2760914651):0.1857297293,82:0.2868356311):0.068825731,(((66:0.0026768455,(67:0.0000010156,80:0.0000010156):2.200130771e-06):0.09869956988,((68:0.0473119038,(131:0.0000010156,132:0.0000010156):0.07718173991):0.01978514459,(((92:0.0000010156,94:0.0000010156):0.08366650182,(93:0.0000010156,95:0.0000010156):0.05269736658):0.1304170195,101:0.0782521454):0.009707268957):0.01996806285):0.05300005558,84:0.0731354171):0.3535198018):0.7130213506):0.1997695031,62:0.1266470783):0.03001921259):0.02474107567,(56:0.0000010156,57:0.0000010156):0.1188056361):0.01109824315,(((((3:0.0000010156,4:0.0000010156):0.07663285146,138:0.0846812035):0.03096367628,55:0.0557648112):0.02949168079,((((((((((5:0.0313183849,23:0.0504370785):0.008901520735,(21:0.0124215094,22:0.0050724899):0.07603504659):0.004262446366,(((11:0.0000010156,12:0.0000010156):0.02911748729,((16:0.0000010156,18:0.0000010156):0.007884360939,38:0.0050048843):0.01234270607):0.0169507176,(24:0.0000010156,25:0.0000010156):0.04914429625):0.01281103414):0.0298052951,((((((((13:0.0000024513,14:0.0000010156):0.01593330096,(32:0.0000023992,33:0.0000029705):0.008068686573):0.008732213311,(44:0.0025951737,45:0.0000021931):0.01341346885):0.02691989981,(((19:0.0000010156,20:0.0000010156):0.03134060872,(41:0.0000010156,42:0.0000010156):0.0196174032):0.007213445365,(((26:0.0182615678,43:0.0025872800):0.005217074933,27:0.0155831037):0.006682333542,34:0.0141207382):0.006582790207):0.002906073826):0.02271414138,((35:0.0000010156,36:0.0000010156):0.005273419105,37:0.0132144841):0.002926484612):0.01420317136,(39:0.0000010156,40:0.0000010156):0.0472402315):0.02576939174,((15:0.0000010156,17:0.0000010156):1.015639708e-06,145:0.0024687300):0.1503481442):0.0309873779,(30:0.0000010156,31:0.0000010156):0.05076328508):0.05867629391):0.02428977653,((6:0.0000010156,7:0.0000010156):0.1332769613,(28:0.0000027918,29:0.0000022886):0.08208784957):0.01781822059):0.01163530257,(8:0.0000010156,9:0.0000010156):0.0547521003):0.02140764013,(54:0.0213446686,144:0.0291382320):0.04053638959):0.01836663752,(50:0.0000010156,52:0.0000010156):0.03864213315):0.01405320537,(51:0.0000010156,53:0.0000010156):0.03158248877):0.02286521868,((((102:0.0133383482,135:0.0284630548):0.03669165062,143:0.0599586116):0.007757334419,118:0.0541970195):0.007819954178,(124:0.0055200434,140:0.0047368433):0.01021332082):0.05638588959):0.01051131666):0.007291533905,142:0.0740452308):0.01861376985):0.06281404941,(2:0.0000010156,58:0.0000010156):0.06117646964):0.04784640681,59:0.0000010156);
 11: -19406.6445559 (0:0.0000021337,((((((((1:0.0000010156,91:0.0000010156):0.1373804656,46:0.3038679130):0.03945151845,10:0.1528346818):0.01564111622,(((47:0.0000010156,48:0.0000010156):0.1194499853,(49:0.0000010156,137:0.0000010156):0.08904219838):0.01688405529,141:0.0786230401):0.0198036086):0.02893019938,(((((60:0.0000021725,61:0.0000010156):0.4055853813,(((72:0.0000010156,73:0.0000020736):0.03067606367,((74:0.0144877413,123:0.0295327566):0.01392859024,(83:0.0258354902,(116:0.0000010156,117:0.0000010156):0.04033811898):0.01138785187):0.002820976664):0.02876677332,128:0.0133560828):0.2381994373):0.02570744134,(((((64:0.0000022035,65:0.0000020832):0.06567931625,(70:0.0325310632,(((87:0.0000010156,88:0.0000010156):0.01096049386,(133:0.0000010156,134:0.0000010156):0.007322513547):0.009479231263,127:0.0042620719):0.01737989568):0.0252774041):0.09230596844,(((75:0.0233480679,86:0.0289103066):0.0181002513,85:0.0266864397):0.05777165455,(108:0.0000023233,109:0.0000010156):0.06041639523):0.06172760784):0.1054115582,(((71:0.2051647349,(77:0.1069483735,(103:0.0000010156,104:0.0000010156):0.1000957378):0.1386054704):0.0454304024,((89:0.0000010156,90:0.0000010156):0.1066461776,136:0.1097887839):0.2075416852):0.05063770675,((((81:0.0000010156,100:0.0000010156):0.03707785018,(119:0.0075607326,(125:0.0026182522,126:0.0081297528):0.01437116776):0.02400756914):0.004305720404,99:0.0504981270):0.01378058736,120:0.0330080391):0.1329105666):0.08196902418):0.02747785859,(97:0.0000010156,98:0.0000010156):0.3577619728):0.0455211155):0.04486498609,((((((((((63:0.0543655238,((107:0.0435311395,(111:0.0285106078,114:0.0488986542):0.01197312369):0.007122677635,115:0.0426265712):0.01810211723):0.03186273799,(112:0.0000022817,113:0.0000022180):0.05912129467):0.00846736913,(129:0.0000010156,130:0.0000010156):0.05091735518):0.03626465059,(105:0.0000028550,106:0.0000020696):0.06293288628):0.03907728326,110:0.1543917401):0.05079774787,((76:0.0728076721,139:0.0878622383):0.2757563782,96:0.1726003238):0.04555053245):0.1471978542,(78:0.0000010156,79:0.0000010156):0.1619651965):0.5253742725,(69:0.0161378476,(121:0.0000010156,122:0.0000010156):0.04033706371):0.2799765798):0.1833769287,82:0.2863981351):0.0685065144,(((66:0.0026719666,(67:0.0000010156,80:0.0000010156):1.015639708e-06):0.09852447771,((68:0.0472218005,(131:0.0000010156,132:0.0000010156):0.07709827627):0.0197799947,(((92:0.0000010156,94:0.0000010156):0.08358121188,(93:0.0000010156,95:0.0000010156):0.05265379112):0.1302152226,101:0.0781295539):0.009734599577):0.01995245439):0.05296481232,84:0.0730005234):0.3531734805):0.7115754997):0.1986249821,62:0.1266168338):0.02996576281):0.02473486537,(56:0.0000010156,57:0.0000010156):0.1187743684):0.01109913895,(((((3:0.0000010156,4:0.0000010156):0.07659024549,138:0.0846768544):0.03097667031,55:0.0557372280):0.02949152451,((((((((((5:0.0313132226,23:0.0504463350):0.008911167815,(21:0.0124318513,22:0.0050639684):0.07603964558):0.004259039157,(((11:0.0000010156,12:0.0000010156):0.02911875149,((16:0.0000010156,18:0.0000010156):0.007884386469,38:0.0050051408):0.01234287931):0.01695189809,(24:0.0000020259,25:0.0000010156):0.04914347574):0.01280426052):0.02978759976,((((((((13:0.0000010156,14:0.0000010156):0.01593697297,(32:0.0000010156,33:0.0000010156):0.008070942389):0.008734982095,(44:0.0025950754,45:0.0000028857):0.01341543739):0.02692483211,(((19:0.0000010156,20:0.0000027623):0.0313431541,(41:0.0000022033,42:0.0000021583):0.01962034161):0.007215312879,(((26:0.0182642605,43:0.0025879545):0.005218558022,27:0.0155873241):0.006682782729,34:0.0141251105):0.006584662154):0.002905845938):0.02271539022,((35:0.0000010156,36:0.0000010156):0.005274102808,37:0.0132160571):0.002929671521):0.01420465097,(39:0.0000027073,40:0.0000024194):0.04724438852):0.0257532958,((15:0.0000010156,17:0.0000026747):2.298260122e-06,145:0.0024686505):0.1503864699):0.03098649072,(30:0.0000010156,31:0.0000010156):0.0507641603):0.05867249682):0.02431089846,((6:0.0000010156,7:0.0000010156):0.1332651055,(28:0.0000010156,29:0.0000010156):0.08210674844):0.01782481851):0.01162506007,(8:0.0000010156,9:0.0000010156):0.05476405494):0.02141863646,(54:0.0213442423,144:0.0291462917):0.04054282779):0.01837060985,(50:0.0000010156,52:0.0000010156):0.0386426619):0.01405585025,(51:0.0000010156,53:0.0000010156):0.03158120074):0.02288125078,((((102:0.0133381211,135:0.0284676099):0.03670109358,143:0.0599719752):0.007754709453,118:0.0542094769):0.007820846775,(124:0.0055206090,140:0.0047384902):0.01021667233):0.05638246067):0.0104916735):0.007300477054,142:0.0740365639):0.018609432):0.06280907612,(2:0.0000010156,58:0.0000010156):0.06115626434):0.04783669919,59:0.0000010156);
 12: -19406.7374686 (0:0.0000010156,((((((((1:0.0000010156,91:0.0000010156):0.1378928391,46:0.3034141328):0.04942032405,(((47:0.0000010156,48:0.0000010156):0.1186258213,(49:0.0000010156,137:0.0000010156):0.08811658349):0.01738322466,141:0.0775736023):0.01545288251):0.01086307478,10:0.1595619961):0.02360728561,(((((60:0.0000010156,61:0.0000010156):0.4028787099,(((72:0.0000010156,73:0.0000010156):0.0303686801,((74:0.0143725065,123:0.0292416510):0.01380318458,(83:0.0255999969,(116:0.0000010156,117:0.0000010156):0.03997495608):0.01129445114):0.002809643909):0.02825285256,128:0.0134719804):0.2350181239):0.02553100817,(((((64:0.0000010156,65:0.0000010156):0.06509718094,(70:0.0322385229,(((87:0.0000010156,88:0.0000010156):0.01085881459,(133:0.0000010156,134:0.0000010156):0.00725490983):0.009392011324,127:0.0042222121):0.01723026585):0.02502241011):0.09136181478,(((75:0.0231576862,86:0.0286716686):0.01795371057,85:0.0264736285):0.05730011047,(108:0.0000010156,109:0.0000010156):0.05991623302):0.06120038315):0.1045058456,(((71:0.2027008268,(77:0.1059090099,(103:0.0000010156,104:0.0000010156):0.09925596257):0.1378164351):0.04468876907,((89:0.0000010156,90:0.0000010156):0.1058786606,136:0.1085983837):0.2060246457):0.05006015581,((((81:0.0000010156,100:0.0000010156):0.0368294784,(119:0.0074962916,(125:0.0025979058,126:0.0080590458):0.01424860682):0.02383674618):0.004226065904,99:0.0500776947):0.01369050271,120:0.0326873638):0.1313494273):0.08117012283):0.02738561377,(97:0.0000010156,98:0.0000010156):0.3539894992):0.04498164211):0.04335524782,(((((((((((63:0.0538530684,((107:0.0432253830,(111:0.0282733045,114:0.0485776988):0.01189018999):0.006849913207,115:0.0425311507):0.01805714053):0.03158523138,(112:0.0000010156,113:0.0000010156):0.05848188346):0.01008388123,(129:0.0000028559,130:0.0000021081):0.0493246884):0.03587418484,(105:0.0000010156,106:0.0000010156):0.0609990115):0.03643689614,110:0.1537621175):0.04930185536,(76:0.0715652036,139:0.0882549475):0.2829096313):0.04169085797,96:0.1756699802):0.1346339462,(78:0.0000010156,79:0.0000010156):0.1595517666):0.5276681868,(69:0.0156539374,(121:0.0000010156,122:0.0000010156):0.0402542575):0.2675495423):0.1893398041,82:0.2834253466):0.07217541514,((((66:0.0026536954,(67:0.0000010156,80:0.0000010156):1.015639708e-06):0.1024665988,((68:0.0492069318,(131:0.0000010156,132:0.0000010156):0.07411232457):0.01808287834,101:0.0801293059):0.01586262919):0.03307693638,84:0.1041594726):0.02876220603,((92:0.0000010156,94:0.0000010156):0.08337249259,(93:0.0000010156,95:0.0000010156):0.05184573519):0.086384956):0.3420559105):0.7050796774):0.1961517516,62:0.1264855943):0.03008044076):0.02397941429,(56:0.0000020976,57:0.0000010156):0.1178357154):0.01097432418,(((((3:0.0000010156,4:0.0000010156):0.07583634613,138:0.0837537810):0.03078271252,55:0.0551448479):0.0290560364,((((((((((5:0.0310335765,23:0.0499717963):0.008812918083,(21:0.0123072106,22:0.0050253297):0.0753023327):0.004223574638,(((11:0.0000010156,12:0.0000010156):0.02884092717,((16:0.0000010156,18:0.0000010156):0.007809731312,38:0.0049570729):0.01222734623):0.01677916523,(24:0.0000010156,25:0.0000010156):0.04867337773):0.01269577496):0.02952788786,((((((((13:0.0000010156,14:0.0000010156):0.01580260624,(32:0.0000010156,33:0.0000010156):0.008002555238):0.008656543972,(44:0.0025735629,45:0.0000022937):0.01330649476):0.02669262739,(((19:0.0000010156,20:0.0000010156):0.03108435605,(41:0.0000010156,42:0.0000010156):0.01945219836):0.007152237941,(((26:0.0181117016,43:0.0025657736):0.005175130791,27:0.0154543322):0.00662756177,34:0.0140034243):0.00653183643):0.002882988231):0.02251759207,((35:0.0000010156,36:0.0000010156):0.00523015616,37:0.0131062899):0.00290884865):0.01408858553,(39:0.0000010156,40:0.0000010156):0.04679727131):0.02544612433,((15:0.0000010156,17:0.0000010156):1.015639708e-06,145:0.0024457311):0.1490053144):0.03069396966,(30:0.0000010156,31:0.0000010156):0.05025811472):0.05818311027):0.02405894121,((6:0.0000010156,7:0.0000010156):0.1318951283,(28:0.0000010156,29:0.0000010156):0.08132224314):0.01765890367):0.01154343656,(8:0.0000010156,9:0.0000010156):0.05424353541):0.02121336995,(54:0.0211366419,144:0.0288414532):0.04014629548):0.01817874605,(50:0.0000010156,52:0.0000026990):0.03829440677):0.01392581326,(51:0.0000010156,53:0.0000010156):0.0312428868):0.02279111219,((((102:0.0132223184,135:0.0282080969):0.03636198598,143:0.0594232156):0.007685512725,118:0.0537235573):0.00775002063,(124:0.0054652143,140:0.0046971436):0.01012478738):0.05572979917):0.01048392573):0.007179940962,142:0.0732599249):0.01848988553):0.06237389067,(2:0.0000010156,58:0.0000010156):0.06054887292):0.04747464678,59:0.0000010156);
 13: -19406.7413213 (0:0.0000024727,((((((((1:0.0000010196,91:0.0000010196):0.1384398014,46:0.3046050936):0.04963488995,(((47:0.0000010196,48:0.0000010196):0.1190439825,(49:0.0000010196,137:0.0000010196):0.08844367048):0.01747123061,141:0.0778579555):0.01553939384):0.01090673167,10:0.1602149550):0.02370585673,(((((60:0.0000021811,61:0.0000010196):0.4039315237,(((72:0.0000010196,73:0.0000020818):0.03050615879,((74:0.0144187394,123:0.0293644846):0.01385836477,(83:0.0256837835,(116:0.0000010196,117:0.0000010196):0.04012615775):0.0113352843):0.002798742601):0.02836533616,128:0.0135305967):0.2359361388):0.02573575883,(((((64:0.0000010196,65:0.0000010196):0.06534989494,(70:0.0323709307,(((87:0.0000010196,88:0.0000010196):0.01090251467,(133:0.0000020055,134:0.0000023447):0.007283779751):0.009428536098,127:0.0042393351):0.01729716308):0.02511380172):0.09175124122,(((75:0.0232593847,86:0.0287832934):0.018030437,85:0.0265769496):0.05753913315,(108:0.0000023325,109:0.0000010196):0.06014484724):0.06145315187):0.1050400549,(((71:0.2035350530,(77:0.1063834091,(103:0.0000010196,104:0.0000010196):0.09958801242):0.1382181142):0.04511246293,((89:0.0000010196,90:0.0000010196):0.1062550731,136:0.1090997318):0.2069312404):0.05020344208,((((81:0.0000010196,100:0.0000010196):0.03697243538,(119:0.0075289955,(125:0.0026086012,126:0.0080923434):0.01430826127):0.02393301488):0.004247238602,99:0.0502723767):0.01371499746,120:0.0328453132):0.1317681301):0.08146588673):0.02748761336,(97:0.0000022957,98:0.0000010196):0.3553305968):0.04537041042):0.044335055,((((((((((63:0.0541406062,((107:0.0433444398,(111:0.0283558137,114:0.0487391956):0.01194168215):0.007102587052,115:0.0424397582):0.01803960638):0.03173413999,(112:0.0000027261,113:0.0000023949):0.05888043838):0.008447194466,(129:0.0000010196,130:0.0000010196):0.05064795976):0.03622169,(105:0.0000010196,106:0.0000010196):0.0625669057):0.03936557825,110:0.1533065005):0.05046804316,((76:0.0725972633,139:0.0874263285):0.274497369,96:0.1713650061):0.04533098486):0.1453458284,(78:0.0000010196,79:0.0000010196):0.1625549593):0.5284907951,(69:0.0159343436,(121:0.0000010196,122:0.0000010196):0.04021747185):0.2725328321):0.1879655455,82:0.2841903301):0.07243542353,((((66:0.0026604543,(67:0.0000010196,80:0.0000010196):1.019659983e-06):0.1027204888,((68:0.0493407915,(131:0.0000010196,132:0.0000010196):0.07435597481):0.01815875679,101:0.0803694626):0.01593900902):0.03319495504,84:0.1044145501):0.02866927503,((92:0.0000010196,94:0.0000010196):0.08365879961,(93:0.0000010196,95:0.0000010196):0.05201054402):0.08684718849):0.3428209537):0.7066072121):0.1960138237,62:0.1270037257):0.03018143975):0.02409658967,(56:0.0000010196,57:0.0000010196):0.1183155452):0.01101630105,(((((3:0.0000010196,4:0.0000010196):0.07611840629,138:0.0841052401):0.03093338359,55:0.0553620920):0.02917739995,((((((((((5:0.0311665570,23:0.0501954579):0.008851315626,(21:0.0123565552,22:0.0050533869):0.07563689742):0.004244823916,(((11:0.0000010196,12:0.0000010196):0.02896241702,((16:0.0000010196,18:0.0000010196):0.007843011431,38:0.0049789617):0.01227955147):0.01684988343,(24:0.0000010196,25:0.0000010196):0.04888118736):0.01274349385):0.02964572896,((((((((13:0.0000010196,14:0.0000010196):0.01587418288,(32:0.0000010196,33:0.0000010196):0.00803961899):0.008698867541,(44:0.0025854051,45:0.0000022090):0.01336536605):0.02681630912,(((19:0.0000010196,20:0.0000010196):0.03122083852,(41:0.0000010196,42:0.0000010196):0.01954075801):0.007185834369,(((26:0.0181938909,43:0.0025776209):0.005199213594,27:0.0155262884):0.006657939928,34:0.0140690104):0.006561733627):0.002893901474):0.02261835143,((35:0.0000020299,36:0.0000023827):0.0052535371,37:0.0131644765):0.002924517512):0.01414710292,(39:0.0000024521,40:0.0000026108):0.04700974582):0.02556127339,((15:0.0000010196,17:0.0000010196):2.209007932e-06,145:0.0024560819):0.1496627408):0.03080142445,(30:0.0000010196,31:0.0000010196):0.05047959899):0.05840937658):0.02417492298,((6:0.0000010196,7:0.0000010196):0.1324646098,(28:0.0000010196,29:0.0000010196):0.08170966907):0.01772248822):0.01158812167,(8:0.0000010196,9:0.0000010196):0.05448574517):0.02132114336,(54:0.0212298770,144:0.0289779320):0.04033259754):0.01826443826,(50:0.0000010196,52:0.0000010196):0.03846184265):0.01398824299,(51:0.0000010196,53:0.0000010196):0.03138330466):0.02290267488,((((102:0.0132794077,135:0.0283315599):0.03652665727,143:0.0596787615):0.007719755677,118:0.0539644999):0.007783055856,(124:0.0054889230,140:0.0047197325):0.01017010671):0.0559736878):0.01051527917):0.007214861821,142:0.0735739029):0.01856533258):0.06265093548,(2:0.0000010196,58:0.0000010196):0.06080971736):0.04766347344,59:0.0000023130);
 14: -19406.7414746 (0:0.0000010196,((((((((1:0.0000010196,91:0.0000010196):0.1407336374,46:0.3108662288):0.03976859211,10:0.1564519430):0.01583184469,(((47:0.0000010196,48:0.0000010196):0.122356086,(49:0.0000010196,137:0.0000010196):0.09117997683):0.01719412682,141:0.0805325837):0.02006957324):0.02951456703,(((((60:0.0000021811,61:0.0000010196):0.4181635009,(((((72:0.0000010196,73:0.0000020818):0.0311002618,123:0.0268324306):0.0140719898,74:0.0112661368):0.01256948431,(83:0.0290904429,(116:0.0000010196,117:0.0000010196):0.03871026346):0.01081392742):0.03207927555,128:0.0098968710):0.2466889098):0.02482136614,(((((64:0.0000010196,65:0.0000010196):0.06722883243,(70:0.0332913053,(((87:0.0000010196,88:0.0000010196):0.01121707408,(133:0.0000020055,134:0.0000023447):0.007489804181):0.00970457041,127:0.0043498543):0.01777449176):0.02590596356):0.09439977954,(((75:0.0239142881,86:0.0295971525):0.01855418697,85:0.0271915373):0.05928693824,(108:0.0000023325,109:0.0000010196):0.06159292257):0.06327363163):0.1073341536,(((71:0.2102810537,(77:0.1085407322,(103:0.0000010196,104:0.0000010196):0.1031719126):0.1424367017):0.04583926443,((89:0.0000010196,90:0.0000010196):0.109550883,136:0.1126039315):0.2134479345):0.05085789907,((((81:0.0000010196,100:0.0000010196):0.0380054687,(119:0.0077247861,(125:0.0026830457,126:0.0083354151):0.01473851146):0.02461387305):0.004387718239,99:0.0517659592):0.01409263287,120:0.0338076215):0.138433535):0.08300382109):0.0283110254,(97:0.0000024630,98:0.0000029840):0.3670096136):0.04493851167):0.04462805534,(((((((((((63:0.0559843122,((107:0.0449607300,(111:0.0294230397,114:0.0505132709):0.01233718138):0.006993825547,115:0.0443185897):0.0187526747):0.0328383556,(112:0.0000027261,113:0.0000023949):0.06081459158):0.01040780738,(129:0.0000010196,130:0.0000010196):0.05138605493):0.03697202371,(105:0.0000010196,106:0.0000010196):0.06356112304):0.03709797171,110:0.1607689580):0.05091359807,(76:0.0735879249,139:0.0920138430):0.2943620814):0.04304924464,96:0.1832130648):0.1399945211,(78:0.0000010196,79:0.0000010196):0.1653761466):0.5429457569,(69:0.0162414536,(121:0.0000010196,122:0.0000010196):0.04178249205):0.2837123977):0.1907765648,82:0.2950400171):0.07052837051,(((66:0.0027464973,(67:0.0000010196,80:0.0000010196):1.019659983e-06):0.1012449116,((68:0.0484925964,(131:0.0000010196,132:0.0000010196):0.07922811121):0.02024631801,(((92:0.0000010196,94:0.0000010196):0.08605665286,(93:0.0000010196,95:0.0000010196):0.05376261645):0.1337658241,101:0.0803941753):0.009828003291):0.02047886981):0.05416612287,84:0.0751177820):0.3629394736):0.7340793215):0.2062623689,62:0.1291120267):0.03084403556):0.02514213703,(56:0.0000010196,57:0.0000010196):0.1214746696):0.01135501426,(((((3:0.0000010196,4:0.0000010196):0.07818131447,138:0.0863230462):0.0315619555,55:0.0570548867):0.02996888645,((((((((((5:0.0319222179,23:0.0514293008):0.009062872974,(21:0.0126539115,22:0.0051403887):0.0775125778):0.00429252521,(((11:0.0000010196,12:0.0000010196):0.02969232518,((16:0.0000010196,18:0.0000010196):0.008037323843,38:0.0050974412):0.01258475343):0.01727942301,(24:0.0000010196,25:0.0000010196):0.05010889474):0.01307537223):0.03028257338,((((((((13:0.0000010196,14:0.0000010196):0.01622736562,(32:0.0000010196,33:0.0000010196):0.008217451038):0.008873713448,(44:0.0026418469,45:0.0000022018):0.01366018306):0.02740894659,(((19:0.0000010196,20:0.0000010196):0.03191579666,(41:0.0000029729,42:0.0000022213):0.01994440857):0.007335074983,(((26:0.0185807512,43:0.0026324180):0.005308324566,27:0.0158556394):0.006795844569,34:0.0143661778):0.006690395177):0.002949751955):0.02311557421,((35:0.0000020299,36:0.0000023827):0.005367408482,37:0.0134528869):0.002936483094):0.01444698354,(39:0.0000024521,40:0.0000026108):0.04804570571):0.02631381507,((15:0.0000010196,17:0.0000010196):2.209007932e-06,145:0.0025150355):0.1532867466):0.03151145299,(30:0.0000010196,31:0.0000010196):0.05173388737):0.05977424101):0.02478987236,((6:0.0000028338,7:0.0000027380):0.1362457535,(28:0.0000026076,29:0.0000025531):0.08389453254):0.01794287582):0.01174055604,(8:0.0000010196,9:0.0000010196):0.05585770029):0.02178791803,(54:0.0217547019,144:0.0297498858):0.04130842987):0.01869538033,(50:0.0000010196,52:0.0000010196):0.03940822973):0.01429205731,(51:0.0000010196,53:0.0000010196):0.03219985971):0.02334552588,((((102:0.0135860170,135:0.0290617258):0.03745824199,143:0.0612257879):0.007876529844,118:0.0553228489):0.007975296467,(124:0.0056377247,140:0.0048246014):0.01043490777):0.0574532162):0.0107238125):0.007424488327,142:0.0756614405):0.01896166429):0.06407790284,(2:0.0000010196,58:0.0000010196):0.06247105725):0.04884314776,59:0.0000010196);
 15: -19406.7518364 (0:0.0000010105,((((((((1:0.0000010105,91:0.0000010105):0.1388203315,46:0.3055550195):0.04961811059,(((47:0.0000023947,48:0.0000022066):0.1192867751,(49:0.0000022655,137:0.0000027093):0.08864282141):0.01747034302,141:0.0779730406):0.01560896681):0.01090276639,10:0.1606194021):0.02374087962,(((((60:0.0000021616,61:0.0000010105):0.4048117079,(((((72:0.0000010105,73:0.0000020632):0.03020274533,123:0.0260753827):0.01361878263,74:0.0109605304):0.01238705121,(83:0.0282641026,(116:0.0000010105,117:0.0000010105):0.03755430512):0.01049712601):0.0308289397,128:0.0099688895):0.2388521397):0.02459745626,(((((64:0.0000010105,65:0.0000010105):0.06546695271,(70:0.0324594782,(((87:0.0000010105,88:0.0000010105):0.01092109123,(133:0.0000026708,134:0.0000020673):0.007296489938):0.009443979552,127:0.0042452925):0.01731631734):0.02525149496):0.09189788854,(((75:0.0233297340,86:0.0288043956):0.01808379439,85:0.0265436970):0.05767287444,(108:0.0000023117,109:0.0000010105):0.0602123504):0.06159782703):0.1043049525,(((71:0.2040469320,(77:0.1065518315,(103:0.0000010105,104:0.0000010105):0.09979570589):0.1385434578):0.04525406091,((89:0.0000010105,90:0.0000010105):0.1065084975,136:0.1090977944):0.2071467147):0.04907129766,((((81:0.0000028178,100:0.0000010105):0.03704051945,(119:0.0075450306,(125:0.0026146428,126:0.0081108981):0.01434119357):0.02399637552):0.004241941877,99:0.0504000468):0.01362032528,120:0.0330516388):0.1338857062):0.08171940473):0.02751977559,(97:0.0000010105,98:0.0000010105):0.3556359718):0.04474878):0.04374340703,((((((((((63:0.0542110799,((107:0.0433974254,(111:0.0283985634,114:0.0487898086):0.01194836894):0.00710830097,115:0.0424910082):0.01807071017):0.03176183774,(112:0.0000027018,113:0.0000023736):0.05895892456):0.008446107986,(129:0.0000022604,130:0.0000025866):0.05076550027):0.03618580491,(105:0.0000010105,106:0.0000010105):0.06279011012):0.03897296377,110:0.1540905135):0.05057225235,((76:0.0726184343,139:0.0875404384):0.2745948407,96:0.1716629715):0.04598672607):0.1460119179,(78:0.0000010105,79:0.0000023375):0.1621512626):0.5246972773,(69:0.0159791418,(121:0.0000010105,122:0.0000010105):0.04033319702):0.2788845889):0.1848290893,82:0.2847497874):0.06989716385,(((((66:0.0026612768,(67:0.0000010105,80:0.0000010105):1.010561337e-06):0.1085987402,101:0.0804240828):0.007498349843,(68:0.0484511786,(131:0.0000010105,132:0.0000010105):0.07593513861):0.01785570053):0.03399491624,((92:0.0000010105,94:0.0000010105):0.0853130019,(93:0.0000010105,95:0.0000010105):0.05047803785):0.1095416179):0.04213118686,84:0.0729774179):0.343300826):0.7051827529):0.1990104421,62:0.1270895995):0.03034059182):0.02412362133,(56:0.0000010105,57:0.0000010105):0.1185818826):0.0110356367,(((((3:0.0000010105,4:0.0000010105):0.076082011,138:0.0841101654):0.03111097065,55:0.0555227870):0.02919999714,((((((((((5:0.0312011052,23:0.0502517545):0.008864071363,(21:0.0123733204,22:0.0050533519):0.07574040242):0.004249390747,(((11:0.0000010105,12:0.0000010105):0.02899246571,((16:0.0000010105,18:0.0000010105):0.007854054025,38:0.0049849857):0.01229246624):0.01687416506,(24:0.0000010105,25:0.0000010105):0.04894272036):0.01275725544):0.02965255557,((((((((13:0.0000010105,14:0.0000010105):0.01589080928,(32:0.0000010105,33:0.0000010105):0.008048488757):0.008706647784,(44:0.0025880337,45:0.0000021146):0.01337516235):0.02685387164,(((19:0.0000010105,20:0.0000010105):0.03124699862,(41:0.0000010105,42:0.0000020772):0.0195592141):0.007197150633,(((26:0.0182064537,43:0.0025795435):0.005202624384,27:0.0155378578):0.006663874785,34:0.0140816414):0.006558936392):0.002891609887):0.02264406253,((35:0.0000010105,36:0.0000010105):0.005256887585,37:0.0131735453):0.002917392835):0.01415220824,(39:0.0000010105,40:0.0000022763):0.04704174971):0.02566079169,((15:0.0000010105,145:0.0024588088):1.010561337e-06,17:0.0000010105):0.1498717551):0.03079503126,(30:0.0000025483,31:0.0000010105):0.05056497028):0.05847239839):0.02420480303,((6:0.0000010105,7:0.0000010105):0.1328424781,(28:0.0000010105,29:0.0000010105):0.08195845574):0.01764038917):0.01161170134,(8:0.0000010105,9:0.0000010105):0.05453970112):0.02134858286,(54:0.0212704343,144:0.0290362348):0.04040517628):0.01829458074,(50:0.0000010105,52:0.0000010105):0.03850752298):0.01400302945,(51:0.0000010105,53:0.0000010105):0.03142714956):0.02295816616,((((102:0.0132947338,135:0.0283709877):0.0365782917,143:0.0597688786):0.007727105548,118:0.0540532544):0.007791411921,(124:0.0054976656,140:0.0047236462):0.01018525253):0.05605171767):0.01051806196):0.007226066095,142:0.0736839137):0.01859695264):0.06274718009,(2:0.0000010105,58:0.0000010105):0.06089679247):0.04774373908,59:0.0000010105);
 16: -19406.8646349 (0:0.0000010156,((((((((1:0.0000024227,91:0.0000024139):0.1373690463,46:0.3041116495):0.03925715483,10:0.1526005182):0.01575521818,(((47:0.0000010156,48:0.0000010156):0.1194430134,(49:0.0000010156,137:0.0000010156):0.08901992231):0.01688420048,141:0.0786303100):0.01983108205):0.02887626245,(((((60:0.0000010156,61:0.0000010156):0.4060493716,(((((72:0.0000010156,73:0.0000010156):0.03029828401,123:0.0261522492):0.01366247747,74:0.0109891123):0.01242782916,(83:0.0283608370,(116:0.0000010156,117:0.0000010156):0.0376667824):0.01052899163):0.03091528602,128:0.0100006920):0.2395571037):0.02470814857,(((((64:0.0000010156,65:0.0000010156):0.06569806453,(70:0.0325877007,(((87:0.0000010156,88:0.0000010156):0.0109594394,(133:0.0000010156,134:0.0000010156):0.007321196813):0.009476022072,127:0.0042601608):0.0173494536):0.02533554108):0.09211223579,(((75:0.0234116688,86:0.0288986668):0.01814270653,85:0.0266284234):0.05788495408,(108:0.0000010156,109:0.0000010156):0.06038531033):0.06182890049):0.1046656225,(((71:0.2046263939,(77:0.1068735021,(103:0.0000010156,104:0.0000010156):0.1000808786):0.1390633617):0.04518141074,((89:0.0000010156,90:0.0000010156):0.1069273234,136:0.1093194770):0.2074157624):0.04924855607,((((81:0.0000010156,100:0.0000022305):0.03716090529,(119:0.0075714114,(125:0.0026233328,126:0.0081369845):0.01438752995):0.02407354463):0.004262131861,99:0.0505633795):0.01365191257,120:0.0331660407):0.1344550937):0.0817513905):0.02754200557,(97:0.0000010156,98:0.0000010156):0.3566172344):0.04473679927):0.04301090757,(((((((((((63:0.0542732723,((107:0.0435515151,(111:0.0285035892,114:0.0489359729):0.01197805141):0.006912889484,115:0.0428463075):0.01819974051):0.031823878,(112:0.0000010156,113:0.0000010156):0.0589591003):0.01015333368,(129:0.0000010156,130:0.0000010156):0.04973914907):0.03607996109,(105:0.0000010156,106:0.0000010156):0.06158232709):0.03635116115,110:0.1553609148):0.04967707727,(76:0.0721502252,139:0.0888243886):0.285040411):0.04228801607,96:0.1773456269):0.1359026962,(78:0.0000010156,79:0.0000010156):0.1604189446):0.5265850049,(69:0.0158064001,(121:0.0000010156,122:0.0000010156):0.04063429911):0.2761779477):0.1872650967,82:0.2856464929):0.0704333074,(((((66:0.0026738797,(67:0.0000010156,80:0.0000010156):1.015639708e-06):0.1090841835,101:0.0807594682):0.007522450529,(68:0.0486884230,(131:0.0000010156,132:0.0000010156):0.07624339805):0.01793560926):0.03411627427,((92:0.0000010156,94:0.0000010156):0.08561274038,(93:0.0000020112,95:0.0000010156):0.05067427093):0.1100190464):0.04221960519,84:0.0733707488):0.3440530456):0.7070420897):0.2020657264,62:0.1261534951):0.03043160373):0.02478026011,(56:0.0000010156,57:0.0000010156):0.118790209):0.01107886498,(((((3:0.0000010156,4:0.0000010156):0.07634394514,138:0.0843727721):0.03112740764,55:0.0558207555):0.02943795907,((((((((((5:0.0313070545,23:0.0503997678):0.008881508557,(21:0.0123976953,22:0.0050826959):0.07598049337):0.004269755755,(((11:0.0000010156,12:0.0000010156):0.02908090166,((16:0.0000010156,18:0.0000010156):0.007876968352,38:0.0050011234):0.01233031555):0.01692908176,(24:0.0000010156,25:0.0000010156):0.04910323334):0.01280269998):0.02977208544,((((((((13:0.0000010156,14:0.0000010156):0.01592814077,(32:0.0000010156,33:0.0000010156):0.008068188598):0.008727625455,(44:0.0025944560,45:0.0000022343):0.01340801804):0.02692311735,(((19:0.0000010156,20:0.0000010156):0.03132483804,(41:0.0000010156,42:0.0000010156):0.01960623603):0.007216559439,(((26:0.0182515684,43:0.0025857532):0.005214743722,27:0.0155751644):0.006682039728,34:0.0141145071):0.006574423788):0.00289757829):0.02270312947,((35:0.0000010156,36:0.0000010156):0.00527010913,37:0.0132063480):0.002923858475):0.01418283583,(39:0.0000010156,40:0.0000010156):0.04716135377):0.02574612169,((15:0.0000010156,17:0.0000010156):1.015639708e-06,145:0.0024665645):0.1502228104):0.0308747442,(30:0.0000010156,31:0.0000010156):0.0507157065):0.05863333489):0.02425375746,((6:0.0000010156,7:0.0000010156):0.1332422339,(28:0.0000010156,29:0.0000010156):0.08219549705):0.0176748272):0.01166846142,(8:0.0000010156,9:0.0000010156):0.0546833724):0.02140978408,(54:0.0213340284,144:0.0291169172):0.04051403126):0.0183623651,(50:0.0000010156,52:0.0000010156):0.03862297799):0.01404831151,(51:0.0000010156,53:0.0000010156):0.03154284462):0.02286985346,((((102:0.0133343026,135:0.0284538835):0.03668031582,143:0.0599298321):0.007758016599,118:0.0541838215):0.007813297746,(124:0.0055145207,140:0.0047362767):0.01020971675):0.05635699372):0.01049967782):0.007289370704,142:0.0740052674):0.01860581214):0.06280865432,(2:0.0000010156,58:0.0000010156):0.0611638999):0.04782061011,59:0.0000010156);
 17: -19406.9324574 (0:0.0000010105,((((((((1:0.0000010105,91:0.0000010105):0.1389407457,46:0.3057188981):0.04976831412,(((47:0.0000010105,48:0.0000010105):0.1194760513,(49:0.0000010105,137:0.0000010105):0.08881229471):0.01746849171,141:0.0780981876):0.01559520588):0.0109174456,10:0.1607808484):0.02379565721,(((((60:0.0000021616,61:0.0000010105):0.4053545917,((((72:0.0000010105,73:0.0000020632):0.02923683156,(74:0.0145966040,123:0.0280389588):0.01335905498):0.005320597234,(83:0.0254487344,(116:0.0000010105,117:0.0000010105):0.0405598898):0.01128465463):0.03030517541,128:0.0127710763):0.2376975557):0.02529800555,(((((64:0.0000010105,65:0.0000010105):0.06554162143,(70:0.0324723771,(((87:0.0000010105,88:0.0000010105):0.01093305526,(133:0.0000026708,134:0.0000020510):0.007305219903):0.009455192558,127:0.0042491657):0.01734103651):0.02522414254):0.0920151561,(((75:0.0232917709,86:0.0288411805):0.01805174112,85:0.0266307217):0.05760322715,(108:0.0000023117,109:0.0000010105):0.06035917707):0.06158370489):0.1048240138,(((71:0.2042842940,(77:0.1065756242,(103:0.0000010105,104:0.0000010105):0.09996752809):0.138736473):0.04511753225,((89:0.0000010105,90:0.0000010105):0.1064908175,136:0.1093693351):0.2072965398):0.05001226497,((((81:0.0000028178,100:0.0000010105):0.03705398688,(119:0.0075457714,(125:0.0026153941,126:0.0081131036):0.01434504522):0.02400446067):0.004246306352,99:0.0504122972):0.01375752514,120:0.0329409956):0.1326825374):0.0818996466):0.02739596726,(97:0.0000010105,98:0.0000010105):0.3565541375):0.04520766657):0.0426745903,(((((((((((63:0.0541320843,((107:0.0434408026,(111:0.0284265609,114:0.0488105482):0.01194566969):0.006894980127,115:0.0427390696):0.0181586437):0.03173375016,(112:0.0000027018,113:0.0000023736):0.05879205403):0.01013645635,(129:0.0000022604,130:0.0000025866):0.04960935515):0.03601557159,(105:0.0000010105,106:0.0000010105):0.06140752081):0.036321387,110:0.1549028608):0.04963395068,(76:0.0719956097,139:0.0887227337):0.2845727053):0.04200203638,96:0.1769092146):0.1359572936,(78:0.0000010105,79:0.0000023375):0.1595810263):0.525967691,(69:0.0157183534,(121:0.0000010105,122:0.0000010105):0.04054262447):0.2747340824):0.186850848,82:0.2855289120):0.07013300518,(((((66:0.0026678469,(67:0.0000010105,80:0.0000010105):1.010561337e-06):0.1088807029,101:0.0805691558):0.007495723524,(68:0.0485691437,(131:0.0000010105,132:0.0000010105):0.07607041233):0.01787263126):0.03409971479,((92:0.0000010105,94:0.0000010105):0.08538846985,(93:0.0000010105,95:0.0000010105):0.05057878142):0.1097481967):0.04234611568,84:0.0729511591):0.343247429):0.7056246974):0.1988612027,62:0.1274475384):0.03022131869):0.02414022621,(56:0.0000010105,57:0.0000010105):0.1187136557):0.01106034534,(((((3:0.0000010105,4:0.0000010105):0.07641636733,138:0.0843753437):0.03097618722,55:0.0555409075):0.02927574105,((((((((((5:0.0313759969,23:0.0502932003):0.008664217088,(21:0.0121820186,22:0.0051465727):0.07589149054):0.004441969426,(((11:0.0000010105,12:0.0000010105):0.02905328317,((16:0.0000010105,18:0.0000010105):0.007871905085,38:0.0049958591):0.01233092226):0.01691268112,(24:0.0000010105,25:0.0000010105):0.04903562634):0.01279987368):0.02959748631,((((((((13:0.0000010105,14:0.0000010105):0.01591983586,(32:0.0000010105,33:0.0000010105):0.008062038976):0.008729671896,(44:0.0025931449,45:0.0000022126):0.01339590519):0.02689467609,(((19:0.0000010105,20:0.0000010105):0.03131085894,(41:0.0000010105,42:0.0000010105):0.01960763367):0.007208382829,(((26:0.0182483498,43:0.0025853792):0.005214118329,27:0.0155717231):0.006676964597,34:0.0141101562):0.006572383243):0.002902029808):0.02270140776,((35:0.0000010105,36:0.0000010105):0.005269552574,37:0.0132050212):0.00292351602):0.0141839607,(39:0.0000010105,40:0.0000010105):0.04716458727):0.02565646191,((15:0.0000010105,17:0.0000010105):2.808800825e-06,145:0.0024645010):0.1501491203):0.03085504121,(30:0.0000010105,31:0.0000010105):0.0507122034):0.05862901336):0.02427406128,((6:0.0000010105,7:0.0000028371):0.1329737881,(28:0.0000028833,29:0.0000022998):0.08199344413):0.01774068539):0.01163361494,(8:0.0000010105,9:0.0000010105):0.0546337991):0.02137387624,(54:0.0213001769,144:0.0290651435):0.04045331044):0.01831395137,(50:0.0000010105,52:0.0000010105):0.03856732877):0.01403283665,(51:0.0000010105,53:0.0000010105):0.03147631925):0.02295840308,((((102:0.0133139889,135:0.0284164498):0.03663013675,143:0.0598544338):0.007740594513,118:0.0541303652):0.007803800838,(124:0.0055062576,140:0.0047302957):0.01020043383):0.05614946794):0.01055831629):0.007215593761,142:0.0737922171):0.01863156006):0.06281905805,(2:0.0000023652,58:0.0000021904):0.06099660851):0.04781481445,59:0.0000010105);
 18: -19406.9457024 (0:0.0000010105,((((((((1:0.0000010105,91:0.0000010105):0.1394292299,46:0.3065552163):0.04986636507,(((47:0.0000010105,48:0.0000010105):0.1198336362,(49:0.0000010105,137:0.0000010105):0.08905206706):0.01755683809,141:0.0783375028):0.01563671863):0.0109598018,10:0.1613036630):0.02386181444,(((((60:0.0000021616,61:0.0000010105):0.406224804,(((72:0.0000010105,73:0.0000020632):0.03072012826,((74:0.0145096415,123:0.0295723216):0.01395045941,(83:0.0258707490,(116:0.0000027505,117:0.0000026129):0.04039793913):0.01140697996):0.002822318201):0.02876861375,128:0.0134122831):0.2379998514):0.0257148069,(((((64:0.0000010105,65:0.0000010105):0.06576698072,(70:0.0325763118,(((87:0.0000010105,88:0.0000010105):0.01097085187,(133:0.0000026708,134:0.0000020510):0.007329952995):0.009488682333,127:0.0042655729):0.01740191323):0.02529759076):0.09241631103,(((75:0.0233847048,86:0.0289603455):0.01812705969,85:0.0267398166):0.05782779068,(108:0.0000026589,109:0.0000010105):0.0605616819):0.06175463063):0.1053593109,(((71:0.2050222614,(77:0.1069542518,(103:0.0000010105,104:0.0000010105):0.1002970667):0.1389369202):0.04545914334,((89:0.0000010105,90:0.0000010105):0.1067685285,136:0.1098465124):0.2081468172):0.05045093994,((((81:0.0000028178,100:0.0000010105):0.03717583406,(119:0.0075709991,(125:0.0026243850,126:0.0081409165):0.01439428664):0.02408567631):0.004261708725,99:0.0505804607):0.01380409758,120:0.0330504901):0.1329342361):0.08222880349):0.02743088256,(97:0.0000010105,98:0.0000010105):0.3579856232):0.04559374498):0.04341762323,((((((((((63:0.0544624190,((107:0.0435970607,(111:0.0285301475,114:0.0490133041):0.01200342215):0.007135715362,115:0.0426936760):0.0181584135):0.03191325158,(112:0.0000027018,113:0.0000023736):0.05923377179):0.008477872464,(129:0.0000022604,130:0.0000025866):0.05099591987):0.03635188924,(105:0.0000010105,106:0.0000010105):0.06305633259):0.03920571457,110:0.1546788973):0.05078467499,((76:0.0729380772,139:0.0880188971):0.276164823,96:0.1727174304):0.04574816788):0.1469281633,(78:0.0000010105,79:0.0000023375):0.1625973464):0.5265751102,(69:0.0160145156,(121:0.0000010105,122:0.0000010105):0.04051300391):0.2797876276):0.1852821191,82:0.2864205808):0.07014900263,(((((66:0.0026748543,(67:0.0000010105,80:0.0000010105):1.010561337e-06):0.10915393,101:0.0808091396):0.00752361656,(68:0.0486818468,(131:0.0000010105,132:0.0000010105):0.07629767643):0.01792437043):0.03420044719,((92:0.0000010105,94:0.0000010105):0.08568929859,(93:0.0000010105,95:0.0000010105):0.05071169374):0.1100106716):0.04250364635,84:0.0731129622):0.3443022436):0.7071659595):0.1986761309,62:0.1278568873):0.03033038386):0.02420919033,(56:0.0000010105,57:0.0000010105):0.1190868908):0.01109127804,(((((3:0.0000010105,4:0.0000010105):0.0766406806,138:0.0846565063):0.03108490851,55:0.0557009862):0.02936488157,((((((((((5:0.0313531985,23:0.0505073610):0.008914622521,(21:0.0124457966,22:0.0050688848):0.07611757452):0.00426506678,(((11:0.0000010105,12:0.0000010105):0.02914583523,((16:0.0000010105,18:0.0000010105):0.007895487176,38:0.0050104971):0.01235688538):0.01696357904,(24:0.0000010105,25:0.0000010105):0.0491972037):0.01282346833):0.02981957162,((((((((13:0.0000010105,14:0.0000010105):0.01597177542,(32:0.0000010105,33:0.0000010105):0.008087896259):0.00875361025,(44:0.0026013276,45:0.0000020176):0.01344392089):0.02698100689,(((19:0.0000010105,20:0.0000010105):0.03141116093,(41:0.0000010105,42:0.0000010105):0.01966479226):0.007228542102,(((26:0.0183039998,43:0.0025935266):0.005230750689,27:0.0156212426):0.006696814791,34:0.0141560942):0.006599526219):0.002911578966):0.02276094521,((35:0.0000010105,36:0.0000010105):0.005285970309,37:0.0132461967):0.002938778793):0.01423380076,(39:0.0000010105,40:0.0000010105):0.04730897378):0.02573612385,((15:0.0000010105,17:0.0000010105):2.278918171e-06,145:0.0024715757):0.1506304185):0.03101282646,(30:0.0000010105,31:0.0000010105):0.05080406323):0.05879440085):0.02433072085,((6:0.0000023552,7:0.0000024581):0.1334031369,(28:0.0000024461,29:0.0000026824):0.08225003547):0.01780164781):0.01165181192,(8:0.0000010105,9:0.0000010105):0.05482883743):0.02144350384,(54:0.0213607009,144:0.0291693247):0.04058534076):0.01837504736,(50:0.0000010105,52:0.0000010105):0.0386944425):0.01407121966,(51:0.0000010105,53:0.0000010105):0.03158238737):0.02304687198,((((102:0.0133563781,135:0.0285075897):0.03675358921,143:0.0600555557):0.007761740921,118:0.0543103004):0.007829256763,(124:0.0055245488,140:0.0047453722):0.01023531942):0.05631506546):0.0105768526):0.007253839931,142:0.0740350684):0.01868227678):0.06303433347,(2:0.0000010105,58:0.0000010105):0.06116852563):0.04797320038,59:0.0000010105);
 19: -19406.9614019 (0:0.0000010105,((((((((1:0.0000010105,91:0.0000010105):0.139048701,46:0.3059453932):0.049776078,(((47:0.0000010105,48:0.0000010105):0.1195689373,(49:0.0000010105,137:0.0000010105):0.08888991584):0.01748024376,141:0.0781668691):0.01563031828):0.01094250691,10:0.1608694428):0.02376964851,(((((60:0.0000021616,61:0.0000010105):0.4057364437,(((72:0.0000010105,73:0.0000020632):0.03066527524,((74:0.0144748855,123:0.0295025888):0.01392256885,(83:0.0258109436,(116:0.0000022431,117:0.0000010105):0.04030920276):0.01137809177):0.002803226786):0.02880172174,128:0.0132341620):0.2376219613):0.02543144878,(((((64:0.0000024108,65:0.0000022379):0.06560850995,(70:0.0324996205,(((87:0.0000010105,88:0.0000010105):0.01094696723,(133:0.0000026708,134:0.0000020510):0.007313212854):0.009467421903,127:0.0042557539):0.01736802527):0.02525551668):0.09211949475,(((75:0.0233327408,86:0.0288875764):0.01808284142,85:0.0266736212):0.05769267575,(108:0.0000020771,109:0.0000023723):0.06041615054):0.06168354371):0.1050114374,(((71:0.2044227980,(77:0.1066847836,(103:0.0000010105,104:0.0000010105):0.1000819857):0.138776654):0.04516404855,((89:0.0000010105,90:0.0000010105):0.1065347558,136:0.1095205590):0.207448987):0.05037703761,((((81:0.0000028178,100:0.0000010105):0.03709211191,(119:0.0075543788,(125:0.0026180346,126:0.0081214038):0.01435933382):0.02402937517):0.004251724315,99:0.0504658526):0.0137705497,120:0.0329759775):0.1326599667):0.08203235682):0.02743811699,(97:0.0000010105,98:0.0000010105):0.3570359515):0.04523827113):0.04339889072,(((((((((((63:0.0542085905,((107:0.0435012199,(111:0.0284646732,114:0.0488779794):0.01196234737):0.006904574879,115:0.0428012708):0.01818460158):0.03177976582,(112:0.0000027018,113:0.0000023736):0.05887241372):0.01015064018,(129:0.0000022604,130:0.0000025866):0.04967033884):0.03606536675,(105:0.0000010105,106:0.0000010105):0.06147742959):0.03639990074,110:0.1550533482):0.04964812087,(76:0.0720959339,139:0.0888344477):0.2849608928):0.04205530776,96:0.1771558048):0.1361525996,(78:0.0000010105,79:0.0000023375):0.159757282):0.5265186842,(69:0.0157622815,(121:0.0000010105,122:0.0000010105):0.0405843435):0.2750839844):0.1871486045,82:0.2856976017):0.07038291632,(((((66:0.0026708481,(67:0.0000010105,80:0.0000010105):1.010561337e-06):0.1090064496,101:0.0806605591):0.007503185845,(68:0.0486246818,(131:0.0000010105,132:0.0000010105):0.07615754375):0.01789426855):0.03412964281,((92:0.0000010105,94:0.0000010105):0.08551063295,(93:0.0000010105,95:0.0000010105):0.05062233687):0.1098836262):0.04235264442,84:0.0731364500):0.3432857699):0.7063662073):0.1972032113,62:0.1273961784):0.0305618436):0.0241427679,(56:0.0000020981,57:0.0000020665):0.1188278301):0.01106315891,(((((3:0.0000024218,4:0.0000010105):0.07647804158,138:0.0844434446):0.03100329608,55:0.0555794907):0.02931010638,((((((((((5:0.0312876436,23:0.0503821021):0.008882047152,(21:0.0124023012,22:0.0050701138):0.07593692714):0.004263270089,(((11:0.0000010105,12:0.0000010105):0.0290753897,((16:0.0000010105,18:0.0000010105):0.007876936832,38:0.0049988437):0.01232791166):0.01692210662,(24:0.0000010105,25:0.0000010105):0.04908136004):0.01279838781):0.02976425117,((((((((13:0.0000024305,14:0.0000021170):0.01593226483,(32:0.0000022781,33:0.0000024005):0.008068400658):0.00873417726,(44:0.0025950687,45:0.0000022784):0.01340954368):0.0269173495,(((19:0.0000010105,20:0.0000010105):0.03133882181,(41:0.0000010105,42:0.0000020772):0.0196207466):0.007212010941,(((26:0.0182625709,43:0.0025873245):0.005218138514,27:0.0155837409):0.00668182354,34:0.0141219425):0.006581988604):0.002905270319):0.02270977553,((35:0.0000010105,36:0.0000010105):0.005273748876,37:0.0132154350):0.002933730358):0.01420000772,(39:0.0000010105,40:0.0000022763):0.04720458357):0.02568125957,((15:0.0000010105,17:0.0000010105):1.010561337e-06,145:0.0024662002):0.1502583879):0.03094264248,(30:0.0000025483,31:0.0000010105):0.05068572239):0.05866751428):0.02425445261,((6:0.0000010105,7:0.0000010105):0.13307469,(28:0.0000010105,29:0.0000010105):0.08204020123):0.0177463281):0.01164600639,(8:0.0000010105,9:0.0000010105):0.05467746689):0.02138445873,(54:0.0213128211,144:0.0290874338):0.04048459255):0.01833437627,(50:0.0000010105,52:0.0000010105):0.03859473776):0.01403979355,(51:0.0000010105,53:0.0000010105):0.03149227736):0.02298113326,((((102:0.0133260239,135:0.0284331919):0.03665521548,143:0.0598944596):0.007747249906,118:0.0541679918):0.007809642694,(124:0.0055097731,140:0.0047339183):0.01020741438):0.05618707575):0.01057440343):0.007207329115,142:0.0738461778):0.01864607497):0.06287902467,(2:0.0000028388,58:0.0000026611):0.06102033893):0.04786835231,59:0.0000010105);
PhyloTree:
 newick: (0:0.0000010201,((((((((1:0.0000010201,91:0.0000010201)100:0.1387498251,46:0.3056094486)89:0.04963852248,(((47:0.0000010201,48:0.0000010201)100:0.119254859,(49:0.0000010201,137:0.0000010201)100:0.08867557081)81:0.01741624556,141:0.0779233839)85:0.01562642946)39:0.0108932086,10:0.1607406578)94:0.02374304451,(((((60:0.0000021821,61:0.0000010201)100:0.4044947983,(((((72:0.0000010201,73:0.0000020828)100:0.03019562943,123:0.0260681527)54:0.01361816345,74:0.0109523362)63:0.01238555993,(83:0.0282599417,(116:0.0000010201,117:0.0000010201)100:0.03754135239)98:0.01049354059)95:0.03080826157,128:0.0099790704)100:0.2392543904)44:0.02459320052,(((((64:0.0000010201,65:0.0000010201)100:0.06543237583,(70:0.0324276777,(((87:0.0000010201,88:0.0000010201)100:0.01091923452,(133:0.0000020064,134:0.0000023458)100:0.007296052402)100:0.009442761128,127:0.0042441349)100:0.01733275013)100:0.02525146248)100:0.09189978237,(((75:0.0233093345,86:0.0287791504)100:0.01806775627,85:0.0265165146)100:0.0576374984,(108:0.0000023336,109:0.0000010201)100:0.06015293997)100:0.06160008674)100:0.1042655955,(((71:0.2042487483,(77:0.1066040082,(103:0.0000010201,104:0.0000010201)100:0.09972822371)100:0.138385928)88:0.0452501297,((89:0.0000010201,90:0.0000010201)100:0.1064484497,136:0.1091314661)100:0.2068451587)99:0.04928093178,((((81:0.0000010201,100:0.0000010201)100:0.03697007989,(119:0.0075389471,(125:0.0026103665,126:0.0081057360)100:0.01432886325)100:0.02393606688)91:0.004283865191,99:0.0503567919)94:0.01361794626,120:0.0330259402)100:0.1338996471)99:0.08169466372)80:0.02765179925,(97:0.0000010201,98:0.0000010201)100:0.355699532)83:0.04476117965)55:0.04524214389,((((((((((63:0.0541591339,((107:0.0433695297,(111:0.0283984269,114:0.0487190985)77:0.01192845907)75:0.007101303472,115:0.0424618974)78:0.01803166288)100:0.03172819043,(112:0.0000027274,113:0.0000023960)100:0.05888383154)90:0.008440341942,(129:0.0000010201,130:0.0000010201)100:0.05073145818)91:0.0361334628,(105:0.0000010201,106:0.0000010201)100:0.0627224916)97:0.03889711321,110:0.1539137368)98:0.05066346121,((76:0.0725437278,139:0.0875153635)100:0.274559356,96:0.1716395885)55:0.04581092777)100:0.1463235803,(78:0.0000010201,79:0.0000010201)100:0.161554018)100:0.5246014466,(69:0.0161007644,(121:0.0000010201,122:0.0000010201)100:0.04021078429)100:0.278819779)90:0.1833379273,82:0.2850374045)84:0.06829490503,(((66:0.0026600816,(67:0.0000010201,80:0.0000010201)56:1.020137894e-06)100:0.09805471159,((68:0.0470147472,(131:0.0000010201,132:0.0000010201)100:0.07678240409)99:0.01969793552,(((92:0.0000010201,94:0.0000010201)100:0.08326365723,(93:0.0000010201,95:0.0000010201)100:0.05245507961)100:0.1297141633,101:0.0777761039)44:0.009699994793)45:0.01990406401)76:0.05253674874,84:0.0729236150)100:0.3525928989)100:0.7106255338)100:0.197650226,62:0.1272682915)88:0.0300563171)99:0.02411737768,(56:0.0000010201,57:0.0000010201)100:0.1185232968)56:0.01103774027,(((((3:0.0000010201,4:0.0000010201)100:0.07608080491,138:0.0841666201)83:0.03109576722,55:0.0554938488)82:0.02919428235,((((((((((5:0.0311831384,23:0.0502270167)83:0.008862943608,(21:0.0123670938,22:0.0050516541)100:0.07570542139)65:0.004247221858,(((11:0.0000010201,12:0.0000010201)100:0.02898381002,((16:0.0000010201,18:0.0000010201)100:0.007850105582,38:0.0049828308)100:0.01228694772)100:0.0168696995,(24:0.0000010201,25:0.0000010201)100:0.0489186163)100:0.01274675088)98:0.02963807677,((((((((13:0.0000010201,14:0.0000010201)100:0.01587652073,(32:0.0000010201,33:0.0000010201)100:0.008041472099)98:0.008700012366,(44:0.0025857234,45:0.0000022028)100:0.01336306455)100:0.02683130482,(((19:0.0000010201,20:0.0000010201)100:0.03121995914,(41:0.0000010201,42:0.0000010201)100:0.0195410497)91:0.007191899105,(((26:0.0181909981,43:0.0025772959)97:0.005197429486,27:0.0155241285)93:0.006658157635,34:0.0140692496)96:0.006552069391)97:0.002889419419)98:0.02262762596,((35:0.0000020309,36:0.0000023838)100:0.005251863164,37:0.0131604839)97:0.002912397771)89:0.01414157132,(39:0.0000024532,40:0.0000026120)100:0.04703814926)99:0.02570894596,((15:0.0000010201,17:0.0000010201)55:2.210043287e-06,145:0.0024577303)100:0.1497827455)79:0.03079197173,(30:0.0000010201,31:0.0000010201)100:0.05056563183)100:0.05840339097)86:0.02420261881,((6:0.0000010201,7:0.0000010201)100:0.1328106901,(28:0.0000010201,29:0.0000010201)100:0.08187230136)60:0.01767967355)60:0.01158927954,(8:0.0000010201,9:0.0000010201)100:0.05452177269)76:0.02133757246,(54:0.0212704218,144:0.0290383590)100:0.04040259291)74:0.01829025143,(50:0.0000010201,52:0.0000010201)100:0.0384877771)54:0.01399321395,(51:0.0000010201,53:0.0000010201)100:0.03143567734)95:0.02294739612,((((102:0.0132877861,135:0.0283524725)100:0.03655337371,143:0.0597299822)84:0.007724117647,118:0.0540155636)78:0.007788881831,(124:0.0054954857,140:0.0047231707)100:0.01017746459)100:0.05603836532)64:0.01051521708)70:0.007224548868,142:0.0736506577)67:0.01858854217)100:0.06270764984,(2:0.0000010201,58:0.0000010201)100:0.06087404985)100:0.04771491165,59:0.0000010201);
RateFreeInvar4:
 p_invar: 0.1134569168
 prop: 0.3099436499, 0.260207225, 0.2379723195, 0.07841988872
 rates: 0.2137295257, 0.822330241, 1.766569794, 3.817716577
StopRule:
 curIteration: 197
 start_real_time: 2341117.944
 time_vec: 96, 80, 49, 31, 20, 6, 1
UFBoot:
 000: 1 -18602.30469 -19431.49544 (0,(((((((((1,91),46),10),((49,137),141)),(47,48)),((60,61),(((((((((((63,((107,(111,114)),115)),(112,113)),(129,130)),(105,106)),110),(76,139)),96),(78,79)),(69,(121,122))),(((((66,(67,80)),((68,(131,132)),101)),84),((92,94),(93,95))),82)),((((((64,65),(70,(((87,88),(133,134)),127))),(((75,86),85),(108,109))),(((71,(77,(103,104))),((89,90),136)),((((81,100),(119,(125,126))),99),120))),(97,98)),(((((72,73),123),74),(83,(116,117))),128))))),62),((((((3,4),138),55),(((((((5,23),(21,22)),(((11,12),((16,18),38)),(24,25))),((((((((13,14),(32,33)),(44,45)),(((19,20),(41,42)),(((26,43),27),34))),((35,36),37)),(39,40)),((15,17),145)),(30,31))),(28,29)),((6,7),(8,9))),(((50,52),(51,53)),(54,144)))),((56,57),142)),((((102,135),143),118),(124,140)))),(2,58)),59);
 001: 2 -17553.94531 -19411.58684 (0,((((((((1,91),46),(((47,48),(49,137)),141)),10),(((((60,61),(((72,73),((74,123),(83,(116,117)))),128)),((((64,65),(70,(((87,88),(133,134)),127))),(((75,86),85),(108,109))),(((71,((77,(103,104)),((89,90),136))),((((81,100),(119,(125,126))),99),120)),(97,98)))),((((((((((((((63,111),114),107),115),(112,113)),(129,130)),(105,106)),110),(76,139)),96),(78,79)),(69,(121,122))),82),(((66,(67,80)),((68,(131,132)),(((92,94),(93,95)),101))),84))),62)),(56,57)),(((((3,4),138),55),((((((((((5,23),(21,22)),(((11,12),((16,18),38)),(24,25))),((((((((13,14),(32,33)),(44,45)),(((19,20),(41,42)),(((26,43),27),34))),((35,36),37)),(39,40)),((15,17),145)),(30,31))),((6,7),(28,29))),(8,9)),(54,144)),(50,52)),(51,53)),((((102,135),143),118),(124,140)))),142)),(2,58)),59);
 002: 1 -18822.75586 -19418.37167 (0,((((((((1,91),46),10),(((47,48),(49,137)),141)),((((((60,61),(((72,73),((74,123),(83,(116,117)))),128)),((((64,65),(70,(((87,88),(133,134)),127))),(((75,86),85),(108,109))),((71,((77,(103,104)),((89,90),136))),((((81,100),99),(119,(125,126))),120)))),(97,98)),(((((((((((((63,111),114),107),115),(112,113)),(129,130)),(105,106)),110),((76,139),96)),(78,79)),(69,(121,122))),82),((((((66,67),80),101),(68,(131,132))),((92,94),(93,95))),84))),62)),(56,57)),(((((3,4),138),55),((((((((((5,23),(((11,12),((16,18),38)),(24,25))),(21,22)),((((((((13,14),(32,33)),(44,45)),(((19,20),(41,42)),(((26,43),27),34))),((35,36),37)),(39,40)),((15,17),145)),(30,31))),((6,7),(28,29))),(8,9)),(54,144)),(51,53)),(50,52)),((((102,135),143),118),(124,140)))),142)),(2,58)),59);
 003: 2 -18647.43945 -19433.69702 (0,(((((((1,91),46),(((47,48),141),(49,137))),10),(((60,61),((((((((((((63,((107,(111,114)),115)),(112,113)),(129,130)),(105,106)),110),(76,139)),96),(78,79)),(69,(121,122))),82),((((((66,67),80),101),(68,(131,132))),((92,94),(93,95))),84)),((((64,65),(70,(((87,88),(133,134)),127))),(((75,86),85),(108,109))),(((((71,(77,(103,104))),((89,90),136)),((((81,100),(119,(125,126))),99),120)),(((((72,73),123),74),(83,(116,117))),128)),(97,98))))),62)),((((((3,4),(((((5,23),(((11,12),((16,18),38)),(24,25))),(21,22)),((((((((13,14),(32,33)),(44,45)),(((19,20),(41,42)),(((26,43),27),34))),((35,36),37)),(39,40)),(15,(17,145))),(30,31))),(((6,7),(8,9)),((28,29),(((50,52),(51,53)),(54,144)))))),138),55),142),((56,57),((102,135),((118,(124,140)),143))))),(2,58)),59);
 004: 2 -20091.75195 -19424.14991 (0,(((((((((1,91),46),141),(49,137)),10),(47,48)),((((60,61),(((((64,65),(70,(((87,88),(133,134)),127))),(((75,86),85),(108,109))),(((71,((77,(103,104)),((89,90),136))),((((81,100),(119,(125,126))),99),120)),(((((72,73),123),74),(83,(116,117))),128))),(97,98))),((((((((((63,((107,(111,114)),115)),(112,113)),(129,130)),(105,106)),110),((76,139),96)),(78,79)),(69,(121,122))),82),((((66,67),80),((68,(131,132)),(((92,94),(93,95)),101))),84))),62)),(((((3,4),138),55),(((((((((((5,23),(((11,12),((16,18),38)),(24,25))),(21,22)),((((((((13,14),(32,33)),(44,45)),(((19,20),(41,42)),(((26,43),27),34))),((35,36),37)),(39,40)),((15,145),17)),(30,31))),((6,7),(28,29))),(8,9)),(54,144)),(51,53)),(50,52)),((((102,135),143),118),(124,140))),142)),(56,57))),(2,58)),59);
 005: 1 -17928.57812 -19424.92235 (0,((((((1,91),(10,46)),(((47,48),(49,137)),141)),(((60,61),(((((((((((((((63,111),114),107),115),(112,113)),(129,130)),(105,106)),110),(76,139)),96),(78,79)),(69,(121,122))),82),((((((66,67),80),101),(68,(131,132))),((92,94),(93,95))),84)),((((((64,65),(70,(((87,88),(133,134)),127))),(((75,86),85),(108,109))),(((71,(77,(103,104))),((89,90),136)),((((81,100),(119,(125,126))),99),120))),(97,98)),(((((72,73),123),74),(83,(116,117))),128)))),62)),((((((3,4),138),55),(((((((((5,23),(((11,12),((16,18),38)),(24,25))),(21,22)),((((((((13,14),(32,33)),(44,45)),(((19,20),(41,42)),(((26,43),27),34))),((35,36),37)),(39,40)),((15,145),17)),(30,31))),(6,7)),(8,9)),(54,144)),(50,52)),((28,29),(51,53)))),((56,57),142)),(((102,135),143),(118,(124,140))))),(2,58)),59);
 006: 1 -19870.31641 -19428.39932 (0,(((((((1,91),((10,46),(((47,48),(49,137)),141))),(((60,61),(((((((((((63,((107,(111,114)),115)),(112,113)),(129,130)),(105,106)),110),((76,139),96)),(78,79)),(69,(121,122))),82),(((((66,80),67),((68,(131,132)),101)),84),((92,94),(93,95)))),((((((64,65),(70,(((87,88),(133,134)),127))),(((75,86),85),(108,109))),(((71,(77,(103,104))),((89,90),136)),((((81,100),(119,(125,126))),99),120))),(97,98)),(((((72,73),123),74),(83,(116,117))),128)))),62)),((102,135),((118,(124,140)),143))),(56,57)),(((((3,4),138),55),(((((((((5,23),(21,22)),(((11,12),((16,18),38)),(24,25))),((((((((13,14),(32,33)),(44,45)),((((19,20),((26,43),27)),34),(41,42))),((35,36),37)),(39,40)),((15,17),145)),(30,31))),(28,29)),((6,7),(8,9))),(54,144)),(50,52)),(51,53))),142)),(2,58)),59);
 007: 1 -20338.8125 -19419.49073 (0,((((((((1,91),46),10),(((47,48),(49,137)),141)),(((((60,61),((72,73),((74,123),((83,(116,117)),128)))),((((64,65),(70,(((87,88),(133,134)),127))),(((75,86),85),(108,109))),((((71,(77,(103,104))),((89,90),136)),((((81,100),(119,(125,126))),99),120)),(97,98)))),(((((((((63,((107,(111,114)),115)),(112,113)),(129,130)),(105,106)),110),(76,139)),96),(78,79)),((((66,(67,80)),((68,(131,132)),(((92,94),(93,95)),101))),84),((69,(121,122)),82)))),62)),(56,57)),(((((3,4),138),55),((((((((((5,23),(21,22)),(((11,12),((16,18),38)),(24,25))),((((((((13,14),(32,33)),(44,45)),(((19,20),(41,42)),(((26,43),27),34))),((35,36),37)),(39,40)),(15,(17,145))),(30,31))),((6,7),(28,29))),(8,9)),(54,144)),(50,52)),(51,53)),((((102,135),143),118),(124,140)))),142)),(2,58)),59);
 008: 1 -19220.6875 -19425.07053 (0,((((((((1,91),46),10),(((47,48),(49,137)),141)),((((60,61),((((((64,65),(70,(((87,88),(133,134)),127))),(((75,86),85),(108,109))),(((71,(77,(103,104))),((89,90),136)),((((81,100),(119,(125,126))),99),120))),(97,98)),(((72,73),((74,123),(83,(116,117)))),128))),(((((((((((((63,111),114),107),115),(112,113)),(129,130)),(105,106)),110),((76,139),96)),(78,79)),(69,(121,122))),82),(((66,(67,80)),((68,(131,132)),(((92,94),(93,95)),101))),84))),62)),(56,57)),(((((3,4),138),55),(((((((((5,23),(21,22)),(((11,12),((16,18),38)),(24,25))),(((6,7),(28,29)),((((((((((13,14),(32,33)),(44,45)),(((26,43),27),34)),((19,20),(41,42))),(35,36)),37),(39,40)),((15,17),145)),(30,31)))),(8,9)),(54,144)),(51,53)),(50,52)),((((102,135),143),118),(124,140)))),142)),(2,58)),59);
 009: 2 -19924.02344 -19422.03784 (0,((((((((1,91),46),10),(((47,48),(49,137)),141)),(((((60,61),(((72,73),((74,123),(83,(116,117)))),128)),(((((64,65),(70,(((87,88),(133,134)),127))),(((75,86),85),(108,109))),(((71,(77,(103,104))),((89,90),136)),((((81,100),(119,(125,126))),99),120))),(97,98))),((((((((((63,((107,(111,114)),115)),(112,113)),(129,130)),(105,106)),110),((76,139),96)),(78,79)),(69,(121,122))),82),(((66,(67,80)),((68,(131,132)),(((92,94),(93,95)),101))),84))),62)),(56,57)),(((((3,4),138),55),(((((((((((5,23),(21,22)),(24,25)),((11,12),((16,18),38))),((((((((13,14),(32,33)),(44,45)),(((19,20),(41,42)),(((26,43),27),34))),((35,36),37)),(39,40)),((15,17),145)),(30,31))),(6,7)),(8,9)),(54,144)),((28,29),(51,53))),(50,52)),((((102,135),143),118),(124,140)))),142)),(2,58)),59);
 010: 1 -19213.70508 -19417.1503 (0,((((((((1,91),46),10),(((47,48),(49,137)),141)),(((((60,61),(((((72,73),123),74),(83,(116,117))),128)),(((((64,65),(70,(((87,88),(133,134)),127))),(((75,86),85),(108,109))),(((71,(77,(103,104))),((89,90),136)),((((81,100),(119,(125,126))),99),120))),(97,98))),(((((((((((63,((107,115),(111,114))),(112,113)),(129,130)),(105,106)),110),(76,139)),96),(78,79)),(69,(121,122))),82),((((66,67),80),((68,(131,132)),(((92,94),(93,95)),101))),84))),62)),(56,57)),(((((3,4),138),55),((((((((((5,23),(21,22)),(((11,12),((16,18),38)),(24,25))),((((((13,14),(32,33)),(44,45)),((((19,20),(41,42)),(((26,43),27),34)),(((35,36),37),(39,40)))),((15,17),145)),(30,31))),((6,7),(28,29))),(8,9)),(54,144)),(50,52)),(51,53)),((((102,135),143),118),(124,140)))),142)),(2,58)),59);
 011: 1 -19117.79688 -19441.99877 (0,((((((((((1,91),46),10),((49,137),141)),(47,48)),((60,61),((((((((((((((63,111),114),107),115),(112,113)),(129,130)),(105,106)),110),(76,139)),96),(78,79)),(69,(121,122))),((((((66,(67,80)),101),(68,(131,132))),((92,94),(93,95))),84),82)),((((((64,65),(70,(((87,88),(133,134)),127))),(((75,86),85),(108,109))),(((71,(77,(103,104))),((89,90),136)),((((81,100),(119,(125,126))),99),120))),(97,98)),(((((72,73),123),74),(83,(116,117))),128))))),62),((102,135),((118,(124,140)),143))),((((((3,4),(((((5,(21,22)),(((11,12),((16,18),38)),(24,25))),23),((((6,7),(28,29)),(8,9)),(((50,52),(51,53)),(54,144)))),((((((((13,14),(32,33)),(44,45)),(((19,20),(41,42)),(((26,43),27),34))),((35,36),37)),(39,40)),((15,17),145)),(30,31)))),138),55),142),(56,57))),(2,58)),59);
 012: 1 -19672.50391 -19412.86564 (0,((((((((1,91),46),10),(((47,48),(49,137)),141)),(((((60,61),(((((72,73),123),74),(83,(116,117))),128)),(((((64,65),(70,(((87,88),(133,134)),127))),(((75,86),85),(108,109))),((71,((77,(103,104)),((89,90),136))),((((81,100),(119,(125,126))),99),120))),(97,98))),(((((((((((63,((107,(111,114)),115)),(112,113)),(129,130)),(105,106)),110),(76,139)),96),(78,79)),(69,(121,122))),82),(((66,(67,80)),((68,(131,132)),(((92,94),(93,95)),101))),84))),62)),(56,57)),(((((3,4),138),55),((((((((((5,23),(21,22)),(((11,12),((16,18),38)),(24,25))),((((((((13,14),(32,33)),(44,45)),(((19,20),(41,42)),(((26,43),27),34))),((35,36),37)),(39,40)),(30,31)),((15,17),145))),((6,7),(28,29))),(8,9)),(54,144)),(50,52)),(51,53)),((((102,135),143),118),(124,140)))),142)),(2,58)),59);
 013: 1 -19436.96484 -19418.88022 (0,((((((((1,91),46),(((47,48),(49,137)),141)),10),((((60,61),((((((64,65),(70,(((87,88),(133,134)),127))),(((75,86),85),(108,109))),(((71,(77,(103,104))),((89,90),136)),((((81,100),(119,(125,126))),99),120))),(97,98)),(((((72,73),123),74),(83,(116,117))),128))),(((((((((63,((107,(111,114)),115)),(112,113)),(129,130)),(105,106)),110),((76,139),96)),(78,79)),(69,(121,122))),(((((((66,67),80),84),(68,(131,132))),101),((92,94),(93,95))),82))),62)),(56,57)),((((3,4),138),55),(((((((((((5,23),(21,22)),(((11,12),((16,18),38)),(24,25))),((((((((13,14),(32,33)),(44,45)),(((19,20),(41,42)),(((26,43),27),34))),((35,36),37)),(39,40)),((15,145),17)),(30,31))),(28,29)),((6,7),(8,9))),(54,144)),(51,53)),(50,52)),((((102,135),143),118),(124,140))),142))),(2,58)),59);
 014: 2 -19228.37109 -19414.16698 (0,((((((((1,91),46),(((47,48),(49,137)),141)),10),(((60,61),(((((((((((63,((107,(111,114)),115)),(112,113)),(129,130)),(105,106)),110),((76,139),96)),(78,79)),(69,(121,122))),82),(((66,(67,80)),((68,(131,132)),(((92,94),(93,95)),101))),84)),((((((64,65),(70,(((87,88),(133,134)),127))),(((75,86),85),(108,109))),(((71,(77,(103,104))),((89,90),136)),((((81,100),(119,(125,126))),99),120))),(97,98)),(((72,73),((74,123),(83,(116,117)))),128)))),62)),(56,57)),(((((3,4),138),55),((((((((((5,23),(21,22)),(((11,12),((16,18),38)),(24,25))),((((((((13,14),(32,33)),(44,45)),((((19,20),((26,43),27)),34),(41,42))),((35,36),37)),(39,40)),((15,17),145)),(30,31))),((6,7),(28,29))),(8,9)),(54,144)),(50,52)),(51,53)),((((102,135),143),118),(124,140)))),142)),(2,58)),59);
 015: 1 -19065.85547 -19414.52444 (0,((((((((1,91),46),10),(((47,48),(49,137)),141)),(((((60,61),(((72,73),((74,123),(83,(116,117)))),128)),((((64,65),(70,(((87,88),(133,134)),127))),(((75,86),85),(108,109))),((((71,(77,(103,104))),((89,90),136)),((((81,100),(119,(125,126))),99),120)),(97,98)))),((((((((((63,((107,(111,114)),115)),(112,113)),(129,130)),(105,106)),110),((76,139),96)),(78,79)),(69,(121,122))),82),(((66,(67,80)),((68,(131,132)),(((92,94),(93,95)),101))),84))),62)),(56,57)),(((((3,4),138),55),((((((((((5,23),(21,22)),(((11,12),((16,18),38)),(24,25))),((((((((13,14),(32,33)),(44,45)),((((19,20),((26,43),27)),34),(41,42))),((35,36),37)),(39,40)),((15,17),145)),(30,31))),((6,7),(28,29))),(8,9)),(54,144)),(50,52)),(51,53)),((((102,135),143),118),(124,140)))),142)),(2,58)),59);
 016: 1 -19844.25977 -19417.72883 (0,(((((((((1,91),46),(((47,48),(49,137)),141)),10),(((((60,61),(((((72,73),123),74),(83,(116,117))),128)),(((((64,65),(70,(((87,88),(133,134)),127))),(((75,86),85),(108,109))),(((71,(77,(103,104))),((89,90),136)),((81,100),((99,120),(119,(125,126)))))),(97,98))),((((((((((63,((107,(111,114)),115)),(112,113)),(129,130)),(105,106)),110),((76,139),96)),(78,79)),(69,(121,122))),82),(((((66,(67,80)),101),(68,(131,132))),((92,94),(93,95))),84))),62)),(56,57)),142),((((3,4),138),55),((((((((((5,23),(21,22)),(((11,12),((16,18),38)),(24,25))),((((((((13,14),(32,33)),(44,45)),(((19,20),(41,42)),(((26,43),27),34))),((35,36),37)),(39,40)),((15,145),17)),(30,31))),((6,7),(28,29))),(8,9)),(54,144)),(50,52)),(51,53)),((((102,135),143),118),(124,140))))),(2,58)),59);
 017: 1 -18953.35352 -19418.11436 (0,(((((((((1,91),46),(((47,48),(49,137)),141)),10),((((60,61),((((((64,65),(70,(((87,88),(133,134)),127))),(((75,86),85),(108,109))),(((71,(77,(103,104))),((89,90),136)),((((81,100),(119,(125,126))),99),120))),(97,98)),((((72,73),(74,123)),(83,(116,117))),128))),(((((((((((63,((107,(111,114)),115)),(112,113)),(129,130)),(105,106)),110),(76,139)),96),(78,79)),(69,(121,122))),82),((((66,67),80),((68,(131,132)),(((92,94),(93,95)),101))),84))),62)),(((((3,4),55),((((102,135),143),118),(124,140))),(((((((((5,23),(21,22)),(((11,12),((16,18),38)),(24,25))),((((((((13,14),(32,33)),(44,45)),(((19,20),(41,42)),(((26,43),27),34))),((35,36),37)),(39,40)),((15,17),145)),(30,31))),((6,7),(28,29))),(8,9)),(54,144)),(50,52)),(51,53))),142)),(56,57)),138),(2,58)),59);
 018: 1 -20445.98633 -19413.98409 (0,((((((((1,91),46),10),(((47,48),(49,137)),141)),(((((60,61),(((72,73),((74,123),(83,(116,117)))),128)),(((((64,65),(70,(((87,88),(133,134)),127))),(((75,86),85),(108,109))),(((71,(77,(103,104))),((89,90),136)),((((81,100),99),(119,(125,126))),120))),(97,98))),(((((((((((((63,111),114),107),115),(112,113)),(129,130)),(105,106)),110),((76,139),96)),(78,79)),(69,(121,122))),82),((((((66,67),80),101),(68,(131,132))),((92,94),(93,95))),84))),62)),(56,57)),(((((3,4),138),55),((((((((((5,23),(((11,12),((16,18),38)),(24,25))),(21,22)),((((((((13,14),(32,33)),(44,45)),(((19,20),(41,42)),(((26,43),27),34))),((35,36),37)),(39,40)),((15,17),145)),(30,31))),((6,7),(28,29))),(8,9)),(54,144)),(51,53)),(50,52)),((((102,135),143),118),(124,140)))),142)),(2,58)),59);
 019: 2 -18828.93359 -19407.16956 (0,((((((((1,91),46),(((47,48),(49,137)),141)),10),((((60,61),((((((64,65),(70,(((87,88),(133,134)),127))),(((75,86),85),(108,109))),(((71,(77,(103,104))),((89,90),136)),((((81,100),(119,(125,126))),99),120))),(97,98)),(((((72,73),123),74),(83,(116,117))),128))),(((((((((((63,((107,(111,114)),115)),(112,113)),(129,130)),(105,106)),110),(76,139)),96),(78,79)),(69,(121,122))),82),(((((66,67),80),((68,(131,132)),101)),84),((92,94),(93,95))))),62)),(56,57)),(((((3,4),138),55),((((((((((5,23),(21,22)),(((11,12),((16,18),38)),(24,25))),((((((((13,14),(32,33)),(44,45)),(((19,20),(41,42)),(((26,43),27),34))),((35,36),37)),(39,40)),((15,17),145)),(30,31))),((6,7),(28,29))),(8,9)),(54,144)),(50,52)),(51,53)),((((102,135),143),118),(124,140)))),142)),(2,58)),59);
 020: 1 -19732.8418 -19421.82312 (0,(((((((1,91),46),(((47,48),(49,137)),141)),10),(((60,61),(((((((((((63,((107,(111,114)),115)),(112,113)),(129,130)),(105,106)),110),((76,139),96)),(78,79)),(69,(121,122))),82),(((66,(67,80)),((68,(131,132)),(((92,94),(93,95)),101))),84)),(((((64,65),(70,(((87,88),(133,134)),127))),(((75,86),85),(108,109))),(((71,(77,(103,104))),((89,90),136)),(((((81,100),(119,(125,126))),99),120),(97,98)))),(((((72,73),123),74),(83,(116,117))),128)))),62)),(((((3,4),138),55),((((((((((5,23),(21,22)),(((11,12),((16,18),38)),(24,25))),((((((((13,14),(32,33)),(44,45)),(((19,20),(41,42)),(((26,43),27),34))),((35,36),37)),(39,40)),((15,17),145)),(30,31))),((6,7),(28,29))),(8,9)),(54,144)),(50,52)),(51,53)),((((102,135),143),118),(124,140)))),((56,57),142))),(2,58)),59);
 021: 1 -19314.66016 -19418.88508 (0,((((((((1,91),46),(((47,48),(49,137)),141)),10),((((60,61),((((((64,65),(70,(((87,88),(133,134)),127))),(((75,86),85),(108,109))),(((71,(77,(103,104))),((89,90),136)),((((81,100),(119,(125,126))),99),120))),(97,98)),(((((72,73),123),74),(83,(116,117))),128))),((((((((((63,((107,(111,114)),115)),(112,113)),(129,130)),(105,106)),((76,139),96)),110),(78,79)),(69,(121,122))),82),((((((66,67),80),84),(68,(131,132))),101),((92,94),(93,95))))),62)),(56,57)),((((3,4),138),55),(((((((((((5,23),(21,22)),(((11,12),((16,18),38)),(24,25))),((((((((13,14),(32,33)),(44,45)),(((19,20),(41,42)),(((26,43),27),34))),((35,36),37)),(39,40)),((15,145),17)),(30,31))),(28,29)),((6,7),(8,9))),(54,144)),(51,53)),(50,52)),((((102,135),143),118),(124,140))),142))),(2,58)),59);
 022: 2 -20281.30273 -19414.05103 (0,(((((((1,91),46),10),(((47,48),141),(49,137))),(((((60,61),(((72,73),((74,123),(83,(116,117)))),128)),(((((64,65),(70,(((87,88),(133,134)),127))),(((75,86),85),(108,109))),(((71,(77,(103,104))),((89,90),136)),((((81,100),(119,(125,126))),99),120))),(97,98))),(((((((((((((63,111),114),107),115),(112,113)),(129,130)),(105,106)),110),((76,139),96)),(78,79)),(69,(121,122))),82),(((66,(67,80)),((68,(131,132)),(((92,94),(93,95)),101))),84))),62)),((((((3,4),138),55),(((((((((((5,23),(21,22)),(((11,12),((16,18),38)),(24,25))),((((((((13,14),(32,33)),(44,45)),(((19,20),(41,42)),(((26,43),27),34))),((35,36),37)),(39,40)),((15,17),145)),(30,31))),(6,7)),(28,29)),(8,9)),(54,144)),(50,52)),(51,53)),((((102,135),143),118),(124,140)))),142),(56,57))),(2,58)),59);
 023: 1 -18822.57227 -19472.32341 (0,((((((((1,91),((10,46),((60,61),(((((((((((63,(107,((111,114),115))),(112,113)),(129,130)),(105,106)),110),96),(76,139)),(78,79)),(((((((66,(67,80)),(68,(131,132))),101),((92,94),(93,95))),84),82),(69,(121,122)))),(((((72,73),123),74),(83,(116,117))),128)),((((64,65),(70,(((87,88),(133,134)),127))),(((75,86),85),(108,109))),((((71,(77,(103,104))),((89,90),136)),((((81,100),99),(119,(125,126))),120)),(97,98))))))),62),(((47,48),(49,137)),141)),(((102,135),143),(118,(124,140)))),(56,57)),(((((((3,4),138),((((5,23),(((11,12),((16,18),38)),(24,25))),(21,22)),(((((((((13,14),(32,33)),(44,45)),(((19,20),(41,42)),(((26,43),27),34))),(35,36)),37),(39,40)),(30,31)),(15,(17,145))))),((6,7),(8,9))),(((50,52),(51,53)),(54,144))),((28,29),55)),142)),(2,58)),59);
 024: 1 -19813.76367 -19439.40628 (0,(((((((1,91),46),(((47,48),(49,137)),141)),10),(((60,61),((((((((((((63,((107,(111,114)),115)),(112,113)),(129,130)),(105,106)),110),((76,139),96)),(78,79)),(69,(121,122))),82),(((66,(67,80)),((68,(131,132)),(((92,94),(93,95)),101))),84)),(((((72,73),123),74),(83,(116,117))),128)),((((((64,65),(70,(((87,88),(133,134)),127))),(((75,86),85),(108,109))),(71,((77,(103,104)),((89,90),136)))),((81,100),((99,120),(119,(125,126))))),(97,98)))),62)),(((((3,4),138),55),((((((((((5,23),(21,22)),(((11,12),((16,18),38)),(24,25))),((((((((13,14),(32,33)),(44,45)),(((19,20),(41,42)),(((26,43),27),34))),((35,36),37)),(39,40)),((15,145),17)),(30,31))),(28,29)),((6,7),(8,9))),(54,144)),(50,52)),(51,53)),((((102,135),143),118),(124,140)))),((56,57),142))),(2,58)),59);
 025: 1 -19311.38672 -19433.71366 (0,((((((((1,91),46),(((47,48),(49,137)),141)),10),(((((60,61),((72,73),((74,123),((83,(116,117)),128)))),(((((64,65),(70,(((87,88),(133,134)),127))),(((75,86),85),(108,109))),(((71,(77,(103,104))),((89,90),136)),((((81,100),(119,(125,126))),99),120))),(97,98))),((((((((((63,((107,(111,114)),115)),(112,113)),(129,130)),((105,106),110)),(76,139)),96),(78,79)),(69,(121,122))),82),(((((66,(67,80)),101),(68,(131,132))),((92,94),(93,95))),84))),62)),(56,57)),((((3,4),(((((((((5,(21,22)),23),(((11,12),((16,18),38)),(24,25))),((((((((13,14),(32,33)),(44,45)),(((19,20),(41,42)),(((26,43),27),34))),((35,36),37)),(39,40)),((15,17),145)),(30,31))),(8,9)),((6,7),(28,29))),(54,144)),(50,52)),(51,53))),((((102,135),143),118),(124,140))),((55,138),142))),(2,58)),59);
 026: 1 -19556.94531 -19430.16071 (0,(((((((1,91),(10,46)),(((47,48),(49,137)),141)),(((((60,61),(((72,73),((74,123),(83,(116,117)))),128)),((((64,65),(70,(((87,88),(133,134)),127))),(((75,86),85),(108,109))),((((71,(77,(103,104))),((89,90),136)),((((81,100),(119,(125,126))),120),99)),(97,98)))),(((((((((((63,((107,115),(111,114))),(112,113)),(129,130)),(105,106)),110),(76,139)),96),(78,79)),(69,(121,122))),82),(((66,(67,80)),((68,(131,132)),(((92,94),(93,95)),101))),84))),62)),(56,57)),(((((3,4),138),55),((((((((((5,23),(21,22)),(((11,12),((16,18),38)),(24,25))),((((((((13,14),(32,33)),(44,45)),((19,20),(41,42))),(((26,43),27),34)),(((35,36),37),(39,40))),((15,145),17)),(30,31))),((6,7),(28,29))),(8,9)),(50,52)),(54,144)),(51,53)),((((102,135),143),118),(124,140)))),142)),(2,58)),59);
 027: 1 -19739.71484 -19427.72021 (0,((((((((1,91),46),10),((47,48),((49,137),141))),((60,61),(((((((((((63,((107,(111,114)),115)),(112,113)),(129,130)),(105,106)),110),(76,139)),96),(78,79)),(69,(121,122))),(((((66,(67,80)),((68,(131,132)),101)),84),((92,94),(93,95))),82)),((((((64,65),(70,(((87,88),(133,134)),127))),(((75,86),85),(108,109))),(((71,(77,(103,104))),((89,90),136)),((((81,100),(119,(125,126))),99),120))),(97,98)),(((((72,73),123),74),(83,(116,117))),128))))),62),((((((3,4),138),55),((((((((5,23),(21,22)),(((11,12),((16,18),38)),(24,25))),((((((((13,14),(32,33)),(44,45)),(((19,20),(41,42)),(((26,43),27),34))),((35,36),37)),(39,40)),((15,17),145)),(30,31))),(28,29)),((6,7),(8,9))),(54,144)),((50,52),(51,53)))),((56,57),142)),((((102,135),143),118),(124,140)))),(2,58)),59);
 028: 1 -18772.70703 -19410.50953 (0,((((((((1,91),46),10),(((47,48),(49,137)),141)),(((60,61),((((((((((((63,((107,(111,114)),115)),(112,113)),(129,130)),(105,106)),110),((76,139),96)),(78,79)),(69,(121,122))),82),(((66,(67,80)),((68,(131,132)),(((92,94),(93,95)),101))),84)),(((((64,65),(70,(((87,88),(133,134)),127))),(((75,86),85),(108,109))),((71,((77,(103,104)),((89,90),136))),((((81,100),(119,(125,126))),99),120))),(97,98))),(((((72,73),123),74),(83,(116,117))),128))),62)),(56,57)),(((((3,4),138),55),((((((((((5,23),(21,22)),(((11,12),((16,18),38)),(24,25))),((((((((13,14),(32,33)),(44,45)),(((19,20),(41,42)),(((26,43),27),34))),((35,36),37)),(39,40)),((15,17),145)),(30,31))),((6,7),(28,29))),(8,9)),(54,144)),(51,53)),(50,52)),((((102,135),143),118),(124,140)))),142)),(2,58)),59);
 029: 2 -18615.22656 -19419.81199 (0,(((((((((1,91),46),(49,137)),(10,141)),(47,48)),(((((60,61),(((((72,73),123),74),(83,(116,117))),128)),(((((64,65),(70,(((87,88),(133,134)),127))),(((75,86),85),(108,109))),(((71,(77,(103,104))),((89,90),136)),((((81,100),(119,(125,126))),99),120))),(97,98))),(((((((((((63,((107,(111,114)),115)),(112,113)),(129,130)),(105,106)),110),(76,139)),96),(78,79)),(69,(121,122))),82),(((((66,(67,80)),101),(68,(131,132))),84),((92,94),(93,95))))),62)),(56,57)),(((((3,4),138),55),((((((((((5,23),(21,22)),(((11,12),((16,18),38)),(24,25))),((((((((13,14),(32,33)),(44,45)),(((19,20),(41,42)),(((26,43),27),34))),((35,36),37)),(39,40)),((15,17),145)),(30,31))),((6,7),(28,29))),(8,9)),(54,144)),(50,52)),(51,53)),((((102,135),143),118),(124,140)))),142)),(2,58)),59);
 030: 1 -20211.11328 -19415.57058 (0,((((((((1,91),46),(((47,48),(49,137)),141)),10),((((60,61),((((((64,65),(70,(((87,88),(133,134)),127))),(((75,86),85),(108,109))),(((71,(77,(103,104))),((89,90),136)),((((81,100),(119,(125,126))),99),120))),(97,98)),(((((72,73),123),74),(83,(116,117))),128))),(((((((((((63,((107,(111,114)),115)),(112,113)),(129,130)),(105,106)),110),(76,139)),96),(78,79)),(69,(121,122))),82),((((((66,67),80),84),(68,(131,132))),101),((92,94),(93,95))))),62)),(56,57)),((((3,4),138),55),(((((((((((5,23),(21,22)),(((11,12),((16,18),38)),(24,25))),((((((((13,14),(32,33)),(44,45)),(((19,20),(41,42)),(((26,43),27),34))),((35,36),37)),(39,40)),((15,145),17)),(30,31))),(28,29)),((6,7),(8,9))),(54,144)),(51,53)),(50,52)),((((102,135),143),118),(124,140))),142))),(2,58)),59);
 031: 1 -19945.65625 -19445.74688 (0,(((((((1,91),46),(((47,48),(49,137)),141)),10),((((60,61),((((72,73),(74,123)),(83,(116,117))),128)),((((((((((((63,((107,(111,114)),115)),(112,113)),(129,130)),(105,106)),110),(76,139)),96),(78,79)),(69,(121,122))),82),((((((66,(67,80)),101),(68,(131,132))),84),(93,95)),(92,94))),(((((64,65),(70,(((87,88),(133,134)),127))),(((75,86),85),(108,109))),((71,((77,(103,104)),((89,90),136))),((81,100),((99,120),(119,(125,126)))))),(97,98)))),62)),((((((3,4),55),138),142),(((((((((5,((21,22),23)),(((11,12),((16,18),38)),(24,25))),((((((((13,14),(32,33)),(44,45)),(((19,20),(((26,43),27),34)),(41,42))),((35,36),37)),(39,40)),((15,17),145)),(30,31))),((6,7),(28,29))),(8,9)),(54,144)),(50,52)),(51,53)),((((102,135),143),118),(124,140)))),(56,57))),(2,58)),59);
 032: 1 -19128.17578 -19412.60455 (0,((((((((1,91),46),(((47,48),(49,137)),141)),10),(((60,61),(((((((((((63,((107,(111,114)),115)),(112,113)),(129,130)),(105,106)),110),((76,139),96)),(78,79)),(69,(121,122))),82),(((66,(67,80)),((68,(131,132)),(((92,94),(93,95)),101))),84)),((((((64,65),(70,(((87,88),(133,134)),127))),(((75,86),85),(108,109))),(((71,(77,(103,104))),((89,90),136)),((((81,100),(119,(125,126))),99),120))),(97,98)),(((72,73),((74,123),(83,(116,117)))),128)))),62)),(56,57)),(((((3,4),138),55),((((((((((5,23),(21,22)),(((11,12),((16,18),38)),(24,25))),((((((((13,14),(32,33)),(44,45)),(((19,20),(41,42)),(((26,43),27),34))),((35,36),37)),(39,40)),(30,31)),((15,17),145))),((6,7),(28,29))),(8,9)),(54,144)),(50,52)),(51,53)),((((102,135),143),118),(124,140)))),142)),(2,58)),59);
 033: 1 -19044.77734 -19427.23276 (0,(((((((1,91),46),10),(((47,48),141),(49,137))),(((((60,61),(((((72,73),123),74),(83,(116,117))),128)),(((((64,65),(70,(((87,88),(133,134)),127))),(((75,86),85),(108,109))),(((71,(77,(103,104))),((89,90),136)),((((81,100),(119,(125,126))),99),120))),(97,98))),(((((((((((63,((107,(111,114)),115)),(112,113)),(129,130)),(105,106)),110),(76,139)),96),(78,79)),(69,(121,122))),82),((((66,80),67),((68,(131,132)),(((92,94),(93,95)),101))),84))),62)),((((((3,4),138),55),((((((((((5,23),(21,22)),(((11,12),((16,18),38)),(24,25))),((((((((13,14),(32,33)),(44,45)),((((((19,20),(41,42)),26),43),27),34)),((35,36),37)),(39,40)),((15,17),145)),(30,31))),((6,7),(28,29))),(8,9)),(54,144)),(51,53)),(50,52)),((((102,135),143),118),(124,140)))),142),(56,57))),(2,58)),59);
 034: 1 -18912.99805 -19412.2813 (0,((((((((1,91),46),(((47,48),(49,137)),141)),10),(((((60,61),(((72,73),((74,123),(83,(116,117)))),128)),(((((64,65),(70,(((87,88),(133,134)),127))),(((75,86),85),(108,109))),(((71,(77,(103,104))),((89,90),136)),((((81,100),(119,(125,126))),99),120))),(97,98))),(((((((((((63,((107,(111,114)),115)),(112,113)),(129,130)),(105,106)),110),(76,139)),96),(78,79)),(69,(121,122))),82),(((66,(67,80)),((68,(131,132)),(((92,94),(93,95)),101))),84))),62)),(56,57)),(((((3,4),138),55),((((((((((5,23),(21,22)),(((11,12),((16,18),38)),(24,25))),((((((((13,14),(32,33)),(44,45)),(((19,20),(41,42)),(((26,43),27),34))),((35,36),37)),(39,40)),((15,17),145)),(30,31))),((6,7),(28,29))),(8,9)),(54,144)),(51,53)),(50,52)),142)),(((102,135),143),(118,(124,140))))),(2,58)),59);
 035: 3 -19524.75195 -19415.24935 (0,((((((((1,91),46),(((47,48),(49,137)),141)),10),(((60,61),(((((((((((63,((107,(111,114)),115)),(112,113)),(129,130)),(105,106)),110),((76,139),96)),(78,79)),(69,(121,122))),82),((((66,80),67),((68,(131,132)),(((92,94),(93,95)),101))),84)),((((((64,65),(70,(((87,88),(133,134)),127))),(((75,86),85),(108,109))),(((71,(77,(103,104))),((89,90),136)),((81,100),((99,120),(119,(125,126)))))),(97,98)),(((((72,73),123),74),(83,(116,117))),128)))),62)),(56,57)),(((((3,4),138),55),((((((((((5,23),(21,22)),(((11,12),((16,18),38)),(24,25))),((((((((13,14),(32,33)),(44,45)),(((19,20),(((26,43),27),34)),(41,42))),((35,36),37)),(39,40)),((15,17),145)),(30,31))),((6,7),(28,29))),(8,9)),(54,144)),(50,52)),(51,53)),((((102,135),143),118),(124,140)))),142)),(2,58)),59);
 036: 1 -19042.56836 -19412.64312 (0,((((((((1,91),46),(((47,48),(49,137)),141)),10),(((60,61),((((((((((((63,((107,(111,114)),115)),(112,113)),(129,130)),(105,106)),110),(76,139)),96),(78,79)),(69,(121,122))),82),((((66,(67,80)),((68,(131,132)),101)),84),((92,94),(93,95)))),((((((64,65),(70,(((87,88),(133,134)),127))),(((75,86),85),(108,109))),(((71,(77,(103,104))),((89,90),136)),((((81,100),(119,(125,126))),99),120))),(97,98)),(((((72,73),123),74),(83,(116,117))),128)))),62)),(56,57)),(((((3,4),138),55),((((((((((5,23),(21,22)),(((11,12),((16,18),38)),(24,25))),((((((((13,14),(32,33)),(44,45)),(((19,20),(41,42)),(((26,43),27),34))),((35,36),37)),(39,40)),(30,31)),((15,17),145))),((6,7),(28,29))),(8,9)),(54,144)),(50,52)),(51,53)),((((102,135),143),118),(124,140)))),142)),(2,58)),59);
 037: 1 -18466.28125 -19410.3947 (0,((((((((1,91),46),10),(((47,48),(49,137)),141)),(((((60,61),((((72,73),(74,123)),(83,(116,117))),128)),(((((64,65),(70,(((87,88),(133,134)),127))),(((75,86),85),(108,109))),(((71,(77,(103,104))),((89,90),136)),((((81,100),(119,(125,126))),99),120))),(97,98))),(((((((((((63,((107,(111,114)),115)),(112,113)),(129,130)),(105,106)),110),(76,139)),96),(78,79)),(69,(121,122))),82),(((66,(67,80)),((68,(131,132)),(((92,94),(93,95)),101))),84))),62)),(56,57)),((((((3,4),138),55),((((102,135),143),118),(124,140))),(((((((((5,23),(21,22)),(((11,12),((16,18),38)),(24,25))),((((((((13,14),(32,33)),(44,45)),(((19,20),(41,42)),(((26,43),27),34))),((35,36),37)),(39,40)),((15,17),145)),(30,31))),((6,7),(28,29))),(8,9)),(54,144)),(51,53)),(50,52))),142)),(2,58)),59);
 038: 1 -19818.22266 -19435.81746 (0,((((((((1,91),46),10),(((47,48),(49,137)),141)),(((60,61),((((((((((((((63,111),114),115),107),(112,113)),(129,130)),(105,106)),110),((76,139),96)),(78,79)),(69,(121,122))),82),(((((66,67),80),((68,(131,132)),101)),84),((92,94),(93,95)))),((((((64,65),(70,(((87,88),(133,134)),127))),(((75,86),85),(108,109))),(((71,(77,(103,104))),((89,90),136)),((((81,100),(119,(125,126))),99),120))),(97,98)),(((((72,73),123),74),(83,(116,117))),128)))),62)),((56,57),142)),(((((3,4),(((((5,(21,22)),(((11,12),((16,18),38)),(24,25))),23),(((6,7),(8,9)),((28,29),(((50,52),(51,53)),(54,144))))),((((((((13,14),(32,33)),(44,45)),(((19,20),(41,42)),(((26,43),27),34))),((35,36),37)),(39,40)),(30,31)),(15,(17,145))))),138),55),((((102,135),143),118),(124,140)))),(2,58)),59);
 039: 1 -18517.57031 -19427.11607 (0,((((((((1,91),46),(((47,48),(49,137)),141)),10),(((((60,61),(((72,73),((74,123),(83,(116,117)))),128)),(((((64,65),(70,(((87,88),(133,134)),127))),(((75,86),85),(108,109))),(((71,(77,(103,104))),((89,90),136)),((((81,100),(119,(125,126))),99),120))),(97,98))),(((((((((((63,((107,(111,114)),115)),(112,113)),(129,130)),(105,106)),110),(76,139)),96),(78,79)),(69,(121,122))),82),(((66,(67,80)),((68,(131,132)),(((92,94),(93,95)),101))),84))),62)),(56,57)),(((((3,4),138),55),(((((((((((5,(21,22)),(((11,12),((16,18),38)),(24,25))),23),(((((((13,14),(32,33)),(44,45)),(((19,20),(((26,43),27),(41,42))),34)),(((35,36),37),(39,40))),((15,17),145)),(30,31))),(6,7)),(28,29)),(8,9)),(54,144)),(50,52)),(51,53)),((((102,135),143),118),(124,140)))),142)),(2,58)),59);
 040: 1 -18065.80664 -19473.75147 (0,(((((((((1,91),46),10),(49,137)),141),(47,48)),((((60,61),(((((((((((63,((107,(111,114)),115)),(112,113)),(129,130)),(105,106)),110),96),(76,139)),(78,79)),(((((((66,67),80),((68,(131,132)),101)),84),((92,94),(93,95))),82),(69,(121,122)))),(((72,73),((74,123),(83,(116,117)))),128)),((((64,65),(70,(((87,88),(133,134)),127))),(((75,86),85),(108,109))),((((71,(77,(103,104))),((89,90),136)),((((81,100),99),(119,(125,126))),120)),(97,98))))),62),((102,135),((118,(124,140)),143)))),(((((3,4),138),55),((((((5,((((11,12),((16,18),38)),(24,25)),(21,22))),23),(((((((13,14),(32,33)),(44,45)),(((19,20),(41,42)),(((26,43),27),34))),(((35,36),37),(39,40))),(30,31)),((15,145),17))),((6,7),(28,29))),((8,9),(((50,52),(51,53)),(54,144)))),142)),(56,57))),(2,58)),59);
 041: 1 -19075.92188 -19476.38393 (0,((((((((((((((1,91),46),10),(49,137)),141),(47,48)),(((60,61),(((((((((63,((107,115),(111,114))),((105,106),(129,130))),(112,113)),110),96),(78,79)),(76,139)),(((((((66,(67,80)),(68,(131,132))),101),((92,94),(93,95))),84),82),(69,(121,122)))),((((64,65),(70,(((87,88),(133,134)),127))),(((75,86),85),(108,109))),(((((71,(77,(103,104))),((89,90),136)),((((81,100),99),(119,(125,126))),120)),(((72,73),((74,123),(83,(116,117)))),128)),(97,98))))),62)),((102,135),((118,(124,140)),143))),(((((((5,23),(((11,12),((16,18),38)),(24,25))),(21,22)),(((((((13,14),(32,33)),(44,45)),(((19,20),(41,42)),(((26,43),27),34))),(((35,36),37),(39,40))),((15,145),17)),(30,31))),((6,7),(28,29))),(8,9)),(((50,52),(51,53)),(54,144)))),142),((3,4),55)),(56,57)),138),(2,58)),59);
 042: 1 -18207.36914 -19420.499 (0,((((((((1,91),46),(((47,48),(49,137)),141)),10),(((((60,61),(((72,73),128),((74,123),(83,(116,117))))),((((64,65),(70,(((87,88),(133,134)),127))),(((75,86),85),(108,109))),((((71,(77,(103,104))),((89,90),136)),((((81,100),(119,(125,126))),99),120)),(97,98)))),(((((((((((63,((107,(111,114)),115)),(112,113)),(129,130)),(105,106)),110),(76,139)),96),(78,79)),(69,(121,122))),82),((((66,67),80),((68,(131,132)),(((92,94),(93,95)),101))),84))),62)),(56,57)),(((((3,4),138),55),((((((((((5,23),(21,22)),(((11,12),((16,18),38)),(24,25))),(((((((13,14),(44,45)),(32,33)),(((19,20),(41,42)),(((26,43),27),34))),(((35,36),37),(39,40))),((15,145),17)),(30,31))),((6,7),(28,29))),(8,9)),(54,144)),(50,52)),(51,53)),((((102,135),143),118),(124,140)))),142)),(2,58)),59);
 043: 2 -19635.7168 -19429.85088 (0,((((((((1,91),46),(((47,48),(49,137)),141)),10),((((60,61),(((((((((((((63,111),114),107),115),(112,113)),(129,130)),(105,106)),110),((76,139),96)),(78,79)),(69,(121,122))),82),((((66,(67,80)),((68,(131,132)),101)),84),((92,94),(93,95))))),((((((64,65),(70,(((87,88),(133,134)),127))),(((75,86),85),(108,109))),(((71,(77,(103,104))),((89,90),136)),((((81,100),(119,(125,126))),99),120))),(97,98)),(((((72,73),123),74),(83,(116,117))),128))),62)),((56,57),142)),(((((3,4),(((((5,(21,22)),(((11,12),((16,18),38)),(24,25))),23),(((6,7),(8,9)),((28,29),(((50,52),(51,53)),(54,144))))),((((((((13,14),(32,33)),(44,45)),(((19,20),(41,42)),(((26,43),27),34))),((35,36),37)),(39,40)),((15,17),145)),(30,31)))),138),55),((((102,135),143),118),(124,140)))),(2,58)),59);
 044: 1 -19713.74609 -19409.65411 (0,(((((((1,91),46),(((47,48),(49,137)),141)),10),(((((60,61),(((72,73),((74,123),(83,(116,117)))),128)),(((((64,65),(70,(((87,88),(133,134)),127))),(((75,86),85),(108,109))),(((71,(77,(103,104))),((89,90),136)),((((81,100),(119,(125,126))),99),120))),(97,98))),((((((((((63,((107,(111,114)),115)),(112,113)),(129,130)),(105,106)),110),((76,139),96)),(78,79)),(69,(121,122))),82),(((((66,(67,80)),101),(68,(131,132))),((92,94),(93,95))),84))),62)),(((((3,4),138),55),((((((((((5,23),(21,22)),(((11,12),((16,18),38)),(24,25))),((((((((13,14),(32,33)),(44,45)),(((19,20),(41,42)),(((26,43),27),34))),((35,36),37)),(39,40)),((15,17),145)),(30,31))),((6,7),(28,29))),(8,9)),(54,144)),(50,52)),(51,53)),((((102,135),143),118),(124,140)))),((56,57),142))),(2,58)),59);
 045: 4 -19126.9082 -19418.74014 (0,(((((((((1,91),46),(((47,48),(49,137)),141)),10),(((((60,61),(((((72,73),123),74),(83,(116,117))),128)),(((((64,65),(70,(((87,88),(133,134)),127))),(((75,86),85),(108,109))),(((71,(77,(103,104))),((89,90),136)),((((81,100),(119,(125,126))),99),120))),(97,98))),((((((((((63,((107,(111,114)),115)),(112,113)),(129,130)),(105,106)),110),((76,139),96)),(78,79)),(69,(121,122))),82),(((((66,80),67),((68,(131,132)),101)),84),((92,94),(93,95))))),62)),((((3,4),55),((((((((((5,23),(21,22)),(((11,12),((16,18),38)),(24,25))),((((((((13,14),(32,33)),(44,45)),(((19,20),(41,42)),(((26,43),27),34))),((35,36),37)),(39,40)),((15,17),145)),(30,31))),(28,29)),((6,7),(8,9))),(54,144)),(50,52)),(51,53)),((((102,135),143),118),(124,140)))),142)),(56,57)),138),(2,58)),59);
 046: 2 -19453.15625 -19417.97975 (0,(((((((1,91),46),(((47,48),(49,137)),141)),10),(((((60,61),((72,73),((74,123),((83,(116,117)),128)))),(((((64,65),(70,(((87,88),(133,134)),127))),(((75,86),85),(108,109))),(((71,(77,(103,104))),((89,90),136)),((((81,100),(119,(125,126))),99),120))),(97,98))),(((((((((((63,((107,(111,114)),115)),(112,113)),(129,130)),(105,106)),110),(76,139)),96),(78,79)),(69,(121,122))),82),((((66,67),80),((68,(131,132)),(((92,94),(93,95)),101))),84))),62)),(((((3,4),138),55),((((((((((5,23),(21,22)),(((11,12),((16,18),38)),(24,25))),((((((((13,14),(32,33)),(44,45)),(((19,20),(41,42)),(((26,43),27),34))),((35,36),37)),(39,40)),(30,31)),((15,145),17))),((6,7),(28,29))),(8,9)),(54,144)),(50,52)),(51,53)),((((102,135),143),118),(124,140)))),((56,57),142))),(2,58)),59);
 047: 1 -20080.79297 -19419.15342 (0,(((((((1,91),46),10),((47,48),((49,137),141))),(((((60,61),(((72,73),((74,123),(83,(116,117)))),128)),(((((64,65),(70,(((87,88),(133,134)),127))),(((75,86),85),(108,109))),(((71,(77,(103,104))),((89,90),136)),((((81,100),(119,(125,126))),99),120))),(97,98))),(((((((((((((63,111),114),107),115),(112,113)),(129,130)),(105,106)),110),((76,139),96)),(78,79)),(69,(121,122))),82),((((66,67),80),((68,(131,132)),(((92,94),(93,95)),101))),84))),62)),((((((3,4),138),55),(((((((((((5,23),(21,22)),(((11,12),((16,18),38)),(24,25))),((((((((13,14),(32,33)),(44,45)),(((19,20),(41,42)),(((26,43),27),34))),((35,36),37)),(39,40)),(30,31)),((15,145),17))),(6,7)),(28,29)),(8,9)),(54,144)),(50,52)),(51,53)),((((102,135),143),118),(124,140)))),142),(56,57))),(2,58)),59);
 048: 1 -19857.19141 -19435.27193 (0,((((((((1,91),46),(((47,48),(49,137)),141)),10),((((((60,61),(((((72,73),123),74),(83,(116,117))),128)),(97,98)),((((64,65),(70,(((87,88),(133,134)),127))),(((75,86),85),(108,109))),(((71,(77,(103,104))),((89,90),136)),((((81,100),(119,(125,126))),99),120)))),(((((((((63,((107,(111,114)),115)),(112,113)),(129,130)),110),(105,106)),96),(76,139)),(78,79)),((((66,(67,80)),((68,(131,132)),(((92,94),(93,95)),101))),84),((69,(121,122)),82)))),62)),(56,57)),(((((3,4),138),55),((((((((((5,23),(21,22)),(((11,12),((16,18),38)),(24,25))),((((((((13,14),(32,33)),(44,45)),(((19,20),(41,42)),(((26,43),27),34))),((35,36),37)),(39,40)),((15,17),145)),(30,31))),((6,7),(28,29))),(8,9)),(54,144)),(51,53)),(50,52)),((((102,135),143),118),(124,140)))),142)),(2,58)),59);
 049: 1 -18099.73438 -19436.98774 (0,((((((((1,91),46),10),(((47,48),(49,137)),141)),((((((60,61),(((((72,73),123),74),(83,(116,117))),128)),(97,98)),((((64,65),(70,(((87,88),(133,134)),127))),(((75,86),85),(108,109))),(((71,(77,(103,104))),((89,90),136)),((((81,100),(119,(125,126))),99),120)))),((((((((((63,((107,(111,114)),115)),(112,113)),(129,130)),(105,106)),110),((76,139),96)),(78,79)),(69,(121,122))),82),((((66,80),67),((68,(131,132)),(((92,94),(93,95)),101))),84))),62)),((56,57),142)),((((3,4),138),55),(((((((((5,23),(((11,12),((16,18),38)),(24,25))),(21,22)),(((((((13,(32,33)),14),(44,45)),(((19,20),(41,42)),(((26,43),27),34))),(((35,36),37),(39,40))),((15,145),17)),(30,31))),((6,7),(8,9))),(54,144)),(50,52)),((28,29),(51,53))),((((102,135),143),118),(124,140))))),(2,58)),59);
 050: 1 -19301.07617 -19418.45959 (0,(((((((1,91),46),10),(((47,48),(49,137)),141)),(((((60,61),(((((72,73),123),74),(83,(116,117))),128)),(((((64,65),(70,(((87,88),(133,134)),127))),(((75,86),85),(108,109))),(((71,(77,(103,104))),((89,90),136)),((((81,100),(119,(125,126))),99),120))),(97,98))),((((((((((63,((107,(111,114)),115)),(112,113)),(129,130)),(105,106)),110),((76,139),96)),(78,79)),(69,(121,122))),82),(((66,(67,80)),((68,(131,132)),(((92,94),(93,95)),101))),84))),62)),((((((3,4),138),55),(((((((((5,23),(((11,12),((16,18),38)),(24,25))),(21,22)),((((((((13,14),(44,45)),(32,33)),(((19,20),(41,42)),(((26,43),27),34))),((35,36),37)),(39,40)),((15,17),145)),(30,31))),((6,7),(8,9))),(54,144)),(50,52)),((28,29),(51,53))),((((102,135),143),118),(124,140)))),142),(56,57))),(2,58)),59);
 051: 1 -19129.46484 -19436.93363 (0,((((((1,91),((10,46),((60,61),((((((((63,((107,(111,114)),115)),((105,106),(129,130))),(112,113)),110),((76,139),96)),(78,79)),(((((((66,(67,80)),101),(68,(131,132))),((92,94),(93,95))),84),82),(69,(121,122)))),((((((64,65),(70,(((87,88),(133,134)),127))),(((75,86),85),(108,109))),(((71,(77,(103,104))),((89,90),136)),((((81,100),(119,(125,126))),99),120))),(97,98)),(((((72,73),123),74),(83,(116,117))),128)))))),(((47,48),(49,137)),141)),62),((((((3,4),138),55),((((((((((5,23),(((11,12),((16,18),38)),(24,25))),(21,22)),((((((((13,14),(32,33)),(44,45)),(((19,20),(41,42)),(((26,43),27),34))),((35,36),37)),(39,40)),((15,17),145)),(30,31))),(6,7)),(8,9)),(54,144)),(50,52)),((28,29),(51,53))),((((102,135),143),118),(124,140)))),142),(56,57))),(2,58)),59);
 052: 1 -19503.94531 -19432.10108 (0,((((((((1,91),46),(((47,48),(49,137)),141)),10),((((60,61),((((((((((((63,111),114),107),115),(112,113)),(129,130)),(105,106)),110),((76,139),96)),(78,79)),(69,(121,122))),(((((66,(67,80)),((68,(131,132)),101)),84),((92,94),(93,95))),82))),((((((64,65),(70,(((87,88),(133,134)),127))),(((75,86),85),(108,109))),(((71,(77,(103,104))),((89,90),136)),((((81,100),(119,(125,126))),99),120))),(97,98)),(((((72,73),123),74),(83,(116,117))),128))),62)),((56,57),142)),(((((3,4),(((((5,(21,22)),(((11,12),((16,18),38)),(24,25))),23),(((6,7),(8,9)),((28,29),(((50,52),(51,53)),(54,144))))),((((((((13,14),(32,33)),(44,45)),(((19,20),(41,42)),(((26,43),27),34))),((35,36),37)),(39,40)),(30,31)),((15,17),145)))),138),55),((((102,135),143),118),(124,140)))),(2,58)),59);
 053: 1 -19597.35547 -19412.16177 (0,((((((((1,91),46),10),(((47,48),(49,137)),141)),(((((60,61),(((72,73),((74,123),(83,(116,117)))),128)),(((((64,65),(70,(((87,88),(133,134)),127))),(((75,86),85),(108,109))),(((71,(77,(103,104))),((89,90),136)),((((81,100),(119,(125,126))),99),120))),(97,98))),((((((((((63,((107,(111,114)),115)),(112,113)),(129,130)),(105,106)),110),((76,139),96)),(78,79)),(69,(121,122))),82),((((66,67),80),((68,(131,132)),(((92,94),(93,95)),101))),84))),62)),(56,57)),(((((3,4),138),55),((((((((((5,23),(21,22)),(((11,12),((16,18),38)),(24,25))),((((((((13,14),(32,33)),(44,45)),(((19,20),(41,42)),(((26,43),27),34))),((35,36),37)),(39,40)),((15,17),145)),(30,31))),(28,29)),((6,7),(8,9))),(54,144)),(50,52)),(51,53)),(((102,135),143),(118,(124,140))))),142)),(2,58)),59);
 054: 1 -19692.1875 -19417.87166 (0,(((((((1,91),46),(((47,48),(49,137)),141)),10),(((((60,61),((((72,73),(74,123)),(83,(116,117))),128)),(((((64,65),(70,(((87,88),(133,134)),127))),(((75,86),85),(108,109))),(((71,(77,(103,104))),((89,90),136)),((81,100),((99,120),(119,(125,126)))))),(97,98))),(((((((((((63,((107,(111,114)),115)),(112,113)),(129,130)),(105,106)),110),(76,139)),96),(78,79)),(69,(121,122))),82),((((66,(67,80)),((68,(131,132)),101)),((92,94),(93,95))),84))),62)),(((((((3,4),138),55),142),((((((((5,23),(21,22)),(((11,12),((16,18),38)),(24,25))),((((((((13,14),(32,33)),(44,45)),(((19,20),(41,42)),(((26,43),27),34))),((35,36),37)),(39,40)),((15,17),145)),(30,31))),((6,7),(28,29))),(8,9)),(54,144)),((50,52),(51,53)))),((((102,135),143),118),(124,140))),(56,57))),(2,58)),59);
 055: 1 -19419.66406 -19425.59831 (0,(((((((1,91),(10,46)),(((47,48),(49,137)),141)),(((60,61),((((((((((63,(((107,115),114),111)),((105,106),(129,130))),(112,113)),110),((76,139),96)),(78,79)),(69,(121,122))),82),((((((66,80),67),101),(68,(131,132))),((92,94),(93,95))),84)),((((((64,65),(70,(((87,88),(133,134)),127))),(((75,86),85),(108,109))),(((71,(77,(103,104))),((89,90),136)),((((81,100),(119,(125,126))),99),120))),(97,98)),(((72,73),((74,123),(83,(116,117)))),128)))),62)),(56,57)),(((((3,4),138),55),((((((((((5,23),(21,22)),(((11,12),((16,18),38)),(24,25))),((((((((13,14),(32,33)),(44,45)),(((19,20),(41,42)),(((26,43),27),34))),((35,36),37)),(39,40)),(30,31)),((15,145),17))),((6,7),(28,29))),(8,9)),(54,144)),(50,52)),(51,53)),((((102,135),143),118),(124,140)))),142)),(2,58)),59);
 056: 1 -18618.47656 -19417.49349 (0,((((((((1,91),46),(((47,48),(49,137)),141)),10),((((60,61),((((((64,65),(70,(((87,88),(133,134)),127))),(((75,86),85),(108,109))),(((71,(77,(103,104))),((89,90),136)),((81,100),((99,120),(119,(125,126)))))),(97,98)),(((((72,73),123),74),(83,(116,117))),128))),((((((((((63,((107,(111,114)),115)),(112,113)),(129,130)),(105,106)),110),((76,139),96)),(78,79)),(69,(121,122))),82),((((66,(67,80)),(68,(131,132))),(((92,94),(93,95)),101)),84))),62)),(56,57)),(((((3,4),138),55),((((((((((5,23),(21,22)),(((11,12),((16,18),38)),(24,25))),((((((((13,14),(32,33)),(44,45)),(((19,20),(41,42)),(((26,43),27),34))),((35,36),37)),(39,40)),((15,145),17)),(30,31))),((6,7),(28,29))),(8,9)),(54,144)),(50,52)),(51,53)),((((102,135),143),118),(124,140)))),142)),(2,58)),59);
 057: 2 -20148.75 -19414.07969 (0,((((((((1,91),46),10),(((47,48),(49,137)),141)),(((((60,61),(((((72,73),123),74),(83,(116,117))),128)),(((((64,65),(70,(((87,88),(133,134)),127))),(((75,86),85),(108,109))),(((71,(77,(103,104))),((89,90),136)),((((81,100),(119,(125,126))),99),120))),(97,98))),(((((((((63,((107,(111,114)),115)),(112,113)),(129,130)),((105,106),110)),((76,139),96)),(78,79)),(69,(121,122))),82),((((66,67),80),((68,(131,132)),(((92,94),(93,95)),101))),84))),62)),(56,57)),(((((3,4),138),55),((((((((((5,23),(21,22)),(((11,12),((16,18),38)),(24,25))),((((((((13,14),(32,33)),(44,45)),(((19,20),(41,42)),(((26,43),27),34))),((35,36),37)),(39,40)),((15,17),145)),(30,31))),(28,29)),((6,7),(8,9))),(54,144)),(50,52)),(51,53)),((((102,135),143),118),(124,140)))),142)),(2,58)),59);
 058: 2 -19610.30273 -19411.88838 (0,((((((((1,91),46),(((47,48),(49,137)),141)),10),(((((60,61),(((72,73),((74,123),(83,(116,117)))),128)),(((((64,65),(70,(((87,88),(133,134)),127))),(((75,86),85),(108,109))),(((71,(77,(103,104))),((89,90),136)),((((81,100),(119,(125,126))),99),120))),(97,98))),((((((((((63,((107,(111,114)),115)),(112,113)),(129,130)),(105,106)),110),((76,139),96)),(78,79)),(69,(121,122))),82),((((66,(67,80)),((68,(131,132)),101)),84),((92,94),(93,95))))),62)),(56,57)),(((((3,4),138),55),((((((((((5,23),(21,22)),(((11,12),((16,18),38)),(24,25))),((((((((13,14),(32,33)),(44,45)),(((19,20),(41,42)),(((26,43),27),34))),((35,36),37)),(39,40)),(30,31)),((15,17),145))),((6,7),(28,29))),(8,9)),(54,144)),(50,52)),(51,53)),((((102,135),143),118),(124,140)))),142)),(2,58)),59);
 059: 1 -19502.68945 -19433.95321 (0,((((((((1,91),46),(10,((((60,61),((72,73),((74,123),((83,(116,117)),128)))),((((64,65),(70,(((87,88),(133,134)),127))),(((75,86),85),(108,109))),((((71,(77,(103,104))),((89,90),136)),((((81,100),(119,(125,126))),99),120)),(97,98)))),((((((((((63,((107,(111,114)),115)),(112,113)),(129,130)),(105,106)),110),((76,139),96)),(78,79)),(69,(121,122))),82),(((66,(67,80)),((68,(131,132)),(((92,94),(93,95)),101))),84))))),(((47,48),(49,137)),141)),62),(56,57)),(((((3,4),138),55),(((((((((5,23),(21,22)),(((11,12),((16,18),38)),(24,25))),((((((((13,14),(32,33)),(44,45)),(((19,20),(41,42)),(((26,43),27),34))),((35,36),37)),(39,40)),((15,145),17)),(30,31))),(54,144)),(((6,7),(8,9)),(28,29))),(50,52)),(51,53)),((((102,135),143),118),(124,140)))),142)),(2,58)),59);
 060: 1 -18370.39258 -19432.97063 (0,((((((((1,91),46),10),(((47,48),(49,137)),141)),(((60,61),((((((((((((((63,111),114),107),115),(112,113)),(129,130)),(105,106)),((76,139),96)),110),(78,79)),(69,(121,122))),82),(((((66,67),80),((68,(131,132)),101)),84),((92,94),(93,95)))),((((((64,65),(70,(((87,88),(133,134)),127))),(((75,86),85),(108,109))),(((71,(77,(103,104))),((89,90),136)),((((81,100),(119,(125,126))),99),120))),(97,98)),(((((72,73),123),74),(83,(116,117))),128)))),62)),((56,57),142)),(((((3,4),(((((5,(21,22)),(((11,12),((16,18),38)),(24,25))),23),(((6,7),(8,9)),((28,29),(((50,52),(51,53)),(54,144))))),((((((((13,14),(32,33)),(44,45)),(((19,20),(41,42)),(((26,43),27),34))),((35,36),37)),(39,40)),(30,31)),(15,(17,145))))),138),55),((((102,135),143),118),(124,140)))),(2,58)),59);
 061: 1 -21259.20117 -19414.53815 (0,((((((((1,91),46),10),(((47,48),(49,137)),141)),(((60,61),(((((((((((63,((107,(111,114)),115)),(112,113)),(129,130)),(105,106)),110),((76,139),96)),(78,79)),(69,(121,122))),82),((((((66,67),80),101),(68,(131,132))),((92,94),(93,95))),84)),((((((64,65),(70,(((87,88),(133,134)),127))),(((75,86),85),(108,109))),(97,98)),((71,((77,(103,104)),((89,90),136))),((((81,100),(119,(125,126))),99),120))),(((72,73),((74,123),(83,(116,117)))),128)))),62)),(56,57)),(((((3,4),138),55),((((((((((5,23),(21,22)),(((11,12),((16,18),38)),(24,25))),((((((((13,14),(32,33)),(44,45)),(((19,20),(41,42)),(((26,43),27),34))),((35,36),37)),(39,40)),((15,145),17)),(30,31))),(28,29)),((6,7),(8,9))),(54,144)),(50,52)),(51,53)),((((102,135),143),118),(124,140)))),142)),(2,58)),59);
 062: 5 -18348.10156 -19423.3966 (0,(((((((1,91),46),10),(((47,48),(49,137)),141)),(((60,61),(((((((((((((((63,111),114),107),115),(112,113)),(129,130)),(105,106)),110),(76,139)),96),(78,79)),(69,(121,122))),82),(((((66,(67,80)),101),(68,(131,132))),((92,94),(93,95))),84)),((((((64,65),(70,(((87,88),(133,134)),127))),(((75,86),85),(108,109))),(((71,(77,(103,104))),((89,90),136)),((((81,100),(119,(125,126))),99),120))),(97,98)),(((((72,73),123),74),(83,(116,117))),128)))),62)),((((((3,4),138),55),(((((((((5,23),(((11,12),((16,18),38)),(24,25))),(21,22)),((((((((13,14),(32,33)),(44,45)),(((19,20),(41,42)),(((26,43),27),34))),((35,36),37)),(39,40)),(30,31)),((15,17),145))),(6,7)),(8,9)),(54,144)),(50,52)),((28,29),(51,53)))),((56,57),142)),(((102,135),143),(118,(124,140))))),(2,58)),59);
 063: 1 -18356.52734 -19477.05749 (0,((((((((1,91),((10,46),((60,61),(((((((((((63,((107,(111,114)),115)),(112,113)),(129,130)),(105,106)),110),96),(76,139)),(78,79)),(((((((66,(67,80)),(68,(131,132))),101),((92,94),(93,95))),84),82),(69,(121,122)))),((((((72,73),123),74),83),(116,117)),128)),((((64,65),(70,(((87,88),(133,134)),127))),(((75,86),85),(108,109))),((((71,(77,(103,104))),((89,90),136)),((((81,100),99),(119,(125,126))),120)),(97,98))))))),62),(((47,48),(49,137)),141)),(((102,135),143),(118,(124,140)))),(56,57)),(((((((3,4),138),((((5,23),(((11,12),((16,18),38)),(24,25))),(21,22)),(((((((((13,14),(32,33)),(44,45)),(((19,20),(41,42)),(((26,43),27),34))),(35,36)),37),(39,40)),(30,31)),(15,(17,145))))),((6,7),(8,9))),(((50,52),(51,53)),(54,144))),((28,29),55)),142)),(2,58)),59);
 064: 1 -19258.94922 -19437.15082 (0,((((((((((1,91),46),10),((49,137),141)),(47,48)),((60,61),(((((((((((63,((107,(111,114)),115)),(112,113)),(129,130)),(105,106)),110),(76,139)),96),(78,79)),(69,(121,122))),((((((66,(67,80)),101),(68,(131,132))),((92,94),(93,95))),84),82)),((((((64,65),(70,(((87,88),(133,134)),127))),(((75,86),85),(108,109))),(((71,(77,(103,104))),((89,90),136)),((((81,100),(119,(125,126))),99),120))),(97,98)),(((((72,73),123),74),(83,(116,117))),128))))),62),((56,57),((102,135),((118,(124,140)),143)))),((((((3,4),((((((((13,14),(32,33)),(44,45)),(((19,20),(41,42)),(((26,43),27),34))),((35,36),37)),(39,40)),(30,31)),((15,17),145))),138),55),(((((((5,(21,22)),(((11,12),((16,18),38)),(24,25))),23),(6,7)),(8,9)),(28,29)),(((50,52),(51,53)),(54,144)))),142)),(2,58)),59);
 065: 1 -20917.625 -19415.52401 (0,((((((((1,91),46),10),(((47,48),(49,137)),141)),(((((60,61),(((((72,73),123),74),128),(83,(116,117)))),(((((64,65),(70,(((87,88),(133,134)),127))),(((75,86),85),(108,109))),(((71,(77,(103,104))),((89,90),136)),((((81,100),(119,(125,126))),99),120))),(97,98))),((((((((((63,((107,(111,114)),115)),(112,113)),(129,130)),(105,106)),110),((76,139),96)),(78,79)),(69,(121,122))),82),((((((66,67),80),101),(68,(131,132))),((92,94),(93,95))),84))),62)),(56,57)),(((((3,4),138),55),((((((((((5,23),(21,22)),(((11,12),((16,18),38)),(24,25))),((((((((13,14),(32,33)),(44,45)),(((19,20),(41,42)),(((26,43),27),34))),((35,36),37)),(39,40)),((15,17),145)),(30,31))),(28,29)),((6,7),(8,9))),(54,144)),(50,52)),(51,53)),((((102,135),143),118),(124,140)))),142)),(2,58)),59);
 066: 1 -17783.86328 -19423.24337 (0,((((((((((1,91),46),((49,137),141)),10),(47,48)),((((60,61),((((64,65),(70,(((87,88),(133,134)),127))),(((75,86),85),(108,109))),((((71,((77,(103,104)),((89,90),136))),((((81,100),(119,(125,126))),99),120)),(((((72,73),123),74),(83,(116,117))),128)),(97,98)))),((((((((((63,((107,(111,114)),115)),(112,113)),(129,130)),(105,106)),110),((76,139),96)),(78,79)),(69,(121,122))),82),(((66,(67,80)),((68,(131,132)),(((92,94),(93,95)),101))),84))),62)),(56,57)),142),((((3,4),138),55),((((((((((5,23),(21,22)),(((11,12),((16,18),38)),(24,25))),((((((((13,14),(32,33)),(44,45)),(((19,20),(41,42)),(((26,43),27),34))),((35,36),37)),(39,40)),((15,17),145)),(30,31))),((6,7),(28,29))),(8,9)),(54,144)),(50,52)),(51,53)),((((102,135),143),118),(124,140))))),(2,58)),59);
 067: 1 -18350.7793 -19410.15204 (0,(((((((1,91),46),(((47,48),(49,137)),141)),10),(((((60,61),(((72,73),((74,123),(83,(116,117)))),128)),(((((64,65),(70,(((87,88),(133,134)),127))),(((75,86),85),(108,109))),(((71,(77,(103,104))),((89,90),136)),((((81,100),(119,(125,126))),99),120))),(97,98))),((((((((((63,((107,(111,114)),115)),(112,113)),(129,130)),(105,106)),110),((76,139),96)),(78,79)),(69,(121,122))),82),(((((66,67),80),((68,(131,132)),101)),84),((92,94),(93,95))))),62)),(((((3,4),138),55),((((((((((5,23),(21,22)),(((11,12),((16,18),38)),(24,25))),((((((((13,14),(32,33)),(44,45)),(((19,20),(41,42)),(((26,43),27),34))),((35,36),37)),(39,40)),((15,145),17)),(30,31))),((6,7),(28,29))),(8,9)),(54,144)),(51,53)),(50,52)),((((102,135),143),118),(124,140)))),((56,57),142))),(2,58)),59);
 068: 1 -18909.97852 -19430.01022 (0,((((((((1,91),46),10),(((47,48),(49,137)),141)),(((60,61),(((((((((((((((63,111),114),107),115),(112,113)),(129,130)),(105,106)),110),(76,139)),96),(78,79)),(69,(121,122))),82),(((((66,67),80),((68,(131,132)),101)),84),((92,94),(93,95)))),((((((64,65),(70,(((87,88),(133,134)),127))),(((75,86),85),(108,109))),(((71,(77,(103,104))),((89,90),136)),((((81,100),(119,(125,126))),99),120))),(97,98)),(((((72,73),123),74),(83,(116,117))),128)))),62)),((56,57),142)),(((((3,4),(((((5,(21,22)),(((11,12),((16,18),38)),(24,25))),23),(((6,7),(8,9)),((28,29),(((50,52),(51,53)),(54,144))))),((((((((13,14),(32,33)),(44,45)),(((19,20),(41,42)),(((26,43),27),34))),((35,36),37)),(39,40)),(30,31)),(15,(17,145))))),138),55),((((102,135),143),118),(124,140)))),(2,58)),59);
 069: 4 -19583.35156 -19413.69561 (0,((((((((1,91),46),10),(((47,48),(49,137)),141)),(((((60,61),(((72,73),((74,123),(83,(116,117)))),128)),(((((64,65),(70,(((87,88),(133,134)),127))),(((75,86),85),(108,109))),(((71,(77,(103,104))),((89,90),136)),((((81,100),(119,(125,126))),99),120))),(97,98))),(((((((((((((63,111),114),107),115),(112,113)),(129,130)),(105,106)),110),((76,139),96)),(78,79)),(69,(121,122))),82),(((((66,(67,80)),101),(68,(131,132))),((92,94),(93,95))),84))),62)),(56,57)),(((((3,4),138),55),((((((((((5,23),(21,22)),(((11,12),((16,18),38)),(24,25))),((((((((13,14),(32,33)),(44,45)),(((19,20),(41,42)),(((26,43),27),34))),((35,36),37)),(39,40)),(30,31)),((15,145),17))),((6,7),(28,29))),(8,9)),(54,144)),(50,52)),(51,53)),((((102,135),143),118),(124,140)))),142)),(2,58)),59);
 070: 1 -20620.91211 -19416.91256 (0,(((((((1,91),46),10),(((47,48),(49,137)),141)),(((((60,61),(((((72,73),123),74),(83,(116,117))),128)),(((((64,65),(70,(((87,88),(133,134)),127))),(((75,86),85),(108,109))),(((71,(77,(103,104))),((89,90),136)),((((81,100),(119,(125,126))),99),120))),(97,98))),((((((((((63,((107,(111,114)),115)),(112,113)),(129,130)),(105,106)),110),((76,139),96)),(78,79)),(69,(121,122))),82),(((66,(67,80)),((68,(131,132)),(((92,94),(93,95)),101))),84))),62)),((((((3,4),138),55),(((((((((5,23),(((11,12),((16,18),38)),(24,25))),(21,22)),(((((((13,14),(32,33)),(44,45)),(((19,20),(41,42)),(((26,43),27),34))),(((35,36),37),(39,40))),((15,17),145)),(30,31))),((6,7),(8,9))),(54,144)),(50,52)),((28,29),(51,53))),((((102,135),143),118),(124,140)))),142),(56,57))),(2,58)),59);
 071: 1 -19644.20508 -19417.80643 (0,(((((((((1,91),46),(((47,48),(49,137)),141)),10),((((60,61),((((((64,65),(70,(((87,88),(133,134)),127))),(((75,86),85),(108,109))),(((71,(77,(103,104))),((89,90),136)),((((81,100),(119,(125,126))),99),120))),(97,98)),((((72,73),(74,123)),(83,(116,117))),128))),(((((((((((63,((107,(111,114)),115)),(112,113)),(129,130)),(105,106)),110),(76,139)),96),(78,79)),(69,(121,122))),82),((((66,67),80),((68,(131,132)),(((92,94),(93,95)),101))),84))),62)),(56,57)),(((((3,4),55),((((102,135),143),118),(124,140))),(((((((((5,23),(21,22)),(((11,12),((16,18),38)),(24,25))),((((((((13,14),(32,33)),(44,45)),(((19,20),(41,42)),(((26,43),27),34))),((35,36),37)),(39,40)),((15,17),145)),(30,31))),((6,7),(28,29))),(8,9)),(54,144)),(51,53)),(50,52))),142)),138),(2,58)),59);
 072: 3 -19285.25781 -19413.0301 (0,((((((((1,91),46),10),(((47,48),(49,137)),141)),(((((60,61),(((72,73),((74,123),(83,(116,117)))),128)),(((((64,65),(70,(((87,88),(133,134)),127))),(((75,86),85),(108,109))),(((71,(77,(103,104))),((89,90),136)),((((81,100),(119,(125,126))),99),120))),(97,98))),(((((((((((((63,111),114),107),115),(112,113)),(129,130)),(105,106)),110),((76,139),96)),(78,79)),(69,(121,122))),82),(((66,(67,80)),((68,(131,132)),(((92,94),(93,95)),101))),84))),62)),(56,57)),(((((3,4),138),55),((((((((((5,23),(21,22)),(((11,12),((16,18),38)),(24,25))),((((((((13,14),(32,33)),(44,45)),(((19,20),(41,42)),(((26,43),27),34))),((35,36),37)),(39,40)),(30,31)),((15,145),17))),((6,7),(28,29))),(8,9)),(54,144)),(51,53)),(50,52)),((((102,135),143),118),(124,140)))),142)),(2,58)),59);
 073: 1 -19693.45312 -19420.48652 (0,((((((((1,91),46),(((47,48),(49,137)),141)),10),(((((60,61),(((72,73),128),((74,123),(83,(116,117))))),((((64,65),(70,(((87,88),(133,134)),127))),(((75,86),85),(108,109))),((((71,(77,(103,104))),((89,90),136)),((((81,100),(119,(125,126))),99),120)),(97,98)))),((((((((((63,((107,(111,114)),115)),(112,113)),(129,130)),(105,106)),110),((76,139),96)),(78,79)),(69,(121,122))),82),((((66,67),80),((68,(131,132)),(((92,94),(93,95)),101))),84))),62)),(56,57)),(((((3,4),138),55),((((((((((5,23),(21,22)),(((11,12),((16,18),38)),(24,25))),(((((((13,14),(44,45)),(32,33)),(((19,20),(41,42)),(((26,43),27),34))),(((35,36),37),(39,40))),((15,145),17)),(30,31))),((6,7),(28,29))),(8,9)),(54,144)),(50,52)),(51,53)),((((102,135),143),118),(124,140)))),142)),(2,58)),59);
 074: 1 -18422.79688 -19414.79094 (0,((((((((1,91),46),10),(((47,48),(49,137)),141)),(((((60,61),(((((72,73),123),74),(83,(116,117))),128)),(((((64,65),(70,(((87,88),(133,134)),127))),(((75,86),85),(108,109))),(((71,(77,(103,104))),((89,90),136)),((((81,100),(119,(125,126))),99),120))),(97,98))),((((((((((63,((107,(111,114)),115)),(112,113)),(129,130)),(105,106)),110),((76,139),96)),(78,79)),(69,(121,122))),82),((((66,80),67),((68,(131,132)),(((92,94),(93,95)),101))),84))),62)),(((((3,4),138),55),(((((((((5,23),(((11,12),((16,18),38)),(24,25))),(21,22)),((((((((13,14),(32,33)),(44,45)),(((19,20),(41,42)),(((26,43),27),34))),((35,36),37)),(39,40)),((15,145),17)),(30,31))),((6,7),(8,9))),(54,144)),(50,52)),((28,29),(51,53))),((((102,135),143),118),(124,140)))),142)),(56,57)),(2,58)),59);
 075: 1 -18447.54492 -19438.86303 (0,(((((((((1,91),141),(49,137)),(10,46)),(47,48)),((60,61),(((((((((63,((107,(111,114)),115)),((105,106),(129,130))),(112,113)),110),((76,139),96)),(78,79)),(69,(121,122))),((((((66,(67,80)),101),(68,(131,132))),((92,94),(93,95))),84),82)),(((((64,65),(70,(((87,88),(133,134)),127))),(((75,86),85),(108,109))),((((71,(77,(103,104))),((89,90),136)),((((81,100),(119,(125,126))),99),120)),(((((72,73),123),74),(83,(116,117))),128))),(97,98))))),62),((((((3,4),138),55),(((((((((5,23),((((11,12),((16,18),38)),(24,25)),(21,22))),((((((((13,14),(32,33)),(44,45)),(((19,20),(41,42)),(((26,43),27),34))),((35,36),37)),(39,40)),((15,17),145)),(30,31))),((6,7),(28,29))),(8,9)),(54,144)),(51,53)),(50,52)),((((102,135),143),118),(124,140)))),142),(56,57))),(2,58)),59);
 076: 1 -20144.87109 -19418.45959 (0,(((((((1,91),46),10),(((47,48),(49,137)),141)),(((((60,61),(((((72,73),123),74),(83,(116,117))),128)),(((((64,65),(70,(((87,88),(133,134)),127))),(((75,86),85),(108,109))),(((71,(77,(103,104))),((89,90),136)),((((81,100),(119,(125,126))),99),120))),(97,98))),((((((((((63,((107,(111,114)),115)),(112,113)),(129,130)),(105,106)),110),((76,139),96)),(78,79)),(69,(121,122))),82),(((66,(67,80)),((68,(131,132)),(((92,94),(93,95)),101))),84))),62)),((((((3,4),138),55),(((((((((5,23),(((11,12),((16,18),38)),(24,25))),(21,22)),((((((((13,14),(44,45)),(32,33)),(((19,20),(41,42)),(((26,43),27),34))),((35,36),37)),(39,40)),((15,17),145)),(30,31))),((6,7),(8,9))),(54,144)),(50,52)),((28,29),(51,53))),((((102,135),143),118),(124,140)))),142),(56,57))),(2,58)),59);
 077: 2 -19989.375 -19413.62156 (0,((((((((1,91),46),10),(((47,48),(49,137)),141)),(((((60,61),(((72,73),((74,123),(83,(116,117)))),128)),(((((64,65),(70,(((87,88),(133,134)),127))),(((75,86),85),(108,109))),(((71,(77,(103,104))),((89,90),136)),((((81,100),(119,(125,126))),99),120))),(97,98))),((((((((((63,((107,(111,114)),115)),(112,113)),(129,130)),(105,106)),110),((76,139),96)),(78,79)),(69,(121,122))),82),(((((66,(67,80)),101),(68,(131,132))),((92,94),(93,95))),84))),62)),(56,57)),(((((3,4),138),55),((((((((((5,23),(21,22)),(((11,12),((16,18),38)),(24,25))),((((((((13,14),(32,33)),(44,45)),(((19,20),(41,42)),(((26,43),27),34))),((35,36),37)),(39,40)),(30,31)),((15,17),145))),(28,29)),((6,7),(8,9))),(54,144)),(51,53)),(50,52)),((((102,135),143),118),(124,140)))),142)),(2,58)),59);
 078: 1 -19194.87109 -19436.08462 (0,(((((((((1,91),46),10),(((47,48),(49,137)),141)),(((60,61),((((((((((63,((107,(111,114)),115)),((105,106),(129,130))),(112,113)),110),((76,139),96)),(78,79)),(69,(121,122))),82),(((((66,(67,80)),101),(68,(131,132))),((92,94),(93,95))),84)),((((((64,65),(70,(((87,88),(133,134)),127))),(((75,86),85),(108,109))),(((71,(77,(103,104))),((89,90),136)),((((81,100),(119,(125,126))),99),120))),(97,98)),(((((72,73),123),74),(83,(116,117))),128)))),62)),(((102,135),(118,(124,140))),143)),(56,57)),(((((3,4),(((((5,(21,22)),(((11,12),((16,18),38)),(24,25))),23),((((6,7),(28,29)),(8,9)),(((50,52),(51,53)),(54,144)))),((((((((13,14),(32,33)),(44,45)),(((19,20),(41,42)),(((26,43),27),34))),((35,36),37)),(39,40)),(30,31)),((15,17),145)))),138),55),142)),(2,58)),59);
 079: 1 -20388.88281 -19428.93733 (0,((((((((1,91),46),10),(((47,48),(49,137)),141)),(((((60,61),(((72,73),((74,123),(83,(116,117)))),128)),(((((64,65),(70,(((87,88),(133,134)),127))),(((75,86),85),(108,109))),((71,((77,(103,104)),((89,90),136))),((((81,100),(119,(125,126))),99),120))),(97,98))),((((((((((63,((107,(111,114)),115)),(112,113)),(129,130)),(105,106)),110),((76,139),96)),(78,79)),(69,(121,122))),82),(((66,(67,80)),((68,(101,(131,132))),((92,94),(93,95)))),84))),62)),(56,57)),(((((3,4),138),55),(((((((((5,23),(21,22)),(((11,12),((16,18),38)),(24,25))),(((6,7),(28,29)),((((((((13,14),(32,33)),(44,45)),(((19,20),(41,42)),(((26,43),27),34))),((35,36),37)),(39,40)),((15,17),145)),(30,31)))),(8,9)),(54,144)),(50,52)),(51,53)),((((102,135),143),118),(124,140)))),142)),(2,58)),59);
 080: 1 -19146.55664 -19424.70228 (0,((((((((1,91),46),10),(((47,48),(49,137)),141)),(((((60,61),(((72,73),((74,123),(83,(116,117)))),128)),((((64,65),(70,(((87,88),(133,134)),127))),(((75,86),85),(108,109))),(((71,(77,(103,104))),((89,90),136)),(((((81,100),(119,(125,126))),99),120),(97,98))))),((((((((((63,((107,(111,114)),115)),(112,113)),(129,130)),(105,106)),110),((76,139),96)),(78,79)),(69,(121,122))),82),(((66,(67,80)),((68,(131,132)),(((92,94),(93,95)),101))),84))),62)),(56,57)),(((((3,4),138),55),((((((((((5,23),(21,22)),(((11,12),((16,18),38)),(24,25))),((((((((13,14),(32,33)),(44,45)),((((19,20),((26,43),27)),34),(41,42))),((35,36),37)),(39,40)),((15,17),145)),(30,31))),((6,7),(28,29))),(8,9)),(54,144)),(50,52)),(51,53)),((((102,135),143),118),(124,140)))),142)),(2,58)),59);
 081: 2 -20259.42578 -19420.41488 (0,((((((((1,91),46),(((47,48),(49,137)),141)),10),((((60,61),((((((((((63,((107,(111,114)),115)),(112,113)),(129,130)),(105,106)),110),((76,139),96)),(78,79)),(69,(121,122))),82),(((66,67),80),(((68,(131,132)),(((92,94),(93,95)),101)),84)))),((((((64,65),(70,(((87,88),(133,134)),127))),(((75,86),85),(108,109))),(((71,(77,(103,104))),((89,90),136)),((((81,100),(119,(125,126))),99),120))),(97,98)),((((72,73),((74,123),(116,117))),83),128))),62)),(56,57)),(((((3,4),138),55),((((((((((5,23),(21,22)),(((11,12),((16,18),38)),(24,25))),((((((((13,14),(32,33)),(44,45)),(((19,20),(41,42)),(((26,43),27),34))),((35,36),37)),(39,40)),((15,145),17)),(30,31))),((6,7),(28,29))),(8,9)),(54,144)),(50,52)),(51,53)),((((102,135),143),118),(124,140)))),142)),(2,58)),59);
 082: 1 -20146.41797 -19412.26052 (0,((((((((1,91),46),(((47,48),(49,137)),141)),10),(((((60,61),(((72,73),((74,123),(83,(116,117)))),128)),((((64,65),(70,(((87,88),(133,134)),127))),(((75,86),85),(108,109))),((((71,(77,(103,104))),((89,90),136)),((((81,100),(119,(125,126))),99),120)),(97,98)))),((((((((((((((63,111),114),107),115),(112,113)),(129,130)),(105,106)),110),(76,139)),96),(78,79)),(69,(121,122))),82),(((66,(67,80)),(((68,(131,132)),((92,94),(93,95))),101)),84))),62)),(56,57)),(((((3,4),138),55),((((((((((5,23),(21,22)),(((11,12),((16,18),38)),(24,25))),((((((((13,14),(32,33)),(44,45)),(((19,20),(41,42)),(((26,43),27),34))),((35,36),37)),(39,40)),((15,17),145)),(30,31))),((6,7),(28,29))),(8,9)),(54,144)),(50,52)),(51,53)),((((102,135),143),118),(124,140)))),142)),(2,58)),59);
 083: 1 -20713.14844 -19424.20545 (0,(((((((1,91),(10,46)),(((47,48),(49,137)),141)),(((((60,61),(((((72,73),123),74),(83,(116,117))),128)),(((((64,65),(70,(((87,88),(133,134)),127))),(((75,86),85),(108,109))),(((71,(77,(103,104))),((89,90),136)),((((81,100),(119,(125,126))),99),120))),(97,98))),(((((((((((63,((107,(111,114)),115)),(112,113)),(129,130)),(105,106)),110),(76,139)),96),(78,79)),(69,(121,122))),82),(((66,(67,80)),((68,(131,132)),(((92,94),(93,95)),101))),84))),62)),(56,57)),(((((3,4),138),55),((((((((((5,23),(21,22)),(((11,12),((16,18),38)),(24,25))),((((((((13,14),(32,33)),(44,45)),(((19,20),(((26,27),43),34)),(41,42))),((35,36),37)),(39,40)),((15,145),17)),(30,31))),(28,29)),((6,7),(8,9))),(54,144)),(50,52)),(51,53)),((((102,135),143),118),(124,140)))),142)),(2,58)),59);
 084: 1 -17843.08203 -19410.38557 (0,((((((((1,91),46),(((47,48),(49,137)),141)),10),(((((60,61),((((72,73),(74,123)),(83,(116,117))),128)),(((((64,65),(70,(((87,88),(133,134)),127))),(((75,86),85),(108,109))),((71,((77,(103,104)),((89,90),136))),((((81,100),(119,(125,126))),99),120))),(97,98))),(((((((((((63,((107,(111,114)),115)),(112,113)),(129,130)),(105,106)),110),(76,139)),96),(78,79)),(69,(121,122))),82),(((((66,(67,80)),101),(68,(131,132))),84),((92,94),(93,95))))),62)),(56,57)),(((((3,4),138),55),((((((((((5,23),(21,22)),(((11,12),((16,18),38)),(24,25))),((((((((13,14),(32,33)),(44,45)),(((19,20),(41,42)),(((26,43),27),34))),((35,36),37)),(39,40)),((15,17),145)),(30,31))),((6,7),(28,29))),(8,9)),(54,144)),(50,52)),(51,53)),((((102,135),143),118),(124,140)))),142)),(2,58)),59);
 085: 2 -17564.78906 -19433.96174 (0,((((((((1,91),46),(((47,48),(49,137)),141)),10),((((60,61),(((((((((((((63,111),114),107),115),(112,113)),(129,130)),(105,106)),110),((76,139),96)),(78,79)),(69,(121,122))),82),((((66,(67,80)),84),((68,(131,132)),101)),((92,94),(93,95))))),((((((64,65),(70,(((87,88),(133,134)),127))),(((75,86),85),(108,109))),(((71,(77,(103,104))),((89,90),136)),((((81,100),(119,(125,126))),99),120))),(97,98)),(((((72,73),123),74),(83,(116,117))),128))),62)),((56,57),142)),(((((3,4),(((((5,(21,22)),(((11,12),((16,18),38)),(24,25))),23),(((6,7),(8,9)),((28,29),(((50,52),(51,53)),(54,144))))),((((((((13,14),(32,33)),(44,45)),(((19,20),(41,42)),(((26,43),27),34))),((35,36),37)),(39,40)),(30,31)),((15,17),145)))),138),55),((((102,135),143),118),(124,140)))),(2,58)),59);
 086: 1 -19353.41992 -19433.88933 (0,(((((((1,91),(10,46)),(((47,48),(49,137)),141)),(((((60,61),((((72,73),((74,123),(116,117))),83),128)),(((((64,65),(70,(((87,88),(133,134)),127))),(((75,86),85),(108,109))),(((71,(77,(103,104))),((89,90),136)),((((81,100),(119,(125,126))),99),120))),(97,98))),((((((((((63,((107,(111,114)),115)),(112,113)),(129,130)),(105,106)),110),((76,139),96)),(78,79)),(69,(121,122))),82),((((66,67),80),((68,(131,132)),(((92,94),(93,95)),101))),84))),62)),(56,57)),((((((3,4),138),55),((((102,135),143),118),(124,140))),((((((((((5,23),(21,22)),(((11,12),((16,18),38)),(24,25))),((((((((13,14),(32,33)),(44,45)),(((19,20),(41,42)),(((26,43),27),34))),((35,36),37)),(39,40)),((15,17),145)),(30,31))),(6,7)),(8,9)),(54,144)),(28,29)),(50,52)),(51,53))),142)),(2,58)),59);
 087: 1 -19417.76367 -19412.46008 (0,((((((((1,91),46),10),(((47,48),(49,137)),141)),((((60,61),((((((64,65),(70,(((87,88),(133,134)),127))),(((75,86),85),(108,109))),(((71,(77,(103,104))),((89,90),136)),((((81,100),(119,(125,126))),99),120))),(97,98)),(((72,73),((74,123),(83,(116,117)))),128))),(((((((((((63,((107,(111,114)),115)),(112,113)),(129,130)),(105,106)),110),(76,139)),96),(78,79)),(69,(121,122))),82),(((66,(67,80)),((68,(131,132)),(((92,94),(93,95)),101))),84))),62)),(56,57)),(((((3,4),138),55),((((((((((5,23),(21,22)),(((11,12),((16,18),38)),(24,25))),((((((((13,14),(32,33)),(44,45)),(((19,20),(41,42)),(((26,43),27),34))),((35,36),37)),(39,40)),(30,31)),((15,17),145))),((6,7),(28,29))),(8,9)),(54,144)),(51,53)),(50,52)),((((102,135),143),118),(124,140)))),142)),(2,58)),59);
 088: 1 -17627.21094 -19421.72356 (0,(((((((((1,91),46),((49,137),141)),10),(47,48)),(((((60,61),(((((72,73),123),74),(83,(116,117))),128)),(((((64,65),(70,(((87,88),(133,134)),127))),(((75,86),85),(108,109))),(((71,(77,(103,104))),((89,90),136)),((((81,100),(119,(125,126))),99),120))),(97,98))),(((((((((((63,((107,(111,114)),115)),(112,113)),(129,130)),(105,106)),110),(76,139)),96),(78,79)),(69,(121,122))),82),(((((66,80),67),((68,101),(131,132))),((92,94),(93,95))),84))),62)),(56,57)),(((((3,4),138),55),((((((((((5,23),(21,22)),(((11,12),((16,18),38)),(24,25))),((((((((13,14),(32,33)),(44,45)),(((19,20),(41,42)),(((26,43),27),34))),((35,36),37)),(39,40)),((15,17),145)),(30,31))),((6,7),(28,29))),(8,9)),(54,144)),(50,52)),(51,53)),((((102,135),143),118),(124,140)))),142)),(2,58)),59);
 089: 1 -18917.19336 -19423.08679 (0,((((((((1,91),46),10),(((47,48),(49,137)),141)),(((60,61),((((((((((((63,((107,(111,114)),115)),(112,113)),(129,130)),(105,106)),110),(76,139)),96),(78,79)),(69,(121,122))),82),((((66,(67,80)),((68,(131,132)),101)),84),((92,94),(93,95)))),((((((64,65),(70,(((87,88),(133,134)),127))),(((75,86),85),(108,109))),(((71,(77,(103,104))),((89,90),136)),((((81,100),(119,(125,126))),99),120))),(97,98)),((((72,73),(74,123)),(83,(116,117))),128)))),62)),((56,57),(((102,135),(118,(124,140))),143))),(((((3,4),138),55),(((((((5,23),(21,22)),(((11,12),((16,18),38)),(24,25))),((((((((13,14),(32,33)),(44,45)),(((19,20),(41,42)),(((26,43),27),34))),((35,36),37)),(39,40)),(30,31)),((15,17),145))),((6,7),(28,29))),(8,9)),(((50,52),(51,53)),(54,144)))),142)),(2,58)),59);
 090: 1 -19783.26562 -19419.63559 (0,(((((((1,91),46),10),((47,48),((49,137),141))),(((((60,61),(((((72,73),123),74),(83,(116,117))),128)),(((((64,65),(70,(((87,88),(133,134)),127))),(((75,86),85),(108,109))),(((71,(77,(103,104))),((89,90),136)),((((81,100),(119,(125,126))),99),120))),(97,98))),(((((((((63,((107,(111,114)),115)),(112,113)),(129,130)),(105,106)),110),((76,139),96)),(78,79)),(69,(121,122))),(((((66,67),80),((68,(131,132)),(((92,94),(93,95)),101))),84),82))),62)),(((((3,4),138),55),((((((((((5,23),(21,22)),(((11,12),((16,18),38)),(24,25))),((((((((13,14),(32,33)),(44,45)),(((19,20),(41,42)),(((26,43),27),34))),((35,36),37)),(39,40)),((15,145),17)),(30,31))),((6,7),(28,29))),(8,9)),(54,144)),(50,52)),(51,53)),(((102,135),143),(118,(124,140))))),((56,57),142))),(2,58)),59);
 091: 1 -18820.08203 -19412.44855 (0,((((((((1,91),46),(((47,48),(49,137)),141)),10),((((((60,61),(((72,73),((74,123),(83,(116,117)))),128)),(97,98)),((((64,65),(70,(((87,88),(133,134)),127))),(((75,86),85),(108,109))),(((71,(77,(103,104))),((89,90),136)),((((81,100),(119,(125,126))),99),120)))),((((((((((((((63,111),114),107),115),(112,113)),(129,130)),(105,106)),110),(76,139)),96),(78,79)),(69,(121,122))),82),((((66,80),67),((68,(131,132)),(((92,94),(93,95)),101))),84))),62)),(56,57)),(((((3,4),138),55),((((((((((5,23),(21,22)),(((11,12),((16,18),38)),(24,25))),((((((((13,14),(32,33)),(44,45)),(((19,20),(41,42)),(((26,43),27),34))),((35,36),37)),(39,40)),((15,17),145)),(30,31))),((6,7),(28,29))),(8,9)),(54,144)),(50,52)),(51,53)),((((102,135),143),118),(124,140)))),142)),(2,58)),59);
 092: 1 -17116.67969 -19432.97112 (0,((((((((1,91),46),10),(((47,48),(49,137)),141)),(((60,61),(((((((((((((63,111),114),(107,115)),(112,113)),(129,130)),(105,106)),110),((76,139),96)),(78,79)),(69,(121,122))),82),(((((66,67),80),((68,(131,132)),101)),84),((92,94),(93,95)))),((((((64,65),(70,(((87,88),(133,134)),127))),(((75,86),85),(108,109))),(((71,(77,(103,104))),((89,90),136)),((((81,100),(119,(125,126))),99),120))),(97,98)),(((((72,73),123),74),(83,(116,117))),128)))),62)),((56,57),142)),(((((3,4),(((((5,(21,22)),(((11,12),((16,18),38)),(24,25))),23),(((6,7),(8,9)),((28,29),(((50,52),(51,53)),(54,144))))),((((((((13,14),(32,33)),(44,45)),(((19,20),(41,42)),(((26,43),27),34))),((35,36),37)),(39,40)),(30,31)),(15,(17,145))))),138),55),((((102,135),143),118),(124,140)))),(2,58)),59);
 093: 1 -19103.16602 -19423.08679 (0,((((((((1,91),46),10),(((47,48),(49,137)),141)),(((60,61),((((((((((((63,((107,(111,114)),115)),(112,113)),(129,130)),(105,106)),110),(76,139)),96),(78,79)),(69,(121,122))),82),((((66,(67,80)),((68,(131,132)),101)),84),((92,94),(93,95)))),((((((64,65),(70,(((87,88),(133,134)),127))),(((75,86),85),(108,109))),(((71,(77,(103,104))),((89,90),136)),((((81,100),(119,(125,126))),99),120))),(97,98)),((((72,73),(74,123)),(83,(116,117))),128)))),62)),((56,57),(((102,135),(118,(124,140))),143))),(((((3,4),138),55),(((((((5,23),(21,22)),(((11,12),((16,18),38)),(24,25))),((((((((13,14),(32,33)),(44,45)),(((19,20),(41,42)),(((26,43),27),34))),((35,36),37)),(39,40)),(30,31)),((15,17),145))),((6,7),(28,29))),(8,9)),(((50,52),(51,53)),(54,144)))),142)),(2,58)),59);
 094: 1 -19200.37109 -19420.91245 (0,(((((((((1,91),46),(((47,48),(49,137)),141)),10),(((((60,61),(((((72,73),123),74),(83,(116,117))),128)),(((((64,65),(70,(((87,88),(133,134)),127))),(((75,86),85),(108,109))),(((71,(77,(103,104))),((89,90),136)),((((81,100),(119,(125,126))),99),120))),(97,98))),(((((((((((63,((107,(111,114)),115)),(112,113)),(129,130)),(105,106)),110),(76,139)),96),(78,79)),(69,(121,122))),82),((((((66,80),67),101),(68,(131,132))),84),((92,94),(93,95))))),62)),((((3,4),55),((((((((((5,23),(21,22)),(((11,12),((16,18),38)),(24,25))),((((((((13,14),(32,33)),(44,45)),(((19,20),(41,42)),(((26,43),27),34))),((35,36),37)),(39,40)),((15,17),145)),(30,31))),(28,29)),((6,7),(8,9))),(54,144)),(50,52)),(51,53)),((((102,135),143),118),(124,140)))),142)),(56,57)),138),(2,58)),59);
 095: 1 -19808.29883 -19422.8038 (0,(((((((1,91),46),(((47,48),(49,137)),141)),(10,((((60,61),(((72,73),((74,123),(83,(116,117)))),128)),(((((64,65),(70,(((87,88),(133,134)),127))),(((75,86),85),(108,109))),(((71,(77,(103,104))),((89,90),136)),((((81,100),(119,(125,126))),99),120))),(97,98))),(((((((((((63,((107,(111,114)),115)),(112,113)),(129,130)),(105,106)),110),(76,139)),96),(78,79)),(69,(121,122))),82),(((66,(67,80)),((68,(131,132)),(((92,94),(93,95)),101))),84))))),62),((((((3,4),138),55),((((((((((5,23),(21,22)),(((11,12),((16,18),38)),(24,25))),((((((((13,14),(32,33)),(44,45)),(((19,20),(41,42)),(((26,43),27),34))),((35,36),37)),(39,40)),(30,31)),((15,17),145))),((6,7),(28,29))),(8,9)),(54,144)),(50,52)),(51,53)),((((102,135),143),118),(124,140)))),142),(56,57))),(2,58)),59);
 096: 1 -19592.30859 -19430.69953 (0,((((((((1,91),46),10),(((47,48),(49,137)),141)),(((60,61),(((((((((((((((63,111),114),107),115),(112,113)),(129,130)),(105,106)),110),96),(76,139)),(78,79)),(69,(121,122))),82),(((((66,67),80),((68,(131,132)),101)),84),((92,94),(93,95)))),((((((64,65),(70,(((87,88),(133,134)),127))),(((75,86),85),(108,109))),(((71,(77,(103,104))),((89,90),136)),((((81,100),(119,(125,126))),99),120))),(97,98)),(((((72,73),123),74),(83,(116,117))),128)))),62)),((56,57),142)),(((((3,4),(((((5,(21,22)),(((11,12),((16,18),38)),(24,25))),23),(((6,7),(8,9)),((28,29),(((50,52),(51,53)),(54,144))))),((((((((13,14),(32,33)),(44,45)),(((19,20),(41,42)),(((26,43),27),34))),((35,36),37)),(39,40)),(30,31)),(15,(17,145))))),138),55),((((102,135),143),118),(124,140)))),(2,58)),59);
 097: 1 -19651.39844 -19421.48199 (0,((((((((1,91),46),(10,((((60,61),(((((72,73),123),74),(83,(116,117))),128)),(((((64,65),(70,(((87,88),(133,134)),127))),(((75,86),85),(108,109))),(((71,(77,(103,104))),((89,90),136)),((((81,100),(119,(125,126))),99),120))),(97,98))),(((((((((((63,((107,(111,114)),115)),(112,113)),(129,130)),(105,106)),110),(76,139)),96),(78,79)),(69,(121,122))),82),((((66,(67,80)),(68,(101,(131,132)))),((92,94),(93,95))),84))))),(((47,48),(49,137)),141)),62),(56,57)),(((((3,4),138),55),((((((((((5,23),(21,22)),(((11,12),((16,18),38)),(24,25))),((((((((13,14),(32,33)),(44,45)),(((19,20),(41,42)),(((26,43),27),34))),((35,36),37)),(39,40)),((15,17),145)),(30,31))),((6,7),(28,29))),(8,9)),(54,144)),(50,52)),(51,53)),((((102,135),143),118),(124,140)))),142)),(2,58)),59);
 098: 1 -20743.96484 -19412.98357 (0,(((((((1,91),46),(((47,48),(49,137)),141)),10),((((60,61),(((((((((((63,((107,(111,114)),115)),(112,113)),(129,130)),(105,106)),110),96),(76,139)),(78,79)),(69,(121,122))),82),(((66,(67,80)),((68,(131,132)),(((92,94),(93,95)),101))),84))),((((((64,65),(70,(((87,88),(133,134)),127))),(((75,86),85),(108,109))),(((71,(77,(103,104))),((89,90),136)),((((81,100),(119,(125,126))),99),120))),(97,98)),(((((72,73),123),74),(83,(116,117))),128))),62)),(((((3,4),138),55),((((((((((5,23),(((11,12),((16,18),38)),(24,25))),(21,22)),((((((((13,14),(32,33)),(44,45)),(((19,20),(41,42)),(((26,43),27),34))),((35,36),37)),(39,40)),((15,145),17)),(30,31))),(28,29)),((6,7),(8,9))),(54,144)),(50,52)),(51,53)),((((102,135),143),118),(124,140)))),((56,57),142))),(2,58)),59);
 099: 1 -19539.35938 -19421.5848 (0,((((((((1,91),46),10),(((47,48),(49,137)),141)),(((((60,61),(((((72,73),123),74),(83,(116,117))),128)),(((((64,65),(70,(((87,88),(133,134)),127))),(((75,86),85),(108,109))),(((71,(77,(103,104))),((((81,100),(119,(125,126))),99),120)),((89,90),136))),(97,98))),(((((((((((63,((107,115),(111,114))),(112,113)),(129,130)),(105,106)),110),(76,139)),96),(78,79)),(69,(121,122))),82),((((66,67),80),((68,(131,132)),(((92,94),(93,95)),101))),84))),62)),(56,57)),(((((3,4),138),55),((((((((((5,23),(21,22)),(((11,12),((16,18),38)),(24,25))),(((((((13,14),(32,33)),(44,45)),(((19,20),(41,42)),(((26,43),27),34))),(((35,36),37),(39,40))),((15,17),145)),(30,31))),((6,7),(28,29))),(8,9)),(54,144)),(50,52)),(51,53)),((((102,135),143),118),(124,140)))),142)),(2,58)),59);
 100: 1 -18920.6875 -19434.07311 (0,((((((((1,91),46),(((47,48),(49,137)),141)),10),((((60,61),(((((((((((((63,111),114),107),115),(112,113)),(129,130)),(105,106)),110),((76,139),96)),(78,79)),(69,(121,122))),82),((((66,(67,80)),84),((68,(131,132)),101)),((92,94),(93,95))))),((((((64,65),(70,(((87,88),(133,134)),127))),(((75,86),85),(108,109))),(((71,(77,(103,104))),((89,90),136)),((((81,100),(119,(125,126))),99),120))),(97,98)),(((((72,73),123),74),(83,(116,117))),128))),62)),((56,57),142)),(((((3,4),(((((5,(21,22)),(((11,12),((16,18),38)),(24,25))),23),(((6,7),(8,9)),((28,29),(((50,52),(51,53)),(54,144))))),((((((((13,14),(32,33)),(44,45)),(((19,20),(41,42)),(((26,43),27),34))),((35,36),37)),(39,40)),(30,31)),((15,17),145)))),138),55),((((102,135),143),118),(124,140)))),(2,58)),59);
 101: 2 -19600.00391 -19425.57679 (0,((((((((1,91),46),10),(((47,48),(49,137)),141)),(((((60,61),((((72,73),((74,123),(116,117))),83),128)),(((((64,65),(70,(((87,88),(133,134)),127))),(((75,86),85),(108,109))),(((71,(77,(103,104))),((89,90),136)),((((81,100),(119,(125,126))),99),120))),(97,98))),((((((((((63,((107,(111,114)),115)),(112,113)),(129,130)),(105,106)),110),((76,139),96)),(78,79)),(69,(121,122))),82),((((66,67),80),((68,(131,132)),(((92,94),(93,95)),101))),84))),62)),(56,57)),(((((3,4),138),55),((((((((((5,23),(21,22)),(((11,12),((16,18),38)),(24,25))),((6,7),((((((((13,14),(32,33)),(44,45)),(((19,20),(41,42)),(((26,43),27),34))),((35,36),37)),(39,40)),((15,17),145)),(30,31)))),(28,29)),(8,9)),(54,144)),(50,52)),(51,53)),((((102,135),143),118),(124,140)))),142)),(2,58)),59);
 102: 1 -18686.8125 -19421.3428 (0,(((((((((1,91),46),10),((49,137),141)),(47,48)),(((60,61),(((((((((((63,((107,(111,114)),115)),(112,113)),(129,130)),(105,106)),110),((76,139),96)),(78,79)),(69,(121,122))),82),((((66,67),80),((68,(131,132)),(((92,94),(93,95)),101))),84)),((((64,65),(70,(((87,88),(133,134)),127))),(((75,86),85),(108,109))),((((71,((77,(103,104)),((89,90),136))),((((81,100),(119,(125,126))),99),120)),(((((72,73),123),74),(83,(116,117))),128)),(97,98))))),62)),(56,57)),(((((3,4),138),55),((((((((((5,23),(21,22)),(((11,12),((16,18),38)),(24,25))),((((((((13,14),(32,33)),(44,45)),(((19,20),(41,42)),(((26,43),27),34))),((35,36),37)),(39,40)),(30,31)),((15,145),17))),((6,7),(28,29))),(8,9)),(54,144)),(50,52)),(51,53)),((((102,135),143),118),(124,140)))),142)),(2,58)),59);
 103: 1 -20997.37891 -19440.83349 (0,(((((((((1,91),46),10),((49,137),141)),(47,48)),((60,61),((((((((((((((63,111),107),114),115),(112,113)),(129,130)),(105,106)),110),(76,139)),96),(78,79)),(69,(121,122))),((((((66,(67,80)),101),(68,(131,132))),((92,94),(93,95))),84),82)),((((((64,65),(70,(((87,88),(133,134)),127))),(((75,86),85),(108,109))),(((71,(77,(103,104))),((89,90),136)),((((81,100),(119,(125,126))),99),120))),(97,98)),(((((72,73),123),74),(83,(116,117))),128))))),62),((((((3,4),138),55),(((((((((5,23),(((11,12),((16,18),38)),(24,25))),(21,22)),((((((((13,14),(32,33)),(44,45)),(((19,20),(26,((27,34),43))),(41,42))),((35,36),37)),(39,40)),((15,17),145)),(30,31))),(6,7)),(8,9)),(54,144)),(50,52)),((28,29),(51,53)))),((56,57),142)),((102,135),((118,(124,140)),143)))),(2,58)),59);
 104: 1 -20304.03906 -19430.00626 (0,(((((((1,91),((10,46),(((47,48),(49,137)),141))),(((60,61),((((((((((63,((107,(111,114)),115)),(112,113)),(129,130)),((105,106),110)),((76,139),96)),(78,79)),(69,(121,122))),82),(((((66,80),67),((68,(131,132)),101)),84),((92,94),(93,95)))),((((((64,65),(70,(((87,88),(133,134)),127))),(((75,86),85),(108,109))),(((71,(77,(103,104))),((89,90),136)),((((81,100),(119,(125,126))),99),120))),(97,98)),(((((72,73),123),74),(83,(116,117))),128)))),62)),((102,135),((118,(124,140)),143))),(56,57)),(((((3,4),138),55),(((((((((5,23),(21,22)),(((11,12),((16,18),38)),(24,25))),((((((((13,14),(32,33)),(44,45)),(((19,20),(((26,43),27),34)),(41,42))),((35,36),37)),(39,40)),((15,17),145)),(30,31))),(28,29)),((6,7),(8,9))),(54,144)),(50,52)),(51,53))),142)),(2,58)),59);
 105: 1 -20062.98242 -19417.1503 (0,((((((((1,91),46),10),(((47,48),(49,137)),141)),(((((60,61),(((((72,73),123),74),(83,(116,117))),128)),(((((64,65),(70,(((87,88),(133,134)),127))),(((75,86),85),(108,109))),(((71,(77,(103,104))),((89,90),136)),((((81,100),(119,(125,126))),99),120))),(97,98))),(((((((((((63,((107,115),(111,114))),(112,113)),(129,130)),(105,106)),110),(76,139)),96),(78,79)),(69,(121,122))),82),((((66,67),80),((68,(131,132)),(((92,94),(93,95)),101))),84))),62)),(56,57)),(((((3,4),138),55),((((((((((5,23),(21,22)),(((11,12),((16,18),38)),(24,25))),((((((13,14),(32,33)),(44,45)),((((19,20),(41,42)),(((26,43),27),34)),(((35,36),37),(39,40)))),((15,17),145)),(30,31))),((6,7),(28,29))),(8,9)),(54,144)),(50,52)),(51,53)),((((102,135),143),118),(124,140)))),142)),(2,58)),59);
 106: 1 -20174.32422 -19421.12218 (0,(((((((((1,91),46),(((47,48),(49,137)),141)),10),62),((60,61),((((((((((((63,((107,(111,114)),115)),(112,113)),(129,130)),(105,106)),110),(76,139)),96),(78,79)),(69,(121,122))),82),(((((66,80),67),((68,(131,132)),101)),84),((92,94),(93,95)))),((((((64,65),(70,(((87,88),(133,134)),127))),(((75,86),85),(108,109))),(((71,(77,(103,104))),((89,90),136)),((((81,100),(119,(125,126))),99),120))),(97,98)),((((72,73),(74,123)),(83,(116,117))),128))))),((56,57),(((102,135),(118,(124,140))),143))),(((((3,4),138),55),(((((((5,23),(21,22)),(((11,12),((16,18),38)),(24,25))),((((((((13,14),(32,33)),(44,45)),(((19,20),(41,42)),(((26,43),27),34))),((35,36),37)),(39,40)),((15,17),145)),(30,31))),((6,7),(28,29))),(8,9)),(((50,52),(51,53)),(54,144)))),142)),(2,58)),59);
 107: 1 -20522.49219 -19430.80526 (0,(((((((((1,91),46),10),141),(49,137)),(47,48)),(((60,61),((((((((((((((63,111),114),(107,115)),(112,113)),(129,130)),(105,106)),110),(76,139)),96),(78,79)),(69,(121,122))),82),((((((66,67),80),101),(68,(131,132))),((92,94),(93,95))),84)),((((((64,65),(70,(((87,88),(133,134)),127))),(((75,86),85),(108,109))),(((71,(77,(103,104))),((89,90),136)),((((81,100),(119,(125,126))),99),120))),(97,98)),(((((72,73),123),74),(83,(116,117))),128)))),62)),((((((3,4),138),55),(((((((((5,23),(((11,12),((16,18),38)),(24,25))),(21,22)),((((((((13,14),(32,33)),(44,45)),(((19,20),(((26,43),27),34)),(41,42))),((35,36),37)),(39,40)),((15,145),17)),(30,31))),(6,7)),(8,9)),(54,144)),(50,52)),((28,29),(51,53)))),((56,57),142)),(((102,135),143),(118,(124,140))))),(2,58)),59);
 108: 1 -20039.64062 -19423.35197 (0,((((((((1,91),46),10),(((47,48),(49,137)),141)),(((((60,61),(((72,73),((74,123),(83,(116,117)))),128)),(((((64,65),(70,(((87,88),(133,134)),127))),(((75,86),85),(108,109))),((71,((77,(103,104)),((89,90),136))),((((81,100),(119,(125,126))),99),120))),(97,98))),(((((((((((63,115),(107,(111,114))),(112,113)),(129,130)),(105,106)),110),((76,139),96)),(78,79)),(69,(121,122))),82),(((66,(67,80)),((68,(101,(131,132))),((92,94),(93,95)))),84))),62)),(56,57)),(((((3,4),138),55),((((((((((5,23),(21,22)),(((11,12),((16,18),38)),(24,25))),((((((((13,14),(32,33)),(44,45)),(((19,20),(41,42)),(((26,43),27),34))),((35,36),37)),(39,40)),((15,17),145)),(30,31))),((6,7),(28,29))),(8,9)),(54,144)),(50,52)),(51,53)),((((102,135),143),118),(124,140)))),142)),(2,58)),59);
 109: 1 -18781.22266 -19412.94793 (0,((((((((1,91),46),(((47,48),(49,137)),141)),10),(((((60,61),(((((72,73),123),74),(83,(116,117))),128)),(((((64,65),(70,(((87,88),(133,134)),127))),(((75,86),85),(108,109))),(((71,(77,(103,104))),((89,90),136)),((((81,100),(119,(125,126))),99),120))),(97,98))),((((((((((63,((107,(111,114)),115)),(112,113)),(129,130)),(105,106)),110),((76,139),96)),(78,79)),(69,(121,122))),82),(((66,(67,80)),((68,(131,132)),(((92,94),(93,95)),101))),84))),62)),(56,57)),(((((3,4),138),55),((((((((((5,23),(21,22)),(((11,12),((16,18),38)),(24,25))),((((((((13,14),(32,33)),(44,45)),((((19,20),((26,43),27)),34),(41,42))),((35,36),37)),(39,40)),((15,145),17)),(30,31))),((6,7),(28,29))),(8,9)),(54,144)),(50,52)),(51,53)),((((102,135),143),118),(124,140)))),142)),(2,58)),59);
 110: 1 -19546.41016 -19431.16002 (0,(((((((((1,91),46),10),141),(49,137)),(47,48)),(((60,61),(((((((((((((((63,111),114),107),115),(112,113)),(129,130)),(105,106)),110),(76,139)),96),(78,79)),(69,(121,122))),82),((((((66,67),80),101),(68,(131,132))),((92,94),(93,95))),84)),((((((64,65),(70,(((87,88),(133,134)),127))),(((75,86),85),(108,109))),(((71,(77,(103,104))),((89,90),136)),((((81,100),(119,(125,126))),99),120))),(97,98)),(((((72,73),123),74),(83,(116,117))),128)))),62)),((((((3,4),138),55),(((((((((5,23),(((11,12),((16,18),38)),(24,25))),(21,22)),((((((((13,14),(32,33)),(44,45)),((((19,20),34),((26,43),27)),(41,42))),((35,36),37)),(39,40)),((15,145),17)),(30,31))),(6,7)),(8,9)),(54,144)),(50,52)),((28,29),(51,53)))),((56,57),142)),(((102,135),143),(118,(124,140))))),(2,58)),59);
 111: 1 -19554.46875 -19429.55753 (0,((((((((1,91),46),(((47,48),(49,137)),141)),10),(((((60,61),(((((72,73),123),74),(83,(116,117))),128)),((((64,65),(70,(((87,88),(133,134)),127))),(((75,86),85),(108,109))),((((71,(77,(103,104))),((89,90),136)),((((81,100),(119,(125,126))),99),120)),(97,98)))),((((((((((63,((107,(111,114)),115)),(112,113)),(129,130)),(105,106)),110),((76,139),96)),(78,79)),(69,(121,122))),82),(((((66,(67,80)),101),(68,(131,132))),((92,94),(93,95))),84))),62)),((56,57),((102,135),((118,(124,140)),143)))),(((((3,4),(((((5,(21,22)),(((11,12),((16,18),38)),(24,25))),23),(((6,7),(8,9)),((28,29),(((50,52),(51,53)),(54,144))))),((((((((13,14),(32,33)),(44,45)),(((19,20),(41,42)),(((26,43),27),34))),((35,36),37)),(39,40)),((15,17),145)),(30,31)))),138),55),142)),(2,58)),59);
 112: 1 -19492.70117 -19414.99047 (0,(((((((1,91),46),10),(((47,48),(49,137)),141)),(((((60,61),(((72,73),((74,123),(83,(116,117)))),128)),(((((64,65),(70,(((87,88),(133,134)),127))),(((75,86),85),(108,109))),(((71,(77,(103,104))),((89,90),136)),((((81,100),(119,(125,126))),99),120))),(97,98))),((((((((((63,((107,(111,114)),115)),(112,113)),(129,130)),(105,106)),110),((76,139),96)),(78,79)),(69,(121,122))),82),(((66,(67,80)),((68,(131,132)),(((92,94),(93,95)),101))),84))),62)),((((((3,4),138),55),((((((((((5,23),(21,22)),(((11,12),((16,18),38)),(24,25))),((((((((13,14),(32,33)),(44,45)),(((19,20),(41,42)),(((26,43),27),34))),((35,36),37)),(39,40)),((15,17),145)),(30,31))),(6,7)),(8,9)),(54,144)),((28,29),(51,53))),(50,52)),((((102,135),143),118),(124,140)))),142),(56,57))),(2,58)),59);
 113: 1 -19185.29102 -19412.19024 (0,((((((((1,91),46),(((47,48),(49,137)),141)),10),(((((60,61),(((72,73),((74,123),(83,(116,117)))),128)),(((((64,65),(70,(((87,88),(133,134)),127))),(((75,86),85),(108,109))),(((71,(77,(103,104))),((89,90),136)),((((81,100),(119,(125,126))),99),120))),(97,98))),(((((((((((63,((107,(111,114)),115)),(112,113)),(129,130)),(105,106)),110),96),(76,139)),(78,79)),(69,(121,122))),82),(((66,(67,80)),((68,(131,132)),(((92,94),(93,95)),101))),84))),62)),(56,57)),(((((3,4),138),55),((((((((((5,23),(21,22)),(((11,12),((16,18),38)),(24,25))),((((((((13,14),(32,33)),(44,45)),(((19,20),(((26,43),34),27)),(41,42))),((35,36),37)),(39,40)),(15,(17,145))),(30,31))),((6,7),(28,29))),(8,9)),(54,144)),(50,52)),(51,53)),((((102,135),143),118),(124,140)))),142)),(2,58)),59);
 114: 2 -19631.01953 -19430.98822 (0,(((((((((1,91),46),(((47,48),(49,137)),141)),10),(((((60,61),(((((72,73),123),74),(83,(116,117))),128)),(((((64,65),(70,(((87,88),(133,134)),127))),(((75,86),85),(108,109))),(((71,(77,(103,104))),((89,90),136)),((((81,100),(119,(125,126))),99),120))),(97,98))),((((((((((63,((107,(111,114)),115)),(112,113)),(129,130)),((105,106),110)),96),(76,139)),(78,79)),(69,(121,122))),82),(((((66,(67,80)),101),(68,(131,132))),((92,94),(93,95))),84))),62)),((((3,4),55),((((((((((5,23),(21,22)),(((11,12),((16,18),38)),(24,25))),((((((((13,14),(32,33)),(44,45)),(((19,20),(41,42)),(((26,43),27),34))),((35,36),37)),(39,40)),((15,145),17)),(30,31))),(28,29)),((6,7),(8,9))),(54,144)),(50,52)),(51,53)),((((102,135),143),118),(124,140)))),142)),(56,57)),138),(2,58)),59);
 115: 1 -19917.89648 -19412.59844 (0,((((((((1,91),46),10),(((47,48),(49,137)),141)),(((((60,61),(((((72,73),123),74),(83,(116,117))),128)),(((((64,65),(70,(((87,88),(133,134)),127))),(((75,86),85),(108,109))),(((71,(77,(103,104))),((89,90),136)),((((81,100),(119,(125,126))),99),120))),(97,98))),(((((((((((63,((107,115),(111,114))),(112,113)),(129,130)),(105,106)),110),96),(76,139)),(78,79)),(69,(121,122))),82),((((66,67),80),((68,(131,132)),(((92,94),(93,95)),101))),84))),62)),(56,57)),(((((3,4),138),55),((((((((((5,23),(21,22)),(((11,12),((16,18),38)),(24,25))),(((((((13,14),(32,33)),(44,45)),(((19,20),(41,42)),(((26,43),27),34))),(((35,36),37),(39,40))),((15,17),145)),(30,31))),((6,7),(28,29))),(8,9)),(54,144)),(50,52)),(51,53)),((((102,135),143),118),(124,140)))),142)),(2,58)),59);
 116: 1 -20055.48047 -19430.80526 (0,(((((((((1,91),46),10),141),(49,137)),(47,48)),(((60,61),((((((((((((((63,111),114),(107,115)),(112,113)),(129,130)),(105,106)),110),(76,139)),96),(78,79)),(69,(121,122))),82),((((((66,67),80),101),(68,(131,132))),((92,94),(93,95))),84)),((((((64,65),(70,(((87,88),(133,134)),127))),(((75,86),85),(108,109))),(((71,(77,(103,104))),((89,90),136)),((((81,100),(119,(125,126))),99),120))),(97,98)),(((((72,73),123),74),(83,(116,117))),128)))),62)),((((((3,4),138),55),(((((((((5,23),(((11,12),((16,18),38)),(24,25))),(21,22)),((((((((13,14),(32,33)),(44,45)),(((19,20),(((26,43),27),34)),(41,42))),((35,36),37)),(39,40)),((15,145),17)),(30,31))),(6,7)),(8,9)),(54,144)),(50,52)),((28,29),(51,53)))),((56,57),142)),(((102,135),143),(118,(124,140))))),(2,58)),59);
 117: 1 -19045.75781 -19421.3428 (0,(((((((((1,91),46),10),((49,137),141)),(47,48)),(((60,61),(((((((((((63,((107,(111,114)),115)),(112,113)),(129,130)),(105,106)),110),((76,139),96)),(78,79)),(69,(121,122))),82),((((66,67),80),((68,(131,132)),(((92,94),(93,95)),101))),84)),((((64,65),(70,(((87,88),(133,134)),127))),(((75,86),85),(108,109))),((((71,((77,(103,104)),((89,90),136))),((((81,100),(119,(125,126))),99),120)),(((((72,73),123),74),(83,(116,117))),128)),(97,98))))),62)),(56,57)),(((((3,4),138),55),((((((((((5,23),(21,22)),(((11,12),((16,18),38)),(24,25))),((((((((13,14),(32,33)),(44,45)),(((19,20),(41,42)),(((26,43),27),34))),((35,36),37)),(39,40)),(30,31)),((15,145),17))),((6,7),(28,29))),(8,9)),(54,144)),(50,52)),(51,53)),((((102,135),143),118),(124,140)))),142)),(2,58)),59);
 118: 1 -20147.44141 -19422.33011 (0,((((((((1,91),46),10),(((47,48),(49,137)),141)),(((60,61),((((((((((((63,((107,(111,114)),115)),(112,113)),(129,130)),(105,106)),110),(76,139)),96),(78,79)),(69,(121,122))),82),((((66,(67,80)),((68,(131,132)),101)),((92,94),(93,95))),84)),((((((64,65),(70,(((87,88),(133,134)),127))),(((75,86),85),(108,109))),((71,((77,(103,104)),((89,90),136))),((((81,100),(119,(125,126))),99),120))),(97,98)),(((((72,73),123),74),(83,(116,117))),128)))),62)),(56,57)),(((((3,4),138),55),(((((((((5,(((((11,12),((16,18),38)),(24,25)),(((((((13,14),(32,33)),(44,45)),(((19,20),(41,42)),(((26,43),27),34))),(((35,36),37),(39,40))),((15,145),17)),(30,31))),(21,22))),23),(6,7)),(8,9)),(28,29)),(54,144)),(50,52)),(51,53)),((((102,135),143),118),(124,140)))),142)),(2,58)),59);
 119: 2 -19611.96875 -19414.35534 (0,((((((((1,91),46),10),(((47,48),(49,137)),141)),(((((60,61),(((72,73),((74,123),(83,(116,117)))),128)),((((64,65),(70,(((87,88),(133,134)),127))),(((75,86),85),(108,109))),((((71,(77,(103,104))),((89,90),136)),((((81,100),(119,(125,126))),99),120)),(97,98)))),((((((((((63,((107,(111,114)),115)),(112,113)),(129,130)),(105,106)),110),((76,139),96)),(78,79)),(69,(121,122))),82),((((66,67),80),((68,(131,132)),(((92,94),(93,95)),101))),84))),62)),(56,57)),(((((3,4),138),55),((((((((((5,23),(21,22)),(((11,12),((16,18),38)),(24,25))),((((((((13,14),(32,33)),(44,45)),((((19,20),((26,43),27)),34),(41,42))),((35,36),37)),(39,40)),((15,145),17)),(30,31))),((6,7),(28,29))),(8,9)),(54,144)),(50,52)),(51,53)),((((102,135),143),118),(124,140)))),142)),(2,58)),59);
 120: 1 -19391.51562 -19467.76302 (0,((((((((((1,91),46),10),(49,137)),141),(47,48)),(((60,61),((((((((((((((63,111),107),115),114),(112,113)),(129,130)),(105,106)),110),96),(76,139)),(78,79)),((((((((66,80),67),(68,(131,132))),101),((92,94),(93,95))),84),82),(69,(121,122)))),(((((72,73),123),74),(83,(116,117))),128)),((((64,65),(70,(((87,88),(133,134)),127))),(((75,86),85),(108,109))),((((71,(77,(103,104))),((89,90),136)),((((81,100),99),(119,(125,126))),120)),(97,98))))),62)),((102,135),((118,(124,140)),143))),(((((3,4),138),55),(((((((5,23),(((11,12),((16,18),38)),(24,25))),(21,22)),(((((((13,14),(32,33)),(44,45)),(((19,20),(26,((27,34),43))),(41,42))),(((35,36),37),(39,40))),((15,145),17)),(30,31))),((6,7),(8,9))),((50,52),(54,144))),((28,29),(51,53)))),((56,57),142))),(2,58)),59);
 121: 1 -19902.48438 -19414.78131 (0,((((((((1,91),46),10),(((47,48),(49,137)),141)),(((((60,61),(((72,73),((74,123),(83,(116,117)))),128)),(((((64,65),(70,(((87,88),(133,134)),127))),(((75,86),85),(108,109))),(((71,(77,(103,104))),((89,90),136)),((((81,100),(119,(125,126))),99),120))),(97,98))),(((((((((((((63,111),114),107),115),(112,113)),(129,130)),(105,106)),110),((76,139),96)),(78,79)),(69,(121,122))),82),(((((66,(67,80)),101),(68,(131,132))),((92,94),(93,95))),84))),62)),(56,57)),(((((3,4),138),55),((((((((((5,23),(21,22)),(((11,12),((16,18),38)),(24,25))),((((((((13,14),(32,33)),(44,45)),(((19,20),(41,42)),(((26,43),27),34))),((35,36),37)),(39,40)),((15,145),17)),(30,31))),((6,7),(28,29))),(8,9)),(50,52)),(54,144)),(51,53)),((((102,135),143),118),(124,140)))),142)),(2,58)),59);
 122: 1 -18073.32617 -19451.99851 (0,(((((((((((((1,91),46),10),((49,137),141)),(47,48)),(((60,61),((((((((63,((107,(111,114)),115)),((105,106),(129,130))),(112,113)),110),((76,139),96)),(78,79)),((((((((66,67),80),101),(68,(131,132))),((92,94),(93,95))),84),82),(69,(121,122)))),(((((64,65),(70,(((87,88),(133,134)),127))),(((75,86),85),(108,109))),((((71,(77,(103,104))),((89,90),136)),((((81,100),(119,(125,126))),99),120)),((((72,73),(74,123)),(83,(116,117))),128))),(97,98)))),62)),((102,135),((118,(124,140)),143))),((((((((5,23),(21,22)),(((11,12),((16,18),38)),(24,25))),((((((((13,14),(32,33)),(44,45)),(((19,20),(41,42)),(((26,43),27),34))),((35,36),37)),(39,40)),((15,17),145)),(30,31))),((6,7),(28,29))),(8,9)),(54,144)),((50,52),(51,53)))),((3,4),55)),142),(56,57)),138),(2,58)),59);
 123: 1 -18659.35156 -19430.54848 (0,(((((((1,91),46),(((47,48),(49,137)),141)),10),(((60,61),((((((((((((63,((107,(111,114)),115)),(112,113)),(129,130)),(105,106)),110),(76,139)),96),(78,79)),(69,(121,122))),82),((((((66,67),80),101),(68,(131,132))),((92,94),(93,95))),84)),((((64,65),(70,(((87,88),(133,134)),127))),(((75,86),85),(108,109))),(((((71,(77,(103,104))),((89,90),136)),((((81,100),(119,(125,126))),99),120)),(((((72,73),123),74),(83,(116,117))),128)),(97,98))))),62)),((((((3,4),(((((5,23),(((11,12),((16,18),38)),(24,25))),(21,22)),((((((((13,14),(32,33)),(44,45)),(((19,20),(41,42)),(((26,43),27),34))),((35,36),37)),(39,40)),(15,(17,145))),(30,31))),(((6,7),(8,9)),((28,29),(((50,52),(51,53)),(54,144)))))),138),55),142),((56,57),((102,135),((118,(124,140)),143))))),(2,58)),59);
 124: 1 -17624.09375 -19441.37279 (0,(((((((((1,91),46),10),((49,137),141)),(47,48)),((60,61),(((((((((((((63,111),107),114),115),(112,113)),(129,130)),(105,106)),110),(76,139)),96),(78,79)),(((((((66,(67,80)),101),(68,(131,132))),((92,94),(93,95))),84),82),(69,(121,122)))),((((((64,65),(70,(((87,88),(133,134)),127))),(((75,86),85),(108,109))),(((71,(77,(103,104))),((89,90),136)),((((81,100),(119,(125,126))),99),120))),(97,98)),(((((72,73),123),74),(83,(116,117))),128))))),62),((((((3,4),138),55),(((((((((5,23),(((11,12),((16,18),38)),(24,25))),(21,22)),((((((((13,14),(32,33)),(44,45)),(((19,20),((26,43),(27,34))),(41,42))),((35,36),37)),(39,40)),((15,17),145)),(30,31))),(6,7)),(8,9)),(54,144)),(50,52)),((28,29),(51,53)))),((56,57),142)),((102,135),((118,(124,140)),143)))),(2,58)),59);
 125: 1 -19874.84961 -19433.27493 (0,((((((((1,91),46),10),(((47,48),(49,137)),141)),(((60,61),(((((((((((63,((107,(111,114)),115)),(112,113)),((105,106),(129,130))),110),((76,139),96)),(78,79)),(69,(121,122))),82),(((((66,67),80),84),(68,(131,132))),(((92,94),(93,95)),101))),(97,98)),(((((64,65),(70,(((87,88),(133,134)),127))),(((75,86),85),(108,109))),((71,((77,(103,104)),((89,90),136))),((((81,100),(119,(125,126))),99),120))),((((72,73),(74,123)),(83,(116,117))),128)))),62)),(56,57)),(((((3,4),138),55),((((((((((5,23),(((11,12),((16,18),38)),(24,25))),(21,22)),((((((((13,14),(32,33)),(44,45)),(((19,20),(41,42)),(((26,43),27),34))),((35,36),37)),(39,40)),((15,145),17)),(30,31))),((6,7),(8,9))),(28,29)),(54,144)),(50,52)),(51,53)),((((102,135),143),118),(124,140)))),142)),(2,58)),59);
 126: 1 -20050.75391 -19420.64936 (0,((((((((1,91),46),10),(((47,48),(49,137)),141)),(((((60,61),(((72,73),((74,123),(83,(116,117)))),128)),(((((64,65),(70,(((87,88),(133,134)),127))),(((75,86),85),(108,109))),(((71,(77,(103,104))),((89,90),136)),((((81,100),(119,(125,126))),99),120))),(97,98))),(((((((((63,(((107,115),114),111)),((105,106),(129,130))),(112,113)),110),((76,139),96)),(78,79)),(69,(121,122))),82),(((((66,(67,80)),101),(68,(131,132))),((92,94),(93,95))),84))),62)),(56,57)),(((((3,4),138),55),((((((((((5,23),(21,22)),(((11,12),((16,18),38)),(24,25))),((((((((13,14),(32,33)),(44,45)),(((19,20),(41,42)),(((26,43),27),34))),((35,36),37)),(39,40)),(30,31)),((15,145),17))),((6,7),(28,29))),(8,9)),(54,144)),(50,52)),(51,53)),((((102,135),143),118),(124,140)))),142)),(2,58)),59);
 127: 3 -20697.85547 -19419.0401 (0,((((((((1,91),46),(((47,48),(49,137)),141)),10),((((60,61),((((((64,65),(70,(((87,88),(133,134)),127))),(((75,86),85),(108,109))),(((71,(77,(103,104))),((89,90),136)),((((81,100),(119,(125,126))),99),120))),(97,98)),(((((72,73),123),74),(83,(116,117))),128))),((((((((((63,((107,(111,114)),115)),(112,113)),(129,130)),(105,106)),110),((76,139),96)),(78,79)),(69,(121,122))),82),(((66,(67,80)),((68,(131,132)),(((92,94),(93,95)),101))),84))),62)),(56,57)),(((((3,4),138),55),(((((((((5,23),(21,22)),(((11,12),((16,18),38)),(24,25))),(((6,7),(28,29)),((((((((13,14),(32,33)),(44,45)),(((19,20),(41,42)),(((26,43),27),34))),((35,36),37)),(39,40)),((15,17),145)),(30,31)))),(8,9)),(54,144)),(50,52)),(51,53)),((((102,135),143),118),(124,140)))),142)),(2,58)),59);
 128: 1 -18505.86523 -19439.16378 (0,((((((((1,91),((10,46),(49,137))),141),(47,48)),((60,61),((((((((((63,((107,(111,114)),115)),(112,113)),(129,130)),(105,106)),110),((76,139),96)),(78,79)),(69,(121,122))),(((((((66,67),80),101),(68,(131,132))),((92,94),(93,95))),84),82)),((((((64,65),(70,(((87,88),(133,134)),127))),(((75,86),85),(108,109))),(((71,(77,(103,104))),((89,90),136)),((((81,100),(119,(125,126))),99),120))),(97,98)),(((((72,73),123),74),(83,(116,117))),128))))),62),((((((3,4),138),55),((((((((5,(21,22)),(((11,12),((16,18),38)),(24,25))),23),(6,7)),(8,9)),(((((((((13,14),(32,33)),(44,45)),(((19,20),(41,42)),(((26,43),27),34))),((35,36),37)),(39,40)),((15,17),145)),(30,31)),(28,29))),(54,144)),((50,52),(51,53)))),142),((56,57),((102,135),((118,(124,140)),143))))),(2,58)),59);
 129: 1 -19125.04297 -19432.77236 (0,((((((((1,91),46),10),(((47,48),(49,137)),141)),((60,61),(((((((((((63,((107,(111,114)),115)),(112,113)),(129,130)),(105,106)),110),((76,139),96)),(78,79)),(69,(121,122))),82),((((((66,67),80),101),(68,(131,132))),((92,94),(93,95))),84)),((((((64,65),(70,(((87,88),(133,134)),127))),(((75,86),85),(108,109))),(((71,(77,(103,104))),((89,90),136)),((((81,100),(119,(125,126))),99),120))),(97,98)),((((72,73),(74,123)),(83,(116,117))),128))))),62),((((((3,4),(((((5,(21,22)),(((11,12),((16,18),38)),(24,25))),23),(((6,7),(8,9)),((28,29),(((50,52),(51,53)),(54,144))))),((((((((13,14),(32,33)),(44,45)),(((19,20),(41,42)),(((26,43),27),34))),((35,36),37)),(39,40)),((15,145),17)),(30,31)))),138),55),142),((56,57),((102,135),((118,(124,140)),143))))),(2,58)),59);
 130: 1 -20024.3457 -19413.1443 (0,((((((((1,91),46),10),(((47,48),(49,137)),141)),(((((60,61),(((72,73),((74,123),(83,(116,117)))),128)),(((((64,65),(70,(((87,88),(133,134)),127))),(((75,86),85),(108,109))),(((71,(77,(103,104))),((89,90),136)),((((81,100),(119,(125,126))),99),120))),(97,98))),(((((((((((((63,111),114),107),115),(112,113)),(129,130)),(105,106)),110),((76,139),96)),(78,79)),(69,(121,122))),82),((((66,67),80),((68,(131,132)),(((92,94),(93,95)),101))),84))),62)),(56,57)),(((((3,4),138),55),((((((((((5,23),(21,22)),(((11,12),((16,18),38)),(24,25))),((((((((13,14),(32,33)),(44,45)),(((19,20),(41,42)),(((26,43),27),34))),((35,36),37)),(39,40)),(30,31)),((15,145),17))),((6,7),(28,29))),(8,9)),(54,144)),(51,53)),(50,52)),((((102,135),143),118),(124,140)))),142)),(2,58)),59);
 131: 2 -18161.68164 -19431.16002 (0,(((((((((1,91),46),10),141),(49,137)),(47,48)),(((60,61),(((((((((((((((63,111),114),107),115),(112,113)),(129,130)),(105,106)),110),(76,139)),96),(78,79)),(69,(121,122))),82),((((((66,67),80),101),(68,(131,132))),((92,94),(93,95))),84)),((((((64,65),(70,(((87,88),(133,134)),127))),(((75,86),85),(108,109))),(((71,(77,(103,104))),((89,90),136)),((((81,100),(119,(125,126))),99),120))),(97,98)),(((((72,73),123),74),(83,(116,117))),128)))),62)),((((((3,4),138),55),(((((((((5,23),(((11,12),((16,18),38)),(24,25))),(21,22)),((((((((13,14),(32,33)),(44,45)),((((19,20),34),((26,43),27)),(41,42))),((35,36),37)),(39,40)),((15,145),17)),(30,31))),(6,7)),(8,9)),(54,144)),(50,52)),((28,29),(51,53)))),((56,57),142)),(((102,135),143),(118,(124,140))))),(2,58)),59);
 132: 2 -20527.62891 -19418.46511 (0,((((((((1,91),46),(((47,48),(49,137)),141)),10),(((((60,61),(((72,73),((74,123),(83,(116,117)))),128)),(((((64,65),(70,(((87,88),(133,134)),127))),(((75,86),85),(108,109))),(((71,(77,(103,104))),((89,90),136)),((((81,100),(119,(125,126))),99),120))),(97,98))),(((((((((((63,((107,(111,114)),115)),(112,113)),(129,130)),(105,106)),110),(76,139)),96),(78,79)),(69,(121,122))),82),(((66,(67,80)),((68,(131,132)),(((92,94),(93,95)),101))),84))),62)),(56,57)),((((((3,4),138),55),((((((((5,23),(21,22)),(((11,12),((16,18),38)),(24,25))),((((((((13,14),(32,33)),(44,45)),(((19,20),(41,42)),(((26,43),27),34))),((35,36),37)),(39,40)),(15,(17,145))),(30,31))),(6,7)),(28,29)),(8,9)),(((50,52),(51,53)),(54,144)))),142),(((102,135),143),(118,(124,140))))),(2,58)),59);
 133: 1 -18560.61914 -19416.18784 (0,((((((((1,91),46),(((47,48),(49,137)),141)),10),(((((60,61),((((((72,73),123),74),83),(116,117)),128)),(((((64,65),(70,(((87,88),(133,134)),127))),(((75,86),85),(108,109))),(((71,(77,(103,104))),((89,90),136)),((((81,100),(119,(125,126))),99),120))),(97,98))),((((((((((63,((107,(111,114)),115)),(112,113)),(129,130)),(105,106)),110),((76,139),96)),(78,79)),(69,(121,122))),82),(((66,(67,80)),((68,(131,132)),(((92,94),(93,95)),101))),84))),62)),(56,57)),(((((3,4),138),55),((((((((((5,23),(21,22)),(((11,12),((16,18),38)),(24,25))),((((((((13,14),(32,33)),(44,45)),(((19,20),(((26,43),34),27)),(41,42))),((35,36),37)),(39,40)),((15,17),145)),(30,31))),((6,7),(28,29))),(8,9)),(54,144)),(50,52)),(51,53)),((((102,135),143),118),(124,140)))),142)),(2,58)),59);
 134: 1 -19829.34766 -19430.63035 (0,((((((((1,91),46),10),((49,137),141)),(47,48)),(((((60,61),(((72,73),(((74,123),(116,117)),83)),128)),(((((64,65),(70,(((87,88),(133,134)),127))),(((75,86),85),(108,109))),(((71,(77,(103,104))),((89,90),136)),((((81,100),(119,(125,126))),99),120))),(97,98))),(((((((((((((63,111),114),107),115),(112,113)),(129,130)),(105,106)),110),((76,139),96)),(78,79)),(69,(121,122))),82),((66,(67,80)),(((68,(131,132)),(((92,94),(93,95)),101)),84)))),62)),((((((3,4),138),55),(((((((((((5,23),(21,22)),(((11,12),((16,18),38)),(24,25))),((((((((13,14),(32,33)),(44,45)),(((19,20),(41,42)),(((26,43),27),34))),((35,36),37)),(39,40)),((15,17),145)),(30,31))),(6,7)),(28,29)),(8,9)),(54,144)),(50,52)),(51,53)),((((102,135),143),118),(124,140)))),142),(56,57))),(2,58)),59);
 135: 2 -19362.01953 -19423.52531 (0,(((((((1,91),46),10),(((47,48),(49,137)),141)),(((60,61),(((((((((((((((63,111),114),107),115),(112,113)),(129,130)),(105,106)),110),(76,139)),96),(78,79)),(69,(121,122))),82),(((((66,(67,80)),101),(68,(131,132))),((92,94),(93,95))),84)),((((((64,65),(70,(((87,88),(133,134)),127))),(((75,86),85),(108,109))),(((71,(77,(103,104))),((89,90),136)),((((81,100),(119,(125,126))),99),120))),(97,98)),(((((72,73),123),74),(83,(116,117))),128)))),62)),((((((3,4),138),55),(((((((((5,23),(((11,12),((16,18),38)),(24,25))),(21,22)),((((((((13,14),(32,33)),(44,45)),(((19,20),(41,42)),(((26,43),27),34))),((35,36),37)),(39,40)),(30,31)),((15,17),145))),(6,7)),(8,9)),(54,144)),(50,52)),((28,29),(51,53)))),((56,57),142)),(((102,135),143),(118,(124,140))))),(2,58)),59);
 136: 1 -20217.4375 -19411.86539 (0,((((((((1,91),46),10),(((47,48),(49,137)),141)),(((((60,61),(((72,73),((74,123),(83,(116,117)))),128)),(((((64,65),(70,(((87,88),(133,134)),127))),(((75,86),85),(108,109))),(((71,(77,(103,104))),((89,90),136)),((((81,100),(119,(125,126))),99),120))),(97,98))),(((((((((((((63,111),114),107),115),(112,113)),(129,130)),(105,106)),110),((76,139),96)),(78,79)),(69,(121,122))),82),(((((66,(67,80)),101),(68,(131,132))),((92,94),(93,95))),84))),62)),(56,57)),((((((3,4),138),55),((((102,135),143),118),(124,140))),(((((((((5,23),(21,22)),(((11,12),((16,18),38)),(24,25))),((((((((13,14),(32,33)),(44,45)),(((19,20),(41,42)),(((26,43),27),34))),((35,36),37)),(39,40)),((15,145),17)),(30,31))),((6,7),(28,29))),(8,9)),(54,144)),(50,52)),(51,53))),142)),(2,58)),59);
 137: 1 -19925.39258 -19412.00109 (0,((((((((1,91),46),10),(((47,48),(49,137)),141)),(((((60,61),(((72,73),((74,123),(83,(116,117)))),128)),(((((64,65),(70,(((87,88),(133,134)),127))),(((75,86),85),(108,109))),(((71,(77,(103,104))),((89,90),136)),((((81,100),(119,(125,126))),99),120))),(97,98))),(((((((((((((63,111),114),107),115),(112,113)),(129,130)),(105,106)),110),((76,139),96)),(78,79)),(69,(121,122))),82),((((66,67),80),((68,(131,132)),(((92,94),(93,95)),101))),84))),62)),(56,57)),(((((3,4),138),55),((((((((((5,23),(21,22)),(((11,12),((16,18),38)),(24,25))),(((((((13,14),(32,33)),(44,45)),(((19,20),(41,42)),(((26,43),27),34))),(((35,36),37),(39,40))),((15,145),17)),(30,31))),((6,7),(28,29))),(8,9)),(54,144)),(51,53)),(50,52)),((((102,135),143),118),(124,140)))),142)),(2,58)),59);
 138: 1 -19636.30078 -19436.64819 (0,((((((((((1,91),46),10),((49,137),141)),(47,48)),(((60,61),((((((((((((((63,111),114),107),115),(112,113)),(129,130)),(105,106)),110),((76,139),96)),(78,79)),(69,(121,122))),82),((((((66,67),80),101),(68,(131,132))),((92,94),(93,95))),84)),((((((64,65),(70,(((87,88),(133,134)),127))),(((75,86),85),(108,109))),(((71,(77,(103,104))),((89,90),136)),((((81,100),(119,(125,126))),99),120))),(97,98)),(((((72,73),123),74),(83,(116,117))),128)))),62)),(((102,135),(118,(124,140))),143)),(56,57)),(((((3,4),(((((5,(21,22)),(((11,12),((16,18),38)),(24,25))),23),(((6,7),(28,29)),((8,9),(((50,52),(51,53)),(54,144))))),((((((((13,14),(32,33)),(44,45)),(((19,20),(41,42)),(((26,43),27),34))),((35,36),37)),(39,40)),((15,145),17)),(30,31)))),138),55),142)),(2,58)),59);
 139: 1 -19370.26562 -19439.99601 (0,(((((1,91),62),(((10,46),((60,61),(((((((((63,(((107,115),114),111)),((105,106),(129,130))),(112,113)),110),((76,139),96)),(78,79)),(69,(121,122))),((((((66,(67,80)),101),(68,(131,132))),((92,94),(93,95))),84),82)),((((((64,65),(70,(((87,88),(133,134)),127))),(((75,86),85),(108,109))),(((71,(77,(103,104))),((89,90),136)),((((81,100),(119,(125,126))),99),120))),(97,98)),(((72,73),((74,123),(83,(116,117)))),128))))),(((47,48),(49,137)),141))),(((((((3,4),138),55),((((102,135),143),118),(124,140))),(((((((((5,23),(21,22)),(((11,12),((16,18),38)),(24,25))),((((((((13,14),(32,33)),(44,45)),(((19,20),(41,42)),(((26,43),27),34))),((35,36),37)),(39,40)),((15,17),145)),(30,31))),((6,7),(28,29))),(8,9)),(54,144)),(50,52)),(51,53))),142),(56,57))),(2,58)),59);
 140: 2 -19437.96484 -19409.60934 (0,((((((((1,91),46),10),(((47,48),(49,137)),141)),((((60,61),(((((72,73),123),74),(83,(116,117))),128)),((((((((((((63,((107,(111,114)),115)),(112,113)),(129,130)),(105,106)),110),(76,139)),96),(78,79)),(69,(121,122))),82),(((66,(67,80)),((68,(131,132)),(((92,94),(93,95)),101))),84)),(((((64,65),(70,(((87,88),(133,134)),127))),(((75,86),85),(108,109))),((71,((77,(103,104)),((89,90),136))),((((81,100),(119,(125,126))),99),120))),(97,98)))),62)),(56,57)),(((((3,4),138),55),((((((((((5,23),(21,22)),(((11,12),((16,18),38)),(24,25))),((((((((13,14),(32,33)),(44,45)),(((19,20),(41,42)),(((26,43),27),34))),((35,36),37)),(39,40)),((15,17),145)),(30,31))),((6,7),(28,29))),(8,9)),(54,144)),(50,52)),(51,53)),((((102,135),143),118),(124,140)))),142)),(2,58)),59);
 141: 1 -20237.39453 -19431.6898 (0,((((((((1,91),46),(((47,48),(49,137)),141)),10),(((((60,61),(((((72,73),123),74),(83,(116,117))),128)),(((((64,65),(70,(((87,88),(133,134)),127))),(((75,86),85),(108,109))),(((71,(77,(103,104))),((89,90),136)),((((81,100),(119,(125,126))),99),120))),(97,98))),(((((((((63,((107,(111,114)),115)),((105,106),(129,130))),(112,113)),110),((76,139),96)),(78,79)),(69,(121,122))),82),((((((66,80),67),101),(68,(131,132))),((92,94),(93,95))),84))),62)),((((102,135),143),118),(124,140))),(((((3,4),138),55),((((((((5,23),(((11,12),((16,18),38)),(24,25))),(21,22)),((((((((13,14),(32,33)),(44,45)),(((19,20),(41,42)),(((26,43),27),34))),((35,36),37)),(39,40)),(15,(17,145))),(30,31))),((6,7),(8,9))),(54,144)),(50,52)),((28,29),(51,53)))),((56,57),142))),(2,58)),59);
 142: 1 -20683.85938 -19410.34716 (0,((((((((1,91),46),10),(((47,48),(49,137)),141)),(((((60,61),(((72,73),((74,123),(83,(116,117)))),128)),(((((64,65),(70,(((87,88),(133,134)),127))),(((75,86),85),(108,109))),(((71,(77,(103,104))),((89,90),136)),((((81,100),(119,(125,126))),99),120))),(97,98))),(((((((((((((63,111),114),107),115),(112,113)),(129,130)),(105,106)),110),((76,139),96)),(78,79)),(69,(121,122))),82),(((((66,(67,80)),101),(68,(131,132))),((92,94),(93,95))),84))),62)),(56,57)),(((((3,4),138),55),((((((((((5,23),(21,22)),(((11,12),((16,18),38)),(24,25))),((((((((13,14),(32,33)),(44,45)),(((19,20),(41,42)),(((26,43),27),34))),((35,36),37)),(39,40)),((15,145),17)),(30,31))),((6,7),(28,29))),(8,9)),(54,144)),(51,53)),(50,52)),((((102,135),143),118),(124,140)))),142)),(2,58)),59);
 143: 3 -19469.31055 -19429.80561 (0,(((((((((1,91),46),10),(((47,48),(49,137)),141)),(((60,61),((((((((((((((63,111),114),107),115),(112,113)),(129,130)),(105,106)),110),((76,139),96)),(78,79)),(69,(121,122))),82),((((66,(67,80)),((68,(131,132)),101)),((92,94),(93,95))),84)),((((((64,65),(70,(((87,88),(133,134)),127))),(((75,86),85),(108,109))),(((71,(77,(103,104))),((89,90),136)),((((81,100),(119,(125,126))),99),120))),(97,98)),(((((72,73),123),74),(83,(116,117))),128)))),62)),(((102,135),(118,(124,140))),143)),(56,57)),(((((3,4),(((((5,(21,22)),(((11,12),((16,18),38)),(24,25))),23),(((6,7),(28,29)),((8,9),(((50,52),(51,53)),(54,144))))),((((((((13,14),(32,33)),(44,45)),(((19,20),(41,42)),(((26,43),27),34))),((35,36),37)),(39,40)),((15,17),145)),(30,31)))),138),55),142)),(2,58)),59);
 144: 1 -18909.41602 -19416.67887 (0,(((((((1,91),46),10),((47,48),((49,137),141))),(((((60,61),(((72,73),((74,123),(83,(116,117)))),128)),(((((64,65),(70,(((87,88),(133,134)),127))),(((75,86),85),(108,109))),(((71,(77,(103,104))),((89,90),136)),((((81,100),(119,(125,126))),99),120))),(97,98))),(((((((((((((63,111),114),107),115),(112,113)),(129,130)),(105,106)),110),((76,139),96)),(78,79)),(69,(121,122))),82),((((66,67),80),(((68,(131,132)),101),((92,94),(93,95)))),84))),62)),((((((3,4),138),55),(((((((((((5,23),(21,22)),(((11,12),((16,18),38)),(24,25))),((((((((13,14),(32,33)),(44,45)),(((19,20),(41,42)),(((26,43),27),34))),((35,36),37)),(39,40)),((15,145),17)),(30,31))),(6,7)),(28,29)),(8,9)),(54,144)),(50,52)),(51,53)),((((102,135),143),118),(124,140)))),142),(56,57))),(2,58)),59);
 145: 1 -18945.41797 -19431.62784 (0,(((((((((((1,91),46),(10,((60,61),((((((((((((63,((107,(111,114)),115)),(112,113)),(129,130)),(105,106)),110),(76,139)),96),(78,79)),(69,(121,122))),82),((((((66,67),80),101),(68,(131,132))),((92,94),(93,95))),84)),((((((64,65),(70,(((87,88),(133,134)),127))),(((75,86),85),(108,109))),(((71,(77,(103,104))),((89,90),136)),((((81,100),(119,(125,126))),99),120))),(97,98)),(((((72,73),123),74),(83,(116,117))),128)))))),(((47,48),(49,137)),141)),62),((((102,135),143),118),(124,140))),(((((((((5,23),(21,22)),(((11,12),((16,18),38)),(24,25))),((((((((13,14),(32,33)),(44,45)),(((19,20),(41,42)),(((26,43),27),34))),((35,36),37)),(39,40)),((15,17),145)),(30,31))),(28,29)),((6,7),(8,9))),(54,144)),(50,52)),(51,53))),(((3,4),138),55)),142),(56,57)),(2,58)),59);
 146: 1 -17838.11719 -19418.3585 (0,((((((((1,91),46),10),(((47,48),(49,137)),141)),(((((60,61),(((((72,73),123),74),(83,(116,117))),128)),(((((64,65),(70,(((87,88),(133,134)),127))),(((75,86),85),(108,109))),((71,((77,(103,104)),((89,90),136))),((((81,100),(119,(125,126))),99),120))),(97,98))),(((((((((((63,((107,(111,114)),115)),(112,113)),(129,130)),(105,106)),110),96),(76,139)),(78,79)),(69,(121,122))),82),(((66,(67,80)),((68,(131,132)),(((92,94),(93,95)),101))),84))),62)),(56,57)),(((((3,4),138),55),((((((((((5,23),(((11,12),((16,18),38)),(24,25))),(((((((((13,14),(32,33)),(44,45)),(((19,20),(41,42)),(((26,43),27),34))),((35,36),37)),(39,40)),(15,(17,145))),(30,31)),(21,22))),(6,7)),(28,29)),(8,9)),(54,144)),(50,52)),(51,53)),((((102,135),143),118),(124,140)))),142)),(2,58)),59);
 147: 1 -18767.49219 -19422.4163 (0,((((((((1,91),46),(10,((((60,61),(((((72,73),123),74),(83,(116,117))),128)),(((((64,65),(70,(((87,88),(133,134)),127))),(((75,86),85),(108,109))),(((71,(77,(103,104))),((89,90),136)),((((81,100),(119,(125,126))),99),120))),(97,98))),(((((((((((63,((107,(111,114)),115)),(112,113)),(129,130)),(105,106)),110),(76,139)),96),(78,79)),(69,(121,122))),82),(((((((66,67),80),101),(131,132)),68),84),((92,94),(93,95))))))),(((47,48),(49,137)),141)),62),(56,57)),(((((3,4),138),55),((((((((((5,23),(21,22)),(((11,12),((16,18),38)),(24,25))),((((((((13,14),(32,33)),(44,45)),(((19,20),(41,42)),(((26,43),27),34))),((35,36),37)),(39,40)),((15,145),17)),(30,31))),((6,7),(28,29))),(8,9)),(54,144)),(50,52)),(51,53)),((((102,135),143),118),(124,140)))),142)),(2,58)),59);
 148: 1 -19180.63281 -19424.09173 (0,(((((((1,91),46),10),(((47,48),(49,137)),141)),(((((60,61),(((((72,73),123),74),(83,(116,117))),128)),(((((64,65),(70,(((87,88),(133,134)),127))),(((75,86),85),(108,109))),(((71,(77,(103,104))),((89,90),136)),((((81,100),(119,(125,126))),99),120))),(97,98))),((((((((((63,((107,(111,114)),115)),(112,113)),(129,130)),(105,106)),110),((76,139),96)),(78,79)),(69,(121,122))),82),((((66,80),67),((68,(131,132)),(((92,94),(93,95)),101))),84))),62)),((((((3,4),138),55),((((((((((5,23),(21,22)),(((11,12),((16,18),38)),(24,25))),((((((((13,14),(32,33)),(44,45)),((((((19,20),(41,42)),26),43),27),34)),((35,36),37)),(39,40)),((15,17),145)),(30,31))),((6,7),(28,29))),(8,9)),(54,144)),(51,53)),(50,52)),((((102,135),143),118),(124,140)))),142),(56,57))),(2,58)),59);
 149: 1 -19282.46094 -19430.64217 (0,(((((((((1,91),46),10),(((47,48),(49,137)),141)),(((60,61),((((((((((((((63,111),114),107),115),(112,113)),(129,130)),(105,106)),110),((76,139),96)),(78,79)),(69,(121,122))),82),(((((66,(67,80)),101),(68,(131,132))),((92,94),(93,95))),84)),((((((64,65),(70,(((87,88),(133,134)),127))),(((75,86),85),(108,109))),(((71,(77,(103,104))),((89,90),136)),((((81,100),(119,(125,126))),99),120))),(97,98)),(((((72,73),123),74),(83,(116,117))),128)))),62)),(((102,135),(118,(124,140))),143)),(56,57)),(((((3,4),(((((5,(21,22)),(((11,12),((16,18),38)),(24,25))),23),((((6,7),(28,29)),(8,9)),(((50,52),(51,53)),(54,144)))),((((((((13,14),(32,33)),(44,45)),(((19,20),(41,42)),(((26,43),27),34))),((35,36),37)),(39,40)),(30,31)),((15,17),145)))),138),55),142)),(2,58)),59);
 150: 1 -17910.53516 -19435.31751 (0,(((((((1,91),46),(((47,48),(49,137)),141)),(((60,61),((((((((((((63,((107,(111,114)),115)),(112,113)),(129,130)),(105,106)),110),(76,139)),96),(78,79)),(69,(121,122))),82),((((((66,80),67),101),(68,(131,132))),((92,94),(93,95))),84)),((((((64,65),(70,(((87,88),(133,134)),127))),(((75,86),85),(108,109))),(((71,(77,(103,104))),((89,90),136)),((((81,100),(119,(125,126))),99),120))),(97,98)),(((((72,73),123),74),(83,(116,117))),128)))),62)),10),(((((((3,4),((((((((13,14),(32,33)),(44,45)),(((19,20),(41,42)),(((26,43),27),34))),((35,36),37)),(39,40)),(30,31)),((15,17),145))),138),55),(((((((5,(21,22)),(((11,12),((16,18),38)),(24,25))),23),(6,7)),(8,9)),(28,29)),(((50,52),(51,53)),(54,144)))),142),((56,57),((102,135),((118,(124,140)),143))))),(2,58)),59);
 151: 1 -19864.82422 -19415.80473 (0,((((((((1,91),46),10),(((47,48),(49,137)),141)),((((60,61),((((((64,65),(70,(((87,88),(133,134)),127))),(((75,86),85),(108,109))),(((71,(77,(103,104))),((89,90),136)),((((81,100),(119,(125,126))),99),120))),(97,98)),(((72,73),((74,123),(83,(116,117)))),128))),(((((((((((((63,111),114),107),115),(112,113)),(129,130)),(105,106)),110),((76,139),96)),(78,79)),(69,(121,122))),82),(((66,(67,80)),((68,(131,132)),(((92,94),(93,95)),101))),84))),62)),(56,57)),(((((3,4),138),55),((((((((((5,23),(21,22)),(((11,12),((16,18),38)),(24,25))),((((((((((13,14),(32,33)),(44,45)),(((26,43),27),34)),((19,20),(41,42))),(35,36)),37),(39,40)),(30,31)),((15,17),145))),((6,7),(28,29))),(8,9)),(54,144)),(51,53)),(50,52)),((((102,135),143),118),(124,140)))),142)),(2,58)),59);
 152: 1 -19221.37891 -19410.54266 (0,((((((((1,91),46),10),(((47,48),(49,137)),141)),(((((60,61),(((72,73),((74,123),(83,(116,117)))),128)),(((((64,65),(70,(((87,88),(133,134)),127))),(((75,86),85),(108,109))),(((71,(77,(103,104))),((89,90),136)),((((81,100),(119,(125,126))),99),120))),(97,98))),(((((((((((((63,111),114),107),115),(112,113)),(129,130)),(105,106)),110),((76,139),96)),(78,79)),(69,(121,122))),82),(((((66,(67,80)),101),(68,(131,132))),((92,94),(93,95))),84))),62)),(56,57)),(((((3,4),138),55),((((((((((5,23),(((11,12),((16,18),38)),(24,25))),(21,22)),((((((((13,14),(32,33)),(44,45)),(((19,20),(41,42)),(((26,43),27),34))),((35,36),37)),(39,40)),((15,145),17)),(30,31))),((6,7),(28,29))),(8,9)),(54,144)),(50,52)),(51,53)),((((102,135),143),118),(124,140)))),142)),(2,58)),59);
 153: 1 -19036.58203 -19429.03434 (0,((((((((1,91),46),(((47,48),(49,137)),141)),10),((((60,61),(((((72,73),123),74),(83,(116,117))),128)),(((((((((((63,((107,(111,114)),115)),(112,113)),(129,130)),(105,106)),110),((76,139),96)),(78,79)),(69,(121,122))),82),(((((66,(67,80)),101),(68,(131,132))),((92,94),(93,95))),84)),(((((64,65),(70,(((87,88),(133,134)),127))),(((75,86),85),(108,109))),(((71,(77,(103,104))),((89,90),136)),((((81,100),(119,(125,126))),99),120))),(97,98)))),62)),((56,57),((102,135),((118,(124,140)),143)))),(((((3,4),(((((5,(21,22)),(((11,12),((16,18),38)),(24,25))),23),(((6,7),(8,9)),((28,29),(((50,52),(51,53)),(54,144))))),((((((((13,14),(32,33)),(44,45)),(((19,20),(41,42)),(((26,43),27),34))),((35,36),37)),(39,40)),((15,17),145)),(30,31)))),138),55),142)),(2,58)),59);
 154: 1 -17818.62109 -19422.65395 (0,((((((((1,91),46),(10,((((60,61),((72,73),((74,123),((83,(116,117)),128)))),((((64,65),(70,(((87,88),(133,134)),127))),(((75,86),85),(108,109))),((((71,(77,(103,104))),((89,90),136)),((((81,100),(119,(125,126))),99),120)),(97,98)))),(((((((((((63,((107,(111,114)),115)),(112,113)),(129,130)),(105,106)),110),(76,139)),96),(78,79)),(69,(121,122))),82),(((66,(67,80)),((68,(131,132)),(((92,94),(93,95)),101))),84))))),(((47,48),(49,137)),141)),62),(56,57)),(((((3,4),138),55),(((((((((5,23),(21,22)),(((11,12),((16,18),38)),(24,25))),((((((((13,14),(32,33)),(44,45)),(((19,20),(41,42)),(((26,43),27),34))),((35,36),37)),(39,40)),((15,145),17)),(30,31))),(((6,7),(8,9)),(28,29))),(54,144)),(50,52)),(51,53)),((((102,135),143),118),(124,140)))),142)),(2,58)),59);
 155: 1 -18511.53125 -19427.81591 (0,(((((((1,91),46),(((47,48),(49,137)),141)),10),(((((60,61),(((((72,73),123),74),(83,(116,117))),128)),(((((64,65),(70,(((87,88),(133,134)),127))),(((75,86),85),(108,109))),(((71,(77,(103,104))),((89,90),136)),((((81,100),(119,(125,126))),99),120))),(97,98))),(((((((((63,((107,(111,114)),115)),((105,106),(129,130))),(112,113)),110),((76,139),96)),(78,79)),(69,(121,122))),82),((((((66,80),67),101),(68,(131,132))),((92,94),(93,95))),84))),62)),((((((3,4),138),55),((((((((5,23),(((11,12),((16,18),38)),(24,25))),(21,22)),((((((((13,14),(32,33)),(44,45)),(((19,20),(41,42)),(((26,43),27),34))),((35,36),37)),(39,40)),(15,(17,145))),(30,31))),((6,7),(8,9))),(54,144)),((28,29),(51,53))),(50,52))),((56,57),142)),((((102,135),143),118),(124,140)))),(2,58)),59);
 156: 1 -18387.89453 -19416.49171 (0,((((((((1,91),46),10),(((47,48),(49,137)),141)),(((((60,61),((72,73),((74,123),((83,(116,117)),128)))),(((((64,65),(70,(((87,88),(133,134)),127))),(((75,86),85),(108,109))),(((71,(77,(103,104))),((89,90),136)),((((81,100),(119,(125,126))),99),120))),(97,98))),((((((((((((((63,111),114),107),115),(112,113)),(129,130)),(105,106)),110),96),(76,139)),(78,79)),(69,(121,122))),82),(((66,(67,80)),(((68,(131,132)),((92,94),(93,95))),101)),84))),62)),(56,57)),(((((3,4),138),55),((((((((((5,23),(21,22)),(((11,12),((16,18),38)),(24,25))),((((((((13,14),(32,33)),(44,45)),(((19,20),(41,42)),(((26,43),27),34))),((35,36),37)),(39,40)),((15,17),145)),(30,31))),(28,29)),((6,7),(8,9))),(54,144)),(50,52)),(51,53)),((((102,135),143),118),(124,140)))),142)),(2,58)),59);
 157: 1 -20180.19531 -19416.18784 (0,((((((((1,91),46),(((47,48),(49,137)),141)),10),(((((60,61),((((((72,73),123),74),83),(116,117)),128)),(((((64,65),(70,(((87,88),(133,134)),127))),(((75,86),85),(108,109))),(((71,(77,(103,104))),((89,90),136)),((((81,100),(119,(125,126))),99),120))),(97,98))),((((((((((63,((107,(111,114)),115)),(112,113)),(129,130)),(105,106)),110),((76,139),96)),(78,79)),(69,(121,122))),82),(((66,(67,80)),((68,(131,132)),(((92,94),(93,95)),101))),84))),62)),(56,57)),(((((3,4),138),55),((((((((((5,23),(21,22)),(((11,12),((16,18),38)),(24,25))),((((((((13,14),(32,33)),(44,45)),(((19,20),(((26,43),34),27)),(41,42))),((35,36),37)),(39,40)),((15,17),145)),(30,31))),((6,7),(28,29))),(8,9)),(54,144)),(50,52)),(51,53)),((((102,135),143),118),(124,140)))),142)),(2,58)),59);
 158: 1 -19228.7832 -19438.22282 (0,((((((((1,91),46),(((47,48),141),(49,137))),10),(((60,61),(((((((((((63,((107,(111,114)),115)),(112,113)),(129,130)),(105,106)),110),(76,139)),96),(78,79)),((((((66,67),80),((68,(131,132)),(((92,94),(93,95)),101))),84),82),(69,(121,122)))),(97,98)),((((64,65),(70,(((87,88),(133,134)),127))),(((75,86),85),(108,109))),((((71,(77,(103,104))),((89,90),136)),((((81,100),(119,(125,126))),99),120)),(((72,73),((74,123),(83,(116,117)))),128))))),62)),(56,57)),(((((3,4),138),55),((((((((((5,(21,22)),23),(((11,12),((16,18),38)),(24,25))),(((((((13,14),(32,33)),(44,45)),((((19,20),(41,42)),(((26,43),34),27)),((35,36),37))),(39,40)),((15,17),145)),(30,31))),((6,7),(28,29))),(8,9)),(54,144)),(50,52)),(51,53)),((((102,135),143),118),(124,140)))),142)),(2,58)),59);
 159: 1 -19546.21094 -19418.86235 (0,((((((((1,91),46),(((47,48),(49,137)),141)),10),(((((60,61),(((72,73),((74,123),(83,(116,117)))),128)),((((64,65),(70,(((87,88),(133,134)),127))),(((75,86),85),(108,109))),((((71,(77,(103,104))),((89,90),136)),((81,100),((99,120),(119,(125,126))))),(97,98)))),((((((((63,((107,(111,114)),115)),(112,113)),(129,130)),(105,106)),110),((76,139),96)),(78,79)),(((((66,(67,80)),((68,(131,132)),(((92,94),(93,95)),101))),84),82),(69,(121,122))))),62)),(56,57)),(((((3,4),138),55),((((((((((5,23),(21,22)),(((11,12),((16,18),38)),(24,25))),(((((((13,14),(32,33)),(44,45)),(((19,20),(41,42)),(((26,43),27),34))),(((35,36),37),(39,40))),((15,17),145)),(30,31))),((6,7),(28,29))),(8,9)),(54,144)),(50,52)),(51,53)),((((102,135),143),118),(124,140)))),142)),(2,58)),59);
 160: 1 -18598.39453 -19422.57954 (0,((((((((1,91),46),(((47,48),(49,137)),141)),10),(((((60,61),(((72,73),((74,123),(83,(116,117)))),128)),(((((64,65),(70,(((87,88),(133,134)),127))),(((75,86),85),(108,109))),(((71,(77,(103,104))),((89,90),136)),((((81,100),(119,(125,126))),99),120))),(97,98))),(((((((((63,((107,(111,114)),115)),((105,106),(129,130))),(112,113)),110),((76,139),96)),(78,79)),(69,(121,122))),82),((((((66,67),80),101),(68,(131,132))),((92,94),(93,95))),84))),62)),(56,57)),(((((3,4),138),55),((((((((((5,23),(21,22)),(((11,12),((16,18),38)),(24,25))),(((((((((13,14),(32,33)),(44,45)),(((26,43),27),34)),(19,20)),(41,42)),(((35,36),37),(39,40))),((15,145),17)),(30,31))),(28,29)),((6,7),(8,9))),(54,144)),(50,52)),(51,53)),((((102,135),143),118),(124,140)))),142)),(2,58)),59);
 161: 1 -18378.29297 -19409.57464 (0,((((((((1,91),46),(((47,48),(49,137)),141)),10),(((((60,61),(((72,73),((74,123),(83,(116,117)))),128)),((((64,65),(70,(((87,88),(133,134)),127))),(((75,86),85),(108,109))),((((71,(77,(103,104))),((89,90),136)),((((81,100),(119,(125,126))),99),120)),(97,98)))),((((((((((((((63,111),114),107),115),(112,113)),(129,130)),(105,106)),110),(76,139)),96),(78,79)),(69,(121,122))),82),((((66,80),67),((68,(131,132)),(((92,94),(93,95)),101))),84))),62)),(56,57)),(((((3,4),138),55),((((((((((5,23),(21,22)),(((11,12),((16,18),38)),(24,25))),((((((((13,14),(32,33)),(44,45)),(((19,20),(41,42)),(((26,43),27),34))),((35,36),37)),(39,40)),((15,17),145)),(30,31))),((6,7),(28,29))),(8,9)),(54,144)),(50,52)),(51,53)),((((102,135),143),118),(124,140)))),142)),(2,58)),59);
 162: 1 -18158.17578 -19440.39977 (0,((((((((1,91),46),10),141),((47,48),(49,137))),(((60,61),((((((((((63,((107,(111,114)),115)),((105,106),(129,130))),(112,113)),110),((76,139),96)),(78,79)),(69,(121,122))),82),((((((66,80),67),101),(68,(131,132))),((92,94),(93,95))),84)),((((((64,65),(70,(((87,88),(133,134)),127))),(((75,86),85),(108,109))),(((71,(77,(103,104))),((89,90),136)),((((81,100),(119,(125,126))),99),120))),(97,98)),(((((72,73),123),74),(83,(116,117))),128)))),62)),((((3,4),138),((((((((((5,23),(((11,12),((16,18),38)),(24,25))),(21,22)),((((((((13,14),(32,33)),(44,45)),(((19,20),(41,42)),(((26,43),27),34))),((35,36),37)),(39,40)),(15,(17,145))),(30,31))),((6,7),(8,9))),(54,144)),((28,29),(51,53))),(50,52)),((56,57),142)),55)),((((102,135),143),118),(124,140)))),(2,58)),59);
 163: 2 -19699.07812 -19433.77508 (0,((((((((1,91),46),(((47,48),(49,137)),141)),10),((((60,61),((((((64,65),(70,(((87,88),(133,134)),127))),(((75,86),85),(108,109))),(((71,(77,(103,104))),((89,90),136)),((((81,100),(119,(125,126))),99),120))),(97,98)),(((72,73),((74,123),(83,(116,117)))),128))),(((((((((63,((107,(111,114)),115)),(112,113)),(129,130)),((105,106),110)),((76,139),96)),(78,79)),(69,(121,122))),82),((((66,80),67),((68,(131,132)),(((92,94),(93,95)),101))),84))),62)),(56,57)),(((((3,4),55),138),((((((((((5,23),(21,22)),(((11,12),((16,18),38)),(24,25))),(((((((13,14),(44,45)),(32,33)),(((19,20),(41,42)),(((26,43),34),27))),(((35,36),37),(39,40))),((15,145),17)),(30,31))),((6,7),(28,29))),(8,9)),(54,144)),(50,52)),(51,53)),((((102,135),143),118),(124,140)))),142)),(2,58)),59);
 164: 1 -18502.76953 -19460.87498 (0,(((((((1,91),((10,46),((60,61),(((((((((((63,((107,(111,114)),115)),(112,113)),(129,130)),(105,106)),110),96),(76,139)),(78,79)),((((((66,(67,80)),((68,(131,132)),101)),84),((92,94),(93,95))),82),(69,(121,122)))),((((72,73),(74,123)),(83,(116,117))),128)),((((64,65),(70,(((87,88),(133,134)),127))),(((75,86),85),(108,109))),((((71,(77,(103,104))),((89,90),136)),((((81,100),99),(119,(125,126))),120)),(97,98))))))),(((47,48),(49,137)),141)),62),((((((3,4),((((5,((((11,12),((16,18),38)),(24,25)),(21,22))),23),(((6,7),(28,29)),((8,9),(((50,52),(51,53)),(54,144))))),((((((((13,14),(32,33)),(44,45)),(((19,20),(26,((27,34),43))),(41,42))),((35,36),37)),(39,40)),(30,31)),(15,(17,145))))),138),55),142),((102,135),((118,(124,140)),143)))),(56,57)),(2,58)),59);
 165: 1 -20159.02734 -19437.20655 (0,((((((1,91),((10,46),((60,61),(((((((((63,((107,(111,114)),115)),((105,106),(129,130))),(112,113)),110),((76,139),96)),(78,79)),(69,(121,122))),((((((66,(67,80)),101),(68,(131,132))),((92,94),(93,95))),84),82)),((((((64,65),(70,(((87,88),(133,134)),127))),(((75,86),85),(108,109))),(((71,(77,(103,104))),((89,90),136)),((((81,100),(119,(125,126))),99),120))),(97,98)),(((((72,73),123),74),(83,(116,117))),128)))))),(((47,48),(49,137)),141)),62),(((((3,4),138),55),((((((((((5,23),(((11,12),((16,18),38)),(24,25))),(21,22)),((((((((13,14),(32,33)),(44,45)),(((19,20),(41,42)),(((26,43),27),34))),((35,36),37)),(39,40)),((15,17),145)),(30,31))),(6,7)),(8,9)),(54,144)),(50,52)),((28,29),(51,53))),((((102,135),143),118),(124,140)))),((56,57),142))),(2,58)),59);
 166: 2 -19655.8125 -19415.3579 (0,((((((((1,91),46),(((47,48),(49,137)),141)),10),(((((60,61),(((72,73),((74,123),(83,(116,117)))),128)),(((((64,65),(70,(((87,88),(133,134)),127))),(((75,86),85),(108,109))),(((71,(77,(103,104))),((89,90),136)),((((81,100),(119,(125,126))),99),120))),(97,98))),(((((((((((63,((107,(111,114)),115)),(112,113)),(129,130)),(105,106)),110),96),(76,139)),(78,79)),(69,(121,122))),82),((((66,67),80),((68,(131,132)),(((92,94),(93,95)),101))),84))),62)),(56,57)),(((((3,4),138),55),((((((((((5,23),(21,22)),(((11,12),((16,18),38)),(24,25))),((((((((13,14),(32,33)),(44,45)),(((19,20),(41,42)),(((26,43),27),34))),((35,36),37)),(39,40)),((15,17),145)),(30,31))),((6,7),(28,29))),(8,9)),(54,144)),(50,52)),(51,53)),142)),((((102,135),143),118),(124,140)))),(2,58)),59);
 167: 1 -20350.64258 -19409.52119 (0,((((((((1,91),46),(((47,48),(49,137)),141)),10),(((((60,61),(((((72,73),123),74),(83,(116,117))),128)),((((64,65),(70,(((87,88),(133,134)),127))),(((75,86),85),(108,109))),((((71,(77,(103,104))),((89,90),136)),((((81,100),(119,(125,126))),99),120)),(97,98)))),((((((((((63,(107,((111,114),115))),(112,113)),(129,130)),(105,106)),110),((76,139),96)),(78,79)),(69,(121,122))),82),(((66,(67,80)),((68,(131,132)),(((92,94),(93,95)),101))),84))),62)),(56,57)),(((((3,4),138),55),((((((((((5,23),(21,22)),(((11,12),((16,18),38)),(24,25))),((((((((13,14),(32,33)),(44,45)),(((19,20),(41,42)),(((26,43),27),34))),((35,36),37)),(39,40)),((15,17),145)),(30,31))),((6,7),(28,29))),(8,9)),(54,144)),(50,52)),(51,53)),((((102,135),143),118),(124,140)))),142)),(2,58)),59);
 168: 1 -20129.85938 -19419.49073 (0,((((((((1,91),46),10),(((47,48),(49,137)),141)),(((((60,61),((72,73),((74,123),((83,(116,117)),128)))),((((64,65),(70,(((87,88),(133,134)),127))),(((75,86),85),(108,109))),((((71,(77,(103,104))),((89,90),136)),((((81,100),(119,(125,126))),99),120)),(97,98)))),(((((((((63,((107,(111,114)),115)),(112,113)),(129,130)),(105,106)),110),(76,139)),96),(78,79)),((((66,(67,80)),((68,(131,132)),(((92,94),(93,95)),101))),84),((69,(121,122)),82)))),62)),(56,57)),(((((3,4),138),55),((((((((((5,23),(21,22)),(((11,12),((16,18),38)),(24,25))),((((((((13,14),(32,33)),(44,45)),(((19,20),(41,42)),(((26,43),27),34))),((35,36),37)),(39,40)),(15,(17,145))),(30,31))),((6,7),(28,29))),(8,9)),(54,144)),(50,52)),(51,53)),((((102,135),143),118),(124,140)))),142)),(2,58)),59);
 169: 1 -17781.4707 -19425.27103 (0,(((((((1,91),46),10),(((47,48),(49,137)),141)),(((((60,61),(((((72,73),123),74),(83,(116,117))),128)),(((((64,65),(70,(((87,88),(133,134)),127))),(((75,86),85),(108,109))),(((71,(77,(103,104))),((89,90),136)),((((81,100),(119,(125,126))),99),120))),(97,98))),(((((((((((63,((107,(111,114)),115)),(112,113)),(129,130)),(105,106)),110),96),(76,139)),(78,79)),(69,(121,122))),82),((((66,80),67),((68,(131,132)),(((92,94),(93,95)),101))),84))),62)),((((((3,4),138),55),((((((((((5,23),(21,22)),(((11,12),((16,18),38)),(24,25))),((((((((13,14),(32,33)),(44,45)),((((((19,20),(41,42)),26),43),27),34)),((35,36),37)),(39,40)),((15,17),145)),(30,31))),((6,7),(28,29))),(8,9)),(54,144)),(51,53)),(50,52)),((((102,135),143),118),(124,140)))),142),(56,57))),(2,58)),59);
 170: 1 -19092.11719 -19432.21442 (0,((((((((1,91),((10,46),(49,137))),141),(47,48)),((60,61),((((((((((63,((107,(111,114)),115)),((105,106),(129,130))),(112,113)),110),((76,139),96)),(78,79)),(69,(121,122))),82),((((((66,80),67),101),(68,(131,132))),((92,94),(93,95))),84)),((((64,65),(70,(((87,88),(133,134)),127))),(((75,86),85),(108,109))),(((((71,(77,(103,104))),((89,90),136)),((((81,100),(119,(125,126))),99),120)),(((((72,73),123),74),(83,(116,117))),128)),(97,98)))))),62),(((((((3,4),138),55),(((((((((5,23),(21,22)),(((11,12),((16,18),38)),(24,25))),((((((((13,14),(32,33)),(44,45)),(((19,20),(41,42)),(((26,43),27),34))),((35,36),37)),(39,40)),(15,(17,145))),(30,31))),((6,7),(28,29))),(8,9)),(54,144)),(50,52)),(51,53))),((((102,135),143),118),(124,140))),142),(56,57))),(2,58)),59);
 171: 3 -19190.34375 -19413.68657 (0,((((((((1,91),46),10),(((47,48),(49,137)),141)),(((((60,61),(((((72,73),123),74),(83,(116,117))),128)),(((((64,65),(70,(((87,88),(133,134)),127))),(((75,86),85),(108,109))),(((71,(77,(103,104))),((89,90),136)),((((81,100),(119,(125,126))),99),120))),(97,98))),((((((((((63,((107,(111,114)),115)),(112,113)),(129,130)),(105,106)),110),((76,139),96)),(78,79)),(69,(121,122))),82),((66,(67,80)),(((68,(131,132)),(((92,94),(93,95)),101)),84)))),62)),(56,57)),(((((3,4),138),55),((((((((((5,23),(21,22)),(((11,12),((16,18),38)),(24,25))),((((((((13,14),(32,33)),(44,45)),(((19,20),(41,42)),(((26,43),27),34))),((35,36),37)),(39,40)),((15,17),145)),(30,31))),(28,29)),((6,7),(8,9))),(54,144)),(50,52)),(51,53)),((((102,135),143),118),(124,140)))),142)),(2,58)),59);
 172: 1 -20093.5625 -19429.63236 (0,((((((((1,91),46),10),(((47,48),(49,137)),141)),((((60,61),((((((64,65),(70,(((87,88),(133,134)),127))),(((75,86),85),(108,109))),(((71,(77,(103,104))),((89,90),136)),((((81,100),(119,(125,126))),99),120))),(97,98)),(((((72,73),123),74),(83,(116,117))),128))),(((((((((((((63,111),114),107),115),(112,113)),(129,130)),(105,106)),110),((76,139),96)),(78,79)),(69,(121,122))),82),(((((66,67),80),((68,(131,132)),101)),84),((92,94),(93,95))))),62)),((56,57),142)),(((((3,4),(((((5,(21,22)),(((11,12),((16,18),38)),(24,25))),23),(((6,7),(8,9)),((28,29),(((50,52),(51,53)),(54,144))))),((((((((13,14),(32,33)),(44,45)),(((19,20),(41,42)),(((26,43),27),34))),((35,36),37)),(39,40)),(30,31)),(15,(17,145))))),138),55),((((102,135),143),118),(124,140)))),(2,58)),59);
 173: 1 -18411.79297 -19427.0256 (0,(((((((((1,91),46),141),(49,137)),10),(47,48)),((((60,61),(((((64,65),(70,(((87,88),(133,134)),127))),(((75,86),85),(108,109))),(((71,((77,(103,104)),((89,90),136))),((((81,100),(119,(125,126))),99),120)),(((((72,73),123),74),(83,(116,117))),128))),(97,98))),((((((((((63,((107,(111,114)),115)),(112,113)),(129,130)),(105,106)),110),((76,139),96)),(78,79)),(69,(121,122))),82),((((66,67),80),((68,(131,132)),(((92,94),(93,95)),101))),84))),62)),(((((3,4),138),55),(((((((((((5,23),(21,22)),(((11,12),((16,18),38)),(24,25))),((((((((13,14),(32,33)),(44,45)),(((19,20),(41,42)),(((26,43),27),34))),((35,36),37)),(39,40)),(30,31)),((15,145),17))),((6,7),(28,29))),(8,9)),(54,144)),(51,53)),(50,52)),((((102,135),143),118),(124,140))),142)),(56,57))),(2,58)),59);
 174: 2 -17843.46484 -19424.94676 (0,(((((((1,91),46),(((47,48),(49,137)),141)),10),(((((60,61),((((72,73),(74,123)),(83,(116,117))),128)),(((((64,65),(70,(((87,88),(133,134)),127))),(((75,86),85),(108,109))),(((71,(77,(103,104))),((89,90),136)),((81,100),((99,120),(119,(125,126)))))),(97,98))),(((((((((((63,((107,(111,114)),115)),(112,113)),(129,130)),(105,106)),110),(76,139)),96),(78,79)),(69,(121,122))),82),((((((66,67),80),101),(68,(131,132))),84),((92,94),(93,95))))),62)),((((((3,4),138),55),((((((((((5,23),(21,22)),(((11,12),((16,18),38)),(24,25))),((((((((13,14),(32,33)),(44,45)),((((19,20),(41,42)),((26,43),27)),34)),((35,36),37)),(39,40)),((15,145),17)),(30,31))),((6,7),(28,29))),(8,9)),(54,144)),(50,52)),(51,53)),142)),((((102,135),143),118),(124,140))),(56,57))),(2,58)),59);
 175: 1 -20441.95703 -19415.45126 (0,((((((((1,91),46),(((47,48),(49,137)),141)),10),((((60,61),((((((((((63,((107,(111,114)),115)),(112,113)),(129,130)),(105,106)),110),((76,139),96)),(78,79)),(69,(121,122))),82),((((((66,67),80),84),(68,(131,132))),101),((92,94),(93,95))))),((((((64,65),(70,(((87,88),(133,134)),127))),(((75,86),85),(108,109))),(((71,(77,(103,104))),((89,90),136)),((((81,100),(119,(125,126))),99),120))),(97,98)),(((((72,73),123),74),(83,(116,117))),128))),62)),(56,57)),((((3,4),138),55),(((((((((((5,23),(21,22)),(((11,12),((16,18),38)),(24,25))),((((((((13,14),(32,33)),(44,45)),(((19,20),(41,42)),(((26,43),27),34))),((35,36),37)),(39,40)),((15,145),17)),(30,31))),(28,29)),((6,7),(8,9))),(54,144)),(51,53)),(50,52)),((((102,135),143),118),(124,140))),142))),(2,58)),59);
 176: 1 -19640.07812 -19427.46612 (0,((((((((1,91),46),(((47,48),(49,137)),141)),10),((((60,61),((((((64,65),(70,(((87,88),(133,134)),127))),(((75,86),85),(108,109))),(((71,(77,(103,104))),((89,90),136)),((((81,100),(119,(125,126))),99),120))),(97,98)),((((72,73),(74,123)),(83,(116,117))),128))),((((((((63,((107,(111,114)),115)),(((105,106),110),(129,130))),(112,113)),((76,139),96)),(78,79)),(69,(121,122))),((((66,67),80),((68,(131,132)),(((92,94),(93,95)),101))),84)),82)),62)),(56,57)),(((((3,4),138),55),((((((((((5,23),(21,22)),(((11,12),((16,18),38)),(24,25))),((((((((13,14),(32,33)),(44,45)),(((19,20),(41,42)),(((26,43),27),34))),((35,36),37)),(39,40)),((15,145),17)),(30,31))),((6,7),(28,29))),(8,9)),(54,144)),(50,52)),(51,53)),((((102,135),143),118),(124,140)))),142)),(2,58)),59);
 177: 6 -19968.51562 -19409.69081 (0,((((((((1,91),46),10),(((47,48),(49,137)),141)),(((((60,61),(((72,73),((74,123),(83,(116,117)))),128)),(((((64,65),(70,(((87,88),(133,134)),127))),(((75,86),85),(108,109))),(((71,(77,(103,104))),((89,90),136)),((((81,100),(119,(125,126))),99),120))),(97,98))),((((((((((63,((107,(111,114)),115)),(112,113)),(129,130)),(105,106)),110),((76,139),96)),(78,79)),(69,(121,122))),82),(((((66,(67,80)),(68,(131,132))),101),((92,94),(93,95))),84))),62)),(56,57)),(((((3,4),138),55),((((((((((5,23),(21,22)),(((11,12),((16,18),38)),(24,25))),((((((((13,14),(32,33)),(44,45)),(((19,20),(41,42)),(((26,43),27),34))),((35,36),37)),(39,40)),((15,17),145)),(30,31))),(28,29)),((6,7),(8,9))),(54,144)),(50,52)),(51,53)),((((102,135),143),118),(124,140)))),142)),(2,58)),59);
 178: 1 -20581.53711 -19422.31318 (0,((((((((1,91),46),10),(((47,48),(49,137)),141)),((((60,61),((((((64,65),(70,(((87,88),(133,134)),127))),(((75,86),85),(108,109))),((71,((((81,100),(119,(125,126))),99),120)),((77,(103,104)),((89,90),136)))),(97,98)),((((72,73),(74,123)),(83,(116,117))),128))),(((((((((((63,((107,(111,114)),115)),(112,113)),(129,130)),(105,106)),110),96),(76,139)),(78,79)),(69,(121,122))),82),(((66,(67,80)),((68,(131,132)),(((92,94),(93,95)),101))),84))),62)),(56,57)),(((((3,4),138),55),((((((((((5,23),(21,22)),(((11,12),((16,18),38)),(24,25))),((((((((13,14),(32,33)),(44,45)),(((19,20),(41,42)),(((26,43),27),34))),((35,36),37)),(39,40)),((15,145),17)),(30,31))),((6,7),(28,29))),(8,9)),(54,144)),(50,52)),(51,53)),((((102,135),143),118),(124,140)))),142)),(2,58)),59);
 179: 1 -18466.17578 -19430.04897 (0,(((((((((1,91),46),10),(((47,48),(49,137)),141)),(((60,61),((((((((((((((63,111),114),107),115),(112,113)),(129,130)),(105,106)),110),((76,139),96)),(78,79)),(69,(121,122))),82),(((((66,(67,80)),101),(68,(131,132))),((92,94),(93,95))),84)),((((((64,65),(70,(((87,88),(133,134)),127))),(((75,86),85),(108,109))),(((71,(77,(103,104))),((89,90),136)),((((81,100),(119,(125,126))),99),120))),(97,98)),(((((72,73),123),74),(83,(116,117))),128)))),62)),(((102,135),(118,(124,140))),143)),(56,57)),(((((3,4),(((((5,(21,22)),(((11,12),((16,18),38)),(24,25))),23),((((6,7),(8,9)),(28,29)),(((50,52),(51,53)),(54,144)))),((((((((13,14),(32,33)),(44,45)),(((19,20),(41,42)),(((26,43),27),34))),((35,36),37)),(39,40)),((15,17),145)),(30,31)))),138),55),142)),(2,58)),59);
 180: 2 -20766.20508 -19416.59285 (0,((((((((1,91),46),10),(((47,48),(49,137)),141)),(((((60,61),(((72,73),((74,123),(83,(116,117)))),128)),(((((64,65),(70,(((87,88),(133,134)),127))),(((75,86),85),(108,109))),(((71,(77,(103,104))),((89,90),136)),((((81,100),(119,(125,126))),99),120))),(97,98))),((((((((((63,((107,(111,114)),115)),(112,113)),(129,130)),(105,106)),110),((76,139),96)),(78,79)),(69,(121,122))),82),(((66,(67,80)),((68,(131,132)),(((92,94),(93,95)),101))),84))),62)),(56,57)),(((((3,4),138),55),((((((((((5,23),(21,22)),(((11,12),((16,18),38)),(24,25))),(((((((13,14),(32,33)),(44,45)),(((19,20),(41,42)),(((26,43),27),34))),(((35,36),37),(39,40))),((15,17),145)),(30,31))),(6,7)),(8,9)),(54,144)),((28,29),(51,53))),(50,52)),((((102,135),143),118),(124,140)))),142)),(2,58)),59);
 181: 2 -19491.29883 -19409.09606 (0,((((((((1,91),46),(((47,48),(49,137)),141)),10),((((60,61),(((((72,73),123),74),(83,(116,117))),128)),(((((((((((63,((107,(111,114)),115)),(112,113)),(129,130)),(105,106)),110),((76,139),96)),(78,79)),(69,(121,122))),82),((((66,67),80),((68,(131,132)),(((92,94),(93,95)),101))),84)),(((((64,65),(70,(((87,88),(133,134)),127))),(((75,86),85),(108,109))),((71,((77,(103,104)),((89,90),136))),((((81,100),(119,(125,126))),99),120))),(97,98)))),62)),(56,57)),(((((3,4),138),55),((((((((((5,23),(21,22)),(((11,12),((16,18),38)),(24,25))),((((((((13,14),(32,33)),(44,45)),(((19,20),(41,42)),(((26,43),27),34))),((35,36),37)),(39,40)),((15,17),145)),(30,31))),((6,7),(28,29))),(8,9)),(54,144)),(50,52)),(51,53)),((((102,135),143),118),(124,140)))),142)),(2,58)),59);
 182: 1 -17970.33594 -19426.61997 (0,(((((((1,91),((10,46),(((47,48),(49,137)),141))),(((60,61),(((((((((((63,((107,(111,114)),115)),(112,113)),(129,130)),(105,106)),110),((76,139),96)),(78,79)),(69,(121,122))),82),(((((66,80),67),((68,(131,132)),101)),84),((92,94),(93,95)))),((((((64,65),(70,(((87,88),(133,134)),127))),(((75,86),85),(108,109))),(((71,(77,(103,104))),((89,90),136)),((((81,100),(119,(125,126))),99),120))),(97,98)),(((((72,73),123),74),(83,(116,117))),128)))),62)),((102,135),((118,(124,140)),143))),(56,57)),(((((3,4),138),55),((((((((5,23),(21,22)),(((11,12),((16,18),38)),(24,25))),((((((((13,14),(32,33)),(44,45)),(((19,20),(((26,43),27),34)),(41,42))),((35,36),37)),(39,40)),((15,17),145)),(30,31))),(28,29)),((6,7),(8,9))),(54,144)),((50,52),(51,53)))),142)),(2,58)),59);
 183: 1 -19771.50781 -19441.86326 (0,(((((((((1,91),46),10),((49,137),141)),(47,48)),((60,61),(((((((((((63,((107,(111,114)),115)),(112,113)),(129,130)),(105,106)),110),(76,139)),96),(78,79)),(69,(121,122))),((((((66,(67,80)),101),(68,(131,132))),((92,94),(93,95))),84),82)),((((((64,65),(70,(((87,88),(133,134)),127))),(((75,86),85),(108,109))),(((71,(77,(103,104))),((89,90),136)),((((81,100),(119,(125,126))),99),120))),(97,98)),(((((72,73),123),74),(83,(116,117))),128))))),62),(((((((3,4),(((((((13,14),(32,33)),(44,45)),(((19,20),(41,42)),(((26,43),27),34))),(((35,36),37),(39,40))),(30,31)),((15,17),145))),138),55),(((((((5,(21,22)),(((11,12),((16,18),38)),(24,25))),23),(6,7)),(8,9)),(28,29)),(((50,52),(51,53)),(54,144)))),142),((56,57),((102,135),((118,(124,140)),143))))),(2,58)),59);
 184: 1 -18376.37109 -19433.01546 (0,(((((((1,91),46),(((47,48),(49,137)),141)),(((((60,61),(((((72,73),123),74),(83,(116,117))),128)),(((((64,65),(70,(((87,88),(133,134)),127))),(((75,86),85),(108,109))),(((71,(77,(103,104))),((89,90),136)),((((81,100),(119,(125,126))),99),120))),(97,98))),(((((((((63,((107,(111,114)),115)),((105,106),(129,130))),(112,113)),110),((76,139),96)),(78,79)),(69,(121,122))),82),((((((66,80),67),101),(68,(131,132))),((92,94),(93,95))),84))),62)),10),((((((3,4),138),55),((((((((5,23),(((11,12),((16,18),38)),(24,25))),(21,22)),((((((((13,14),(32,33)),(44,45)),(((19,20),(41,42)),(((26,43),27),34))),((35,36),37)),(39,40)),(15,(17,145))),(30,31))),((6,7),(8,9))),(54,144)),(50,52)),((28,29),(51,53)))),((56,57),142)),((((102,135),143),118),(124,140)))),(2,58)),59);
 185: 1 -19515.12109 -19412.00109 (0,((((((((1,91),46),10),(((47,48),(49,137)),141)),(((((60,61),(((72,73),((74,123),(83,(116,117)))),128)),(((((64,65),(70,(((87,88),(133,134)),127))),(((75,86),85),(108,109))),(((71,(77,(103,104))),((89,90),136)),((((81,100),(119,(125,126))),99),120))),(97,98))),(((((((((((((63,111),114),107),115),(112,113)),(129,130)),(105,106)),110),((76,139),96)),(78,79)),(69,(121,122))),82),((((66,67),80),((68,(131,132)),(((92,94),(93,95)),101))),84))),62)),(56,57)),(((((3,4),138),55),((((((((((5,23),(21,22)),(((11,12),((16,18),38)),(24,25))),(((((((13,14),(32,33)),(44,45)),(((19,20),(41,42)),(((26,43),27),34))),(((35,36),37),(39,40))),((15,145),17)),(30,31))),((6,7),(28,29))),(8,9)),(54,144)),(51,53)),(50,52)),((((102,135),143),118),(124,140)))),142)),(2,58)),59);
 186: 2 -18604.30078 -19431.38584 (0,((((((((1,91),46),(((47,48),(49,137)),141)),10),((((60,61),(((((((((((((63,111),114),107),115),(112,113)),(129,130)),(105,106)),110),((76,139),96)),(78,79)),(69,(121,122))),82),((((66,(67,80)),((68,(131,132)),101)),84),((92,94),(93,95))))),((((((64,65),(70,(((87,88),(133,134)),127))),(((75,86),85),(108,109))),(((71,(77,(103,104))),((89,90),136)),((((81,100),(119,(125,126))),99),120))),(((((72,73),123),74),(83,(116,117))),128)),(97,98))),62)),((56,57),142)),(((((3,4),(((((5,(21,22)),(((11,12),((16,18),38)),(24,25))),23),(((6,7),(8,9)),((28,29),(((50,52),(51,53)),(54,144))))),((((((((13,14),(32,33)),(44,45)),(((19,20),(41,42)),(((26,43),27),34))),((35,36),37)),(39,40)),(30,31)),((15,17),145)))),138),55),((((102,135),143),118),(124,140)))),(2,58)),59);
 187: 1 -20547.13281 -19415.14427 (0,(((((((1,91),46),(((47,48),(49,137)),141)),10),((((60,61),(((((64,65),(70,(((87,88),(133,134)),127))),(((75,86),85),(108,109))),(((71,((77,(103,104)),((89,90),136))),((((81,100),(119,(125,126))),99),120)),(((((72,73),123),74),(83,(116,117))),128))),(97,98))),((((((((((63,((107,(111,114)),115)),(112,113)),(129,130)),(105,106)),110),((76,139),96)),(78,79)),(69,(121,122))),82),((((66,67),80),((68,(131,132)),(((92,94),(93,95)),101))),84))),62)),((((((3,4),138),55),(((((((((((5,23),(21,22)),(((11,12),((16,18),38)),(24,25))),((((((((13,14),(32,33)),(44,45)),(((19,20),(41,42)),(((26,43),27),34))),((35,36),37)),(39,40)),(15,(17,145))),(30,31))),(6,7)),(28,29)),(8,9)),(54,144)),(50,52)),(51,53)),((((102,135),143),118),(124,140)))),142),(56,57))),(2,58)),59);
 188: 2 -19371.11133 -19420.95081 (0,(((((((1,91),46),10),(((47,48),(49,137)),141)),(((60,61),(((((((((((((((63,111),114),107),115),(112,113)),(129,130)),(105,106)),110),(76,139)),96),(78,79)),(69,(121,122))),82),(((((66,67),80),((68,(131,132)),101)),((92,94),(93,95))),84)),((((((64,65),(70,(((87,88),(133,134)),127))),(((75,86),85),(108,109))),(((71,(77,(103,104))),((89,90),136)),((((81,100),(119,(125,126))),99),120))),(97,98)),(((((72,73),123),74),(83,(116,117))),128)))),62)),((((((3,4),138),55),(((((((((5,23),(((11,12),((16,18),38)),(24,25))),(21,22)),((((((((13,14),(32,33)),(44,45)),(((19,20),(41,42)),(((26,43),27),34))),((35,36),37)),(39,40)),((15,145),17)),(30,31))),(6,7)),(8,9)),(54,144)),(50,52)),((28,29),(51,53)))),((56,57),142)),(((102,135),143),(118,(124,140))))),(2,58)),59);
 189: 4 -18990.62891 -19433.92208 (0,((((((((1,91),46),(((47,48),(49,137)),141)),10),((((60,61),(((((((((((((63,111),114),107),115),(112,113)),(129,130)),(105,106)),110),((76,139),96)),(78,79)),(69,(121,122))),82),((((66,(67,80)),84),((68,(131,132)),101)),((92,94),(93,95))))),((((((64,65),(70,(((87,88),(133,134)),127))),(((75,86),85),(108,109))),(((71,(77,(103,104))),((89,90),136)),((((81,100),(119,(125,126))),99),120))),(97,98)),(((((72,73),123),74),(83,(116,117))),128))),62)),((56,57),142)),(((((3,4),(((((5,(21,22)),(((11,12),((16,18),38)),(24,25))),23),(((6,7),(8,9)),((28,29),(((50,52),(51,53)),(54,144))))),((((((((13,14),(32,33)),(44,45)),(((19,20),(41,42)),(((26,43),27),34))),((35,36),37)),(39,40)),(30,31)),((15,17),145)))),138),55),((((102,135),143),118),(124,140)))),(2,58)),59);
 190: 1 -19781.91797 -19412.24477 (0,((((((((1,91),46),10),(((47,48),(49,137)),141)),((((60,61),((((((64,65),(70,(((87,88),(133,134)),127))),(((75,86),85),(108,109))),(((71,(77,(103,104))),((89,90),136)),((((81,100),(119,(125,126))),99),120))),(97,98)),(((((72,73),123),74),(83,(116,117))),128))),(((((((((((63,((107,115),(111,114))),(112,113)),(129,130)),(105,106)),110),(76,139)),96),(78,79)),(69,(121,122))),82),((((66,67),80),((68,(131,132)),(((92,94),(93,95)),101))),84))),62)),(56,57)),(((((3,4),138),55),((((((((((5,23),(21,22)),(((11,12),((16,18),38)),(24,25))),(((((((13,14),(32,33)),(44,45)),(((19,20),(41,42)),(((26,43),27),34))),(((35,36),37),(39,40))),((15,17),145)),(30,31))),((6,7),(28,29))),(8,9)),(54,144)),(50,52)),(51,53)),((((102,135),143),118),(124,140)))),142)),(2,58)),59);
 191: 1 -19168.56836 -19430.14591 (0,(((((((((1,91),46),10),((49,137),141)),(47,48)),((60,61),((((((((((63,((107,(111,114)),115)),(112,113)),(129,130)),(105,106)),110),(76,139)),96),(78,79)),((((((66,(67,80)),((68,(131,132)),101)),84),((92,94),(93,95))),82),(69,(121,122)))),((((((64,65),(70,(((87,88),(133,134)),127))),(((75,86),85),(108,109))),(((71,(77,(103,104))),((89,90),136)),((((81,100),(119,(125,126))),99),120))),(97,98)),(((((72,73),123),74),(83,(116,117))),128))))),62),((((((3,4),138),55),((((((((5,23),(21,22)),(((11,12),((16,18),38)),(24,25))),((((((((13,14),(32,33)),(44,45)),(((19,20),(41,42)),(((26,43),27),34))),((35,36),37)),(39,40)),((15,17),145)),(30,31))),(28,29)),((6,7),(8,9))),(54,144)),((50,52),(51,53)))),((56,57),142)),((((102,135),143),118),(124,140)))),(2,58)),59);
 192: 1 -19426.74609 -19420.57772 (0,((((((((1,91),46),10),(((47,48),(49,137)),141)),((((60,61),(((((72,73),123),74),(83,(116,117))),128)),((((((((((((63,((107,(111,114)),115)),(112,113)),(129,130)),(105,106)),110),96),(76,139)),(78,79)),(69,(121,122))),82),(((66,(67,80)),((68,(131,132)),(((92,94),(93,95)),101))),84)),(((((64,65),(70,(((87,88),(133,134)),127))),(((75,86),85),(108,109))),(((71,(77,(103,104))),((89,90),136)),((((81,100),(119,(125,126))),99),120))),(97,98)))),62)),(56,57)),(((((3,4),138),55),((((((((((5,23),(21,22)),(((11,12),((16,18),38)),(24,25))),((((((((13,14),(32,33)),(44,45)),((((((19,20),(41,42)),26),43),27),34)),((35,36),37)),(39,40)),((15,145),17)),(30,31))),((6,7),(28,29))),(8,9)),(54,144)),(51,53)),(50,52)),((((102,135),143),118),(124,140)))),142)),(2,58)),59);
 193: 1 -19459.1875 -19417.23954 (0,(((((((1,91),46),10),(((47,48),(49,137)),141)),(((((60,61),(((((72,73),123),74),(83,(116,117))),128)),(((((64,65),(70,(((87,88),(133,134)),127))),(((75,86),85),(108,109))),(((71,(77,(103,104))),((89,90),136)),((((81,100),(119,(125,126))),99),120))),(97,98))),((((((((((63,((107,(111,114)),115)),(112,113)),(129,130)),(105,106)),110),((76,139),96)),(78,79)),(69,(121,122))),82),(((66,(67,80)),((68,(131,132)),(((92,94),(93,95)),101))),84))),62)),(((((((3,4),138),55),((((((((5,23),(((11,12),((16,18),38)),(24,25))),(21,22)),((((((((13,14),(32,33)),(44,45)),(((19,20),(41,42)),(((26,43),27),34))),((35,36),37)),(39,40)),((15,17),145)),(30,31))),((6,7),(8,9))),(54,144)),(50,52)),((28,29),(51,53)))),((((102,135),143),118),(124,140))),142),(56,57))),(2,58)),59);
 194: 3 -18627.4043 -19413.76285 (0,((((((((1,91),46),10),(((47,48),(49,137)),141)),(((((60,61),(((72,73),((74,123),(83,(116,117)))),128)),(((((64,65),(70,(((87,88),(133,134)),127))),(((75,86),85),(108,109))),(((71,(77,(103,104))),((89,90),136)),((((81,100),(119,(125,126))),99),120))),(97,98))),(((((((((((((63,111),114),107),115),(112,113)),(129,130)),(105,106)),110),((76,139),96)),(78,79)),(69,(121,122))),82),((((((66,67),80),101),(68,(131,132))),((92,94),(93,95))),84))),62)),(56,57)),(((((3,4),138),55),((((((((((5,23),(21,22)),(((11,12),((16,18),38)),(24,25))),((((((((13,14),(32,33)),(44,45)),(((19,20),(41,42)),(((26,43),27),34))),((35,36),37)),(39,40)),(30,31)),((15,17),145))),((6,7),(28,29))),(8,9)),(54,144)),(50,52)),(51,53)),((((102,135),143),118),(124,140)))),142)),(2,58)),59);
 195: 3 -18744.61328 -19416.69469 (0,((((((((1,91),46),10),(((47,48),(49,137)),141)),(((60,61),(((((((((((63,((107,(111,114)),115)),(112,113)),(129,130)),(105,106)),110),((76,139),96)),(78,79)),(69,(121,122))),82),((((66,80),67),((68,(131,132)),(((92,94),(93,95)),101))),84)),((((64,65),(70,(((87,88),(133,134)),127))),(((75,86),85),(108,109))),((((71,((77,(103,104)),((89,90),136))),((((81,100),(119,(125,126))),99),120)),((72,73),((74,123),((83,(116,117)),128)))),(97,98))))),62)),(56,57)),(((((3,4),138),55),((((((((((5,23),(21,22)),(((11,12),((16,18),38)),(24,25))),((((((((13,14),(32,33)),(44,45)),(((19,20),(41,42)),(((26,43),27),34))),((35,36),37)),(39,40)),((15,17),145)),(30,31))),((6,7),(28,29))),(8,9)),(54,144)),(50,52)),(51,53)),((((102,135),143),118),(124,140)))),142)),(2,58)),59);
 196: 1 -19293.46875 -19419.1835 (0,((((((((1,91),46),10),(((47,48),(49,137)),141)),(((((60,61),((72,73),((74,123),((83,(116,117)),128)))),(((((64,65),(70,(((87,88),(133,134)),127))),(((75,86),85),(108,109))),(((71,(77,(103,104))),((89,90),136)),((((81,100),(119,(125,126))),99),120))),(97,98))),(((((((((63,((107,(111,114)),115)),(112,113)),(129,130)),(105,106)),110),(76,139)),96),(78,79)),((((((66,80),67),((68,(131,132)),(((92,94),(93,95)),101))),84),82),(69,(121,122))))),62)),(56,57)),(((((3,4),138),55),((((((((((5,23),(21,22)),(((11,12),((16,18),38)),(24,25))),((((((((13,14),(32,33)),(44,45)),(((19,20),(41,42)),(((26,43),27),34))),((35,36),37)),(39,40)),(30,31)),((15,17),145))),((6,7),(28,29))),(8,9)),(54,144)),(50,52)),(51,53)),((((102,135),143),118),(124,140)))),142)),(2,58)),59);
 197: 1 -19415.68359 -19419.45153 (0,((((((((1,91),46),10),(((47,48),(49,137)),141)),(((((60,61),(((72,73),((74,123),(83,(116,117)))),128)),((((64,65),(70,(((87,88),(133,134)),127))),(((75,86),85),(108,109))),(((71,(77,(103,104))),((89,90),136)),(((((81,100),(119,(125,126))),99),120),(97,98))))),((((((((((63,((107,(111,114)),115)),(112,113)),(129,130)),(105,106)),110),((76,139),96)),(78,79)),(69,(121,122))),82),((((((66,67),80),101),(68,(131,132))),((92,94),(93,95))),84))),62)),(56,57)),(((((3,4),138),55),((((((((((5,23),(21,22)),(((11,12),((16,18),38)),(24,25))),((((((((13,14),(32,33)),(44,45)),(((19,20),(41,42)),(((26,43),27),34))),((35,36),37)),(39,40)),((15,145),17)),(30,31))),((6,7),(28,29))),(8,9)),(54,144)),(50,52)),(51,53)),((((102,135),143),118),(124,140)))),142)),(2,58)),59);
 198: 1 -21173.57617 -19415.99075 (0,((((((((1,91),46),10),(((47,48),(49,137)),141)),(((((60,61),(((72,73),((74,123),(83,(116,117)))),128)),(((((64,65),(70,(((87,88),(133,134)),127))),(((75,86),85),(108,109))),((71,((77,(103,104)),((89,90),136))),((((81,100),(119,(125,126))),99),120))),(97,98))),((((((((((63,((107,(111,114)),115)),(112,113)),(129,130)),(105,106)),110),((76,139),96)),(78,79)),(69,(121,122))),82),((((66,67),80),(((68,(131,132)),101),((92,94),(93,95)))),84))),62)),(56,57)),(((((3,4),138),55),((((((((((5,23),(21,22)),(((11,12),((16,18),38)),(24,25))),((((((((13,14),(32,33)),(44,45)),(((19,20),(41,42)),(((26,43),27),34))),((35,36),37)),(39,40)),(30,31)),((15,145),17))),((6,7),(28,29))),(8,9)),(54,144)),(50,52)),(51,53)),((((102,135),143),118),(124,140)))),142)),(2,58)),59);
 199: 1 -18980.71484 -19438.62221 (0,((((((((((1,91),46),10),((49,137),141)),(47,48)),((60,61),(((((((((((63,((107,(111,114)),115)),(112,113)),(129,130)),(105,106)),110),(76,139)),96),(78,79)),(69,(121,122))),(((((66,(67,80)),((68,(131,132)),101)),84),((92,94),(93,95))),82)),((((((64,65),(70,(((87,88),(133,134)),127))),(((75,86),85),(108,109))),(((71,(77,(103,104))),((89,90),136)),((((81,100),(119,(125,126))),99),120))),(97,98)),((((72,73),(74,123)),(83,(116,117))),128))))),62),(((102,135),(118,(124,140))),143)),(((((3,4),(55,138)),((((((5,23),((((11,12),((16,18),38)),(24,25)),(21,22))),((((((((13,14),(32,33)),(44,45)),(((19,20),(41,42)),(((26,43),27),34))),((35,36),37)),(39,40)),((15,17),145)),(30,31))),((6,7),(28,29))),(8,9)),(((50,52),(51,53)),(54,144)))),142),(56,57))),(2,58)),59);
 200: 1 -19626.9707 -19413.94947 (0,((((((((1,91),46),10),(((47,48),(49,137)),141)),(((((60,61),(((72,73),((74,123),(83,(116,117)))),128)),(((((64,65),(70,(((87,88),(133,134)),127))),(((75,86),85),(108,109))),(((71,(77,(103,104))),((89,90),136)),((((81,100),(119,(125,126))),99),120))),(97,98))),((((((((63,((107,(111,114)),115)),(112,113)),(129,130)),(105,106)),110),((76,139),96)),(78,79)),((((((66,67),80),((68,(131,132)),(((92,94),(93,95)),101))),84),82),(69,(121,122))))),62)),(56,57)),(((((3,4),138),55),((((((((((5,23),(21,22)),(((11,12),((16,18),38)),(24,25))),((((((((13,14),(32,33)),(44,45)),(((19,20),(41,42)),(((26,43),27),34))),((35,36),37)),(39,40)),((15,17),145)),(30,31))),(28,29)),((6,7),(8,9))),(54,144)),(50,52)),(51,53)),((((102,135),143),118),(124,140)))),142)),(2,58)),59);
 201: 1 -19760.77539 -19416.70167 (0,((((((((1,91),46),10),(((47,48),(49,137)),141)),62),((((((3,4),138),55),((((((((((5,23),(21,22)),(((11,12),((16,18),38)),(24,25))),((((((((13,14),(32,33)),(44,45)),(((19,20),(41,42)),(((26,43),27),34))),((35,36),37)),(39,40)),((15,145),17)),(30,31))),((6,7),(28,29))),(8,9)),(54,144)),(50,52)),(51,53)),((((102,135),143),118),(124,140)))),142),(56,57))),((60,61),(((((((((((((63,((107,(111,114)),115)),(112,113)),(129,130)),(105,106)),110),((76,139),96)),(78,79)),(69,(121,122))),82),(((66,(67,80)),((68,(131,132)),(((92,94),(93,95)),101))),84)),(97,98)),((((64,65),(70,(((87,88),(133,134)),127))),(((75,86),85),(108,109))),(((71,(77,(103,104))),((89,90),136)),((((81,100),(119,(125,126))),99),120)))),(((72,73),((74,123),(83,(116,117)))),128)))),(2,58)),59);
 202: 2 -18072.64453 -19413.88197 (0,(((((((1,91),46),10),(((47,48),(49,137)),141)),(((((60,61),(((((72,73),123),74),(83,(116,117))),128)),(((((64,65),(70,(((87,88),(133,134)),127))),(((75,86),85),(108,109))),(((71,(77,(103,104))),((89,90),136)),((((81,100),(119,(125,126))),99),120))),(97,98))),((((((((((63,((107,(111,114)),115)),(112,113)),(129,130)),(105,106)),110),((76,139),96)),(78,79)),(69,(121,122))),82),(((66,(67,80)),((68,(131,132)),(((92,94),(93,95)),101))),84))),62)),(((((3,4),138),55),(((((((((5,23),(((11,12),((16,18),38)),(24,25))),(21,22)),((((((((13,14),(32,33)),(44,45)),(((19,20),(41,42)),(((26,43),27),34))),((35,36),37)),(39,40)),((15,17),145)),(30,31))),((6,7),(8,9))),(54,144)),(50,52)),((28,29),(51,53))),((((102,135),143),118),(124,140)))),((56,57),142))),(2,58)),59);
 203: 1 -19483.47852 -19422.33011 (0,((((((((1,91),46),10),(((47,48),(49,137)),141)),(((60,61),((((((((((((63,((107,(111,114)),115)),(112,113)),(129,130)),(105,106)),110),(76,139)),96),(78,79)),(69,(121,122))),82),((((66,(67,80)),((68,(131,132)),101)),((92,94),(93,95))),84)),((((((64,65),(70,(((87,88),(133,134)),127))),(((75,86),85),(108,109))),((71,((77,(103,104)),((89,90),136))),((((81,100),(119,(125,126))),99),120))),(97,98)),(((((72,73),123),74),(83,(116,117))),128)))),62)),(56,57)),(((((3,4),138),55),(((((((((5,(((((11,12),((16,18),38)),(24,25)),(((((((13,14),(32,33)),(44,45)),(((19,20),(41,42)),(((26,43),27),34))),(((35,36),37),(39,40))),((15,145),17)),(30,31))),(21,22))),23),(6,7)),(8,9)),(28,29)),(54,144)),(50,52)),(51,53)),((((102,135),143),118),(124,140)))),142)),(2,58)),59);
 204: 1 -19871.59766 -19429.65676 (0,((((((((1,91),46),(((47,48),(49,137)),141)),10),(((((60,61),((72,73),((74,123),((83,(116,117)),128)))),(((((64,65),(70,(((87,88),(133,134)),127))),(((75,86),85),(108,109))),(((71,(77,(103,104))),((89,90),136)),((((81,100),(119,(125,126))),99),120))),(97,98))),(((((((((((63,((107,(111,114)),115)),(112,113)),(129,130)),(105,106)),110),(76,139)),96),(78,79)),(69,(121,122))),82),((((((66,67),80),101),(68,(131,132))),((92,94),(93,95))),84))),62)),(56,57)),(((((3,4),((((((((5,23),(21,22)),(((11,12),((16,18),38)),(24,25))),(((6,7),(28,29)),((((((((13,14),(32,33)),(44,45)),(((19,20),(41,42)),(((26,43),27),34))),((35,36),37)),(39,40)),((15,17),145)),(30,31)))),(8,9)),(54,144)),(50,52)),(51,53))),((((102,135),143),118),(124,140))),(55,138)),142)),(2,58)),59);
 205: 1 -20152.57227 -19426.14548 (0,((((((((1,91),46),(((47,48),(49,137)),141)),10),(((((60,61),(((72,73),128),((74,123),(83,(116,117))))),((((64,65),(70,(((87,88),(133,134)),127))),(((75,86),85),(108,109))),((((71,(77,(103,104))),((89,90),136)),((((81,100),(119,(125,126))),99),120)),(97,98)))),(((((((((((63,((107,(111,114)),115)),(112,113)),(129,130)),(105,106)),110),96),(76,139)),(78,79)),(69,(121,122))),82),((((66,67),80),((68,(131,132)),(((92,94),(93,95)),101))),84))),62)),(56,57)),(((((3,4),138),55),((((((((((5,23),(21,22)),(((11,12),((16,18),38)),(24,25))),((((((13,14),(44,45)),(32,33)),((((19,20),(41,42)),(((26,43),27),34)),(((35,36),37),(39,40)))),((15,145),17)),(30,31))),((6,7),(28,29))),(8,9)),(54,144)),(50,52)),(51,53)),((((102,135),143),118),(124,140)))),142)),(2,58)),59);
 206: 1 -20361.19922 -19414.47099 (0,((((((((1,91),46),(((47,48),(49,137)),141)),10),(((((60,61),(((((72,73),123),74),(83,(116,117))),128)),(((((64,65),(70,(((87,88),(133,134)),127))),(((75,86),85),(108,109))),(((71,(77,(103,104))),((89,90),136)),((((81,100),(119,(125,126))),99),120))),(97,98))),((((((((((63,((107,(111,114)),115)),(112,113)),(129,130)),(105,106)),110),((76,139),96)),(78,79)),(69,(121,122))),82),(((((66,(67,80)),84),(68,(131,132))),101),((92,94),(93,95))))),62)),(56,57)),(((((3,4),138),55),(((((((((5,23),(21,22)),(((11,12),((16,18),38)),(24,25))),((((((((13,14),(32,33)),(44,45)),(((19,20),(41,42)),(((26,43),27),34))),((35,36),37)),(39,40)),((15,17),145)),(30,31))),(28,29)),((6,7),(8,9))),(54,144)),((50,52),(51,53))),((((102,135),143),118),(124,140)))),142)),(2,58)),59);
 207: 1 -19745.49023 -19413.94947 (0,((((((((1,91),46),10),(((47,48),(49,137)),141)),(((((60,61),(((72,73),((74,123),(83,(116,117)))),128)),(((((64,65),(70,(((87,88),(133,134)),127))),(((75,86),85),(108,109))),(((71,(77,(103,104))),((89,90),136)),((((81,100),(119,(125,126))),99),120))),(97,98))),((((((((63,((107,(111,114)),115)),(112,113)),(129,130)),(105,106)),110),((76,139),96)),(78,79)),((((((66,67),80),((68,(131,132)),(((92,94),(93,95)),101))),84),82),(69,(121,122))))),62)),(56,57)),(((((3,4),138),55),((((((((((5,23),(21,22)),(((11,12),((16,18),38)),(24,25))),((((((((13,14),(32,33)),(44,45)),(((19,20),(41,42)),(((26,43),27),34))),((35,36),37)),(39,40)),((15,17),145)),(30,31))),(28,29)),((6,7),(8,9))),(54,144)),(50,52)),(51,53)),((((102,135),143),118),(124,140)))),142)),(2,58)),59);
 208: 1 -19724.87109 -19434.75735 (0,(((((((((1,91),46),10),((49,137),141)),(47,48)),((60,61),((((((((((((63,((107,(111,114)),115)),(112,113)),(129,130)),(105,106)),110),(76,139)),96),(78,79)),(69,(121,122))),82),(((((66,(67,80)),101),(68,(131,132))),((92,94),(93,95))),84)),((((((64,65),(70,(((87,88),(133,134)),127))),(((75,86),85),(108,109))),(((71,(77,(103,104))),((89,90),136)),((((81,100),(119,(125,126))),99),120))),(97,98)),(((((72,73),123),74),(83,(116,117))),128))))),62),(((((((3,4),((((((((13,14),(32,33)),(44,45)),(((19,20),(41,42)),(((26,43),27),34))),((35,36),37)),(39,40)),(30,31)),((15,17),145))),138),55),(((((((5,(21,22)),(((11,12),((16,18),38)),(24,25))),23),(6,7)),(8,9)),(28,29)),(((50,52),(51,53)),(54,144)))),142),((56,57),((102,135),((118,(124,140)),143))))),(2,58)),59);
 209: 1 -20880.42969 -19423.3966 (0,(((((((1,91),46),10),(((47,48),(49,137)),141)),(((60,61),(((((((((((((((63,111),114),107),115),(112,113)),(129,130)),(105,106)),110),(76,139)),96),(78,79)),(69,(121,122))),82),(((((66,(67,80)),101),(68,(131,132))),((92,94),(93,95))),84)),((((((64,65),(70,(((87,88),(133,134)),127))),(((75,86),85),(108,109))),(((71,(77,(103,104))),((89,90),136)),((((81,100),(119,(125,126))),99),120))),(97,98)),(((((72,73),123),74),(83,(116,117))),128)))),62)),((((((3,4),138),55),(((((((((5,23),(((11,12),((16,18),38)),(24,25))),(21,22)),((((((((13,14),(32,33)),(44,45)),(((19,20),(41,42)),(((26,43),27),34))),((35,36),37)),(39,40)),(30,31)),((15,17),145))),(6,7)),(8,9)),(54,144)),(50,52)),((28,29),(51,53)))),((56,57),142)),(((102,135),143),(118,(124,140))))),(2,58)),59);
 210: 1 -19610.85547 -19420.47453 (0,(((((((((1,91),46),10),(((47,48),(49,137)),141)),(((((60,61),(((72,73),((74,123),(83,(116,117)))),128)),(((((64,65),(70,(((87,88),(133,134)),127))),(((75,86),85),(108,109))),(((71,(77,(103,104))),((89,90),136)),((((81,100),(119,(125,126))),99),120))),(97,98))),((((((((((63,((107,(111,114)),115)),(112,113)),(129,130)),(105,106)),110),((76,139),96)),(78,79)),(69,(121,122))),82),(((66,(67,80)),((68,(131,132)),(((92,94),(93,95)),101))),84))),62)),(56,57)),142),(((((3,4),138),55),((((102,135),143),118),(124,140))),(((((((((5,23),(((11,12),((16,18),38)),(24,25))),(21,22)),((((((((13,14),(32,33)),(44,45)),(((19,20),(41,42)),(((26,43),27),34))),((35,36),37)),(39,40)),((15,17),145)),(30,31))),(28,29)),((6,7),(8,9))),(54,144)),(51,53)),(50,52)))),(2,58)),59);
 211: 1 -20014.20312 -19429.85088 (0,((((((((1,91),46),(((47,48),(49,137)),141)),10),((((60,61),(((((((((((((63,111),114),107),115),(112,113)),(129,130)),(105,106)),110),((76,139),96)),(78,79)),(69,(121,122))),82),((((66,(67,80)),((68,(131,132)),101)),84),((92,94),(93,95))))),((((((64,65),(70,(((87,88),(133,134)),127))),(((75,86),85),(108,109))),(((71,(77,(103,104))),((89,90),136)),((((81,100),(119,(125,126))),99),120))),(97,98)),(((((72,73),123),74),(83,(116,117))),128))),62)),((56,57),142)),(((((3,4),(((((5,(21,22)),(((11,12),((16,18),38)),(24,25))),23),(((6,7),(8,9)),((28,29),(((50,52),(51,53)),(54,144))))),((((((((13,14),(32,33)),(44,45)),(((19,20),(41,42)),(((26,43),27),34))),((35,36),37)),(39,40)),((15,17),145)),(30,31)))),138),55),((((102,135),143),118),(124,140)))),(2,58)),59);
 212: 2 -19058.47266 -19426.29637 (0,(((((((1,91),((10,46),(((47,48),(49,137)),141))),((((60,61),((((((((((63,((107,(111,114)),115)),(112,113)),(129,130)),(105,106)),110),((76,139),96)),(78,79)),(69,(121,122))),82),(((((66,80),67),((68,(131,132)),101)),84),((92,94),(93,95))))),((((((64,65),(70,(((87,88),(133,134)),127))),(((75,86),85),(108,109))),(((71,(77,(103,104))),((89,90),136)),((((81,100),(119,(125,126))),99),120))),(97,98)),(((((72,73),123),74),(83,(116,117))),128))),62)),((102,135),((118,(124,140)),143))),(56,57)),(((((3,4),138),55),(((((((((5,23),(21,22)),(((11,12),((16,18),38)),(24,25))),((((((((13,14),(32,33)),(44,45)),(((19,20),(41,42)),(((26,43),27),34))),((35,36),37)),(39,40)),(30,31)),((15,17),145))),(28,29)),((6,7),(8,9))),(54,144)),(50,52)),(51,53))),142)),(2,58)),59);
 213: 1 -18218.70898 -19413.88197 (0,(((((((1,91),46),10),(((47,48),(49,137)),141)),(((((60,61),(((((72,73),123),74),(83,(116,117))),128)),(((((64,65),(70,(((87,88),(133,134)),127))),(((75,86),85),(108,109))),(((71,(77,(103,104))),((89,90),136)),((((81,100),(119,(125,126))),99),120))),(97,98))),((((((((((63,((107,(111,114)),115)),(112,113)),(129,130)),(105,106)),110),((76,139),96)),(78,79)),(69,(121,122))),82),(((66,(67,80)),((68,(131,132)),(((92,94),(93,95)),101))),84))),62)),(((((3,4),138),55),(((((((((5,23),(((11,12),((16,18),38)),(24,25))),(21,22)),((((((((13,14),(32,33)),(44,45)),(((19,20),(41,42)),(((26,43),27),34))),((35,36),37)),(39,40)),((15,17),145)),(30,31))),((6,7),(8,9))),(54,144)),(50,52)),((28,29),(51,53))),((((102,135),143),118),(124,140)))),((56,57),142))),(2,58)),59);
 214: 1 -19215.03125 -19437.34499 (0,((((((((1,91),141),((10,46),(49,137))),(47,48)),((60,61),((((((((((63,((107,(111,114)),115)),((105,106),(129,130))),(112,113)),110),96),(76,139)),(78,79)),(69,(121,122))),((((((66,(67,80)),101),(68,(131,132))),((92,94),(93,95))),84),82)),(((((64,65),(70,(((87,88),(133,134)),127))),(((75,86),85),(108,109))),((((71,(77,(103,104))),((89,90),136)),((((81,100),(119,(125,126))),99),120)),(((((72,73),123),74),(83,(116,117))),128))),(97,98))))),62),((((((3,4),138),55),(((((((((5,23),((((11,12),((16,18),38)),(24,25)),(21,22))),((((((((13,14),(32,33)),(44,45)),(((19,20),(41,42)),(((26,43),27),34))),((35,36),37)),(39,40)),((15,17),145)),(30,31))),((6,7),(28,29))),(8,9)),(54,144)),(51,53)),(50,52)),((((102,135),143),118),(124,140)))),142),(56,57))),(2,58)),59);
 215: 1 -19959.24219 -19420.91874 (0,((((((((1,91),46),(((47,48),(49,137)),141)),10),(((((60,61),((72,73),((74,123),((83,(116,117)),128)))),((((64,65),(70,(((87,88),(133,134)),127))),(((75,86),85),(108,109))),((((71,(77,(103,104))),((89,90),136)),((((81,100),(119,(125,126))),99),120)),(97,98)))),(((((((((((63,((107,(111,114)),115)),(112,113)),(129,130)),(105,106)),110),(76,139)),96),(78,79)),(69,(121,122))),82),(((66,(67,80)),((68,(131,132)),(((92,94),(93,95)),101))),84))),62)),(56,57)),(((((3,4),138),55),((((((((((5,23),(21,22)),(((11,12),((16,18),38)),(24,25))),(((((((((13,14),(32,33)),(44,45)),(((19,20),(41,42)),(((26,43),34),27))),(35,36)),37),(39,40)),(30,31)),((15,17),145))),((6,7),(28,29))),(8,9)),(54,144)),(50,52)),(51,53)),((((102,135),143),118),(124,140)))),142)),(2,58)),59);
 216: 1 -19081.10938 -19412.1916 (0,((((((((1,91),46),10),(((47,48),(49,137)),141)),(((((60,61),(((((72,73),123),74),(83,(116,117))),128)),(((((64,65),(70,(((87,88),(133,134)),127))),(((75,86),85),(108,109))),(((71,(77,(103,104))),((89,90),136)),((((81,100),(119,(125,126))),99),120))),(97,98))),((((((((((63,((107,(111,114)),115)),(112,113)),(129,130)),(105,106)),((76,139),96)),110),(78,79)),(69,(121,122))),82),((((66,67),80),((68,(131,132)),(((92,94),(93,95)),101))),84))),62)),(56,57)),(((((3,4),138),55),((((((((((5,23),(21,22)),(((11,12),((16,18),38)),(24,25))),((((((((13,14),(32,33)),(44,45)),(((19,20),(41,42)),(((26,43),27),34))),((35,36),37)),(39,40)),((15,17),145)),(30,31))),(28,29)),((6,7),(8,9))),(54,144)),(50,52)),(51,53)),((((102,135),143),118),(124,140)))),142)),(2,58)),59);
 217: 1 -18967.07812 -19418.85935 (0,(((((((1,91),(10,46)),((47,48),((49,137),141))),(((60,61),(((((((((((63,((107,(111,114)),115)),(112,113)),(129,130)),(105,106)),110),((76,139),96)),(78,79)),(69,(121,122))),82),(((66,(67,80)),((68,(131,132)),(((92,94),(93,95)),101))),84)),((((64,65),(70,(((87,88),(133,134)),127))),(((75,86),85),(108,109))),((((71,((77,(103,104)),((89,90),136))),((((81,100),(119,(125,126))),99),120)),(((((72,73),123),74),(83,(116,117))),128)),(97,98))))),62)),(56,57)),(((((3,4),138),55),((((((((((5,23),(21,22)),(((11,12),((16,18),38)),(24,25))),((((((((13,14),(32,33)),(44,45)),(((19,20),(41,42)),(((26,43),27),34))),((35,36),37)),(39,40)),((15,17),145)),(30,31))),((6,7),(28,29))),(8,9)),(54,144)),(50,52)),(51,53)),((((102,135),143),118),(124,140)))),142)),(2,58)),59);
 218: 2 -19069.85742 -19419.7435 (0,(((((((((1,91),46),((49,137),141)),10),(47,48)),((((60,61),((((64,65),(70,(((87,88),(133,134)),127))),(((75,86),85),(108,109))),((((71,((77,(103,104)),((89,90),136))),((((81,100),(119,(125,126))),99),120)),(((((72,73),123),74),(83,(116,117))),128)),(97,98)))),((((((((((63,((107,(111,114)),115)),(112,113)),(129,130)),(105,106)),110),((76,139),96)),(78,79)),(69,(121,122))),82),(((66,(67,80)),((68,(131,132)),(((92,94),(93,95)),101))),84))),62)),(56,57)),(((((3,4),138),55),(((((((((5,23),(21,22)),(((11,12),((16,18),38)),(24,25))),((((((((13,14),(32,33)),(44,45)),(((19,20),(41,42)),(((26,43),27),34))),((35,36),37)),(39,40)),((15,17),145)),(30,31))),((6,7),(28,29))),(8,9)),(54,144)),((50,52),(51,53))),((((102,135),143),118),(124,140)))),142)),(2,58)),59);
 219: 1 -18384.70703 -19443.28755 (0,((((((1,91),(10,46)),(((47,48),(49,137)),141)),(((60,61),((((((((((((((63,111),107),114),115),(112,113)),(129,130)),(105,106)),110),(76,139)),96),(78,79)),(69,(121,122))),(((((66,(67,80)),((68,(131,132)),101)),84),((92,94),(93,95))),82)),((((((64,65),(70,(((87,88),(133,134)),127))),(((75,86),85),(108,109))),(((71,(77,(103,104))),((89,90),136)),((((81,100),(119,(125,126))),99),120))),(97,98)),(((((72,73),123),74),(83,(116,117))),128)))),62)),((((((3,4),(((((5,(21,22)),(((11,12),((16,18),38)),(24,25))),23),(((6,7),(8,9)),((28,29),(((50,52),(51,53)),(54,144))))),((((((((13,14),(32,33)),(44,45)),(((19,20),(41,42)),(((26,43),27),34))),((35,36),37)),(39,40)),((15,17),145)),(30,31)))),138),55),((((102,135),143),118),(124,140))),((56,57),142))),(2,58)),59);
 220: 1 -19631.38672 -19425.23725 (0,((((((1,91),((10,46),(((47,48),(49,137)),141))),(((60,61),(((((((((((63,((107,(111,114)),115)),(112,113)),(129,130)),(105,106)),110),((76,139),96)),(78,79)),(69,(121,122))),82),(((((66,80),67),((68,(131,132)),101)),84),((92,94),(93,95)))),((((((64,65),(70,(((87,88),(133,134)),127))),(((75,86),85),(108,109))),(((71,(77,(103,104))),((89,90),136)),((((81,100),(119,(125,126))),99),120))),(97,98)),(((((72,73),123),74),(83,(116,117))),128)))),62)),((102,135),((118,(124,140)),143))),((((((3,4),138),55),(((((((((5,23),(21,22)),(((11,12),((16,18),38)),(24,25))),((((((((13,14),(32,33)),(44,45)),(((19,20),(((26,43),27),34)),(41,42))),((35,36),37)),(39,40)),((15,17),145)),(30,31))),(28,29)),((6,7),(8,9))),(54,144)),(50,52)),(51,53))),142),(56,57))),(2,58)),59);
 221: 5 -19212.09375 -19427.70205 (0,((((((((1,91),46),(((47,48),(49,137)),141)),10),(((((60,61),(((((72,73),123),74),(83,(116,117))),128)),(((((64,65),(70,(((87,88),(133,134)),127))),(((75,86),85),(108,109))),(((71,(77,(103,104))),((89,90),136)),((((81,100),(119,(125,126))),99),120))),(97,98))),((((((((((63,((107,(111,114)),115)),(112,113)),(129,130)),(105,106)),110),((76,139),96)),(78,79)),(69,(121,122))),82),((((((66,67),80),101),(68,(131,132))),((92,94),(93,95))),84))),62)),((56,57),((102,135),((118,(124,140)),143)))),(((((3,4),(((((5,(21,22)),(((11,12),((16,18),38)),(24,25))),23),(((6,7),(8,9)),((28,29),(((50,52),(51,53)),(54,144))))),((((((((13,14),(32,33)),(44,45)),(((19,20),(41,42)),(((26,43),27),34))),((35,36),37)),(39,40)),((15,17),145)),(30,31)))),138),55),142)),(2,58)),59);
 222: 1 -20005.9668 -19422.32194 (0,((((((((1,91),46),10),((49,137),141)),((47,48),(((((60,61),(((((72,73),123),74),(83,(116,117))),128)),(((((64,65),(70,(((87,88),(133,134)),127))),(((75,86),85),(108,109))),(((71,(77,(103,104))),((89,90),136)),((((81,100),(119,(125,126))),99),120))),(97,98))),(((((((((((63,((107,(111,114)),115)),(112,113)),(129,130)),(105,106)),110),(76,139)),96),(78,79)),(69,(121,122))),82),(((((66,(67,80)),101),(68,(131,132))),((92,94),(93,95))),84))),62))),(56,57)),(((((3,4),138),55),((((((((((5,23),(21,22)),(((11,12),((16,18),38)),(24,25))),((((((((13,14),(32,33)),(44,45)),(((19,20),(41,42)),(((26,43),27),34))),((35,36),37)),(39,40)),((15,17),145)),(30,31))),((6,7),(28,29))),(8,9)),(54,144)),(50,52)),(51,53)),((((102,135),143),118),(124,140)))),142)),(2,58)),59);
 223: 1 -20046.89062 -19439.33589 (0,(((((((1,91),(46,(((47,48),(49,137)),141))),10),((((60,61),(((((((((((((63,111),114),107),115),(112,113)),(129,130)),(105,106)),110),((76,139),96)),(78,79)),(69,(121,122))),82),((((66,(67,80)),((68,(131,132)),101)),84),((92,94),(93,95))))),((((((64,65),(70,(((87,88),(133,134)),127))),(((75,86),85),(108,109))),(((71,(77,(103,104))),((89,90),136)),((((81,100),(119,(125,126))),99),120))),(97,98)),(((((72,73),123),74),(83,(116,117))),128))),62)),((56,57),142)),(((((3,4),(((((5,(21,22)),(((11,12),((16,18),38)),(24,25))),23),(((6,7),(8,9)),((28,29),(((50,52),(51,53)),(54,144))))),((((((((13,14),(32,33)),(44,45)),(((19,20),(41,42)),(((26,43),27),34))),((35,36),37)),(39,40)),(30,31)),((15,17),145)))),138),55),((((102,135),143),118),(124,140)))),(2,58)),59);
 224: 1 -17621.41016 -19443.5105 (0,((((((((((1,91),46),10),((49,137),141)),(47,48)),((60,61),(((((((((((((((63,111),107),114),115),(112,113)),(129,130)),(105,106)),110),(76,139)),96),(78,79)),(69,(121,122))),82),(((((66,(67,80)),101),(68,(131,132))),((92,94),(93,95))),84)),((((((64,65),(70,(((87,88),(133,134)),127))),(((75,86),85),(108,109))),(((71,(77,(103,104))),((89,90),136)),((((81,100),(119,(125,126))),99),120))),(97,98)),(((((72,73),123),74),(83,(116,117))),128))))),62),((102,135),((118,(124,140)),143))),((((((3,4),(((((5,(21,22)),(((11,12),((16,18),38)),(24,25))),23),((((6,7),(28,29)),(8,9)),(((50,52),(51,53)),(54,144)))),((((((((13,14),(32,33)),(44,45)),(((19,20),(41,42)),(((26,43),27),34))),((35,36),37)),(39,40)),((15,17),145)),(30,31)))),138),55),142),(56,57))),(2,58)),59);
 225: 1 -19348.125 -19441.86891 (0,(((((((((1,91),46),10),((49,137),141)),(47,48)),((60,61),((((((((((((((63,111),107),114),115),(112,113)),(129,130)),(105,106)),110),(76,139)),96),(78,79)),(69,(121,122))),((((((66,(67,80)),101),(68,(131,132))),((92,94),(93,95))),84),82)),((((((64,65),(70,(((87,88),(133,134)),127))),(((75,86),85),(108,109))),(((71,(77,(103,104))),((89,90),136)),((((81,100),(119,(125,126))),99),120))),(97,98)),(((((72,73),123),74),(83,(116,117))),128))))),62),((((((3,4),138),55),(((((((((5,23),(((11,12),((16,18),38)),(24,25))),(21,22)),(((((((13,14),(32,33)),(44,45)),(((19,20),((26,43),(27,34))),(41,42))),(((35,36),37),(39,40))),((15,17),145)),(30,31))),(6,7)),(8,9)),(54,144)),(50,52)),((28,29),(51,53)))),((56,57),142)),((102,135),((118,(124,140)),143)))),(2,58)),59);
 226: 1 -19684.05078 -19436.35072 (0,((((((1,91),(((46,(47,48)),(49,137)),141)),10),(((((60,61),(((((72,73),123),74),(83,(116,117))),128)),(((((64,65),(70,(((87,88),(133,134)),127))),(((75,86),85),(108,109))),(((71,(77,(103,104))),((89,90),136)),((81,100),((99,120),(119,(125,126)))))),(97,98))),(((((((((((63,((107,(111,114)),115)),(112,113)),(129,130)),(105,106)),110),(76,139)),96),(78,79)),(69,(121,122))),82),(((66,(67,80)),((68,(131,132)),(((92,94),(93,95)),101))),84))),62)),((((3,4),(((((((((5,23),(21,22)),(((11,12),((16,18),38)),(24,25))),((((((((13,14),(32,33)),(44,45)),(((19,20),(41,42)),(((26,43),27),34))),((35,36),37)),(39,40)),((15,17),145)),(30,31))),((6,7),(28,29))),(8,9)),(54,144)),(50,52)),(51,53))),((((102,135),143),118),(124,140))),((55,138),((56,57),142)))),(2,58)),59);
 227: 1 -19410.60547 -19409.41257 (0,((((((((1,91),46),(((47,48),(49,137)),141)),10),(((((60,61),(((((72,73),123),74),(83,(116,117))),128)),(((((64,65),(70,(((87,88),(133,134)),127))),(((75,86),85),(108,109))),(((71,(77,(103,104))),((89,90),136)),((((81,100),(119,(125,126))),99),120))),(97,98))),((((((((((63,((107,(111,114)),115)),(112,113)),(129,130)),(105,106)),110),((76,139),96)),(78,79)),(69,(121,122))),82),((((66,67),80),((68,(131,132)),(((92,94),(93,95)),101))),84))),62)),(56,57)),(((((3,4),138),55),((((((((((5,23),(21,22)),(((11,12),((16,18),38)),(24,25))),(((((((13,14),(32,33)),(44,45)),(((19,20),(41,42)),(((26,43),27),34))),(((35,36),37),(39,40))),((15,145),17)),(30,31))),((6,7),(28,29))),(8,9)),(54,144)),(50,52)),(51,53)),((((102,135),143),118),(124,140)))),142)),(2,58)),59);
 228: 2 -19768.80859 -19413.02952 (0,((((((((1,91),46),10),(((47,48),(49,137)),141)),(((((60,61),(((72,73),((74,123),(83,(116,117)))),128)),(((((64,65),(70,(((87,88),(133,134)),127))),(((75,86),85),(108,109))),(((71,(77,(103,104))),((89,90),136)),((((81,100),(119,(125,126))),99),120))),(97,98))),(((((((((((((63,111),114),107),115),(112,113)),(129,130)),(105,106)),110),((76,139),96)),(78,79)),(69,(121,122))),82),(((66,(67,80)),((68,(131,132)),(((92,94),(93,95)),101))),84))),62)),(56,57)),(((((3,4),138),55),((((((((((5,23),(21,22)),(((11,12),((16,18),38)),(24,25))),((((((((13,14),(32,33)),(44,45)),(((19,20),(41,42)),(((26,43),27),34))),((35,36),37)),(39,40)),(30,31)),((15,17),145))),((6,7),(28,29))),(8,9)),(54,144)),(51,53)),(50,52)),((((102,135),143),118),(124,140)))),142)),(2,58)),59);
 229: 1 -20759.76953 -19421.53938 (0,(((((((1,91),46),(((47,48),(49,137)),141)),10),(((((60,61),((((72,73),(74,123)),(83,(116,117))),128)),(((((64,65),(70,(((87,88),(133,134)),127))),(((75,86),85),(108,109))),(((71,(77,(103,104))),((89,90),136)),((81,100),((99,120),(119,(125,126)))))),(97,98))),(((((((((((63,((107,(111,114)),115)),(112,113)),(129,130)),(105,106)),110),(76,139)),96),(78,79)),(69,(121,122))),82),((((((66,67),80),101),(68,(131,132))),84),((92,94),(93,95))))),62)),(((((3,4),(55,138)),((((((((((5,23),(21,22)),(((11,12),((16,18),38)),(24,25))),((((((((13,14),(32,33)),(44,45)),(((19,20),(41,42)),(((26,43),27),34))),((35,36),37)),(39,40)),((15,145),17)),(30,31))),((6,7),(28,29))),(8,9)),(54,144)),(50,52)),(51,53)),142)),((((102,135),143),118),(124,140))),(56,57))),(2,58)),59);
 230: 1 -19034.92383 -19471.21804 (0,((((((((((1,91),46),10),(49,137)),141),(47,48)),(((60,61),(((((((((((63,((107,(111,114)),115)),(112,113)),(129,130)),(105,106)),110),96),(76,139)),(78,79)),((((((((66,67),80),(68,(131,132))),101),((92,94),(93,95))),84),82),(69,(121,122)))),(((((72,73),(74,123)),83),(116,117)),128)),((((64,65),(70,(((87,88),(133,134)),127))),(((75,86),85),(108,109))),((((71,(77,(103,104))),((89,90),136)),((((81,100),99),(119,(125,126))),120)),(97,98))))),62)),((56,57),((102,135),((118,(124,140)),143)))),((((((3,4),(((((((13,14),(32,33)),(44,45)),(((19,20),(41,42)),(((26,43),27),34))),(((35,36),37),(39,40))),(30,31)),(15,(17,145)))),138),55),((((((5,((((11,12),((16,18),38)),(24,25)),(21,22))),23),((6,7),(8,9))),(28,29)),((50,52),(54,144))),(51,53))),142)),(2,58)),59);
 231: 1 -18552.08984 -19421.61791 (0,(((((((1,91),((10,46),(((47,48),(49,137)),141))),((((60,61),((((((64,65),(70,(((87,88),(133,134)),127))),(((75,86),85),(108,109))),(((71,(77,(103,104))),((89,90),136)),((((81,100),(119,(125,126))),99),120))),(97,98)),(((((72,73),123),74),(83,(116,117))),128))),((((((((((63,((107,(111,114)),115)),(112,113)),(129,130)),(105,106)),110),((76,139),96)),(78,79)),(69,(121,122))),82),((((66,(67,80)),((68,(131,132)),101)),84),((92,94),(93,95))))),62)),((102,135),((118,(124,140)),143))),(56,57)),(((((3,4),138),55),(((((((((5,23),(21,22)),(((11,12),((16,18),38)),(24,25))),((((((((13,14),(32,33)),(44,45)),(((19,20),(41,42)),(((26,43),27),34))),((35,36),37)),(39,40)),((15,145),17)),(30,31))),(28,29)),((6,7),(8,9))),(54,144)),(50,52)),(51,53))),142)),(2,58)),59);
 232: 1 -19822.50391 -19421.18251 (0,(((((((1,91),46),10),(((47,48),(49,137)),141)),(((((60,61),(((((72,73),123),74),(83,(116,117))),128)),(((((64,65),(70,(((87,88),(133,134)),127))),(((75,86),85),(108,109))),(((71,(77,(103,104))),((89,90),136)),((((81,100),(119,(125,126))),99),120))),(97,98))),((((((((((63,((107,(111,114)),115)),(112,113)),(129,130)),(105,106)),110),((76,139),96)),(78,79)),(69,(121,122))),82),(((66,(67,80)),((68,(131,132)),(((92,94),(93,95)),101))),84))),62)),((((((3,4),138),55),(((((((((5,23),(((11,12),((16,18),38)),(24,25))),(21,22)),(((((((13,14),((32,33),(44,45))),(((19,20),(41,42)),(((26,43),27),34))),((35,36),37)),(39,40)),((15,17),145)),(30,31))),((6,7),(8,9))),(54,144)),(50,52)),((28,29),(51,53))),((((102,135),143),118),(124,140)))),142),(56,57))),(2,58)),59);
 233: 1 -20039.18945 -19419.47983 (0,((((((((1,91),46),10),(((47,48),(49,137)),141)),(((60,61),((((((((((((63,((107,(111,114)),115)),(112,113)),(129,130)),(105,106)),110),(76,139)),96),(78,79)),(69,(121,122))),82),((((66,(67,80)),((68,(131,132)),101)),84),((92,94),(93,95)))),((((((64,65),(70,(((87,88),(133,134)),127))),(((75,86),85),(108,109))),(((71,(77,(103,104))),((89,90),136)),((((81,100),(119,(125,126))),99),120))),(97,98)),((((72,73),(74,123)),(83,(116,117))),128)))),62)),((56,57),((102,135),((118,(124,140)),143)))),(((((3,4),138),55),(((((((5,23),(21,22)),(((11,12),((16,18),38)),(24,25))),((((((((13,14),(32,33)),(44,45)),(((19,20),(41,42)),(((26,43),27),34))),((35,36),37)),(39,40)),((15,17),145)),(30,31))),((6,7),(28,29))),(8,9)),(((50,52),(51,53)),(54,144)))),142)),(2,58)),59);
 234: 2 -20402.64062 -19413.93427 (0,((((((((1,91),46),10),(((47,48),(49,137)),141)),(((((60,61),(((72,73),((74,123),(83,(116,117)))),128)),(((((64,65),(70,(((87,88),(133,134)),127))),(((75,86),85),(108,109))),(((71,(77,(103,104))),((89,90),136)),((((81,100),(119,(125,126))),99),120))),(97,98))),(((((((((((((63,111),114),107),115),(112,113)),(129,130)),(105,106)),110),((76,139),96)),(78,79)),(69,(121,122))),82),((((66,67),80),((68,(131,132)),(((92,94),(93,95)),101))),84))),62)),(56,57)),(((((3,4),138),55),((((((((((5,23),(21,22)),(((11,12),((16,18),38)),(24,25))),((((((((13,14),(32,33)),(44,45)),(((19,20),(41,42)),(((26,43),34),27))),((35,36),37)),(39,40)),((15,145),17)),(30,31))),((6,7),(28,29))),(8,9)),(54,144)),(51,53)),(50,52)),((((102,135),143),118),(124,140)))),142)),(2,58)),59);
 235: 1 -19405.08984 -19423.42884 (0,((((((((1,91),46),(((47,48),(49,137)),141)),10),(((((60,61),(((72,73),128),((74,123),(83,(116,117))))),((((64,65),(70,(((87,88),(133,134)),127))),(((75,86),85),(108,109))),((((71,(77,(103,104))),((89,90),136)),((((81,100),(119,(125,126))),99),120)),(97,98)))),(((((((((((63,((107,(111,114)),115)),(112,113)),(129,130)),(105,106)),110),96),(76,139)),(78,79)),(69,(121,122))),82),((((66,67),80),((68,(131,132)),(((92,94),(93,95)),101))),84))),62)),(56,57)),(((((3,4),138),55),((((((((((5,23),(21,22)),(((11,12),((16,18),38)),(24,25))),(((((((13,14),(44,45)),(32,33)),(((19,20),(((26,43),27),34)),(41,42))),(((35,36),37),(39,40))),((15,145),17)),(30,31))),((6,7),(28,29))),(8,9)),(54,144)),(50,52)),(51,53)),((((102,135),143),118),(124,140)))),142)),(2,58)),59);
 236: 1 -20329.91406 -19428.80961 (0,((((((((1,91),46),(((47,48),(49,137)),141)),10),(((60,61),(((((((((((63,((107,(111,114)),115)),(112,113)),(129,130)),(105,106)),110),((76,139),96)),(78,79)),(69,(121,122))),82),(((((66,67),80),(68,(131,132))),(((92,94),(93,95)),101)),84)),(((((64,65),(70,(((87,88),(133,134)),127))),(((75,86),85),(108,109))),((((71,(77,(103,104))),((89,90),136)),((((81,100),(119,(125,126))),99),120)),(97,98))),(((((72,73),123),74),(83,(116,117))),128)))),62)),(56,57)),(((((3,4),138),55),((((((((((5,23),(21,22)),(((11,12),((16,18),38)),(24,25))),((((((((((13,14),(32,33)),(44,45)),((27,43),34)),((19,20),(41,42))),26),((35,36),37)),(39,40)),((15,145),17)),(30,31))),((6,7),(28,29))),(8,9)),(54,144)),(50,52)),(51,53)),((((102,135),143),118),(124,140)))),142)),(2,58)),59);
 237: 1 -19444.88281 -19429.64139 (0,(((((((1,91),46),(((47,48),(49,137)),141)),10),(((60,61),(((((((((((63,((107,(111,114)),115)),(112,113)),(129,130)),(105,106)),110),((76,139),96)),(78,79)),(69,(121,122))),82),(((((66,(67,80)),101),(68,(131,132))),((92,94),(93,95))),84)),((((((64,65),(70,(((87,88),(133,134)),127))),(((75,86),85),(108,109))),(((71,(77,(103,104))),((89,90),136)),((((81,100),(119,(125,126))),99),120))),(97,98)),(((((72,73),123),74),(83,(116,117))),128)))),62)),((((((3,4),(((((5,(21,22)),(((11,12),((16,18),38)),(24,25))),23),(((6,7),(8,9)),((28,29),(((50,52),(51,53)),(54,144))))),((((((((13,14),(32,33)),(44,45)),(((19,20),(41,42)),(((26,43),27),34))),((35,36),37)),(39,40)),(30,31)),((15,17),145)))),138),55),142),((56,57),((102,135),((118,(124,140)),143))))),(2,58)),59);
 238: 2 -18954.91406 -19417.49091 (0,((((((((1,91),46),(10,((((60,61),(((((72,73),123),74),(83,(116,117))),128)),(((((64,65),(70,(((87,88),(133,134)),127))),(((75,86),85),(108,109))),(((71,(77,(103,104))),((89,90),136)),((((81,100),(119,(125,126))),99),120))),(97,98))),(((((((((((63,((107,(111,114)),115)),(112,113)),(129,130)),(105,106)),110),(76,139)),96),(78,79)),(69,(121,122))),82),((((((66,67),80),(68,(131,132))),101),84),((92,94),(93,95))))))),(((47,48),(49,137)),141)),62),(56,57)),(((((3,4),138),55),((((((((((5,23),(21,22)),(((11,12),((16,18),38)),(24,25))),((((((((13,14),(32,33)),(44,45)),(((19,20),(41,42)),(((26,43),27),34))),((35,36),37)),(39,40)),((15,145),17)),(30,31))),((6,7),(28,29))),(8,9)),(54,144)),(50,52)),(51,53)),((((102,135),143),118),(124,140)))),142)),(2,58)),59);
 239: 1 -20094.21875 -19409.12788 (0,((((((((1,91),46),(((47,48),(49,137)),141)),10),((((60,61),((((((64,65),(70,(((87,88),(133,134)),127))),(((75,86),85),(108,109))),(((71,(77,(103,104))),((89,90),136)),((((81,100),(119,(125,126))),99),120))),(97,98)),(((72,73),((74,123),(83,(116,117)))),128))),((((((((((((((63,111),114),107),115),(112,113)),(129,130)),(105,106)),110),(76,139)),96),(78,79)),(69,(121,122))),82),((((66,80),67),((68,(131,132)),(((92,94),(93,95)),101))),84))),62)),(56,57)),(((((3,4),138),55),((((((((((5,23),(21,22)),(((11,12),((16,18),38)),(24,25))),((((((((13,14),(32,33)),(44,45)),(((19,20),(41,42)),(((26,43),27),34))),((35,36),37)),(39,40)),((15,17),145)),(30,31))),((6,7),(28,29))),(8,9)),(54,144)),(50,52)),(51,53)),((((102,135),143),118),(124,140)))),142)),(2,58)),59);
 240: 1 -19837.41406 -19419.11364 (0,((((((((1,91),46),(((47,48),(49,137)),141)),10),((((60,61),((((((64,65),(70,(((87,88),(133,134)),127))),(((75,86),85),(108,109))),(((71,(77,(103,104))),((89,90),136)),((((81,100),(119,(125,126))),99),120))),(97,98)),(((((72,73),123),74),(83,(116,117))),128))),((((((((((63,((107,(111,114)),115)),(112,113)),(129,130)),(105,106)),110),((76,139),96)),(78,79)),(69,(121,122))),82),((((((66,67),80),84),(68,(131,132))),101),((92,94),(93,95))))),62)),(56,57)),((((3,4),138),55),(((((((((((5,23),(21,22)),(((11,12),((16,18),38)),(24,25))),((((((((13,14),(32,33)),(44,45)),(((19,20),(41,42)),(((26,43),27),34))),((35,36),37)),(39,40)),((15,145),17)),(30,31))),(28,29)),((6,7),(8,9))),(54,144)),(51,53)),(50,52)),142),((((102,135),143),118),(124,140))))),(2,58)),59);
 241: 2 -19308.05078 -19415.47142 (0,((((((((1,91),46),10),(((47,48),(49,137)),141)),(((((60,61),(((72,73),((74,123),(83,(116,117)))),128)),(((((64,65),(70,(((87,88),(133,134)),127))),(((75,86),85),(108,109))),(((71,(77,(103,104))),((89,90),136)),((((81,100),(119,(125,126))),99),120))),(97,98))),((((((((((63,((107,(111,114)),115)),(112,113)),(129,130)),(105,106)),110),((76,139),96)),(78,79)),(69,(121,122))),82),(((66,(67,80)),((68,(131,132)),(((92,94),(93,95)),101))),84))),62)),(56,57)),(((((3,4),138),55),((((((((((5,23),(21,22)),(((11,12),((16,18),38)),(24,25))),((((((((13,14),(32,33)),(44,45)),(((19,20),(41,42)),(((26,43),27),34))),((35,36),37)),(39,40)),(30,31)),((15,17),145))),(6,7)),(8,9)),(54,144)),((28,29),(51,53))),(50,52)),((((102,135),143),118),(124,140)))),142)),(2,58)),59);
 242: 1 -18101.51172 -19414.45219 (0,(((((((1,91),46),(((47,48),(49,137)),141)),10),(((((60,61),(((((72,73),123),74),(83,(116,117))),128)),(((((64,65),(70,(((87,88),(133,134)),127))),(((75,86),85),(108,109))),(((71,(77,(103,104))),((89,90),136)),((((81,100),(119,(125,126))),99),120))),(97,98))),((((((((((63,((107,(111,114)),115)),(112,113)),(129,130)),(105,106)),110),((76,139),96)),(78,79)),(69,(121,122))),82),(((((66,(67,80)),84),(68,(131,132))),101),((92,94),(93,95))))),62)),((((((3,4),138),55),((((((((((5,23),(21,22)),(((11,12),((16,18),38)),(24,25))),((((((((13,14),(32,33)),(44,45)),(((19,20),(41,42)),(((26,43),27),34))),((35,36),37)),(39,40)),((15,17),145)),(30,31))),(28,29)),((6,7),(8,9))),(54,144)),(50,52)),(51,53)),((((102,135),143),118),(124,140)))),142),(56,57))),(2,58)),59);
 243: 4 -19841.89453 -19416.33604 (0,((((((((1,91),46),10),(((47,48),(49,137)),141)),(((((60,61),(((72,73),((74,123),(83,(116,117)))),128)),(((((64,65),(70,(((87,88),(133,134)),127))),(((75,86),85),(108,109))),(((71,(77,(103,104))),((89,90),136)),((((81,100),(119,(125,126))),99),120))),(97,98))),((((((((((63,((107,(111,114)),115)),(112,113)),(129,130)),(105,106)),110),((76,139),96)),(78,79)),(69,(121,122))),82),(((66,(67,80)),((68,(131,132)),(((92,94),(93,95)),101))),84))),62)),(56,57)),((((((3,4),138),55),((((102,135),143),118),(124,140))),((((((((((5,23),(21,22)),(((11,12),((16,18),38)),(24,25))),((((((((13,14),(32,33)),(44,45)),(((19,20),(41,42)),(((26,43),27),34))),((35,36),37)),(39,40)),(30,31)),((15,17),145))),(6,7)),(8,9)),(28,29)),(54,144)),(50,52)),(51,53))),142)),(2,58)),59);
 244: 1 -19404.42188 -19412.84282 (0,((((((((1,91),46),10),(((47,48),141),(49,137))),(((60,61),(((((((((((63,((107,(111,114)),115)),(112,113)),(129,130)),(105,106)),110),((76,139),96)),(78,79)),(69,(121,122))),82),((((66,67),80),((68,(131,132)),(((92,94),(93,95)),101))),84)),((((64,65),(70,(((87,88),(133,134)),127))),(((75,86),85),(108,109))),((((71,((77,(103,104)),((89,90),136))),((((81,100),(119,(125,126))),99),120)),(((((72,73),123),74),(83,(116,117))),128)),(97,98))))),62)),(56,57)),(((((3,4),138),55),((((((((((5,23),(21,22)),(((11,12),((16,18),38)),(24,25))),((((((((13,14),(32,33)),(44,45)),(((19,20),(41,42)),(((26,43),27),34))),((35,36),37)),(39,40)),((15,17),145)),(30,31))),((6,7),(28,29))),(8,9)),(54,144)),(50,52)),(51,53)),((((102,135),143),118),(124,140)))),142)),(2,58)),59);
 245: 2 -19155.60742 -19432.01478 (0,(((((((1,91),46),(((47,48),(49,137)),141)),10),(((60,61),((((((((((((63,((107,(111,114)),115)),(112,113)),(129,130)),(105,106)),110),((76,139),96)),(78,79)),(69,(121,122))),82),(((66,(67,80)),((68,(131,132)),(((92,94),(93,95)),101))),84)),(((((72,73),123),74),(83,(116,117))),128)),(((((64,65),(70,(((87,88),(133,134)),127))),(((75,86),85),(108,109))),(71,(((77,(103,104)),((89,90),136)),((81,100),((99,120),(119,(125,126))))))),(97,98)))),62)),(((((3,4),138),55),((((((((((5,23),(21,22)),(((11,12),((16,18),38)),(24,25))),((((((((13,14),(32,33)),(44,45)),(((19,20),(41,42)),(((26,43),27),34))),((35,36),37)),(39,40)),((15,145),17)),(30,31))),(28,29)),((6,7),(8,9))),(54,144)),(50,52)),(51,53)),((((102,135),143),118),(124,140)))),((56,57),142))),(2,58)),59);
 246: 1 -18920.95703 -19418.86235 (0,((((((((1,91),46),(((47,48),(49,137)),141)),10),(((((60,61),(((72,73),((74,123),(83,(116,117)))),128)),((((64,65),(70,(((87,88),(133,134)),127))),(((75,86),85),(108,109))),((((71,(77,(103,104))),((89,90),136)),((81,100),((99,120),(119,(125,126))))),(97,98)))),((((((((63,((107,(111,114)),115)),(112,113)),(129,130)),(105,106)),110),((76,139),96)),(78,79)),(((((66,(67,80)),((68,(131,132)),(((92,94),(93,95)),101))),84),82),(69,(121,122))))),62)),(56,57)),(((((3,4),138),55),((((((((((5,23),(21,22)),(((11,12),((16,18),38)),(24,25))),(((((((13,14),(32,33)),(44,45)),(((19,20),(41,42)),(((26,43),27),34))),(((35,36),37),(39,40))),((15,17),145)),(30,31))),((6,7),(28,29))),(8,9)),(54,144)),(50,52)),(51,53)),((((102,135),143),118),(124,140)))),142)),(2,58)),59);
 247: 1 -18871.84766 -19416.11838 (0,(((((((1,91),46),(((47,48),(49,137)),141)),10),(((60,61),((((((((((((63,((107,(111,114)),115)),(112,113)),(129,130)),(105,106)),110),(76,139)),96),(78,79)),(69,(121,122))),82),((((66,80),67),((68,(131,132)),(((92,94),(93,95)),101))),84)),((((((64,65),(70,(((87,88),(133,134)),127))),(((75,86),85),(108,109))),(((71,(77,(103,104))),((89,90),136)),((((81,100),(119,(125,126))),99),120))),(97,98)),(((((72,73),123),74),(83,(116,117))),128)))),62)),(((((3,4),138),55),((((((((((5,23),(((11,12),((16,18),38)),(24,25))),(21,22)),(((((((13,14),(32,33)),(44,45)),(((19,20),(41,42)),(((26,43),27),34))),(((35,36),37),(39,40))),((15,17),145)),(30,31))),(28,29)),((6,7),(8,9))),(54,144)),(50,52)),(51,53)),((((102,135),143),118),(124,140)))),((56,57),142))),(2,58)),59);
 248: 2 -19801.12891 -19426.3952 (0,(((((((1,91),((10,46),(((47,48),(49,137)),141))),((((60,61),((((((((((63,((107,(111,114)),115)),(112,113)),(129,130)),(105,106)),110),((76,139),96)),(78,79)),(69,(121,122))),82),((((66,(67,80)),((68,(131,132)),101)),84),((92,94),(93,95))))),((((((64,65),(70,(((87,88),(133,134)),127))),(((75,86),85),(108,109))),(((71,(77,(103,104))),((89,90),136)),((((81,100),(119,(125,126))),99),120))),(97,98)),(((((72,73),123),74),(83,(116,117))),128))),62)),((102,135),((118,(124,140)),143))),(56,57)),(((((3,4),138),55),(((((((((5,23),(21,22)),(((11,12),((16,18),38)),(24,25))),((((((((13,14),(32,33)),(44,45)),(((19,20),(41,42)),(((26,43),27),34))),((35,36),37)),(39,40)),(30,31)),((15,145),17))),(28,29)),((6,7),(8,9))),(54,144)),(50,52)),(51,53))),142)),(2,58)),59);
 249: 1 -19078.74023 -19418.70074 (0,((((((((1,91),46),10),(((47,48),(49,137)),141)),((((((60,61),(((72,73),((74,123),(83,(116,117)))),128)),((((64,65),(70,(((87,88),(133,134)),127))),(((75,86),85),(108,109))),(((71,(77,(103,104))),((89,90),136)),((((81,100),99),(119,(125,126))),120)))),(97,98)),(((((((((((((63,111),114),107),115),(112,113)),(129,130)),(105,106)),110),((76,139),96)),(78,79)),(69,(121,122))),82),((((((66,67),80),101),(68,(131,132))),((92,94),(93,95))),84))),62)),(56,57)),(((((3,4),138),55),(((((((((5,23),(((11,12),((16,18),38)),(24,25))),(21,22)),((((((((13,14),(32,33)),(44,45)),(((19,20),(41,42)),(((26,43),27),34))),((35,36),37)),(39,40)),((15,17),145)),(30,31))),((6,7),(28,29))),(8,9)),(54,144)),((50,52),(51,53))),((((102,135),143),118),(124,140)))),142)),(2,58)),59);
 250: 1 -20335.36328 -19425.69448 (0,(((((((1,91),46),10),((47,48),((49,137),141))),((56,57),(((60,61),(((((((((((63,((107,(111,114)),115)),(112,113)),(129,130)),(105,106)),110),((76,139),96)),(78,79)),(69,(121,122))),82),(((66,(67,80)),((68,(131,132)),(((92,94),(93,95)),101))),84)),((((64,65),(70,(((87,88),(133,134)),127))),(((75,86),85),(108,109))),((((71,((77,(103,104)),((89,90),136))),((((81,100),(119,(125,126))),99),120)),(((((72,73),123),74),(83,(116,117))),128)),(97,98))))),62))),(((((3,4),138),55),((((((((((5,23),(21,22)),(((11,12),((16,18),38)),(24,25))),((((((((13,14),(32,33)),(44,45)),(((19,20),(41,42)),(((26,43),27),34))),((35,36),37)),(39,40)),((15,17),145)),(30,31))),((6,7),(28,29))),(8,9)),(54,144)),(50,52)),(51,53)),((((102,135),143),118),(124,140)))),142)),(2,58)),59);
 251: 1 -18665.17578 -19419.69287 (0,((((((((1,91),46),10),(((47,48),(49,137)),141)),(((((60,61),(((72,73),((74,123),(83,(116,117)))),128)),(((((64,65),(70,(((87,88),(133,134)),127))),(((75,86),85),(108,109))),(((71,(77,(103,104))),((89,90),136)),((((81,100),(119,(125,126))),99),120))),(97,98))),((((((((((63,((107,(111,114)),115)),(112,113)),(129,130)),(105,106)),110),((76,139),96)),(78,79)),(69,(121,122))),82),(((((66,(67,80)),(68,(131,132))),101),((92,94),(93,95))),84))),62)),(56,57)),((((((3,4),138),55),((((102,135),143),118),(124,140))),((((((((5,23),(((11,12),((16,18),38)),(24,25))),(21,22)),(((((((13,14),(32,33)),(44,45)),(((19,20),(41,42)),(((26,43),27),34))),(((35,36),37),(39,40))),((15,17),145)),(30,31))),(((6,7),(8,9)),(28,29))),(54,144)),(51,53)),(50,52))),142)),(2,58)),59);
 252: 1 -18563.37305 -19415.53278 (0,(((((((1,91),46),(((47,48),(49,137)),141)),10),((((60,61),((((((64,65),(70,(((87,88),(133,134)),127))),(((75,86),85),(108,109))),((71,((77,(103,104)),((89,90),136))),((((81,100),(119,(125,126))),99),120))),(((((72,73),123),74),(83,(116,117))),128)),(97,98))),((((((((((63,((107,(111,114)),115)),(112,113)),(129,130)),(105,106)),110),((76,139),96)),(78,79)),(69,(121,122))),82),((((66,67),80),((68,(131,132)),(((92,94),(93,95)),101))),84))),62)),(((((3,4),138),55),(((((((((((5,23),(21,22)),(((11,12),((16,18),38)),(24,25))),((((((((13,14),(32,33)),(44,45)),(((19,20),(41,42)),(((26,43),27),34))),((35,36),37)),(39,40)),(15,(17,145))),(30,31))),(6,7)),(28,29)),(8,9)),(54,144)),(50,52)),(51,53)),((((102,135),143),118),(124,140)))),((56,57),142))),(2,58)),59);
 253: 2 -19107.28906 -19417.86825 (0,((((((((1,91),46),(((47,48),(49,137)),141)),10),(((((60,61),((72,73),((74,123),((83,(116,117)),128)))),(((((64,65),(70,(((87,88),(133,134)),127))),(((75,86),85),(108,109))),(((71,(77,(103,104))),((89,90),136)),((((81,100),(119,(125,126))),99),120))),(97,98))),(((((((((((63,((107,(111,114)),115)),(112,113)),(129,130)),(105,106)),110),(76,139)),96),(78,79)),(69,(121,122))),82),((((((66,67),80),101),(68,(131,132))),((92,94),(93,95))),84))),62)),(56,57)),(((((3,4),(((((((((5,23),(21,22)),(((11,12),((16,18),38)),(24,25))),((((((((13,14),(32,33)),(44,45)),(((19,20),(41,42)),(((26,43),27),34))),((35,36),37)),(39,40)),((15,17),145)),(30,31))),((6,7),(28,29))),(8,9)),(54,144)),(50,52)),(51,53))),((((102,135),143),118),(124,140))),(55,138)),142)),(2,58)),59);
 254: 1 -19917.97461 -19430.79485 (0,(((((((((1,91),46),10),((49,137),141)),(47,48)),((60,61),(((((((((((63,((107,(111,114)),115)),(112,113)),(129,130)),(105,106)),110),(76,139)),96),(78,79)),(69,(121,122))),(((((66,(67,80)),((68,(131,132)),101)),84),((92,94),(93,95))),82)),((((((64,65),(70,(((87,88),(133,134)),127))),(((75,86),85),(108,109))),(((71,(77,(103,104))),((89,90),136)),((((81,100),(119,(125,126))),99),120))),(97,98)),(((((72,73),123),74),(83,(116,117))),128))))),62),((((((3,4),138),55),((((((((5,23),(21,22)),(((11,12),((16,18),38)),(24,25))),(((((((13,14),(32,33)),(44,45)),(((19,20),(41,42)),(((26,43),27),34))),(((35,36),37),(39,40))),((15,17),145)),(30,31))),(28,29)),((6,7),(8,9))),(54,144)),((50,52),(51,53)))),((56,57),142)),((((102,135),143),118),(124,140)))),(2,58)),59);
 255: 1 -18917.16016 -19421.26481 (0,((((((1,91),((10,46),(((47,48),(49,137)),141))),(((60,61),((((((((((63,(((107,115),114),111)),((105,106),(129,130))),(112,113)),110),((76,139),96)),(78,79)),(69,(121,122))),82),(((((66,(67,80)),101),(68,(131,132))),((92,94),(93,95))),84)),((((((64,65),(70,(((87,88),(133,134)),127))),(((75,86),85),(108,109))),(((71,(77,(103,104))),((89,90),136)),((((81,100),(119,(125,126))),99),120))),(97,98)),(((72,73),((74,123),(83,(116,117)))),128)))),62)),(56,57)),(((((3,4),138),55),((((((((((5,23),(21,22)),(((11,12),((16,18),38)),(24,25))),((((((((13,14),(32,33)),(44,45)),(((19,20),(41,42)),(((26,43),27),34))),((35,36),37)),(39,40)),((15,17),145)),(30,31))),((6,7),(28,29))),(8,9)),(54,144)),(50,52)),(51,53)),((((102,135),143),118),(124,140)))),142)),(2,58)),59);
 256: 2 -20146.63086 -19420.2519 (0,(((((((1,91),46),(((47,48),(49,137)),141)),10),(((((60,61),((((72,73),(74,123)),(83,(116,117))),128)),(((((64,65),(70,(((87,88),(133,134)),127))),(((75,86),85),(108,109))),(((71,(77,(103,104))),((89,90),136)),((81,100),((99,120),(119,(125,126)))))),(97,98))),(((((((((((63,((107,(111,114)),115)),(112,113)),(129,130)),(105,106)),110),(76,139)),96),(78,79)),(69,(121,122))),82),(((((66,(67,80)),101),(68,(131,132))),((92,94),(93,95))),84))),62)),(((((((3,4),138),55),142),(((((((((5,23),(21,22)),(((11,12),((16,18),38)),(24,25))),((((((((13,14),(32,33)),(44,45)),(((19,20),(41,42)),(((26,43),27),34))),((35,36),37)),(39,40)),(30,31)),((15,17),145))),((6,7),(28,29))),(8,9)),(54,144)),(50,52)),(51,53))),((((102,135),143),118),(124,140))),(56,57))),(2,58)),59);
 257: 1 -19626.10742 -19439.71921 (0,(((((((1,91),((10,46),((60,61),(((((((((((63,((107,(111,114)),115)),(112,113)),(129,130)),(105,106)),110),((76,139),96)),(78,79)),(69,(121,122))),82),(((((66,67),80),((68,(131,132)),101)),84),((92,94),(93,95)))),((((((64,65),(70,(((87,88),(133,134)),127))),(((75,86),85),(108,109))),(((71,(77,(103,104))),((89,90),136)),((((81,100),(119,(125,126))),99),120))),(97,98)),(((((72,73),123),74),(83,(116,117))),128)))))),(((47,48),(49,137)),141)),62),(56,57)),((((((3,4),(((((5,(21,22)),(((11,12),((16,18),38)),(24,25))),23),((((6,7),(8,9)),(28,29)),(((50,52),(51,53)),(54,144)))),((((((((13,14),(32,33)),(44,45)),(((19,20),(41,42)),(((26,43),27),34))),((35,36),37)),(39,40)),(30,31)),((15,17),145)))),138),55),(((102,135),143),(118,(124,140)))),142)),(2,58)),59);
 258: 3 -19063.54297 -19413.76285 (0,((((((((1,91),46),10),(((47,48),(49,137)),141)),(((((60,61),(((72,73),((74,123),(83,(116,117)))),128)),(((((64,65),(70,(((87,88),(133,134)),127))),(((75,86),85),(108,109))),(((71,(77,(103,104))),((89,90),136)),((((81,100),(119,(125,126))),99),120))),(97,98))),(((((((((((((63,111),114),107),115),(112,113)),(129,130)),(105,106)),110),((76,139),96)),(78,79)),(69,(121,122))),82),((((((66,67),80),101),(68,(131,132))),((92,94),(93,95))),84))),62)),(56,57)),(((((3,4),138),55),((((((((((5,23),(21,22)),(((11,12),((16,18),38)),(24,25))),((((((((13,14),(32,33)),(44,45)),(((19,20),(41,42)),(((26,43),27),34))),((35,36),37)),(39,40)),(30,31)),((15,17),145))),((6,7),(28,29))),(8,9)),(54,144)),(50,52)),(51,53)),((((102,135),143),118),(124,140)))),142)),(2,58)),59);
 259: 1 -18738.45703 -19426.40205 (0,(((((((1,91),46),(((47,48),(49,137)),141)),10),(((((60,61),(((((72,73),123),74),(83,(116,117))),128)),(((((64,65),(70,(((87,88),(133,134)),127))),(((75,86),85),(108,109))),(((71,(77,(103,104))),((89,90),136)),((((81,100),(119,(125,126))),99),120))),(97,98))),(((((((((63,((107,(111,114)),115)),((105,106),(129,130))),(112,113)),110),((76,139),96)),(78,79)),(69,(121,122))),82),(((((66,(67,80)),101),(68,(131,132))),((92,94),(93,95))),84))),62)),((((((3,4),138),55),((((((((5,23),(((11,12),((16,18),38)),(24,25))),(21,22)),((((((((13,14),(32,33)),(44,45)),(((19,20),(41,42)),(((26,43),27),34))),((35,36),37)),(39,40)),((15,17),145)),(30,31))),((6,7),(8,9))),(54,144)),(50,52)),((28,29),(51,53)))),(((102,135),143),(118,(124,140)))),((56,57),142))),(2,58)),59);
 260: 1 -18836.42969 -19424.92235 (0,((((((1,91),(10,46)),(((47,48),(49,137)),141)),(((60,61),(((((((((((((((63,111),114),107),115),(112,113)),(129,130)),(105,106)),110),(76,139)),96),(78,79)),(69,(121,122))),82),((((((66,67),80),101),(68,(131,132))),((92,94),(93,95))),84)),((((((64,65),(70,(((87,88),(133,134)),127))),(((75,86),85),(108,109))),(((71,(77,(103,104))),((89,90),136)),((((81,100),(119,(125,126))),99),120))),(97,98)),(((((72,73),123),74),(83,(116,117))),128)))),62)),((((((3,4),138),55),(((((((((5,23),(((11,12),((16,18),38)),(24,25))),(21,22)),((((((((13,14),(32,33)),(44,45)),(((19,20),(41,42)),(((26,43),27),34))),((35,36),37)),(39,40)),((15,145),17)),(30,31))),(6,7)),(8,9)),(54,144)),(50,52)),((28,29),(51,53)))),((56,57),142)),(((102,135),143),(118,(124,140))))),(2,58)),59);
 261: 1 -18976.07812 -19430.80526 (0,(((((((((1,91),46),10),141),(49,137)),(47,48)),(((60,61),((((((((((((((63,111),114),(107,115)),(112,113)),(129,130)),(105,106)),110),(76,139)),96),(78,79)),(69,(121,122))),82),((((((66,67),80),101),(68,(131,132))),((92,94),(93,95))),84)),((((((64,65),(70,(((87,88),(133,134)),127))),(((75,86),85),(108,109))),(((71,(77,(103,104))),((89,90),136)),((((81,100),(119,(125,126))),99),120))),(97,98)),(((((72,73),123),74),(83,(116,117))),128)))),62)),((((((3,4),138),55),(((((((((5,23),(((11,12),((16,18),38)),(24,25))),(21,22)),((((((((13,14),(32,33)),(44,45)),(((19,20),(((26,43),27),34)),(41,42))),((35,36),37)),(39,40)),((15,145),17)),(30,31))),(6,7)),(8,9)),(54,144)),(50,52)),((28,29),(51,53)))),((56,57),142)),(((102,135),143),(118,(124,140))))),(2,58)),59);
 262: 1 -19339.25 -19424.67289 (0,((((((((1,91),46),(((47,48),(49,137)),141)),10),((((60,61),((((((64,65),(70,(((87,88),(133,134)),127))),(((75,86),85),(108,109))),(((71,(77,(103,104))),((89,90),136)),((((81,100),(119,(125,126))),99),120))),(97,98)),((((72,73),(74,123)),(83,(116,117))),128))),((((((((63,((107,(111,114)),115)),(((105,106),110),(129,130))),(112,113)),((76,139),96)),(78,79)),(69,(121,122))),82),(((((66,80),67),((68,(131,132)),101)),84),((92,94),(93,95))))),62)),(56,57)),(((((3,4),138),55),((((((((((5,(21,22)),(((11,12),((16,18),38)),(24,25))),23),((((((((13,14),(32,33)),(44,45)),(((19,20),(41,42)),(((26,43),27),34))),((35,36),37)),(39,40)),((15,17),145)),(30,31))),((6,7),(28,29))),(8,9)),(54,144)),(51,53)),(50,52)),((((102,135),143),118),(124,140)))),142)),(2,58)),59);
 263: 1 -19259.94141 -19438.95921 (0,((((((((1,91),46),10),141),((47,48),(49,137))),(((60,61),(((((((((((((((63,111),114),107),115),(112,113)),(129,130)),(105,106)),110),(76,139)),96),(78,79)),(69,(121,122))),82),(((((66,(67,80)),101),(68,(131,132))),((92,94),(93,95))),84)),((((((64,65),(70,(((87,88),(133,134)),127))),(((75,86),85),(108,109))),(((71,(77,(103,104))),((89,90),136)),((((81,100),(119,(125,126))),99),120))),(97,98)),(((((72,73),123),74),(83,(116,117))),128)))),62)),((((((3,4),138),55),(((((((((5,23),(((11,12),((16,18),38)),(24,25))),(21,22)),(((((((13,14),(32,33)),(44,45)),((((19,20),(41,42)),(((26,43),27),34)),((35,36),37))),(39,40)),((15,17),145)),(30,31))),(6,7)),(8,9)),(54,144)),(50,52)),((28,29),(51,53)))),((56,57),142)),(((102,135),143),(118,(124,140))))),(2,58)),59);
 264: 2 -18715.29688 -19418.2384 (0,((((((((1,91),46),(((47,48),(49,137)),141)),10),(((((60,61),((72,73),((74,123),((83,(116,117)),128)))),(((((64,65),(70,(((87,88),(133,134)),127))),(((75,86),85),(108,109))),(((71,(77,(103,104))),((89,90),136)),((((81,100),(119,(125,126))),99),120))),(97,98))),(((((((((((63,((107,(111,114)),115)),(112,113)),(129,130)),(105,106)),110),(76,139)),96),(78,79)),(69,(121,122))),82),((((66,(67,80)),((68,(131,132)),101)),((92,94),(93,95))),84))),62)),(56,57)),(((((3,4),(((((((((5,23),(21,22)),(((11,12),((16,18),38)),(24,25))),((((((((13,14),(32,33)),(44,45)),(((19,20),(41,42)),(((26,43),27),34))),((35,36),37)),(39,40)),((15,17),145)),(30,31))),((6,7),(28,29))),(8,9)),(54,144)),(50,52)),(51,53))),((((102,135),143),118),(124,140))),(55,138)),142)),(2,58)),59);
 265: 1 -19479.25977 -19421.32507 (0,((((((((1,91),46),10),(((47,48),(49,137)),141)),(((((60,61),(((72,73),((74,123),(83,(116,117)))),128)),(((((64,65),(70,(((87,88),(133,134)),127))),(((75,86),85),(108,109))),(((71,(77,(103,104))),((89,90),136)),((((81,100),(119,(125,126))),99),120))),(97,98))),(((((((((((((63,111),114),107),115),(112,113)),(129,130)),(105,106)),110),((76,139),96)),(78,79)),(69,(121,122))),82),(((((66,(67,80)),101),(68,(131,132))),((92,94),(93,95))),84))),62)),(56,57)),(((((3,4),138),55),((((((((((5,23),(21,22)),(((11,12),((16,18),38)),(24,25))),((((((((13,14),(32,33)),(44,45)),(((19,20),(41,42)),(((26,43),27),34))),((35,36),37)),(39,40)),((15,145),17)),(30,31))),((6,7),(28,29))),(8,9)),(54,144)),(50,52)),((((102,135),143),118),(124,140))),(51,53))),142)),(2,58)),59);
 266: 1 -19962.89062 -19417.8737 (0,((((((((1,91),46),10),(((47,48),(49,137)),141)),((((60,61),((((((64,65),(70,(((87,88),(133,134)),127))),(((75,86),85),(108,109))),(((71,(77,(103,104))),((89,90),136)),((((81,100),(119,(125,126))),99),120))),(97,98)),(((((72,73),123),74),(83,(116,117))),128))),((((((((((63,((107,(111,114)),115)),(112,113)),(129,130)),(105,106)),110),((76,139),96)),(78,79)),(69,(121,122))),82),((((66,80),67),((68,(131,132)),(((92,94),(93,95)),101))),84))),62)),(56,57)),(((((3,4),138),55),((((((((((5,23),(21,22)),(((11,12),((16,18),38)),(24,25))),((((((((13,14),(32,33)),(44,45)),((((((19,20),(41,42)),26),43),27),34)),((35,36),37)),(39,40)),((15,17),145)),(30,31))),((6,7),(28,29))),(8,9)),(54,144)),(51,53)),(50,52)),((((102,135),143),118),(124,140)))),142)),(2,58)),59);
 267: 1 -18111.59961 -19417.96773 (0,(((((((1,91),46),(((47,48),(49,137)),141)),10),((((60,61),((((((((((63,((107,(111,114)),115)),(112,113)),(129,130)),(105,106)),110),((76,139),96)),(78,79)),(69,(121,122))),82),((66,(67,80)),(((68,(131,132)),(((92,94),(93,95)),101)),84)))),((((((64,65),(70,(((87,88),(133,134)),127))),(((75,86),85),(108,109))),(((71,(77,(103,104))),((89,90),136)),((((81,100),(119,(125,126))),99),120))),(97,98)),(((((72,73),123),74),(83,(116,117))),128))),62)),(((((3,4),138),55),((((((((((5,23),(((11,12),((16,18),38)),(24,25))),(21,22)),((((((((13,14),(32,33)),(44,45)),(((19,20),(41,42)),(((26,43),27),34))),((35,36),37)),(39,40)),((15,145),17)),(30,31))),(28,29)),((6,7),(8,9))),(54,144)),(50,52)),(51,53)),((((102,135),143),118),(124,140)))),((56,57),142))),(2,58)),59);
 268: 1 -20501.6875 -19428.41357 (0,(((((((((1,91),46),141),(49,137)),10),(47,48)),((((60,61),(((((64,65),(70,(((87,88),(133,134)),127))),(((75,86),85),(108,109))),(((71,((77,(103,104)),((89,90),136))),((((81,100),(119,(125,126))),99),120)),(((((72,73),123),74),(83,(116,117))),128))),(97,98))),((((((((((63,((107,(111,114)),115)),(112,113)),(129,130)),(105,106)),110),((76,139),96)),(78,79)),(69,(121,122))),82),((((66,67),80),((68,(131,132)),(((92,94),(93,95)),101))),84))),62)),(((((3,4),138),55),((((((((((5,23),(21,22)),(((11,12),((16,18),38)),(24,25))),((((((((13,14),(32,33)),(44,45)),(((19,20),(41,42)),(((26,43),27),34))),((35,36),37)),(39,40)),((15,145),17)),(30,31))),((6,7),(28,29))),(8,9)),(54,144)),(51,53)),(50,52)),(((((102,135),143),118),(124,140)),142))),(56,57))),(2,58)),59);
 269: 1 -18479.10547 -19433.50392 (0,((((((1,91),46),(((47,48),(49,137)),141)),(10,(((((60,61),((72,73),((74,((83,(116,117)),128)),123))),((((64,65),(70,(((87,88),(133,134)),127))),(((75,86),85),(108,109))),((((71,(77,(103,104))),((89,90),136)),((((81,100),(119,(125,126))),99),120)),(97,98)))),(((((((((((63,((107,(111,114)),115)),(112,113)),(129,130)),(105,106)),110),(76,139)),96),(78,79)),(69,(121,122))),82),((((((66,67),80),84),(68,(131,132))),101),((92,94),(93,95))))),62))),((((((3,4),138),55),((((((((((5,23),(21,22)),(((11,12),((16,18),38)),(24,25))),((((((((13,14),(32,33)),(44,45)),(((19,20),(41,42)),(((26,43),27),34))),((35,36),37)),(39,40)),(30,31)),((15,17),145))),((6,7),(28,29))),(8,9)),(54,144)),(50,52)),(51,53)),((((102,135),143),118),(124,140)))),142),(56,57))),(2,58)),59);
 270: 1 -18394.125 -19438.92209 (0,(((((((((1,91),46),10),((49,137),141)),(47,48)),((60,61),((((((((((63,((107,(111,114)),115)),(112,113)),(129,130)),(105,106)),110),(76,139)),96),(78,79)),(((((((66,(67,80)),101),(68,(131,132))),((92,94),(93,95))),84),82),(69,(121,122)))),((((((64,65),(70,(((87,88),(133,134)),127))),(((75,86),85),(108,109))),(((71,(77,(103,104))),((89,90),136)),((((81,100),(119,(125,126))),99),120))),(97,98)),(((((72,73),123),74),(83,(116,117))),128))))),62),(((((((3,4),((((((((13,14),(32,33)),(44,45)),(((19,20),(41,42)),(((26,43),27),34))),((35,36),37)),(39,40)),(30,31)),((15,17),145))),138),55),(((((((5,(21,22)),(((11,12),((16,18),38)),(24,25))),23),(6,7)),(8,9)),(28,29)),(((50,52),(51,53)),(54,144)))),142),((56,57),((102,135),((118,(124,140)),143))))),(2,58)),59);
 271: 1 -19504.18945 -19410.14592 (0,((((((((1,91),46),(((47,48),(49,137)),141)),10),(((((60,61),(((72,73),((74,123),(83,(116,117)))),128)),(((((64,65),(70,(((87,88),(133,134)),127))),(((75,86),85),(108,109))),(((71,(77,(103,104))),((89,90),136)),((((81,100),(119,(125,126))),99),120))),(97,98))),((((((((((63,((107,(111,114)),115)),(112,113)),(129,130)),(105,106)),110),((76,139),96)),(78,79)),(69,(121,122))),82),((((66,(67,80)),((68,(131,132)),101)),84),((92,94),(93,95))))),62)),(((((3,4),138),55),((((((((((5,23),(21,22)),(((11,12),((16,18),38)),(24,25))),((((((((13,14),(32,33)),(44,45)),(((19,20),(41,42)),(((26,43),27),34))),((35,36),37)),(39,40)),((15,17),145)),(30,31))),((6,7),(28,29))),(8,9)),(54,144)),(50,52)),(51,53)),((((102,135),143),118),(124,140)))),142)),(56,57)),(2,58)),59);
 272: 1 -20365.12891 -19428.21376 (0,(((((((1,91),46),10),(((47,48),(49,137)),141)),(((60,61),((((((((((((((63,((107,(111,114)),115)),(112,113)),(129,130)),(105,106)),110),(76,139)),96),(78,79)),(69,(121,122))),82),(((((66,(67,80)),101),(68,(131,132))),((92,94),(93,95))),84)),(((((72,73),123),74),(83,(116,117))),128)),((((64,65),(70,(((87,88),(133,134)),127))),(((75,86),85),(108,109))),(97,98))),(((71,(77,(103,104))),((89,90),136)),((((81,100),(119,(125,126))),99),120)))),62)),((((((3,4),138),55),((((102,135),118),143),(124,140))),((((((((((5,23),(21,22)),(((11,12),((16,18),38)),(24,25))),((((((((13,14),(32,33)),(44,45)),(((19,20),(41,42)),(((26,43),27),34))),((35,36),37)),(39,40)),((15,145),17)),(30,31))),(28,29)),((6,7),(8,9))),(54,144)),(50,52)),(51,53)),142)),(56,57))),(2,58)),59);
 273: 1 -18623.58008 -19429.85088 (0,((((((((1,91),46),(((47,48),(49,137)),141)),10),((((60,61),(((((((((((((63,111),114),107),115),(112,113)),(129,130)),(105,106)),110),((76,139),96)),(78,79)),(69,(121,122))),82),((((66,(67,80)),((68,(131,132)),101)),84),((92,94),(93,95))))),((((((64,65),(70,(((87,88),(133,134)),127))),(((75,86),85),(108,109))),(((71,(77,(103,104))),((89,90),136)),((((81,100),(119,(125,126))),99),120))),(97,98)),(((((72,73),123),74),(83,(116,117))),128))),62)),((56,57),142)),(((((3,4),(((((5,(21,22)),(((11,12),((16,18),38)),(24,25))),23),(((6,7),(8,9)),((28,29),(((50,52),(51,53)),(54,144))))),((((((((13,14),(32,33)),(44,45)),(((19,20),(41,42)),(((26,43),27),34))),((35,36),37)),(39,40)),((15,17),145)),(30,31)))),138),55),((((102,135),143),118),(124,140)))),(2,58)),59);
 274: 2 -18839.23633 -19433.92208 (0,((((((((1,91),46),(((47,48),(49,137)),141)),10),((((60,61),(((((((((((((63,111),114),107),115),(112,113)),(129,130)),(105,106)),110),((76,139),96)),(78,79)),(69,(121,122))),82),((((66,(67,80)),84),((68,(131,132)),101)),((92,94),(93,95))))),((((((64,65),(70,(((87,88),(133,134)),127))),(((75,86),85),(108,109))),(((71,(77,(103,104))),((89,90),136)),((((81,100),(119,(125,126))),99),120))),(97,98)),(((((72,73),123),74),(83,(116,117))),128))),62)),((56,57),142)),(((((3,4),(((((5,(21,22)),(((11,12),((16,18),38)),(24,25))),23),(((6,7),(8,9)),((28,29),(((50,52),(51,53)),(54,144))))),((((((((13,14),(32,33)),(44,45)),(((19,20),(41,42)),(((26,43),27),34))),((35,36),37)),(39,40)),(30,31)),((15,17),145)))),138),55),((((102,135),143),118),(124,140)))),(2,58)),59);
 275: 1 -19581.39062 -19464.16516 (0,(((((1,91),((10,46),(((47,48),(49,137)),141))),(((60,61),((((((((((((((63,111),107),115),114),(112,113)),(129,130)),(105,106)),110),(76,139)),96),(78,79)),(((((((66,80),67),((68,(131,132)),101)),84),((92,94),(93,95))),82),(69,(121,122)))),(((((72,73),123),74),(83,(116,117))),128)),((((64,65),(70,(((87,88),(133,134)),127))),(((75,86),85),(108,109))),((((71,(77,(103,104))),((89,90),136)),((((81,100),99),(119,(125,126))),120)),(97,98))))),62)),((((((3,4),((((5,((((11,12),((16,18),38)),(24,25)),(21,22))),23),(((6,7),(8,9)),((28,29),(((50,52),(51,53)),(54,144))))),(((((((13,14),(32,33)),(44,45)),(((19,20),(41,42)),(((26,43),27),34))),(((35,36),37),(39,40))),(30,31)),(15,(17,145))))),138),55),((((102,135),118),143),(124,140))),((56,57),142))),(2,58)),59);
 276: 1 -19534.57031 -19418.7596 (0,((((((((1,91),46),10),(((47,48),(49,137)),141)),(((60,61),((((((((((((63,((107,(111,114)),115)),(112,113)),(129,130)),(105,106)),110),(76,139)),96),(78,79)),(((((66,(67,80)),((68,(131,132)),(((92,94),(93,95)),101))),84),82),(69,(121,122)))),(97,98)),((((64,65),(70,(((87,88),(133,134)),127))),(((75,86),85),(108,109))),(((71,(77,(103,104))),((89,90),136)),((((81,100),(119,(125,126))),99),120)))),(((72,73),((74,123),(83,(116,117)))),128))),62)),(56,57)),(((((3,4),138),55),((((((((((5,23),(21,22)),(((11,12),((16,18),38)),(24,25))),(((((((13,14),(32,33)),(44,45)),(((19,20),(((26,43),34),27)),(41,42))),(((35,36),37),(39,40))),((15,145),17)),(30,31))),((6,7),(28,29))),(8,9)),(54,144)),(50,52)),(51,53)),((((102,135),143),118),(124,140)))),142)),(2,58)),59);
 277: 1 -17405.79297 -19414.53637 (0,((((((((1,91),46),(((47,48),(49,137)),141)),10),(((60,61),((((((((((((((63,((107,(111,114)),115)),(112,113)),(129,130)),(105,106)),110),(76,139)),96),(78,79)),(69,(121,122))),82),(((((66,(67,80)),84),(68,(131,132))),101),((92,94),(93,95)))),(97,98)),((((64,65),(70,(((87,88),(133,134)),127))),(((75,86),85),(108,109))),((71,((77,(103,104)),((89,90),136))),((((81,100),(119,(125,126))),99),120)))),(((((72,73),123),74),(83,(116,117))),128))),62)),(56,57)),(((((3,4),138),55),((((((((((5,23),(21,22)),(((11,12),((16,18),38)),(24,25))),((((((((13,14),(32,33)),(44,45)),(((19,20),(41,42)),(((26,43),27),34))),((35,36),37)),(39,40)),((15,17),145)),(30,31))),(28,29)),((6,7),(8,9))),(54,144)),(50,52)),(51,53)),((((102,135),143),118),(124,140)))),142)),(2,58)),59);
 278: 3 -19092.73242 -19420.79811 (0,((((((((1,91),46),10),(((47,48),(49,137)),141)),((((60,61),((((((64,65),(70,(((87,88),(133,134)),127))),(((75,86),85),(108,109))),(((71,(77,(103,104))),((89,90),136)),((((81,100),(119,(125,126))),99),120))),(97,98)),(((((72,73),123),74),(83,(116,117))),128))),(((((((((((63,((107,(111,114)),115)),(112,113)),(129,130)),(105,106)),110),(76,139)),96),(78,79)),(69,(121,122))),82),((((((66,67),80),101),(68,(131,132))),84),((92,94),(93,95))))),62)),(56,57)),(((((3,4),138),55),((((((((((5,(21,22)),((((11,12),((16,18),38)),(24,25)),(((((((13,14),(32,33)),(44,45)),(((19,20),(41,42)),(((26,43),27),34))),(((35,36),37),(39,40))),((15,17),145)),(30,31)))),23),(6,7)),(8,9)),(28,29)),(54,144)),(50,52)),(51,53)),((((102,135),143),118),(124,140)))),142)),(2,58)),59);
 279: 1 -19762.53906 -19412.8049 (0,((((((((1,91),46),10),(((47,48),(49,137)),141)),(((60,61),((((((((((((63,((107,(111,114)),115)),(112,113)),(129,130)),(105,106)),110),(76,139)),96),(78,79)),(69,(121,122))),82),(((((66,80),67),((68,(131,132)),101)),84),((92,94),(93,95)))),((((((64,65),(70,(((87,88),(133,134)),127))),(((75,86),85),(108,109))),(((71,(77,(103,104))),((89,90),136)),((((81,100),(119,(125,126))),99),120))),(97,98)),(((((72,73),123),74),(83,(116,117))),128)))),62)),(((((3,4),138),55),((((((((((5,23),(21,22)),(((11,12),((16,18),38)),(24,25))),((((((((13,14),(32,33)),(44,45)),(((19,20),(41,42)),(((26,43),27),34))),((35,36),37)),(39,40)),(15,(17,145))),(30,31))),(28,29)),((6,7),(8,9))),(54,144)),(50,52)),(51,53)),((((102,135),143),118),(124,140)))),142)),(56,57)),(2,58)),59);
 280: 1 -19986.00391 -19439.16378 (0,((((((((1,91),((10,46),(49,137))),141),(47,48)),((60,61),((((((((((63,((107,(111,114)),115)),(112,113)),(129,130)),(105,106)),110),((76,139),96)),(78,79)),(69,(121,122))),(((((((66,67),80),101),(68,(131,132))),((92,94),(93,95))),84),82)),((((((64,65),(70,(((87,88),(133,134)),127))),(((75,86),85),(108,109))),(((71,(77,(103,104))),((89,90),136)),((((81,100),(119,(125,126))),99),120))),(97,98)),(((((72,73),123),74),(83,(116,117))),128))))),62),((((((3,4),138),55),((((((((5,(21,22)),(((11,12),((16,18),38)),(24,25))),23),(6,7)),(8,9)),(((((((((13,14),(32,33)),(44,45)),(((19,20),(41,42)),(((26,43),27),34))),((35,36),37)),(39,40)),((15,17),145)),(30,31)),(28,29))),(54,144)),((50,52),(51,53)))),142),((56,57),((102,135),((118,(124,140)),143))))),(2,58)),59);
 281: 1 -20080.25977 -19438.20575 (0,(((((((((1,91),46),10),((49,137),141)),(47,48)),((60,61),(((((((((((63,((107,(111,114)),115)),(112,113)),(129,130)),(105,106)),110),(76,139)),96),(78,79)),(69,(121,122))),((((((66,(67,80)),101),(68,(131,132))),((92,94),(93,95))),84),82)),((((((64,65),(70,(((87,88),(133,134)),127))),(((75,86),85),(108,109))),(((71,(77,(103,104))),((89,90),136)),(((81,100),(99,(119,(125,126)))),120))),(97,98)),(((((72,73),123),74),(83,(116,117))),128))))),62),(((((((3,4),((((((((13,14),(32,33)),(44,45)),(((19,20),(41,42)),(((26,43),27),34))),((35,36),37)),(39,40)),(30,31)),((15,17),145))),138),55),(((((((5,(21,22)),(((11,12),((16,18),38)),(24,25))),23),(6,7)),(8,9)),(28,29)),(((50,52),(51,53)),(54,144)))),142),((56,57),((102,135),((118,(124,140)),143))))),(2,58)),59);
 282: 7 -19200.58203 -19413.5291 (0,((((((((1,91),46),(((47,48),(49,137)),141)),10),(((((60,61),(((72,73),((74,123),(83,(116,117)))),128)),(((((64,65),(70,(((87,88),(133,134)),127))),(((75,86),85),(108,109))),(((71,(77,(103,104))),((89,90),136)),((((81,100),(119,(125,126))),99),120))),(97,98))),(((((((((((63,((107,(111,114)),115)),(112,113)),(129,130)),(105,106)),110),(76,139)),96),(78,79)),(69,(121,122))),82),(((66,(67,80)),((68,(131,132)),(((92,94),(93,95)),101))),84))),62)),(56,57)),(((((3,4),138),55),(((((((((5,23),(21,22)),(((11,12),((16,18),38)),(24,25))),((((((((13,14),(32,33)),(44,45)),(((19,20),(41,42)),(((26,43),27),34))),((35,36),37)),(39,40)),((15,17),145)),(30,31))),((6,7),(28,29))),(8,9)),(54,144)),((50,52),(51,53))),142)),(((102,135),143),(118,(124,140))))),(2,58)),59);
 283: 1 -19261.28711 -19419.23106 (0,(((((((((1,91),46),(((47,48),(49,137)),141)),10),(((60,61),((((((((((((63,((107,(111,114)),115)),(112,113)),(129,130)),(105,106)),110),(76,139)),96),(78,79)),(69,(121,122))),82),((((((66,67),80),101),(68,(131,132))),((92,94),(93,95))),84)),((((((64,65),(70,(((87,88),(133,134)),127))),(((75,86),85),(108,109))),(((71,(77,(103,104))),((89,90),136)),((((81,100),(119,(125,126))),99),120))),(97,98)),((((72,73),(74,123)),(83,(116,117))),128)))),62)),(56,57)),142),((((3,4),138),55),((((((((((5,(21,22)),(((11,12),((16,18),38)),(24,25))),23),((((((((13,14),(32,33)),(44,45)),(((19,20),(41,42)),(((26,43),27),34))),((35,36),37)),(39,40)),(15,(17,145))),(30,31))),((6,7),(28,29))),(8,9)),(54,144)),(50,52)),(51,53)),((((102,135),143),118),(124,140))))),(2,58)),59);
 284: 2 -19556.62695 -19418.18958 (0,((((((((1,91),46),(((47,48),(49,137)),141)),10),(((60,61),((((((((((((63,((107,(111,114)),115)),(112,113)),(129,130)),(105,106)),110),(76,139)),96),(78,79)),(((((66,(67,80)),((68,(131,132)),(((92,94),(93,95)),101))),84),82),(69,(121,122)))),(97,98)),((((64,65),(70,(((87,88),(133,134)),127))),(((75,86),85),(108,109))),(((71,(77,(103,104))),((89,90),136)),((((81,100),(119,(125,126))),99),120)))),(((72,73),((74,123),(83,(116,117)))),128))),62)),(56,57)),(((((3,4),138),55),((((((((((5,23),(21,22)),(((11,12),((16,18),38)),(24,25))),((((((((13,14),(32,33)),(44,45)),(((19,20),(41,42)),(((26,43),27),34))),((35,36),37)),(39,40)),(30,31)),((15,145),17))),((6,7),(28,29))),(8,9)),(54,144)),(50,52)),(51,53)),((((102,135),143),118),(124,140)))),142)),(2,58)),59);
 285: 1 -18115.09375 -19433.22797 (0,((((((((((1,91),46),10),((49,137),141)),(47,48)),((60,61),(((((((((((63,((107,(111,114)),115)),(112,113)),(129,130)),(105,106)),110),(76,139)),96),(78,79)),(69,(121,122))),(((((66,(67,80)),((68,(131,132)),101)),84),((92,94),(93,95))),82)),((((((64,65),(70,(((87,88),(133,134)),127))),(((75,86),85),(108,109))),(((71,(77,(103,104))),((89,90),136)),((((81,100),(119,(125,126))),99),120))),(97,98)),(((((72,73),123),74),(83,(116,117))),128))))),62),((((102,135),143),118),(124,140))),(((((3,4),138),55),((((((((5,23),(21,22)),(((11,12),((16,18),38)),(24,25))),((((((((13,14),(32,33)),(44,45)),(((19,20),(41,42)),(((26,43),27),34))),((35,36),37)),(39,40)),((15,17),145)),(30,31))),(28,29)),((6,7),(8,9))),(54,144)),((50,52),(51,53)))),((56,57),142))),(2,58)),59);
 286: 1 -18637.9707 -19446.60795 (0,((((((((1,91),46),(((47,48),141),(49,137))),10),(((60,61),(((((((((((63,((107,(111,114)),115)),(112,113)),(129,130)),(105,106)),110),(76,139)),96),(78,79)),((((((66,67),80),((68,(131,132)),(((92,94),(93,95)),101))),84),82),(69,(121,122)))),(97,98)),(((((64,65),(70,(((87,88),(133,134)),127))),(((75,86),85),(108,109))),((71,(77,(103,104))),(((((81,100),(119,(125,126))),99),120),((89,90),136)))),(((72,73),((74,123),(83,(116,117)))),128)))),62)),(56,57)),(((((3,4),138),55),((((((((((5,(21,22)),23),(((11,12),((16,18),38)),(24,25))),(((((((13,14),(32,33)),(44,45)),((((19,20),(41,42)),(((26,43),34),27)),((35,36),37))),(39,40)),((15,17),145)),(30,31))),((6,7),(28,29))),(8,9)),(54,144)),(50,52)),(51,53)),((((102,135),143),118),(124,140)))),142)),(2,58)),59);
 287: 3 -20020.24609 -19410.93548 (0,((((((((1,91),46),10),(((47,48),(49,137)),141)),(((60,61),((((((((((((((63,((107,(111,114)),115)),(112,113)),(129,130)),(105,106)),110),(76,139)),96),(78,79)),(69,(121,122))),82),((((66,(67,80)),((68,(131,132)),101)),84),((92,94),(93,95)))),(97,98)),((((64,65),(70,(((87,88),(133,134)),127))),(((75,86),85),(108,109))),(((71,(77,(103,104))),((89,90),136)),((((81,100),(119,(125,126))),99),120)))),(((72,73),((74,123),(83,(116,117)))),128))),62)),(56,57)),(((((3,4),138),55),((((((((((5,23),(21,22)),(((11,12),((16,18),38)),(24,25))),(((((((13,14),(32,33)),(44,45)),(((19,20),(41,42)),(((26,43),27),34))),(((35,36),37),(39,40))),(15,(17,145))),(30,31))),((6,7),(28,29))),(8,9)),(54,144)),(50,52)),(51,53)),((((102,135),143),118),(124,140)))),142)),(2,58)),59);
 288: 1 -18969.45898 -19419.80831 (0,((((((((1,91),46),10),(((47,48),(49,137)),141)),(((((60,61),((72,73),((74,123),((83,(116,117)),128)))),(((((64,65),(70,(((87,88),(133,134)),127))),(((75,86),85),(108,109))),(((71,(77,(103,104))),((89,90),136)),((((81,100),(119,(125,126))),99),120))),(97,98))),(((((((((63,((107,(111,114)),115)),(112,113)),(129,130)),(105,106)),110),(76,139)),96),(78,79)),((((66,(67,80)),((68,(131,132)),(((92,94),(93,95)),101))),84),((69,(121,122)),82)))),62)),(56,57)),(((((3,4),138),55),((((((((((5,23),(21,22)),(((11,12),((16,18),38)),(24,25))),((((((((13,14),(32,33)),(44,45)),(((19,20),(41,42)),(((26,43),27),34))),((35,36),37)),(39,40)),(15,(17,145))),(30,31))),((6,7),(28,29))),(8,9)),(54,144)),(51,53)),(50,52)),((((102,135),143),118),(124,140)))),142)),(2,58)),59);
 289: 2 -19559.625 -19414.86265 (0,((((((((1,91),46),(((47,48),(49,137)),141)),10),(((((60,61),(((72,73),((74,123),(83,(116,117)))),128)),(((((64,65),(70,(((87,88),(133,134)),127))),(((75,86),85),(108,109))),(((71,(77,(103,104))),((89,90),136)),((((81,100),(119,(125,126))),99),120))),(97,98))),((((((((((63,((107,(111,114)),115)),(112,113)),(129,130)),(105,106)),110),((76,139),96)),(78,79)),(69,(121,122))),82),(((66,(67,80)),((68,(131,132)),(((92,94),(93,95)),101))),84))),62)),(56,57)),(((((3,4),138),55),((((((((((5,23),(21,22)),(((11,12),((16,18),38)),(24,25))),((((((((13,14),(32,33)),(44,45)),(((19,20),(41,42)),(((26,43),27),34))),((35,36),37)),(39,40)),(30,31)),((15,17),145))),((6,7),(28,29))),(8,9)),(54,144)),(50,52)),(51,53)),142)),((((102,135),143),118),(124,140)))),(2,58)),59);
 290: 1 -18384.24609 -19420.74794 (0,((((((((1,91),46),10),(((47,48),(49,137)),141)),(((((60,61),(((72,73),((74,123),(83,(116,117)))),128)),(((((64,65),(70,(((87,88),(133,134)),127))),(((75,86),85),(108,109))),(((71,(77,(103,104))),((89,90),136)),((((81,100),(119,(125,126))),99),120))),(97,98))),(((((((((((((63,111),114),107),115),(112,113)),(129,130)),(105,106)),110),((76,139),96)),(78,79)),(69,(121,122))),82),(((((66,(67,80)),101),(68,(131,132))),((92,94),(93,95))),84))),62)),(56,57)),(((((3,4),138),55),(((((((((5,23),(21,22)),(((11,12),((16,18),38)),(24,25))),(((6,7),(28,29)),((((((((13,14),(32,33)),(44,45)),(((19,20),(41,42)),(((26,43),27),34))),((35,36),37)),(39,40)),((15,145),17)),(30,31)))),(8,9)),(54,144)),(50,52)),(51,53)),((((102,135),143),118),(124,140)))),142)),(2,58)),59);
 291: 2 -20034.69141 -19422.42914 (0,((((((((1,91),46),(((47,48),(49,137)),141)),10),((((60,61),((((((64,65),(70,(((87,88),(133,134)),127))),(((75,86),85),(108,109))),(((71,(77,(103,104))),((89,90),136)),((((81,100),(119,(125,126))),99),120))),(97,98)),(((((72,73),123),74),(83,(116,117))),128))),((((((((((63,((107,(111,114)),115)),(112,113)),(129,130)),(105,106)),110),((76,139),96)),(78,79)),(69,(121,122))),82),((((((66,67),80),84),(68,(131,132))),101),((92,94),(93,95))))),62)),(56,57)),((((3,4),138),55),(((((((((((5,23),(21,22)),(((11,12),((16,18),38)),(24,25))),(((((((13,14),(32,33)),(44,45)),(((19,20),(41,42)),(((26,43),27),34))),((35,36),37)),(((15,145),17),(39,40))),(30,31))),(28,29)),((6,7),(8,9))),(54,144)),(51,53)),(50,52)),((((102,135),143),118),(124,140))),142))),(2,58)),59);
 292: 1 -19508.5625 -19412.50638 (0,((((((((1,91),46),10),(((47,48),(49,137)),141)),(((((60,61),(((72,73),((74,123),(83,(116,117)))),128)),(((((64,65),(70,(((87,88),(133,134)),127))),(((75,86),85),(108,109))),(((71,(77,(103,104))),((89,90),136)),((((81,100),(119,(125,126))),99),120))),(97,98))),(((((((((((63,((107,(111,114)),115)),(112,113)),(129,130)),(105,106)),110),(76,139)),96),(78,79)),(69,(121,122))),82),((((66,67),80),((68,(131,132)),(((92,94),(93,95)),101))),84))),62)),(56,57)),(((((3,4),138),55),((((((((((5,23),(21,22)),(((11,12),((16,18),38)),(24,25))),((((((((13,14),(32,33)),(44,45)),(((19,20),(41,42)),(((26,43),27),34))),((35,36),37)),(39,40)),((15,17),145)),(30,31))),((6,7),(28,29))),(8,9)),(50,52)),(54,144)),(51,53)),((((102,135),143),118),(124,140)))),142)),(2,58)),59);
 293: 1 -19632.07422 -19412.92063 (0,((((((((1,91),46),10),(((47,48),(49,137)),141)),(((((60,61),((((72,73),(74,123)),(83,(116,117))),128)),(((((64,65),(70,(((87,88),(133,134)),127))),(((75,86),85),(108,109))),(((71,(77,(103,104))),((89,90),136)),((((81,100),(119,(125,126))),99),120))),(97,98))),((((((((((63,((107,(111,114)),115)),(112,113)),(129,130)),(105,106)),110),((76,139),96)),(78,79)),(69,(121,122))),82),(((66,(67,80)),((68,(131,132)),(((92,94),(93,95)),101))),84))),62)),(56,57)),((((((3,4),138),55),(((102,135),143),(118,(124,140)))),(((((((((5,23),(21,22)),(((11,12),((16,18),38)),(24,25))),((((((((13,14),(32,33)),(44,45)),(((19,20),(41,42)),(((26,43),27),34))),((35,36),37)),(39,40)),((15,17),145)),(30,31))),((6,7),(28,29))),(8,9)),(54,144)),(51,53)),(50,52))),142)),(2,58)),59);
 294: 1 -19146.29883 -19412.00109 (0,((((((((1,91),46),10),(((47,48),(49,137)),141)),(((((60,61),(((72,73),((74,123),(83,(116,117)))),128)),(((((64,65),(70,(((87,88),(133,134)),127))),(((75,86),85),(108,109))),(((71,(77,(103,104))),((89,90),136)),((((81,100),(119,(125,126))),99),120))),(97,98))),(((((((((((((63,111),114),107),115),(112,113)),(129,130)),(105,106)),110),((76,139),96)),(78,79)),(69,(121,122))),82),((((66,67),80),((68,(131,132)),(((92,94),(93,95)),101))),84))),62)),(56,57)),(((((3,4),138),55),((((((((((5,23),(21,22)),(((11,12),((16,18),38)),(24,25))),(((((((13,14),(32,33)),(44,45)),(((19,20),(41,42)),(((26,43),27),34))),(((35,36),37),(39,40))),((15,145),17)),(30,31))),((6,7),(28,29))),(8,9)),(54,144)),(51,53)),(50,52)),((((102,135),143),118),(124,140)))),142)),(2,58)),59);
 295: 1 -18879.71094 -19412.91695 (0,((((((((1,91),46),10),(((47,48),141),(49,137))),(((60,61),(((((((((((63,((107,(111,114)),115)),(112,113)),(129,130)),(105,106)),110),((76,139),96)),(78,79)),(69,(121,122))),82),(((66,(67,80)),((68,(131,132)),(((92,94),(93,95)),101))),84)),((((64,65),(70,(((87,88),(133,134)),127))),(((75,86),85),(108,109))),((((71,((77,(103,104)),((89,90),136))),((((81,100),(119,(125,126))),99),120)),(((((72,73),123),74),(83,(116,117))),128)),(97,98))))),62)),(56,57)),(((((3,4),138),55),((((((((((5,23),(21,22)),(((11,12),((16,18),38)),(24,25))),((((((((13,14),(32,33)),(44,45)),(((19,20),(41,42)),(((26,43),27),34))),((35,36),37)),(39,40)),((15,17),145)),(30,31))),((6,7),(28,29))),(8,9)),(54,144)),(50,52)),(51,53)),((((102,135),143),118),(124,140)))),142)),(2,58)),59);
 296: 1 -18524.21484 -19451.76242 (0,(((((((((((((1,91),46),10),((49,137),141)),(47,48)),(((60,61),(((((((((63,((107,(111,114)),115)),((105,106),(129,130))),(112,113)),110),((76,139),96)),(78,79)),(69,(121,122))),(((((((66,67),80),101),(68,(131,132))),84),((92,94),(93,95))),82)),(((((64,65),(70,(((87,88),(133,134)),127))),(((75,86),85),(108,109))),((((71,(77,(103,104))),((89,90),136)),((((81,100),(119,(125,126))),99),120)),((((72,73),(74,123)),(83,(116,117))),128))),(97,98)))),62)),((102,135),((118,(124,140)),143))),((((((((5,23),(21,22)),(((11,12),((16,18),38)),(24,25))),((((((((13,14),(32,33)),(44,45)),(((19,20),(41,42)),(((26,43),27),34))),((35,36),37)),(39,40)),((15,17),145)),(30,31))),((6,7),(28,29))),(8,9)),(54,144)),((50,52),(51,53)))),((3,4),55)),142),(56,57)),138),(2,58)),59);
 297: 3 -18523.58594 -19424.76131 (0,((((((((1,91),46),(((47,48),(49,137)),141)),10),(((((60,61),(((((72,73),123),74),(83,(116,117))),128)),(((((64,65),(70,(((87,88),(133,134)),127))),(((75,86),85),(108,109))),(((71,(77,(103,104))),((89,90),136)),((((81,100),(119,(125,126))),99),120))),(97,98))),((((((((((63,((107,(111,114)),115)),(112,113)),(129,130)),(105,106)),110),((76,139),96)),(78,79)),(69,(121,122))),82),(((66,(67,80)),((68,(131,132)),(((92,94),(93,95)),101))),84))),62)),(56,57)),(((((3,4),138),55),((((((((((5,23),(21,22)),(((11,12),((16,18),38)),(24,25))),((((((((((13,14),(32,33)),(44,45)),((27,43),34)),((19,20),(41,42))),26),((35,36),37)),(39,40)),(30,31)),((15,17),145))),((6,7),(28,29))),(8,9)),(54,144)),(50,52)),(51,53)),((((102,135),143),118),(124,140)))),142)),(2,58)),59);
 298: 1 -19584.07031 -19425.47525 (0,(((((((((1,91),46),10),141),(49,137)),(47,48)),(((60,61),((((((((((((63,((107,(111,114)),115)),(112,113)),(129,130)),(105,106)),110),(76,139)),96),(78,79)),(69,(121,122))),82),(((((66,80),67),((68,(131,132)),101)),84),((92,94),(93,95)))),((((((64,65),(70,(((87,88),(133,134)),127))),(((75,86),85),(108,109))),(((71,(77,(103,104))),((89,90),136)),((((81,100),(119,(125,126))),99),120))),(97,98)),(((((72,73),123),74),(83,(116,117))),128)))),62)),((((((3,4),138),55),(((((((((5,23),(21,22)),(((11,12),((16,18),38)),(24,25))),((((((((13,14),(32,33)),(44,45)),(((19,20),(41,42)),(((26,43),27),34))),((35,36),37)),(39,40)),(15,(17,145))),(30,31))),(28,29)),((6,7),(8,9))),(50,52)),(54,144)),(51,53))),((((102,135),143),118),(124,140))),((56,57),142))),(2,58)),59);
 299: 7 -18962.26172 -19411.11911 (0,((((((((1,91),46),(((47,48),(49,137)),141)),10),(((((60,61),(((72,73),((74,123),(83,(116,117)))),128)),(((((64,65),(70,(((87,88),(133,134)),127))),(((75,86),85),(108,109))),(((71,(77,(103,104))),((89,90),136)),((((81,100),(119,(125,126))),99),120))),(97,98))),(((((((((((63,((107,(111,114)),115)),(112,113)),(129,130)),(105,106)),110),(76,139)),96),(78,79)),(69,(121,122))),82),((((66,67),80),((68,(131,132)),(((92,94),(93,95)),101))),84))),62)),(56,57)),(((((3,4),138),55),((((((((((5,23),(21,22)),(((11,12),((16,18),38)),(24,25))),((((((((13,14),(32,33)),(44,45)),(((19,20),(41,42)),(((26,43),27),34))),((35,36),37)),(39,40)),((15,17),145)),(30,31))),((6,7),(28,29))),(8,9)),(54,144)),(50,52)),(51,53)),142)),(((102,135),143),(118,(124,140))))),(2,58)),59);
 300: 2 -18972.50195 -19416.9432 (0,((((((((1,91),46),10),((49,137),141)),(47,48)),(((((60,61),(((72,73),((74,123),(83,(116,117)))),128)),(((((64,65),(70,(((87,88),(133,134)),127))),(((75,86),85),(108,109))),(((71,(77,(103,104))),((89,90),136)),((((81,100),(119,(125,126))),99),120))),(97,98))),(((((((((((((63,111),114),107),115),(112,113)),(129,130)),(105,106)),110),((76,139),96)),(78,79)),(69,(121,122))),82),((((66,67),80),((68,(131,132)),(((92,94),(93,95)),101))),84))),62)),((((((3,4),138),55),(((((((((((5,23),(21,22)),(((11,12),((16,18),38)),(24,25))),((((((((13,14),(32,33)),(44,45)),(((19,20),(41,42)),(((26,43),27),34))),((35,36),37)),(39,40)),((15,145),17)),(30,31))),(6,7)),(28,29)),(8,9)),(54,144)),(50,52)),(51,53)),((((102,135),143),118),(124,140)))),142),(56,57))),(2,58)),59);
 301: 1 -19938.41016 -19408.51325 (0,((((((((1,91),46),(((47,48),(49,137)),141)),10),(((60,61),((((((((((((63,((107,(111,114)),115)),(112,113)),(129,130)),(105,106)),110),96),(76,139)),(78,79)),(69,(121,122))),82),(((66,(67,80)),((68,(131,132)),(((92,94),(93,95)),101))),84)),((((((64,65),(70,(((87,88),(133,134)),127))),(((75,86),85),(108,109))),(((71,(77,(103,104))),((89,90),136)),((((81,100),(119,(125,126))),99),120))),(97,98)),((((72,73),(74,123)),(83,(116,117))),128)))),62)),(56,57)),(((((3,4),138),55),((((((((((5,23),(21,22)),(((11,12),((16,18),38)),(24,25))),((((((((13,14),(32,33)),(44,45)),(((19,20),(41,42)),(((26,43),27),34))),((35,36),37)),(39,40)),((15,17),145)),(30,31))),((6,7),(28,29))),(8,9)),(54,144)),(50,52)),(51,53)),((((102,135),143),118),(124,140)))),142)),(2,58)),59);
 302: 1 -20374.87109 -19412.84946 (0,((((((((1,91),46),10),(((47,48),(49,137)),141)),((((60,61),((((((64,65),(70,(((87,88),(133,134)),127))),(((75,86),85),(108,109))),(((71,(77,(103,104))),((89,90),136)),((((81,100),(119,(125,126))),99),120))),(97,98)),(((72,73),((74,123),(83,(116,117)))),128))),((((((((((((((63,111),114),107),115),(112,113)),(129,130)),(105,106)),110),96),(76,139)),(78,79)),(69,(121,122))),82),(((66,(67,80)),((68,(131,132)),(((92,94),(93,95)),101))),84))),62)),(56,57)),(((((3,4),138),55),((((((((((5,23),(21,22)),(((11,12),((16,18),38)),(24,25))),((((((((((13,14),(32,33)),(44,45)),(((26,43),27),34)),((19,20),(41,42))),(35,36)),37),(39,40)),((15,17),145)),(30,31))),((6,7),(28,29))),(8,9)),(54,144)),(51,53)),(50,52)),((((102,135),143),118),(124,140)))),142)),(2,58)),59);
 303: 1 -20665.78906 -19429.27845 (0,((((((((1,91),((10,46),(49,137))),141),(47,48)),((60,61),((((((((((63,((107,(111,114)),115)),((105,106),(129,130))),(112,113)),110),((76,139),96)),(78,79)),(69,(121,122))),82),((((((66,80),67),101),(68,(131,132))),((92,94),(93,95))),84)),((((64,65),(70,(((87,88),(133,134)),127))),(((75,86),85),(108,109))),(((((71,(77,(103,104))),((89,90),136)),((((81,100),(119,(125,126))),99),120)),(((((72,73),123),74),(83,(116,117))),128)),(97,98)))))),62),(((((((3,4),138),55),((((102,135),143),118),(124,140))),(((((((((5,23),(21,22)),(((11,12),((16,18),38)),(24,25))),((((((((13,14),(32,33)),(44,45)),(((19,20),(41,42)),(((26,43),27),34))),((35,36),37)),(39,40)),(15,(17,145))),(30,31))),((6,7),(28,29))),(8,9)),(54,144)),(50,52)),(51,53))),142),(56,57))),(2,58)),59);
 304: 1 -19042.79688 -19428.62112 (0,(((((((((1,91),46),10),141),(49,137)),(47,48)),((((60,61),((((((((((((((63,111),114),107),115),(112,113)),(129,130)),(105,106)),110),(76,139)),96),(78,79)),(69,(121,122))),82),((((((66,67),80),101),(68,(131,132))),((92,94),(93,95))),84))),((((((64,65),(70,(((87,88),(133,134)),127))),(((75,86),85),(108,109))),(((71,(77,(103,104))),((89,90),136)),((((81,100),(119,(125,126))),99),120))),(97,98)),(((((72,73),123),74),(83,(116,117))),128))),62)),((((((3,4),138),55),(((((((((5,23),(((11,12),((16,18),38)),(24,25))),(21,22)),((((((((13,14),(32,33)),(44,45)),(((19,20),(((26,43),27),34)),(41,42))),((35,36),37)),(39,40)),((15,145),17)),(30,31))),(6,7)),(8,9)),(54,144)),(50,52)),((28,29),(51,53)))),((56,57),142)),(((102,135),143),(118,(124,140))))),(2,58)),59);
 305: 1 -19739.17383 -19415.86776 (0,((((((((1,91),46),10),(((47,48),(49,137)),141)),((((60,61),((((((64,65),(70,(((87,88),(133,134)),127))),(((75,86),85),(108,109))),(((71,(77,(103,104))),((89,90),136)),((((81,100),(119,(125,126))),99),120))),(97,98)),(((72,73),((74,123),(83,(116,117)))),128))),(((((((((((((63,111),114),107),115),(112,113)),(129,130)),(105,106)),110),((76,139),96)),(78,79)),(69,(121,122))),82),(((66,(67,80)),((68,(131,132)),(((92,94),(93,95)),101))),84))),62)),(56,57)),(((((3,4),138),55),((((((((((5,23),(21,22)),(((11,12),((16,18),38)),(24,25))),((((((((((13,14),(32,33)),(44,45)),(((26,43),27),34)),((19,20),(41,42))),(35,36)),37),(39,40)),((15,17),145)),(30,31))),(8,9)),((6,7),(28,29))),(54,144)),(51,53)),(50,52)),((((102,135),143),118),(124,140)))),142)),(2,58)),59);
 306: 2 -19367.29492 -19429.22994 (0,(((((((1,91),46),(((47,48),(49,137)),141)),10),(((60,61),(((((((((((63,((107,(111,114)),115)),(112,113)),(129,130)),(105,106)),110),((76,139),96)),(78,79)),(69,(121,122))),82),(((((66,(67,80)),(68,(131,132))),101),((92,94),(93,95))),84)),((((((64,65),(70,(((87,88),(133,134)),127))),(((75,86),85),(108,109))),(((71,(77,(103,104))),((89,90),136)),((((81,100),(119,(125,126))),99),120))),(97,98)),(((((72,73),123),74),(83,(116,117))),128)))),62)),((((((3,4),(((((5,(21,22)),(((11,12),((16,18),38)),(24,25))),23),(((6,7),(8,9)),((28,29),(((50,52),(51,53)),(54,144))))),((((((((13,14),(32,33)),(44,45)),(((19,20),(41,42)),(((26,43),27),34))),((35,36),37)),(39,40)),((15,17),145)),(30,31)))),138),55),142),((56,57),((102,135),((118,(124,140)),143))))),(2,58)),59);
 307: 1 -20128.58398 -19413.70174 (0,((((((((1,91),46),10),(((47,48),(49,137)),141)),(((((60,61),(((72,73),((74,123),(83,(116,117)))),128)),(((((64,65),(70,(((87,88),(133,134)),127))),(((75,86),85),(108,109))),(((71,(77,(103,104))),((89,90),136)),((((81,100),(119,(125,126))),99),120))),(97,98))),((((((((((63,((107,(111,114)),115)),(112,113)),(129,130)),(105,106)),110),((76,139),96)),(78,79)),(69,(121,122))),82),((((66,67),80),((68,(131,132)),(((92,94),(93,95)),101))),84))),62)),(56,57)),((((3,4),(55,138)),((((((((((5,23),(21,22)),(((11,12),((16,18),38)),(24,25))),((((((((13,14),(32,33)),(44,45)),(((19,20),(41,42)),(((26,43),27),34))),((35,36),37)),(39,40)),((15,17),145)),(30,31))),(28,29)),((6,7),(8,9))),(54,144)),(50,52)),(51,53)),((((102,135),143),118),(124,140)))),142)),(2,58)),59);
 308: 1 -18929.16797 -19441.37279 (0,(((((((((1,91),46),10),((49,137),141)),(47,48)),((60,61),(((((((((((((63,111),107),114),115),(112,113)),(129,130)),(105,106)),110),(76,139)),96),(78,79)),(((((((66,(67,80)),101),(68,(131,132))),((92,94),(93,95))),84),82),(69,(121,122)))),((((((64,65),(70,(((87,88),(133,134)),127))),(((75,86),85),(108,109))),(((71,(77,(103,104))),((89,90),136)),((((81,100),(119,(125,126))),99),120))),(97,98)),(((((72,73),123),74),(83,(116,117))),128))))),62),((((((3,4),138),55),(((((((((5,23),(((11,12),((16,18),38)),(24,25))),(21,22)),((((((((13,14),(32,33)),(44,45)),(((19,20),((26,43),(27,34))),(41,42))),((35,36),37)),(39,40)),((15,17),145)),(30,31))),(6,7)),(8,9)),(54,144)),(50,52)),((28,29),(51,53)))),((56,57),142)),((102,135),((118,(124,140)),143)))),(2,58)),59);
 309: 1 -18791.4043 -19413.69154 (0,((((((((1,91),46),10),(((47,48),(49,137)),141)),62),((60,61),(((((((((((((63,((107,(111,114)),115)),(112,113)),(129,130)),(105,106)),110),((76,139),96)),(78,79)),(69,(121,122))),82),(((66,(67,80)),((68,(131,132)),(((92,94),(93,95)),101))),84)),(97,98)),((((64,65),(70,(((87,88),(133,134)),127))),(((75,86),85),(108,109))),(((71,(77,(103,104))),((89,90),136)),((((81,100),(119,(125,126))),99),120)))),(((72,73),((74,123),(83,(116,117)))),128)))),((((((3,4),138),55),((((((((((5,23),(((11,12),((16,18),38)),(24,25))),(21,22)),((((((((13,14),(32,33)),(44,45)),(((19,20),(41,42)),(((26,43),27),34))),((35,36),37)),(39,40)),((15,145),17)),(30,31))),((6,7),(28,29))),(8,9)),(54,144)),(50,52)),(51,53)),((((102,135),143),118),(124,140)))),142),(56,57))),(2,58)),59);
 310: 1 -21218.43945 -19410.24606 (0,((((((((1,91),46),10),(((47,48),(49,137)),141)),((((60,61),((((((64,65),(70,(((87,88),(133,134)),127))),(((75,86),85),(108,109))),(((71,(77,(103,104))),((89,90),136)),((((81,100),(119,(125,126))),99),120))),(97,98)),(((72,73),((74,123),(83,(116,117)))),128))),(((((((((((((63,111),114),107),115),(112,113)),(129,130)),(105,106)),110),((76,139),96)),(78,79)),(69,(121,122))),82),(((66,(67,80)),((68,(131,132)),(((92,94),(93,95)),101))),84))),62)),(56,57)),(((((3,4),138),55),((((((((((5,23),(21,22)),(((11,12),((16,18),38)),(24,25))),(((((((((13,14),(32,33)),(44,45)),(((19,20),(41,42)),(((26,43),27),34))),(35,36)),37),(39,40)),((15,17),145)),(30,31))),((6,7),(28,29))),(8,9)),(54,144)),(51,53)),(50,52)),((((102,135),143),118),(124,140)))),142)),(2,58)),59);
 311: 1 -19357.91211 -19415.65907 (0,((((((((1,91),46),10),(((47,48),(49,137)),141)),(((((60,61),((((72,73),(74,123)),(83,(116,117))),128)),(((((64,65),(70,(((87,88),(133,134)),127))),(((75,86),85),(108,109))),(((71,(77,(103,104))),((89,90),136)),((((81,100),(119,(125,126))),99),120))),(97,98))),(((((((((63,((107,(111,114)),115)),(112,113)),(129,130)),((105,106),110)),((76,139),96)),(78,79)),(69,(121,122))),82),(((66,(67,80)),((68,(131,132)),(((92,94),(93,95)),101))),84))),62)),(56,57)),((((((3,4),138),55),((((102,135),143),118),(124,140))),(((((((((5,23),(21,22)),(((11,12),((16,18),38)),(24,25))),((((((((13,14),(32,33)),(44,45)),(((19,20),(41,42)),(((26,43),27),34))),((35,36),37)),(39,40)),((15,17),145)),(30,31))),((6,7),(28,29))),(8,9)),(54,144)),(51,53)),(50,52))),142)),(2,58)),59);
 312: 1 -18885.46094 -19448.54407 (0,(((((((((((1,91),46),10),((49,137),141)),(47,48)),((60,61),((((((((63,((107,(111,114)),115)),((105,106),(129,130))),(112,113)),(((76,139),96),110)),(78,79)),(69,(121,122))),((((((66,(67,80)),101),(68,(131,132))),((92,94),(93,95))),84),82)),((((((64,65),(70,(((87,88),(133,134)),127))),(((75,86),85),(108,109))),(((71,(77,(103,104))),((89,90),136)),((((81,100),(119,(125,126))),99),120))),(97,98)),(((((72,73),123),74),(83,(116,117))),128))))),62),(((102,135),(118,(124,140))),143)),(56,57)),(((((3,4),(((((5,(21,22)),(((11,12),((16,18),38)),(24,25))),23),((((6,7),(28,29)),(8,9)),(((50,52),(51,53)),(54,144)))),((((((((13,14),(32,33)),(44,45)),(((19,20),(41,42)),(((26,43),27),34))),((35,36),37)),(39,40)),((15,17),145)),(30,31)))),138),55),142)),(2,58)),59);
 313: 1 -19331.96484 -19448.65745 (0,(((((((1,91),((10,46),((60,61),((((((((((63,((107,(111,114)),115)),(112,113)),(129,130)),(105,106)),110),(76,139)),96),(78,79)),(((((((66,67),80),((68,(131,132)),101)),84),((92,94),(93,95))),82),(69,(121,122)))),((((((64,65),(70,(((87,88),(133,134)),127))),(((75,86),85),(108,109))),(((71,(77,(103,104))),((89,90),136)),((((81,100),(119,(125,126))),99),120))),(97,98)),(((((72,73),123),74),(83,(116,117))),128)))))),(((47,48),(49,137)),141)),62),(56,57)),((((((3,4),(((((5,(21,22)),(((11,12),((16,18),38)),(24,25))),23),((((6,7),(28,29)),(8,9)),(((50,52),(51,53)),(54,144)))),((((((((13,14),(32,33)),(44,45)),(((19,20),((26,43),(27,34))),(41,42))),((35,36),37)),(39,40)),((15,17),145)),(30,31)))),138),55),(((102,135),143),(118,(124,140)))),142)),(2,58)),59);
 314: 1 -18674.18555 -19423.19529 (0,(((((((1,91),46),10),(((47,48),141),(49,137))),(((60,61),(((((((((((((((63,111),114),107),115),(112,113)),(129,130)),(105,106)),110),(76,139)),96),(78,79)),(69,(121,122))),82),((((((66,67),80),101),(68,(131,132))),((92,94),(93,95))),84)),((((((64,65),(70,(((87,88),(133,134)),127))),(((75,86),85),(108,109))),(((71,(77,(103,104))),((89,90),136)),((((81,100),(119,(125,126))),99),120))),(97,98)),(((((72,73),123),74),(83,(116,117))),128)))),62)),((((((3,4),138),55),(((((((((5,23),(((11,12),((16,18),38)),(24,25))),(21,22)),((((((((13,14),(32,33)),(44,45)),(((19,20),(41,42)),(((26,43),27),34))),((35,36),37)),(39,40)),((15,145),17)),(30,31))),(6,7)),(8,9)),(54,144)),(50,52)),((28,29),(51,53)))),((56,57),142)),(((102,135),143),(118,(124,140))))),(2,58)),59);
 315: 1 -19598.97656 -19410.5669 (0,(((((((1,91),46),(((47,48),(49,137)),141)),10),(((((60,61),(((72,73),((74,123),(83,(116,117)))),128)),(((((64,65),(70,(((87,88),(133,134)),127))),(((75,86),85),(108,109))),(((71,(77,(103,104))),((89,90),136)),((((81,100),(119,(125,126))),99),120))),(97,98))),((((((((((63,((107,(111,114)),115)),(112,113)),(129,130)),(105,106)),110),((76,139),96)),(78,79)),(69,(121,122))),82),((((((66,67),80),101),(68,(131,132))),84),((92,94),(93,95))))),62)),(((((3,4),138),55),((((((((((5,23),(21,22)),(((11,12),((16,18),38)),(24,25))),((((((((13,14),(32,33)),(44,45)),(((19,20),(41,42)),(((26,43),27),34))),((35,36),37)),(39,40)),((15,145),17)),(30,31))),((6,7),(28,29))),(8,9)),(54,144)),(50,52)),(51,53)),((((102,135),143),118),(124,140)))),((56,57),142))),(2,58)),59);
 316: 1 -19599.28906 -19428.12919 (0,(((((((1,91),46),(((47,48),(49,137)),141)),10),(((60,61),((((((((((((63,((107,(111,114)),115)),(112,113)),(129,130)),(105,106)),110),((76,139),96)),(78,79)),(69,(121,122))),82),(((66,(67,80)),((68,(131,132)),(((92,94),(93,95)),101))),84)),((((((72,73),123),74),83),(116,117)),128)),(((((64,65),(70,(((87,88),(133,134)),127))),(((75,86),85),(108,109))),((71,((77,(103,104)),((89,90),136))),((81,100),((99,120),(119,(125,126)))))),(97,98)))),62)),(((((3,4),138),55),((((((((((5,23),(21,22)),(((11,12),((16,18),38)),(24,25))),((((((((13,14),(32,33)),(44,45)),(((19,20),(41,42)),(((26,43),27),34))),((35,36),37)),(39,40)),((15,145),17)),(30,31))),(28,29)),((6,7),(8,9))),(54,144)),(50,52)),(51,53)),((((102,135),143),118),(124,140)))),((56,57),142))),(2,58)),59);
 317: 1 -19910.38281 -19417.94153 (0,((((((((1,91),46),(((47,48),(49,137)),141)),10),(((((60,61),(((72,73),((74,123),(83,(116,117)))),128)),((((64,65),(70,(((87,88),(133,134)),127))),(((75,86),85),(108,109))),((((71,(77,(103,104))),((89,90),136)),((81,100),((99,120),(119,(125,126))))),(97,98)))),((((((((63,((107,(111,114)),115)),(112,113)),(129,130)),(105,106)),110),((76,139),96)),(78,79)),(((((66,(67,80)),(((68,(131,132)),((92,94),(93,95))),101)),84),82),(69,(121,122))))),62)),(56,57)),(((((3,4),138),55),((((((((((5,23),(21,22)),(((11,12),((16,18),38)),(24,25))),((((((((13,14),(32,33)),(44,45)),(((19,20),(41,42)),(((26,43),27),34))),((35,36),37)),(39,40)),((15,17),145)),(30,31))),((6,7),(28,29))),(8,9)),(54,144)),(50,52)),(51,53)),((((102,135),143),118),(124,140)))),142)),(2,58)),59);
 318: 1 -18687.62695 -19464.48548 (0,(((((((1,91),((10,46),((60,61),(((((((((((63,((107,(111,114)),115)),(112,113)),(129,130)),(105,106)),110),96),(76,139)),(78,79)),((((((66,(67,80)),((68,(131,132)),101)),84),((92,94),(93,95))),82),(69,(121,122)))),((((72,73),(74,123)),(83,(116,117))),128)),((((64,65),(70,(((87,88),(133,134)),127))),(((75,86),85),(108,109))),((((71,(77,(103,104))),((89,90),136)),((((81,100),99),(119,(125,126))),120)),(97,98))))))),(((47,48),(49,137)),141)),62),((((((3,4),((((5,((((11,12),((16,18),38)),(24,25)),(21,22))),23),(((6,7),(28,29)),((8,9),(((50,52),(51,53)),(54,144))))),(((((((13,14),(32,33)),(44,45)),(((19,20),(26,((27,34),43))),(41,42))),(((35,36),37),(39,40))),(30,31)),(15,(17,145))))),138),55),((102,135),((118,(124,140)),143))),142)),(56,57)),(2,58)),59);
 319: 2 -19810.34766 -19413.94848 (0,(((((((1,91),46),(((47,48),(49,137)),141)),10),(((((60,61),(((72,73),((74,123),(83,(116,117)))),128)),(((((64,65),(70,(((87,88),(133,134)),127))),(((75,86),85),(108,109))),(((71,(77,(103,104))),((89,90),136)),((((81,100),(119,(125,126))),99),120))),(97,98))),((((((((((63,((107,(111,114)),115)),(112,113)),(129,130)),(105,106)),110),((76,139),96)),(78,79)),(69,(121,122))),82),(((((66,67),80),((68,(131,132)),101)),84),((92,94),(93,95))))),62)),((((3,4),(55,138)),((((((((((5,23),(21,22)),(((11,12),((16,18),38)),(24,25))),((((((((13,14),(32,33)),(44,45)),(((19,20),(41,42)),(((26,43),27),34))),((35,36),37)),(39,40)),((15,145),17)),(30,31))),((6,7),(28,29))),(8,9)),(54,144)),(50,52)),(51,53)),((((102,135),143),118),(124,140)))),((56,57),142))),(2,58)),59);
 320: 2 -21125.32031 -19420.3057 (0,((((((((1,91),46),(((47,48),(49,137)),141)),10),(((((60,61),(97,98)),((((64,65),(70,(((87,88),(133,134)),127))),(((75,86),85),(108,109))),(((71,((77,(103,104)),((89,90),136))),((((81,100),(119,(125,126))),99),120)),(((((72,73),123),74),(83,(116,117))),128)))),((((((((((63,((107,(111,114)),115)),(112,113)),(129,130)),(105,106)),110),((76,139),96)),(78,79)),(69,(121,122))),82),(((66,(67,80)),((68,(131,132)),(((92,94),(93,95)),101))),84))),62)),(56,57)),(((((3,4),138),55),((((((((((5,23),(21,22)),(((11,12),((16,18),38)),(24,25))),((((((((13,14),(32,33)),(44,45)),(((19,20),(41,42)),(((26,43),27),34))),((35,36),37)),(39,40)),(30,31)),((15,145),17))),((6,7),(28,29))),(8,9)),(54,144)),(50,52)),(51,53)),((((102,135),143),118),(124,140)))),142)),(2,58)),59);
 321: 1 -18772.42969 -19422.72004 (0,(((((((1,91),46),(((47,48),(49,137)),141)),10),(((((60,61),(((((72,73),123),74),(83,(116,117))),128)),(((((64,65),(70,(((87,88),(133,134)),127))),(((75,86),85),(108,109))),(((71,(77,(103,104))),((89,90),136)),((((81,100),(119,(125,126))),99),120))),(97,98))),(((((((((63,((107,(111,114)),115)),((105,106),(129,130))),(112,113)),110),((76,139),96)),(78,79)),(69,(121,122))),82),(((((66,(67,80)),101),(68,(131,132))),((92,94),(93,95))),84))),62)),((((((3,4),138),55),(((((((((5,23),(((11,12),((16,18),38)),(24,25))),(21,22)),((((((((13,14),(32,33)),(44,45)),(((19,20),(41,42)),(((26,43),27),34))),((35,36),37)),(39,40)),(15,(17,145))),(30,31))),((6,7),(8,9))),(54,144)),(50,52)),((28,29),(51,53))),(((102,135),143),(118,(124,140))))),142),(56,57))),(2,58)),59);
 322: 1 -20402.95508 -19409.12788 (0,((((((((1,91),46),(((47,48),(49,137)),141)),10),((((60,61),((((((64,65),(70,(((87,88),(133,134)),127))),(((75,86),85),(108,109))),(((71,(77,(103,104))),((89,90),136)),((((81,100),(119,(125,126))),99),120))),(97,98)),(((72,73),((74,123),(83,(116,117)))),128))),((((((((((((((63,111),114),107),115),(112,113)),(129,130)),(105,106)),110),(76,139)),96),(78,79)),(69,(121,122))),82),((((66,80),67),((68,(131,132)),(((92,94),(93,95)),101))),84))),62)),(56,57)),(((((3,4),138),55),((((((((((5,23),(21,22)),(((11,12),((16,18),38)),(24,25))),((((((((13,14),(32,33)),(44,45)),(((19,20),(41,42)),(((26,43),27),34))),((35,36),37)),(39,40)),((15,17),145)),(30,31))),((6,7),(28,29))),(8,9)),(54,144)),(50,52)),(51,53)),((((102,135),143),118),(124,140)))),142)),(2,58)),59);
 323: 1 -19110.16016 -19435.79331 (0,((((((((((1,91),46),((49,137),141)),10),(47,48)),((60,61),(((((((((((63,((107,(111,114)),115)),(112,113)),(129,130)),(105,106)),110),(76,139)),96),(78,79)),(69,(121,122))),(((((66,(67,80)),((68,(131,132)),101)),84),((92,94),(93,95))),82)),((((((64,65),(70,(((87,88),(133,134)),127))),(((75,86),85),(108,109))),(((71,(77,(103,104))),((89,90),136)),((((81,100),(119,(125,126))),99),120))),(97,98)),((((72,73),(74,123)),(83,(116,117))),128))))),62),(((102,135),(118,(124,140))),143)),((((((3,4),138),55),((((((5,23),((((11,12),((16,18),38)),(24,25)),(21,22))),((((((((13,14),(32,33)),(44,45)),(((19,20),(41,42)),(((26,43),27),34))),((35,36),37)),(39,40)),((15,17),145)),(30,31))),((6,7),(28,29))),(8,9)),(((50,52),(51,53)),(54,144)))),142),(56,57))),(2,58)),59);
 324: 1 -18678.37109 -19419.1835 (0,((((((((1,91),46),10),(((47,48),(49,137)),141)),(((((60,61),((72,73),((74,123),((83,(116,117)),128)))),(((((64,65),(70,(((87,88),(133,134)),127))),(((75,86),85),(108,109))),(((71,(77,(103,104))),((89,90),136)),((((81,100),(119,(125,126))),99),120))),(97,98))),(((((((((63,((107,(111,114)),115)),(112,113)),(129,130)),(105,106)),110),(76,139)),96),(78,79)),((((((66,80),67),((68,(131,132)),(((92,94),(93,95)),101))),84),82),(69,(121,122))))),62)),(56,57)),(((((3,4),138),55),((((((((((5,23),(21,22)),(((11,12),((16,18),38)),(24,25))),((((((((13,14),(32,33)),(44,45)),(((19,20),(41,42)),(((26,43),27),34))),((35,36),37)),(39,40)),(30,31)),((15,17),145))),((6,7),(28,29))),(8,9)),(54,144)),(50,52)),(51,53)),((((102,135),143),118),(124,140)))),142)),(2,58)),59);
 325: 1 -19823.38281 -19422.83882 (0,(((((((((1,91),46),(((47,48),(49,137)),141)),10),(((((60,61),(((72,73),((74,123),(83,(116,117)))),128)),(((((64,65),(70,(((87,88),(133,134)),127))),(((75,86),85),(108,109))),(((71,(77,(103,104))),((89,90),136)),((((81,100),(119,(125,126))),99),120))),(97,98))),((((((((((63,((107,(111,114)),115)),(112,113)),(129,130)),(105,106)),110),((76,139),96)),(78,79)),(69,(121,122))),82),((((66,67),80),((68,(131,132)),(((92,94),(93,95)),101))),84))),62)),(56,57)),((((102,135),143),118),(124,140))),((((3,4),138),55),((((((((((5,23),(21,22)),(((11,12),((16,18),38)),(24,25))),((((((((13,14),(32,33)),(44,45)),(((19,20),(41,42)),(((26,43),27),34))),((35,36),37)),(39,40)),((15,17),145)),(30,31))),((6,7),(28,29))),(8,9)),(54,144)),(50,52)),(51,53)),142))),(2,58)),59);
 326: 1 -19093.20898 -19428.96682 (0,((((((((1,91),46),(((47,48),(49,137)),141)),10),((((60,61),((((((64,65),(70,(((87,88),(133,134)),127))),(((75,86),85),(108,109))),(((71,(77,(103,104))),((89,90),136)),((((81,100),(119,(125,126))),99),120))),(97,98)),(((((72,73),123),74),(83,(116,117))),128))),(((((((((((((63,111),114),107),115),(112,113)),(129,130)),(105,106)),110),((76,139),96)),(78,79)),(69,(121,122))),82),((((66,(67,80)),((68,(131,132)),101)),84),((92,94),(93,95))))),62)),((56,57),142)),(((((3,4),(((((5,(21,22)),(((11,12),((16,18),38)),(24,25))),23),(((6,7),(8,9)),((28,29),(((50,52),(51,53)),(54,144))))),((((((((13,14),(32,33)),(44,45)),(((19,20),(41,42)),(((26,43),27),34))),((35,36),37)),(39,40)),(30,31)),((15,17),145)))),138),55),((((102,135),143),118),(124,140)))),(2,58)),59);
 327: 1 -19152.74805 -19418.50132 (0,((((((((1,91),46),(((47,48),(49,137)),141)),10),(((((60,61),(((72,73),((74,123),(83,(116,117)))),128)),(((((64,65),(70,(((87,88),(133,134)),127))),(((75,86),85),(108,109))),(((71,(77,(103,104))),((89,90),136)),((((81,100),(119,(125,126))),99),120))),(97,98))),(((((((((((63,((107,(111,114)),115)),(112,113)),(129,130)),(105,106)),110),(76,139)),96),(78,79)),(69,(121,122))),82),((((66,80),67),((68,(131,132)),(((92,94),(93,95)),101))),84))),62)),(56,57)),((((3,4),(55,138)),(((((((((5,23),(21,22)),(((11,12),((16,18),38)),(24,25))),((((((((13,14),(32,33)),(44,45)),(((19,20),(41,42)),(((26,43),27),34))),((35,36),37)),(39,40)),((15,17),145)),(30,31))),((6,7),(28,29))),(8,9)),(54,144)),((50,52),(51,53))),142)),(((102,135),143),(118,(124,140))))),(2,58)),59);
 328: 1 -19541.42773 -19430.19551 (0,(((((((1,91),((10,46),(((47,48),(49,137)),141))),(((60,61),((((((((((63,((107,(111,114)),115)),(112,113)),(129,130)),(105,106)),(((76,139),96),110)),(78,79)),(69,(121,122))),82),(((((66,80),67),((68,(131,132)),101)),84),((92,94),(93,95)))),((((((64,65),(70,(((87,88),(133,134)),127))),(((75,86),85),(108,109))),(((71,(77,(103,104))),((89,90),136)),((((81,100),(119,(125,126))),99),120))),(97,98)),(((((72,73),123),74),(83,(116,117))),128)))),62)),((102,135),((118,(124,140)),143))),(56,57)),(((((3,4),138),55),(((((((((5,23),(21,22)),(((11,12),((16,18),38)),(24,25))),((((((((13,14),(32,33)),(44,45)),(((19,20),(((26,43),27),34)),(41,42))),((35,36),37)),(39,40)),((15,17),145)),(30,31))),(28,29)),((6,7),(8,9))),(54,144)),(50,52)),(51,53))),142)),(2,58)),59);
 329: 1 -18155.39453 -19411.49566 (0,((((((((1,91),46),10),(((47,48),(49,137)),141)),(((((60,61),(((72,73),((74,123),(83,(116,117)))),128)),((((64,65),(70,(((87,88),(133,134)),127))),(((75,86),85),(108,109))),((((71,(77,(103,104))),((89,90),136)),((((81,100),(119,(125,126))),99),120)),(97,98)))),((((((((((63,((107,(111,114)),115)),(112,113)),(129,130)),(105,106)),110),(76,139)),96),(78,79)),(69,(121,122))),((((66,(67,80)),((68,(131,132)),(((92,94),(93,95)),101))),84),82))),62)),(56,57)),(((((3,4),138),55),((((((((((5,23),(21,22)),(((11,12),((16,18),38)),(24,25))),((((((((13,14),(32,33)),(44,45)),(((19,20),(41,42)),(((26,43),27),34))),((35,36),37)),(39,40)),((15,145),17)),(30,31))),((6,7),(28,29))),(8,9)),(54,144)),(50,52)),(51,53)),((((102,135),143),118),(124,140)))),142)),(2,58)),59);
 330: 1 -19738.37109 -19428.61437 (0,(((((((((1,91),46),(((47,48),(49,137)),141)),10),(((((60,61),(((((72,73),123),74),(83,(116,117))),128)),(((((64,65),(70,(((87,88),(133,134)),127))),(((75,86),85),(108,109))),(((71,(77,(103,104))),((89,90),136)),((((81,100),(119,(125,126))),99),120))),(97,98))),((((((((((((63,(107,(111,114))),115),(112,113)),(129,130)),(105,106)),110),96),(76,139)),(78,79)),(69,(121,122))),82),(((((66,(67,80)),101),(68,(131,132))),((92,94),(93,95))),84))),62)),((((3,4),55),((((((((((5,23),(21,22)),(((11,12),((16,18),38)),(24,25))),((((((((13,14),(32,33)),(44,45)),(((19,20),(41,42)),(((26,43),27),34))),((35,36),37)),(39,40)),((15,145),17)),(30,31))),(28,29)),((6,7),(8,9))),(54,144)),(50,52)),(51,53)),((((102,135),143),118),(124,140)))),142)),(56,57)),138),(2,58)),59);
 331: 1 -19137.73242 -19425.66408 (0,((((((((1,91),46),(((47,48),(49,137)),141)),10),(((((60,61),((72,73),((74,123),((83,(116,117)),128)))),(((((64,65),(70,(((87,88),(133,134)),127))),(((75,86),85),(108,109))),(((71,(77,(103,104))),((89,90),136)),((((81,100),(119,(125,126))),99),120))),(97,98))),((((((((63,((107,(111,114)),115)),((105,106),(129,130))),(112,113)),(((76,139),96),110)),(78,79)),(69,(121,122))),82),(((66,(67,80)),((68,(131,132)),(((92,94),(93,95)),101))),84))),62)),(56,57)),(((((3,4),138),55),(((((((((((5,23),(((11,12),((16,18),38)),(24,25))),(21,22)),((((((((13,14),(32,33)),(44,45)),(((19,20),(41,42)),(((26,43),27),34))),((35,36),37)),(39,40)),((15,145),17)),(30,31))),(6,7)),(28,29)),(8,9)),(54,144)),(50,52)),(51,53)),((((102,135),143),118),(124,140)))),142)),(2,58)),59);
 332: 1 -19762.57422 -19432.68931 (0,(((((((1,91),((10,46),(49,137))),141),(47,48)),(((60,61),((((((((((((63,((107,(111,114)),115)),(112,113)),(129,130)),(105,106)),110),(76,139)),96),(78,79)),(69,(121,122))),82),(((((66,(67,80)),101),(68,(131,132))),((92,94),(93,95))),84)),((((((64,65),(70,(((87,88),(133,134)),127))),(((75,86),85),(108,109))),(((71,(77,(103,104))),((89,90),136)),((((81,100),(119,(125,126))),99),120))),(97,98)),(((((72,73),123),74),(83,(116,117))),128)))),62)),((((((3,4),138),55),((((((((((5,(21,22)),(((11,12),((16,18),38)),(24,25))),23),(6,7)),(8,9)),(((((((((13,14),(32,33)),(44,45)),(((19,20),(41,42)),(((26,43),27),34))),((35,36),37)),(39,40)),((15,145),17)),(30,31)),(28,29))),(54,144)),(51,53)),(50,52)),142)),((102,135),((118,(124,140)),143))),(56,57))),(2,58)),59);
 333: 5 -20446.32617 -19418.60994 (0,((((((((1,91),46),(((47,48),(49,137)),141)),10),(((((60,61),((((72,73),123),((83,(116,117)),128)),74)),(((((64,65),(70,(((87,88),(133,134)),127))),(((75,86),85),(108,109))),(((71,(77,(103,104))),((89,90),136)),((((81,100),(119,(125,126))),99),120))),(97,98))),((((((((((63,((107,(111,114)),115)),(112,113)),(129,130)),(105,106)),110),((76,139),96)),(78,79)),(69,(121,122))),82),((((66,(67,80)),((68,(131,132)),101)),84),((92,94),(93,95))))),62)),(56,57)),(((((3,4),138),55),((((((((((5,23),(21,22)),(((11,12),((16,18),38)),(24,25))),((((((((13,14),(32,33)),(44,45)),(((19,20),(41,42)),(((26,43),27),34))),((35,36),37)),(39,40)),(30,31)),((15,17),145))),((6,7),(28,29))),(8,9)),(54,144)),(50,52)),(51,53)),((((102,135),143),118),(124,140)))),142)),(2,58)),59);
 334: 1 -19275.92969 -19428.83708 (0,(((((((((1,91),46),10),141),(49,137)),(47,48)),(((60,61),(((((((((((((((63,111),114),107),115),(112,113)),(129,130)),(105,106)),110),(76,139)),96),(78,79)),(69,(121,122))),82),((((((66,67),80),101),(68,(131,132))),((92,94),(93,95))),84)),((((((64,65),(70,(((87,88),(133,134)),127))),(((75,86),85),(108,109))),(((71,(77,(103,104))),((89,90),136)),((((81,100),(119,(125,126))),99),120))),(97,98)),(((((72,73),123),74),(83,(116,117))),128)))),62)),((((((3,4),138),55),(((((((((5,23),(((11,12),((16,18),38)),(24,25))),(21,22)),((((((((13,14),(32,33)),(44,45)),(((19,20),(((26,43),34),27)),(41,42))),((35,36),37)),(39,40)),((15,145),17)),(30,31))),(6,7)),(8,9)),(54,144)),(50,52)),((28,29),(51,53)))),((56,57),142)),(((102,135),143),(118,(124,140))))),(2,58)),59);
 335: 2 -17795.41797 -19415.6971 (0,(((((((1,91),46),(((47,48),(49,137)),141)),10),((((60,61),((((((64,65),(70,(((87,88),(133,134)),127))),(((75,86),85),(108,109))),((71,((77,(103,104)),((89,90),136))),((81,100),((99,120),(119,(125,126)))))),(97,98)),(((((72,73),123),74),(83,(116,117))),128))),((((((((((63,((107,(111,114)),115)),(112,113)),(129,130)),(105,106)),110),((76,139),96)),(78,79)),(69,(121,122))),82),(((66,(67,80)),((68,(131,132)),(((92,94),(93,95)),101))),84))),62)),((((((3,4),138),55),((((((((((5,23),(21,22)),(((11,12),((16,18),38)),(24,25))),((((((((13,14),(32,33)),(44,45)),(((19,20),(41,42)),(((26,43),27),34))),((35,36),37)),(39,40)),((15,145),17)),(30,31))),(28,29)),((6,7),(8,9))),(54,144)),(50,52)),(51,53)),((((102,135),143),118),(124,140)))),142),(56,57))),(2,58)),59);
 336: 1 -18841.29492 -19416.92286 (0,((((((((1,91),46),(((47,48),(49,137)),141)),10),(((((60,61),(((72,73),((74,123),(83,(116,117)))),128)),(((((64,65),(70,(((87,88),(133,134)),127))),(((75,86),85),(108,109))),(((71,(77,(103,104))),((89,90),136)),((((81,100),(119,(125,126))),99),120))),(97,98))),(((((((((((63,((107,(111,114)),115)),(112,113)),(129,130)),(105,106)),110),(76,139)),96),(78,79)),(69,(121,122))),82),(((66,(67,80)),((68,(131,132)),(((92,94),(93,95)),101))),84))),62)),(56,57)),(((((3,4),138),55),((((((((((5,23),(21,22)),(((11,12),((16,18),38)),(24,25))),((((((((13,14),(32,33)),(44,45)),(((19,20),(41,42)),(((26,43),27),34))),((35,36),37)),(39,40)),((15,17),145)),(30,31))),((6,7),(28,29))),(8,9)),(50,52)),(54,144)),(51,53)),142)),(((102,135),143),(118,(124,140))))),(2,58)),59);
 337: 1 -19020.46094 -19431.14532 (0,(((((((((1,91),46),10),141),(49,137)),(47,48)),(((60,61),(((((((((((((((63,111),114),107),115),(112,113)),(129,130)),(105,106)),110),(76,139)),96),(78,79)),(69,(121,122))),82),((((((66,67),80),101),(68,(131,132))),((92,94),(93,95))),84)),((((((64,65),(70,(((87,88),(133,134)),127))),(((75,86),85),(108,109))),(((71,(77,(103,104))),((89,90),136)),((((81,100),(119,(125,126))),99),120))),(97,98)),(((((72,73),123),74),(83,(116,117))),128)))),62)),((((((3,4),138),55),(((((((((5,23),(((11,12),((16,18),38)),(24,25))),(21,22)),((((((((13,14),(32,33)),(44,45)),(((19,20),(((26,43),27),34)),(41,42))),((35,36),37)),(39,40)),(30,31)),((15,145),17))),(6,7)),(8,9)),(54,144)),(50,52)),((28,29),(51,53)))),((56,57),142)),(((102,135),143),(118,(124,140))))),(2,58)),59);
 338: 2 -19832.51953 -19413.1443 (0,((((((((1,91),46),10),(((47,48),(49,137)),141)),(((((60,61),(((72,73),((74,123),(83,(116,117)))),128)),(((((64,65),(70,(((87,88),(133,134)),127))),(((75,86),85),(108,109))),(((71,(77,(103,104))),((89,90),136)),((((81,100),(119,(125,126))),99),120))),(97,98))),(((((((((((((63,111),114),107),115),(112,113)),(129,130)),(105,106)),110),((76,139),96)),(78,79)),(69,(121,122))),82),((((66,67),80),((68,(131,132)),(((92,94),(93,95)),101))),84))),62)),(56,57)),(((((3,4),138),55),((((((((((5,23),(21,22)),(((11,12),((16,18),38)),(24,25))),((((((((13,14),(32,33)),(44,45)),(((19,20),(41,42)),(((26,43),27),34))),((35,36),37)),(39,40)),(30,31)),((15,145),17))),((6,7),(28,29))),(8,9)),(54,144)),(51,53)),(50,52)),((((102,135),143),118),(124,140)))),142)),(2,58)),59);
 339: 2 -19628.33398 -19410.67716 (0,((((((((1,91),46),10),(((47,48),(49,137)),141)),((((60,61),(((72,73),((74,123),(83,(116,117)))),128)),((((((((((((((63,111),114),107),115),(112,113)),(129,130)),(105,106)),110),((76,139),96)),(78,79)),(69,(121,122))),82),(((((66,(67,80)),101),(68,(131,132))),((92,94),(93,95))),84)),(((((64,65),(70,(((87,88),(133,134)),127))),(((75,86),85),(108,109))),(((71,(77,(103,104))),((89,90),136)),((((81,100),(119,(125,126))),99),120))),(97,98)))),62)),(56,57)),(((((3,4),138),55),((((((((((5,23),(21,22)),(((11,12),((16,18),38)),(24,25))),((((((((13,14),(32,33)),(44,45)),(((19,20),(41,42)),(((26,43),27),34))),((35,36),37)),(39,40)),((15,145),17)),(30,31))),((6,7),(28,29))),(8,9)),(54,144)),(50,52)),(51,53)),((((102,135),143),118),(124,140)))),142)),(2,58)),59);
 340: 3 -18942.53906 -19424.76215 (0,((((((((1,91),46),(((47,48),(49,137)),141)),10),(((((60,61),(((((72,73),123),74),(83,(116,117))),128)),(((((64,65),(70,(((87,88),(133,134)),127))),(((75,86),85),(108,109))),(((71,(77,(103,104))),((89,90),136)),((((81,100),(119,(125,126))),99),120))),(97,98))),((((((((((63,((107,(111,114)),115)),(112,113)),(129,130)),(105,106)),110),((76,139),96)),(78,79)),(69,(121,122))),82),(((66,(67,80)),((68,(131,132)),(((92,94),(93,95)),101))),84))),62)),(56,57)),(((((3,4),138),55),((((((((((5,23),(21,22)),(((11,12),((16,18),38)),(24,25))),((((((((((13,14),(32,33)),(44,45)),((27,43),34)),((19,20),(41,42))),26),((35,36),37)),(39,40)),(30,31)),((15,145),17))),((6,7),(28,29))),(8,9)),(54,144)),(50,52)),(51,53)),((((102,135),143),118),(124,140)))),142)),(2,58)),59);
 341: 1 -21047.70312 -19423.08712 (0,((((((((1,91),46),(((47,48),(49,137)),141)),10),(((((60,61),(((72,73),((74,123),(83,(116,117)))),128)),((((((64,65),(70,(((87,88),(133,134)),127))),(108,109)),((75,86),85)),(((71,(77,(103,104))),((89,90),136)),((((81,100),(119,(125,126))),99),120))),(97,98))),((((((((((((((63,111),114),107),115),(112,113)),(129,130)),(105,106)),110),(76,139)),96),(78,79)),(69,(121,122))),82),((((66,80),67),((68,(131,132)),(((92,94),(93,95)),101))),84))),62)),(56,57)),(((((3,4),138),55),((((((((((5,23),(21,22)),(((11,12),((16,18),38)),(24,25))),((((((((13,14),(32,33)),(44,45)),(((19,20),(41,42)),(((26,43),27),34))),((35,36),37)),(39,40)),((15,17),145)),(30,31))),((6,7),(28,29))),(8,9)),(54,144)),(50,52)),(51,53)),((((102,135),143),118),(124,140)))),142)),(2,58)),59);
 342: 5 -20010.04883 -19409.39166 (0,((((((((1,91),46),10),(((47,48),(49,137)),141)),(((60,61),((((((((((((((63,((107,(111,114)),115)),(112,113)),(129,130)),(105,106)),110),(76,139)),96),(78,79)),(69,(121,122))),82),((((((66,67),80),(68,(131,132))),101),84),((92,94),(93,95)))),(97,98)),((((64,65),(70,(((87,88),(133,134)),127))),(((75,86),85),(108,109))),(((71,(77,(103,104))),((89,90),136)),((((81,100),(119,(125,126))),99),120)))),(((72,73),((74,123),(83,(116,117)))),128))),62)),(56,57)),(((((3,4),138),55),((((((((((5,23),(21,22)),(((11,12),((16,18),38)),(24,25))),((((((((13,14),(32,33)),(44,45)),(((19,20),(41,42)),(((26,43),27),34))),((35,36),37)),(39,40)),((15,17),145)),(30,31))),((6,7),(28,29))),(8,9)),(54,144)),(50,52)),(51,53)),((((102,135),143),118),(124,140)))),142)),(2,58)),59);
 343: 1 -17914.06641 -19411.45775 (0,((((((((1,91),46),10),(((47,48),(49,137)),141)),(((((60,61),(((72,73),((74,123),(83,(116,117)))),128)),(((((64,65),(70,(((87,88),(133,134)),127))),(((75,86),85),(108,109))),(((71,(77,(103,104))),((89,90),136)),((((81,100),(119,(125,126))),99),120))),(97,98))),(((((((((((((63,111),114),107),115),(112,113)),(129,130)),(105,106)),110),((76,139),96)),(78,79)),(69,(121,122))),82),(((((66,(67,80)),101),(68,(131,132))),((92,94),(93,95))),84))),62)),(56,57)),(((((3,4),138),55),(((((((((5,23),(21,22)),(((11,12),((16,18),38)),(24,25))),((((((((13,14),(32,33)),(44,45)),(((19,20),(41,42)),(((26,43),27),34))),((35,36),37)),(39,40)),((15,145),17)),(30,31))),((6,7),(28,29))),(8,9)),(54,144)),((50,52),(51,53))),((((102,135),143),118),(124,140)))),142)),(2,58)),59);
 344: 1 -19290.74414 -19426.29637 (0,(((((((1,91),((10,46),(((47,48),(49,137)),141))),((((60,61),((((((((((63,((107,(111,114)),115)),(112,113)),(129,130)),(105,106)),110),((76,139),96)),(78,79)),(69,(121,122))),82),(((((66,80),67),((68,(131,132)),101)),84),((92,94),(93,95))))),((((((64,65),(70,(((87,88),(133,134)),127))),(((75,86),85),(108,109))),(((71,(77,(103,104))),((89,90),136)),((((81,100),(119,(125,126))),99),120))),(97,98)),(((((72,73),123),74),(83,(116,117))),128))),62)),((102,135),((118,(124,140)),143))),(56,57)),(((((3,4),138),55),(((((((((5,23),(21,22)),(((11,12),((16,18),38)),(24,25))),((((((((13,14),(32,33)),(44,45)),(((19,20),(41,42)),(((26,43),27),34))),((35,36),37)),(39,40)),(30,31)),((15,17),145))),(28,29)),((6,7),(8,9))),(54,144)),(50,52)),(51,53))),142)),(2,58)),59);
 345: 4 -19648.02734 -19426.67542 (0,(((((((1,91),46),(((47,48),(49,137)),141)),10),(((60,61),((((((((((((63,((107,(111,114)),115)),(112,113)),(129,130)),(105,106)),110),(76,139)),96),(78,79)),(69,(121,122))),82),((((66,(67,80)),((68,(131,132)),101)),((92,94),(93,95))),84)),((((((64,65),(70,(((87,88),(133,134)),127))),(((75,86),85),(108,109))),(((71,(77,(103,104))),((89,90),136)),((((81,100),(119,(125,126))),99),120))),(97,98)),(((((72,73),123),74),(83,(116,117))),128)))),62)),(((((((3,4),((((((((13,14),(32,33)),(44,45)),(((19,20),(41,42)),(((26,43),27),34))),((35,36),37)),(39,40)),(30,31)),((15,17),145))),138),55),(((((((5,(21,22)),(((11,12),((16,18),38)),(24,25))),23),(6,7)),(8,9)),(28,29)),(((50,52),(51,53)),(54,144)))),142),((56,57),((102,135),((118,(124,140)),143))))),(2,58)),59);
 346: 3 -18688.62305 -19414.0243 (0,((((((((1,91),46),(((47,48),(49,137)),141)),10),(((((60,61),(((72,73),((74,123),(83,(116,117)))),128)),(((((64,65),(70,(((87,88),(133,134)),127))),(((75,86),85),(108,109))),(((71,(77,(103,104))),((89,90),136)),((((81,100),(119,(125,126))),99),120))),(97,98))),((((((((((((((63,111),114),107),115),(112,113)),(129,130)),(105,106)),110),(76,139)),96),(78,79)),(69,(121,122))),82),(((66,80),67),(((68,(131,132)),(((92,94),(93,95)),101)),84)))),62)),(56,57)),(((((3,4),138),55),((((((((((5,23),(21,22)),(((11,12),((16,18),38)),(24,25))),((((((((13,14),(32,33)),(44,45)),(((19,20),(41,42)),(((26,43),27),34))),((35,36),37)),(39,40)),((15,17),145)),(30,31))),((6,7),(28,29))),(8,9)),(54,144)),(50,52)),(51,53)),((((102,135),143),118),(124,140)))),142)),(2,58)),59);
 347: 1 -18921.32812 -19417.27434 (0,(((((((((1,91),46),10),141),(49,137)),(47,48)),(((60,61),((((((((((((63,((107,(111,114)),115)),(112,113)),(129,130)),(105,106)),110),(76,139)),96),(78,79)),(69,(121,122))),82),(((((66,80),67),((68,(131,132)),101)),84),((92,94),(93,95)))),((((((64,65),(70,(((87,88),(133,134)),127))),(((75,86),85),(108,109))),(((71,(77,(103,104))),((89,90),136)),((((81,100),(119,(125,126))),99),120))),(97,98)),(((((72,73),123),74),(83,(116,117))),128)))),62)),(((((3,4),138),55),((((((((((5,23),(21,22)),(((11,12),((16,18),38)),(24,25))),((((((((13,14),(32,33)),(44,45)),(((19,20),(41,42)),(((26,43),27),34))),((35,36),37)),(39,40)),(15,(17,145))),(30,31))),(28,29)),((6,7),(8,9))),(54,144)),(50,52)),(51,53)),((((102,135),143),118),(124,140)))),((56,57),142))),(2,58)),59);
 348: 1 -20041.14453 -19413.70739 (0,(((((((1,91),46),(((47,48),(49,137)),141)),10),(((((60,61),(((72,73),((74,123),(83,(116,117)))),128)),(((((64,65),(70,(((87,88),(133,134)),127))),(((75,86),85),(108,109))),(((71,(77,(103,104))),((89,90),136)),((((81,100),(119,(125,126))),99),120))),(97,98))),((((((((((63,((107,(111,114)),115)),(112,113)),(129,130)),(105,106)),110),((76,139),96)),(78,79)),(69,(121,122))),82),((((66,(67,80)),((68,(131,132)),101)),84),((92,94),(93,95))))),62)),((((((3,4),138),55),((((((((((5,23),(21,22)),(((11,12),((16,18),38)),(24,25))),((((((((13,14),(32,33)),(44,45)),(((19,20),(41,42)),(((26,43),27),34))),((35,36),37)),(39,40)),(30,31)),((15,17),145))),((6,7),(28,29))),(8,9)),(54,144)),(50,52)),(51,53)),((((102,135),143),118),(124,140)))),142),(56,57))),(2,58)),59);
 349: 1 -18381.96875 -19418.60203 (0,((((((((1,91),46),(((47,48),(49,137)),141)),10),(((60,61),(((((((((((((63,((107,(111,114)),115)),(112,113)),(129,130)),(105,106)),110),((76,139),96)),(78,79)),(69,(121,122))),82),((((66,67),80),((68,(131,132)),(((92,94),(93,95)),101))),84)),(((((72,73),123),74),(83,(116,117))),128)),((71,((77,(103,104)),((89,90),136))),((((81,100),(119,(125,126))),99),120))),((((64,65),(70,(((87,88),(133,134)),127))),(((75,86),85),(108,109))),(97,98)))),62)),(56,57)),(((((3,4),138),55),(((((((((5,23),(21,22)),(((11,12),((16,18),38)),(24,25))),((((((((13,14),(32,33)),(44,45)),(((19,20),(((26,43),27),34)),(41,42))),((35,36),37)),(39,40)),((15,145),17)),(30,31))),((6,7),(28,29))),(8,9)),(54,144)),((50,52),(51,53))),((((102,135),143),118),(124,140)))),142)),(2,58)),59);
 350: 1 -19077.82031 -19412.84946 (0,((((((((1,91),46),10),(((47,48),(49,137)),141)),((((60,61),((((((64,65),(70,(((87,88),(133,134)),127))),(((75,86),85),(108,109))),(((71,(77,(103,104))),((89,90),136)),((((81,100),(119,(125,126))),99),120))),(97,98)),(((72,73),((74,123),(83,(116,117)))),128))),((((((((((((((63,111),114),107),115),(112,113)),(129,130)),(105,106)),110),96),(76,139)),(78,79)),(69,(121,122))),82),(((66,(67,80)),((68,(131,132)),(((92,94),(93,95)),101))),84))),62)),(56,57)),(((((3,4),138),55),((((((((((5,23),(21,22)),(((11,12),((16,18),38)),(24,25))),((((((((((13,14),(32,33)),(44,45)),(((26,43),27),34)),((19,20),(41,42))),(35,36)),37),(39,40)),((15,17),145)),(30,31))),((6,7),(28,29))),(8,9)),(54,144)),(51,53)),(50,52)),((((102,135),143),118),(124,140)))),142)),(2,58)),59);
 351: 1 -18880.44922 -19411.31402 (0,((((((((1,91),46),10),(((47,48),(49,137)),141)),(((((60,61),((((72,73),(74,123)),(83,(116,117))),128)),(((((64,65),(70,(((87,88),(133,134)),127))),(((75,86),85),(108,109))),(((71,(77,(103,104))),((89,90),136)),((((81,100),(119,(125,126))),99),120))),(97,98))),(((((((((((63,((107,(111,114)),115)),(112,113)),(129,130)),(105,106)),110),96),(76,139)),(78,79)),(69,(121,122))),82),(((66,(67,80)),((68,(131,132)),(((92,94),(93,95)),101))),84))),62)),(56,57)),((((((3,4),138),55),((((102,135),143),118),(124,140))),(((((((((5,23),(21,22)),(((11,12),((16,18),38)),(24,25))),((((((((13,14),(32,33)),(44,45)),(((19,20),(41,42)),(((26,43),27),34))),((35,36),37)),(39,40)),((15,17),145)),(30,31))),((6,7),(28,29))),(8,9)),(54,144)),(51,53)),(50,52))),142)),(2,58)),59);
 352: 1 -19138.36133 -19426.08206 (0,(((((((((1,91),46),10),141),(49,137)),(47,48)),(((60,61),((((((((((((63,((107,(111,114)),115)),(112,113)),(129,130)),(105,106)),110),(76,139)),96),(78,79)),(69,(121,122))),82),(((((66,80),67),((68,(131,132)),101)),84),((92,94),(93,95)))),((((((64,65),(70,(((87,88),(133,134)),127))),(((75,86),85),(108,109))),(((71,(77,(103,104))),((89,90),136)),((((81,100),(119,(125,126))),99),120))),(97,98)),(((((72,73),123),74),(83,(116,117))),128)))),62)),((((((3,4),138),55),(((((((((5,23),(21,22)),(((11,12),((16,18),38)),(24,25))),((((((((13,14),(32,33)),(44,45)),(((19,20),(41,42)),(((26,43),27),34))),((35,36),37)),(39,40)),(30,31)),(15,(17,145)))),(28,29)),((6,7),(8,9))),(54,144)),(50,52)),(51,53))),((((102,135),143),118),(124,140))),((56,57),142))),(2,58)),59);
 353: 1 -19797.22852 -19426.30749 (0,((((((((1,91),46),(((47,48),(49,137)),141)),10),((((((60,61),(97,98)),(((64,65),(70,(((87,88),(133,134)),127))),(((75,86),85),(108,109)))),((((71,(77,(103,104))),((89,90),136)),((((81,100),(119,(125,126))),99),120)),((((((72,73),123),74),83),(116,117)),128))),((((((((((63,((107,115),(111,114))),(112,113)),(129,130)),(105,106)),110),((76,139),96)),(78,79)),(69,(121,122))),82),(((66,(67,80)),((68,(131,132)),(((92,94),(93,95)),101))),84))),62)),(56,57)),(((((3,4),138),55),((((((((((5,23),(21,22)),(((11,12),((16,18),38)),(24,25))),((((((((13,14),(32,33)),(44,45)),(((19,20),(41,42)),(((26,43),27),34))),((35,36),37)),(39,40)),((15,145),17)),(30,31))),((6,7),(28,29))),(8,9)),(54,144)),(50,52)),(51,53)),((((102,135),143),118),(124,140)))),142)),(2,58)),59);
 354: 1 -19592.28125 -19421.42508 (0,((((((((1,91),46),10),(((47,48),(49,137)),141)),((((60,61),((((((64,65),(70,(((87,88),(133,134)),127))),(((75,86),85),(108,109))),(((71,(77,(103,104))),((89,90),136)),((((81,100),(119,(125,126))),99),120))),(97,98)),(((72,73),((74,123),(83,(116,117)))),128))),((((((((((63,((107,(111,114)),115)),(112,113)),(129,130)),(105,106)),110),((76,139),96)),(78,79)),(69,(121,122))),82),((((66,67),80),((68,(131,132)),(((92,94),(93,95)),101))),84))),62)),(((((3,4),138),55),((((((((((5,(21,22)),23),(((11,12),((16,18),38)),(24,25))),((((((((13,14),(32,33)),(44,45)),(((19,20),(41,42)),(((26,43),27),34))),((35,36),37)),(39,40)),(30,31)),((15,145),17))),(6,7)),(8,9)),(54,144)),((28,29),(51,53))),(50,52)),((((102,135),143),118),(124,140)))),142)),(56,57)),(2,58)),59);
 355: 1 -19456.50781 -19412.00109 (0,((((((((1,91),46),10),(((47,48),(49,137)),141)),(((((60,61),(((72,73),((74,123),(83,(116,117)))),128)),(((((64,65),(70,(((87,88),(133,134)),127))),(((75,86),85),(108,109))),(((71,(77,(103,104))),((89,90),136)),((((81,100),(119,(125,126))),99),120))),(97,98))),(((((((((((((63,111),114),107),115),(112,113)),(129,130)),(105,106)),110),((76,139),96)),(78,79)),(69,(121,122))),82),((((66,67),80),((68,(131,132)),(((92,94),(93,95)),101))),84))),62)),(56,57)),(((((3,4),138),55),((((((((((5,23),(21,22)),(((11,12),((16,18),38)),(24,25))),(((((((13,14),(32,33)),(44,45)),(((19,20),(41,42)),(((26,43),27),34))),(((35,36),37),(39,40))),((15,145),17)),(30,31))),((6,7),(28,29))),(8,9)),(54,144)),(51,53)),(50,52)),((((102,135),143),118),(124,140)))),142)),(2,58)),59);
 356: 1 -18818.4707 -19412.95568 (0,((((((((1,91),46),10),(((47,48),(49,137)),141)),((((60,61),((((((((((63,((107,(111,114)),115)),(112,113)),(129,130)),(105,106)),110),((76,139),96)),(78,79)),(69,(121,122))),82),((((66,80),67),((68,(131,132)),(((92,94),(93,95)),101))),84))),((((((64,65),(70,(((87,88),(133,134)),127))),(((75,86),85),(108,109))),(((71,(77,(103,104))),((89,90),136)),((((81,100),(119,(125,126))),99),120))),(97,98)),(((((72,73),123),74),(83,(116,117))),128))),62)),(56,57)),(((((3,4),138),55),((((((((((5,23),(21,22)),(((11,12),((16,18),38)),(24,25))),((((((((13,14),(32,33)),(44,45)),(((19,20),(41,42)),(((26,43),27),34))),((35,36),37)),(39,40)),(30,31)),((15,17),145))),((6,7),(28,29))),(8,9)),(54,144)),(50,52)),(51,53)),((((102,135),143),118),(124,140)))),142)),(2,58)),59);
 357: 7 -19855.73438 -19416.98633 (0,((((((((1,91),46),10),(((47,48),(49,137)),141)),(((((60,61),(((((72,73),123),74),(83,(116,117))),128)),(((((64,65),(70,(((87,88),(133,134)),127))),(((75,86),85),(108,109))),(((71,(77,(103,104))),((89,90),136)),((((81,100),(119,(125,126))),99),120))),(97,98))),((((((((((63,((107,(111,114)),115)),(112,113)),(129,130)),(105,106)),110),((76,139),96)),(78,79)),(69,(121,122))),82),(((66,(67,80)),((68,(131,132)),(((92,94),(93,95)),101))),84))),62)),(56,57)),(((((3,4),138),55),((((((((((5,23),(21,22)),(((11,12),((16,18),38)),(24,25))),((((((((13,14),(32,33)),(44,45)),((((((19,20),(41,42)),26),43),27),34)),((35,36),37)),(39,40)),((15,145),17)),(30,31))),((6,7),(28,29))),(8,9)),(54,144)),(51,53)),(50,52)),((((102,135),143),118),(124,140)))),142)),(2,58)),59);
 358: 1 -21131.99609 -19421.11353 (0,(((((((((1,91),46),(((47,48),(49,137)),141)),10),((((60,61),((((((64,65),(70,(((87,88),(133,134)),127))),(((75,86),85),(108,109))),(((71,(77,(103,104))),((89,90),136)),((((81,100),(119,(125,126))),99),120))),(97,98)),((((72,73),(74,123)),(83,(116,117))),128))),(((((((((((63,((107,(111,114)),115)),(112,113)),(129,130)),(105,106)),110),(76,139)),96),(78,79)),(69,(121,122))),82),((((66,67),80),((68,(131,132)),(((92,94),(93,95)),101))),84))),62)),(56,57)),(((((3,4),55),((((102,135),143),118),(124,140))),(((((((((5,23),(21,22)),(((11,12),((16,18),38)),(24,25))),((((((((13,14),(32,33)),(44,45)),(((19,20),(41,42)),(((26,43),34),27))),((35,36),37)),(39,40)),((15,17),145)),(30,31))),((6,7),(28,29))),(8,9)),(54,144)),(50,52)),(51,53))),142)),138),(2,58)),59);
 359: 1 -19964.61328 -19425.18913 (0,(((((((1,91),46),(((47,48),(49,137)),141)),10),(((((60,61),(((((72,73),123),74),(83,(116,117))),128)),(((((64,65),(70,(((87,88),(133,134)),127))),(((75,86),85),(108,109))),(((71,(77,(103,104))),((89,90),136)),((((81,100),(119,(125,126))),99),120))),(97,98))),(((((((((63,((107,(111,114)),115)),((105,106),(129,130))),(112,113)),110),((76,139),96)),(78,79)),(69,(121,122))),82),(((((66,(67,80)),101),(68,(131,132))),((92,94),(93,95))),84))),62)),(((((3,4),(55,138)),(((((((((5,23),(((11,12),((16,18),38)),(24,25))),(21,22)),((((((((13,14),(32,33)),(44,45)),(((19,20),(41,42)),(((26,43),27),34))),((35,36),37)),(39,40)),(15,(17,145))),(30,31))),((6,7),(8,9))),(54,144)),(50,52)),((28,29),(51,53))),((((102,135),143),118),(124,140)))),142),(56,57))),(2,58)),59);
 360: 1 -19534.0332 -19421.70642 (0,((((((((1,91),46),10),(((47,48),(49,137)),141)),(((60,61),((((((((((((63,((107,(111,114)),115)),(112,113)),(129,130)),(105,106)),110),(76,139)),96),(78,79)),(((((66,(67,80)),((68,(131,132)),(((92,94),(93,95)),101))),84),82),(69,(121,122)))),(97,98)),((((64,65),(70,(((87,88),(133,134)),127))),(((75,86),85),(108,109))),(((71,(77,(103,104))),((89,90),136)),((((81,100),(119,(125,126))),99),120)))),(((72,73),((74,123),(83,(116,117)))),128))),62)),(56,57)),(((((3,4),138),55),((((((((((5,23),(21,22)),(((11,12),((16,18),38)),(24,25))),((((((((13,14),(32,33)),(44,45)),(((19,20),(((26,43),34),27)),(41,42))),((35,36),37)),(39,40)),(30,31)),((15,145),17))),((6,7),(28,29))),(8,9)),(54,144)),(50,52)),(51,53)),((((102,135),143),118),(124,140)))),142)),(2,58)),59);
 361: 1 -19064.70312 -19421.4974 (0,(((((((((1,91),46),(((47,48),(49,137)),141)),10),((60,61),(((((((((((((63,((107,(111,114)),115)),(112,113)),(129,130)),(105,106)),110),(76,139)),96),(78,79)),(69,(121,122))),82),(((((66,(67,80)),101),(68,(131,132))),84),((92,94),(93,95)))),((((72,73),(74,123)),(83,(116,117))),128)),((((64,65),(70,(((87,88),(133,134)),127))),(((75,86),85),(108,109))),((((71,(77,(103,104))),((89,90),136)),((81,100),((99,120),(119,(125,126))))),(97,98)))))),62),(56,57)),(((((3,4),138),55),((((((((((5,23),(21,22)),(((11,12),((16,18),38)),(24,25))),((((((((13,14),(32,33)),(44,45)),(((19,20),(41,42)),(((26,43),27),34))),((35,36),37)),(39,40)),(30,31)),((15,17),145))),((6,7),(28,29))),(8,9)),(54,144)),(50,52)),(51,53)),((((102,135),143),118),(124,140)))),142)),(2,58)),59);
 362: 1 -19406.89453 -19408.86584 (0,((((((((1,91),46),(((47,48),(49,137)),141)),10),(((60,61),((((((((((((63,((107,(111,114)),115)),(112,113)),(129,130)),(105,106)),110),(76,139)),96),(78,79)),(69,(121,122))),82),((((66,(67,80)),((68,(131,132)),101)),84),((92,94),(93,95)))),((((((64,65),(70,(((87,88),(133,134)),127))),(((75,86),85),(108,109))),(((71,(77,(103,104))),((89,90),136)),((((81,100),(119,(125,126))),99),120))),(97,98)),(((((72,73),123),74),(83,(116,117))),128)))),62)),(56,57)),(((((3,4),138),55),((((((((((5,23),(((11,12),((16,18),38)),(24,25))),(21,22)),((((((((13,14),(32,33)),(44,45)),(((19,20),(41,42)),(((26,43),27),34))),((35,36),37)),(39,40)),((15,17),145)),(30,31))),((6,7),(28,29))),(8,9)),(54,144)),(50,52)),(51,53)),((((102,135),143),118),(124,140)))),142)),(2,58)),59);
 363: 1 -20560.80273 -19415.26097 (0,((((((((1,91),46),10),(((47,48),(49,137)),141)),((((60,61),((((((64,65),(70,(((87,88),(133,134)),127))),(((75,86),85),(108,109))),(((71,(77,(103,104))),((89,90),136)),((((81,100),(119,(125,126))),99),120))),(97,98)),(((72,73),((74,123),(83,(116,117)))),128))),(((((((((((((63,111),114),107),115),(112,113)),(129,130)),(105,106)),110),((76,139),96)),(78,79)),(69,(121,122))),82),(((66,(67,80)),((68,(131,132)),(((92,94),(93,95)),101))),84))),62)),(56,57)),(((((3,4),138),55),((((((((((5,23),(21,22)),(((11,12),((16,18),38)),(24,25))),(((((((((((13,14),(32,33)),(44,45)),(((26,43),27),34)),(19,20)),(41,42)),(35,36)),37),(39,40)),((15,17),145)),(30,31))),((6,7),(28,29))),(8,9)),(54,144)),(51,53)),(50,52)),((((102,135),143),118),(124,140)))),142)),(2,58)),59);
 364: 1 -20527.36523 -19439.01207 (0,(((((1,91),62),(((10,46),((60,61),((((((((63,(((107,115),114),111)),((105,106),(129,130))),(112,113)),110),((76,139),96)),(78,79)),(((((((66,(67,80)),101),(68,(131,132))),((92,94),(93,95))),84),82),(69,(121,122)))),((((((64,65),(70,(((87,88),(133,134)),127))),(((75,86),85),(108,109))),(((71,(77,(103,104))),((89,90),136)),((((81,100),(119,(125,126))),99),120))),(97,98)),(((72,73),((74,123),(83,(116,117)))),128))))),(((47,48),(49,137)),141))),((((((3,4),138),55),((((((((((5,23),(21,22)),(((11,12),((16,18),38)),(24,25))),((((((((13,14),(32,33)),(44,45)),(((19,20),(41,42)),(((26,43),27),34))),((35,36),37)),(39,40)),((15,17),145)),(30,31))),((6,7),(28,29))),(8,9)),(54,144)),(50,52)),(51,53)),((((102,135),143),118),(124,140)))),142),(56,57))),(2,58)),59);
 365: 1 -19505.91406 -19422.08797 (0,(((((((1,91),46),10),(((((60,61),(((72,73),((74,123),(83,(116,117)))),128)),(((((64,65),(70,(((87,88),(133,134)),127))),(((75,86),85),(108,109))),(((71,(77,(103,104))),((89,90),136)),((((81,100),(119,(125,126))),99),120))),(97,98))),(((((((((((((63,111),114),107),115),(112,113)),(129,130)),(105,106)),110),((76,139),96)),(78,79)),(69,(121,122))),82),((((66,67),80),((68,(131,132)),(((92,94),(93,95)),101))),84))),62)),((47,48),((49,137),141))),((((((3,4),138),55),(((((((((((5,23),(21,22)),(((11,12),((16,18),38)),(24,25))),((((((((13,14),(32,33)),(44,45)),(((19,20),(41,42)),(((26,43),27),34))),((35,36),37)),(39,40)),((15,145),17)),(30,31))),(6,7)),(28,29)),(8,9)),(54,144)),(50,52)),(51,53)),((((102,135),143),118),(124,140)))),142),(56,57))),(2,58)),59);
 366: 3 -18685.28906 -19418.41929 (0,(((((((1,91),46),(((47,48),(49,137)),141)),10),((((60,61),((((((64,65),(70,(((87,88),(133,134)),127))),(((75,86),85),(108,109))),((71,((77,(103,104)),((89,90),136))),((((81,100),(119,(125,126))),99),120))),(((((72,73),123),74),(83,(116,117))),128)),(97,98))),((((((((((63,((107,(111,114)),115)),(112,113)),(129,130)),(105,106)),110),((76,139),96)),(78,79)),(69,(121,122))),82),((((66,67),80),((68,(131,132)),(((92,94),(93,95)),101))),84))),62)),((((((3,4),138),55),142),(((((((((((5,23),(21,22)),(((11,12),((16,18),38)),(24,25))),((((((((13,14),(32,33)),(44,45)),(((19,20),(41,42)),(((26,43),27),34))),((35,36),37)),(39,40)),(15,(17,145))),(30,31))),(6,7)),(28,29)),(8,9)),(54,144)),(50,52)),(51,53)),((((102,135),143),118),(124,140)))),(56,57))),(2,58)),59);
 367: 1 -17812.91016 -19445.94253 (0,((((((((((1,91),46),10),((49,137),141)),(47,48)),((60,61),((((((((((((((63,111),107),114),115),(112,113)),(129,130)),(105,106)),110),(76,139)),96),(78,79)),(69,(121,122))),(((((66,(67,80)),((68,(131,132)),101)),((92,94),(93,95))),84),82)),((((((64,65),(70,(((87,88),(133,134)),127))),(((75,86),85),(108,109))),(((71,(77,(103,104))),((89,90),136)),((((81,100),(119,(125,126))),99),120))),(97,98)),(((((72,73),123),74),(83,(116,117))),128))))),62),((102,135),((118,(124,140)),143))),((((((3,4),(((((5,(21,22)),(((11,12),((16,18),38)),(24,25))),23),((((6,7),(28,29)),(8,9)),(((50,52),(51,53)),(54,144)))),((((((((13,14),(32,33)),(44,45)),(((19,20),(41,42)),(((26,43),27),34))),((35,36),37)),(39,40)),((15,17),145)),(30,31)))),138),55),142),(56,57))),(2,58)),59);
 368: 1 -19932.50586 -19423.19529 (0,(((((((1,91),46),10),(((47,48),141),(49,137))),(((60,61),(((((((((((((((63,111),114),107),115),(112,113)),(129,130)),(105,106)),110),(76,139)),96),(78,79)),(69,(121,122))),82),((((((66,67),80),101),(68,(131,132))),((92,94),(93,95))),84)),((((((64,65),(70,(((87,88),(133,134)),127))),(((75,86),85),(108,109))),(((71,(77,(103,104))),((89,90),136)),((((81,100),(119,(125,126))),99),120))),(97,98)),(((((72,73),123),74),(83,(116,117))),128)))),62)),((((((3,4),138),55),(((((((((5,23),(((11,12),((16,18),38)),(24,25))),(21,22)),((((((((13,14),(32,33)),(44,45)),(((19,20),(41,42)),(((26,43),27),34))),((35,36),37)),(39,40)),((15,145),17)),(30,31))),(6,7)),(8,9)),(54,144)),(50,52)),((28,29),(51,53)))),((56,57),142)),(((102,135),143),(118,(124,140))))),(2,58)),59);
 369: 2 -18188.73828 -19423.62991 (0,((((((((1,91),46),10),(((47,48),(49,137)),141)),(((60,61),((((((((((((63,((107,(111,114)),115)),(112,113)),(129,130)),(105,106)),110),(76,139)),96),(78,79)),(((((66,(67,80)),((68,(131,132)),(((92,94),(93,95)),101))),84),82),(69,(121,122)))),(97,98)),((((64,65),(70,(((87,88),(133,134)),127))),(((75,86),85),(108,109))),(((71,(77,(103,104))),((89,90),136)),((((81,100),(119,(125,126))),99),120)))),(((72,73),128),((74,123),(83,(116,117)))))),62)),(56,57)),(((((3,4),138),55),((((((((((5,23),(21,22)),(((11,12),((16,18),38)),(24,25))),((((((((13,14),(32,33)),(44,45)),(((19,20),(((26,43),34),27)),(41,42))),((35,36),37)),(39,40)),((15,145),17)),(30,31))),((6,7),(28,29))),(8,9)),(54,144)),(50,52)),(51,53)),((((102,135),143),118),(124,140)))),142)),(2,58)),59);
 370: 1 -19583.1875 -19443.87611 (0,((((((((((((1,91),46),10),((49,137),141)),(47,48)),(((60,61),((((((((((63,((107,(111,114)),115)),((105,106),(129,130))),(112,113)),110),((76,139),96)),(78,79)),(69,(121,122))),82),(((((66,(67,80)),101),(68,(131,132))),((92,94),(93,95))),84)),((((64,65),(70,(((87,88),(133,134)),127))),(((75,86),85),(108,109))),(((((71,(77,(103,104))),((89,90),136)),((((81,100),(119,(125,126))),99),120)),(((((72,73),123),74),(83,(116,117))),128)),(97,98))))),62)),((102,135),((118,(124,140)),143))),(((3,4),55),((((((((5,23),(21,22)),(((11,12),((16,18),38)),(24,25))),((((((((13,14),(32,33)),(44,45)),(((19,20),(41,42)),(((26,43),27),34))),((35,36),37)),(39,40)),((15,145),17)),(30,31))),((6,7),(28,29))),(8,9)),(54,144)),((50,52),(51,53))))),142),(56,57)),138),(2,58)),59);
 371: 1 -19177.59766 -19427.27246 (0,((((((((1,91),46),10),(((47,48),(49,137)),141)),(((((60,61),(((72,73),((74,123),(83,(116,117)))),128)),(((((64,65),(70,(((87,88),(133,134)),127))),(((75,86),85),(108,109))),(((71,(77,(103,104))),((89,90),136)),((((81,100),(119,(125,126))),99),120))),(97,98))),((((((((((63,((107,(111,114)),115)),(112,113)),(129,130)),(105,106)),110),((76,139),96)),(78,79)),(69,(121,122))),82),(((((66,(67,80)),(68,(131,132))),101),((92,94),(93,95))),84))),62)),(56,57)),(((((3,4),138),55),(((((((((5,23),(((11,12),((16,18),38)),(24,25))),(21,22)),(((((((13,14),(32,33)),(44,45)),(((19,20),(41,42)),(((26,43),27),34))),(((35,36),37),(39,40))),((15,17),145)),(30,31))),(54,144)),(((6,7),(8,9)),(28,29))),(51,53)),(50,52)),((((102,135),143),118),(124,140)))),142)),(2,58)),59);
 372: 1 -18602.72656 -19437.68899 (0,((((((((1,91),46),(((47,48),(49,137)),141)),((((60,61),(((((((((((((63,111),114),107),115),(112,113)),(129,130)),(105,106)),110),((76,139),96)),(78,79)),(69,(121,122))),82),((((66,(67,80)),((68,(131,132)),101)),84),((92,94),(93,95))))),((((((64,65),(70,(((87,88),(133,134)),127))),(((75,86),85),(108,109))),(((71,(77,(103,104))),((89,90),136)),((((81,100),(119,(125,126))),99),120))),(97,98)),(((((72,73),123),74),(83,(116,117))),128))),62)),10),((56,57),142)),(((((3,4),(((((5,(21,22)),(((11,12),((16,18),38)),(24,25))),23),(((6,7),(8,9)),((28,29),(((50,52),(51,53)),(54,144))))),((((((((13,14),(32,33)),(44,45)),(((19,20),(41,42)),(((26,43),27),34))),((35,36),37)),(39,40)),(30,31)),((15,17),145)))),138),55),((((102,135),143),118),(124,140)))),(2,58)),59);
 373: 1 -19140.99219 -19417.80643 (0,(((((((((1,91),46),(((47,48),(49,137)),141)),10),((((60,61),((((((64,65),(70,(((87,88),(133,134)),127))),(((75,86),85),(108,109))),(((71,(77,(103,104))),((89,90),136)),((((81,100),(119,(125,126))),99),120))),(97,98)),((((72,73),(74,123)),(83,(116,117))),128))),(((((((((((63,((107,(111,114)),115)),(112,113)),(129,130)),(105,106)),110),(76,139)),96),(78,79)),(69,(121,122))),82),((((66,67),80),((68,(131,132)),(((92,94),(93,95)),101))),84))),62)),(56,57)),(((((3,4),55),((((102,135),143),118),(124,140))),(((((((((5,23),(21,22)),(((11,12),((16,18),38)),(24,25))),((((((((13,14),(32,33)),(44,45)),(((19,20),(41,42)),(((26,43),27),34))),((35,36),37)),(39,40)),((15,17),145)),(30,31))),((6,7),(28,29))),(8,9)),(54,144)),(51,53)),(50,52))),142)),138),(2,58)),59);
 374: 1 -19972.25781 -19415.42941 (0,(((((((((1,91),46),10),(((47,48),(49,137)),141)),((60,61),((((((((((((63,((107,(111,114)),115)),(112,113)),(129,130)),(105,106)),110),(76,139)),96),(78,79)),(69,(121,122))),82),(((((66,67),80),((68,(131,132)),101)),84),((92,94),(93,95)))),((((((64,65),(70,(((87,88),(133,134)),127))),(((75,86),85),(108,109))),(((71,(77,(103,104))),((89,90),136)),((((81,100),(119,(125,126))),99),120))),(97,98)),(((((72,73),123),74),(83,(116,117))),128))))),62),(56,57)),((((((3,4),138),55),((((102,135),143),118),(124,140))),(((((((((5,(21,22)),23),(((11,12),((16,18),38)),(24,25))),((((((((13,14),(32,33)),(44,45)),(((19,20),(41,42)),(((26,43),27),34))),((35,36),37)),(39,40)),(15,(17,145))),(30,31))),((6,7),(28,29))),(8,9)),(54,144)),(50,52)),(51,53))),142)),(2,58)),59);
 375: 1 -19486.58203 -19415.89536 (0,((((((((1,91),46),(((47,48),(49,137)),141)),10),((((60,61),((((((64,65),(70,(((87,88),(133,134)),127))),(((75,86),85),(108,109))),(((71,(77,(103,104))),((89,90),136)),((((81,100),(119,(125,126))),99),120))),(97,98)),((((72,73),(74,123)),(83,(116,117))),128))),((((((((((63,((107,(111,114)),115)),(112,113)),(129,130)),(105,106)),110),((76,139),96)),(78,79)),(69,(121,122))),82),((((((66,67),80),84),(68,(131,132))),101),((92,94),(93,95))))),62)),(56,57)),((((3,4),138),55),(((((((((((5,23),(21,22)),(((11,12),((16,18),38)),(24,25))),((((((((13,14),(32,33)),(44,45)),(((19,20),(41,42)),(((26,43),27),34))),((35,36),37)),(39,40)),((15,145),17)),(30,31))),(28,29)),((6,7),(8,9))),(54,144)),(51,53)),(50,52)),((((102,135),143),118),(124,140))),142))),(2,58)),59);
 376: 3 -19331.79688 -19429.91742 (0,(((((((1,91),46),10),(((47,48),141),(49,137))),(((60,61),((((((((((((63,((107,(111,114)),115)),(112,113)),(129,130)),(105,106)),110),(76,139)),96),(78,79)),(69,(121,122))),82),(((((66,(67,80)),101),(68,(131,132))),((92,94),(93,95))),84)),((((((64,65),(70,(((87,88),(133,134)),127))),(((75,86),85),(108,109))),(((71,(77,(103,104))),((89,90),136)),((((81,100),(119,(125,126))),99),120))),(97,98)),(((((72,73),123),74),(83,(116,117))),128)))),62)),(((((((3,4),((((((((13,14),(32,33)),(44,45)),(((19,20),(41,42)),(((26,43),27),34))),((35,36),37)),(39,40)),(30,31)),((15,17),145))),138),55),(((((((5,(21,22)),(((11,12),((16,18),38)),(24,25))),23),(6,7)),(8,9)),(28,29)),(((50,52),(51,53)),(54,144)))),142),((56,57),((102,135),((118,(124,140)),143))))),(2,58)),59);
 377: 1 -20582.24805 -19421.46235 (0,((((((((((1,91),46),10),141),(49,137)),(47,48)),(((60,61),((((((((((((63,((107,(111,114)),115)),(112,113)),(129,130)),(105,106)),110),(76,139)),96),(78,79)),(69,(121,122))),82),(((((66,80),67),((68,(131,132)),101)),84),((92,94),(93,95)))),((((((64,65),(70,(((87,88),(133,134)),127))),(((75,86),85),(108,109))),(((71,(77,(103,104))),((89,90),136)),((((81,100),(119,(125,126))),99),120))),(97,98)),(((((72,73),123),74),(83,(116,117))),128)))),62)),((56,57),142)),(((((3,4),138),55),(((((((((5,23),(21,22)),(((11,12),((16,18),38)),(24,25))),((((((((13,14),(32,33)),(44,45)),(((19,20),(41,42)),(((26,43),27),34))),((35,36),37)),(39,40)),(15,(17,145))),(30,31))),(28,29)),((6,7),(8,9))),(54,144)),(50,52)),(51,53))),((((102,135),143),118),(124,140)))),(2,58)),59);
 378: 1 -18890.54883 -19435.53443 (0,((((((1,91),(10,46)),((47,48),((49,137),141))),(((60,61),((((((((((((63,((107,(111,114)),115)),(112,113)),(129,130)),(105,106)),110),(76,139)),96),(78,79)),(69,(121,122))),82),((((((66,80),67),101),(68,(131,132))),((92,94),(93,95))),84)),((((((64,65),(70,(((87,88),(133,134)),127))),(((75,86),85),(108,109))),(((71,(77,(103,104))),((89,90),136)),((((81,100),(119,(125,126))),99),120))),(97,98)),(((((72,73),123),74),(83,(116,117))),128)))),62)),(((((((3,4),((((((((13,14),(32,33)),(44,45)),(((19,20),(41,42)),(((26,43),27),34))),((35,36),37)),(39,40)),(30,31)),(15,(17,145)))),138),55),(((((((5,(21,22)),(((11,12),((16,18),38)),(24,25))),23),(6,7)),(8,9)),(28,29)),(((50,52),(51,53)),(54,144)))),142),((56,57),((102,135),((118,(124,140)),143))))),(2,58)),59);
 379: 2 -19770.66016 -19416.78957 (0,((((((((1,91),46),10),(((47,48),(49,137)),141)),(((((60,61),(((((72,73),123),74),(83,(116,117))),128)),(((((64,65),(70,(((87,88),(133,134)),127))),(((75,86),85),(108,109))),(((71,(77,(103,104))),((89,90),136)),((((81,100),(119,(125,126))),99),120))),(97,98))),(((((((((((63,((107,(111,114)),115)),(112,113)),(129,130)),(105,106)),110),(76,139)),96),(78,79)),(69,(121,122))),82),(((((66,(67,80)),101),(68,(131,132))),84),((92,94),(93,95))))),62)),(56,57)),(((((3,4),138),55),((((((((((5,(21,22)),((((11,12),((16,18),38)),(24,25)),((((((((13,14),(32,33)),(44,45)),(((19,20),(41,42)),(((26,43),27),34))),((35,36),37)),(39,40)),((15,145),17)),(30,31)))),23),(6,7)),(8,9)),(28,29)),(54,144)),(50,52)),(51,53)),((((102,135),143),118),(124,140)))),142)),(2,58)),59);
 380: 1 -18655.96484 -19431.88752 (0,(((((((((1,91),46),10),141),(49,137)),(47,48)),(((60,61),(((((((((((((((63,111),107),114),115),(112,113)),(129,130)),(105,106)),110),(76,139)),96),(78,79)),(69,(121,122))),82),((((((66,67),80),101),(68,(131,132))),((92,94),(93,95))),84)),((((((64,65),(70,(((87,88),(133,134)),127))),(((75,86),85),(108,109))),(((71,(77,(103,104))),((89,90),136)),((((81,100),(119,(125,126))),99),120))),(97,98)),(((((72,73),123),74),(83,(116,117))),128)))),62)),((((((3,4),138),55),(((((((((5,23),(((11,12),((16,18),38)),(24,25))),(21,22)),((((((((13,14),(32,33)),(44,45)),(((19,20),(((26,43),27),34)),(41,42))),((35,36),37)),(39,40)),((15,145),17)),(30,31))),(6,7)),(8,9)),(54,144)),(50,52)),((28,29),(51,53)))),((56,57),142)),(((102,135),143),(118,(124,140))))),(2,58)),59);
 381: 1 -19283.07617 -19424.92235 (0,((((((1,91),(10,46)),(((47,48),(49,137)),141)),(((60,61),(((((((((((((((63,111),114),107),115),(112,113)),(129,130)),(105,106)),110),(76,139)),96),(78,79)),(69,(121,122))),82),((((((66,67),80),101),(68,(131,132))),((92,94),(93,95))),84)),((((((64,65),(70,(((87,88),(133,134)),127))),(((75,86),85),(108,109))),(((71,(77,(103,104))),((89,90),136)),((((81,100),(119,(125,126))),99),120))),(97,98)),(((((72,73),123),74),(83,(116,117))),128)))),62)),((((((3,4),138),55),(((((((((5,23),(((11,12),((16,18),38)),(24,25))),(21,22)),((((((((13,14),(32,33)),(44,45)),(((19,20),(41,42)),(((26,43),27),34))),((35,36),37)),(39,40)),((15,145),17)),(30,31))),(6,7)),(8,9)),(54,144)),(50,52)),((28,29),(51,53)))),((56,57),142)),(((102,135),143),(118,(124,140))))),(2,58)),59);
 382: 1 -19562.30469 -19413.62922 (0,((((((((1,91),46),10),(((47,48),(49,137)),141)),((((60,61),(((((64,65),(70,(((87,88),(133,134)),127))),(((75,86),85),(108,109))),((((71,(77,(103,104))),((89,90),136)),((((81,100),(119,(125,126))),99),120)),(97,98))),(((72,73),((74,123),(83,(116,117)))),128))),(((((((((((((63,111),114),107),115),(112,113)),(129,130)),(105,106)),110),((76,139),96)),(78,79)),(69,(121,122))),82),(((66,(67,80)),((68,(131,132)),(((92,94),(93,95)),101))),84))),62)),(56,57)),(((((3,4),138),55),((((((((((5,23),(21,22)),(((11,12),((16,18),38)),(24,25))),((((((((((13,14),(32,33)),(44,45)),(((26,43),27),34)),((19,20),(41,42))),(35,36)),37),(39,40)),((15,17),145)),(30,31))),((6,7),(28,29))),(8,9)),(54,144)),(51,53)),(50,52)),((((102,135),143),118),(124,140)))),142)),(2,58)),59);
 383: 1 -19176.46484 -19417.55711 (0,((((((((1,91),46),10),(((47,48),(49,137)),141)),(((((60,61),(((((72,73),123),74),(83,(116,117))),128)),((((64,65),(70,(((87,88),(133,134)),127))),(((75,86),85),(108,109))),((((71,(77,(103,104))),((89,90),136)),((((81,100),(119,(125,126))),99),120)),(97,98)))),(((((((63,((107,115),(111,114))),((112,113),(129,130))),(105,106)),110),((76,139),96)),(78,79)),(((((66,(67,80)),((68,(131,132)),(((92,94),(93,95)),101))),84),82),(69,(121,122))))),62)),(56,57)),(((((3,4),138),55),((((((((((5,23),(21,22)),(((11,12),((16,18),38)),(24,25))),((((((((13,14),(32,33)),(44,45)),(((19,20),(41,42)),(((26,43),27),34))),((35,36),37)),(39,40)),((15,145),17)),(30,31))),((6,7),(28,29))),(8,9)),(54,144)),(50,52)),(51,53)),((((102,135),143),118),(124,140)))),142)),(2,58)),59);
 384: 1 -20538.70312 -19411.86539 (0,((((((((1,91),46),10),(((47,48),(49,137)),141)),(((((60,61),(((72,73),((74,123),(83,(116,117)))),128)),(((((64,65),(70,(((87,88),(133,134)),127))),(((75,86),85),(108,109))),(((71,(77,(103,104))),((89,90),136)),((((81,100),(119,(125,126))),99),120))),(97,98))),(((((((((((((63,111),114),107),115),(112,113)),(129,130)),(105,106)),110),((76,139),96)),(78,79)),(69,(121,122))),82),(((((66,(67,80)),101),(68,(131,132))),((92,94),(93,95))),84))),62)),(56,57)),((((((3,4),138),55),((((102,135),143),118),(124,140))),(((((((((5,23),(21,22)),(((11,12),((16,18),38)),(24,25))),((((((((13,14),(32,33)),(44,45)),(((19,20),(41,42)),(((26,43),27),34))),((35,36),37)),(39,40)),((15,145),17)),(30,31))),((6,7),(28,29))),(8,9)),(54,144)),(50,52)),(51,53))),142)),(2,58)),59);
 385: 1 -19812.19922 -19418.85935 (0,(((((((1,91),(10,46)),((47,48),((49,137),141))),(((60,61),(((((((((((63,((107,(111,114)),115)),(112,113)),(129,130)),(105,106)),110),((76,139),96)),(78,79)),(69,(121,122))),82),(((66,(67,80)),((68,(131,132)),(((92,94),(93,95)),101))),84)),((((64,65),(70,(((87,88),(133,134)),127))),(((75,86),85),(108,109))),((((71,((77,(103,104)),((89,90),136))),((((81,100),(119,(125,126))),99),120)),(((((72,73),123),74),(83,(116,117))),128)),(97,98))))),62)),(56,57)),(((((3,4),138),55),((((((((((5,23),(21,22)),(((11,12),((16,18),38)),(24,25))),((((((((13,14),(32,33)),(44,45)),(((19,20),(41,42)),(((26,43),27),34))),((35,36),37)),(39,40)),((15,17),145)),(30,31))),((6,7),(28,29))),(8,9)),(54,144)),(50,52)),(51,53)),((((102,135),143),118),(124,140)))),142)),(2,58)),59);
 386: 1 -17540.75 -19440.89696 (0,((((((((1,91),46),(((47,48),(49,137)),141)),10),((((60,61),(((((64,65),(70,(((87,88),(133,134)),127))),(((75,86),85),(108,109))),(((71,(77,(103,104))),((89,90),136)),(((((81,100),(119,(125,126))),99),120),(97,98)))),(((((72,73),123),74),(83,(116,117))),128))),((((((((((63,(107,(111,114))),115),(112,113)),(129,130)),(105,106)),110),((76,139),96)),(78,79)),(69,(121,122))),((((66,(67,80)),((68,(131,132)),(((92,94),(93,95)),101))),84),82))),62)),(56,57)),(((((3,4),138),55),((((((((((5,23),(21,22)),(((11,12),((16,18),38)),(24,25))),((((((((((13,14),(32,33)),(44,45)),((27,43),34)),((19,20),(41,42))),26),((35,36),37)),(39,40)),((15,17),145)),(30,31))),((6,7),(28,29))),(8,9)),(54,144)),(50,52)),(51,53)),((((102,135),143),118),(124,140)))),142)),(2,58)),59);
 387: 6 -17631.12109 -19412.29403 (0,((((((((1,91),46),10),(((47,48),(49,137)),141)),(((((60,61),(((72,73),((74,123),(83,(116,117)))),128)),(((((64,65),(70,(((87,88),(133,134)),127))),(((75,86),85),(108,109))),(((71,(77,(103,104))),((89,90),136)),((((81,100),(119,(125,126))),99),120))),(97,98))),((((((((((63,((107,(111,114)),115)),(112,113)),(129,130)),(105,106)),110),((76,139),96)),(78,79)),(69,(121,122))),82),(((66,(67,80)),((68,(131,132)),(((92,94),(93,95)),101))),84))),62)),(56,57)),((((((3,4),138),55),((((102,135),143),118),(124,140))),((((((((((5,23),(21,22)),(((11,12),((16,18),38)),(24,25))),((((((((13,14),(32,33)),(44,45)),(((19,20),(41,42)),(((26,43),27),34))),((35,36),37)),(39,40)),((15,145),17)),(30,31))),(6,7)),(8,9)),(28,29)),(54,144)),(50,52)),(51,53))),142)),(2,58)),59);
 388: 1 -19417.59375 -19481.4792 (0,((((((((((1,91),46),10),(49,137)),141),(47,48)),(((60,61),((((((((((((((63,111),107),115),114),(112,113)),(129,130)),(105,106)),110),96),(76,139)),(78,79)),((((((((66,80),67),(68,(131,132))),101),((92,94),(93,95))),84),82),(69,(121,122)))),(((((72,73),123),74),(83,(116,117))),128)),((((64,65),(70,(((87,88),(133,134)),127))),(((75,86),85),(108,109))),(((71,(77,(103,104))),(((((81,100),99),(119,(125,126))),120),((89,90),136))),(97,98))))),62)),((102,135),((118,(124,140)),143))),(((((3,4),138),55),(((((((5,23),(((11,12),((16,18),38)),(24,25))),(21,22)),(((((((13,14),(32,33)),(44,45)),(((19,20),(26,((27,34),43))),(41,42))),(((35,36),37),(39,40))),(30,31)),((15,145),17))),((6,7),(8,9))),((50,52),(54,144))),((28,29),(51,53)))),((56,57),142))),(2,58)),59);
 389: 1 -18257.93359 -19427.0256 (0,(((((((((1,91),46),141),(49,137)),10),(47,48)),((((60,61),(((((64,65),(70,(((87,88),(133,134)),127))),(((75,86),85),(108,109))),(((71,((77,(103,104)),((89,90),136))),((((81,100),(119,(125,126))),99),120)),(((((72,73),123),74),(83,(116,117))),128))),(97,98))),((((((((((63,((107,(111,114)),115)),(112,113)),(129,130)),(105,106)),110),((76,139),96)),(78,79)),(69,(121,122))),82),((((66,67),80),((68,(131,132)),(((92,94),(93,95)),101))),84))),62)),(((((3,4),138),55),(((((((((((5,23),(21,22)),(((11,12),((16,18),38)),(24,25))),((((((((13,14),(32,33)),(44,45)),(((19,20),(41,42)),(((26,43),27),34))),((35,36),37)),(39,40)),(30,31)),((15,145),17))),((6,7),(28,29))),(8,9)),(54,144)),(51,53)),(50,52)),((((102,135),143),118),(124,140))),142)),(56,57))),(2,58)),59);
 390: 4 -19901.38477 -19414.24026 (0,((((((((1,91),46),10),(((47,48),(49,137)),141)),(((((60,61),((72,73),((74,123),((83,(116,117)),128)))),(((((64,65),(70,(((87,88),(133,134)),127))),(((75,86),85),(108,109))),(((71,(77,(103,104))),((89,90),136)),((((81,100),(119,(125,126))),99),120))),(97,98))),(((((((((63,((107,(111,114)),115)),(112,113)),(129,130)),(105,106)),110),(76,139)),96),(78,79)),((((((66,80),67),((68,(131,132)),(((92,94),(93,95)),101))),84),82),(69,(121,122))))),62)),(56,57)),(((((3,4),138),55),((((((((((5,23),(21,22)),(((11,12),((16,18),38)),(24,25))),((((((((13,14),(32,33)),(44,45)),(((19,20),(41,42)),(((26,43),27),34))),((35,36),37)),(39,40)),((15,145),17)),(30,31))),((6,7),(28,29))),(8,9)),(54,144)),(50,52)),(51,53)),((((102,135),143),118),(124,140)))),142)),(2,58)),59);
 391: 1 -20209.75 -19420.79811 (0,((((((((1,91),46),10),(((47,48),(49,137)),141)),((((60,61),((((((64,65),(70,(((87,88),(133,134)),127))),(((75,86),85),(108,109))),(((71,(77,(103,104))),((89,90),136)),((((81,100),(119,(125,126))),99),120))),(97,98)),(((((72,73),123),74),(83,(116,117))),128))),(((((((((((63,((107,(111,114)),115)),(112,113)),(129,130)),(105,106)),110),(76,139)),96),(78,79)),(69,(121,122))),82),((((((66,67),80),101),(68,(131,132))),84),((92,94),(93,95))))),62)),(56,57)),(((((3,4),138),55),((((((((((5,(21,22)),((((11,12),((16,18),38)),(24,25)),(((((((13,14),(32,33)),(44,45)),(((19,20),(41,42)),(((26,43),27),34))),(((35,36),37),(39,40))),((15,17),145)),(30,31)))),23),(6,7)),(8,9)),(28,29)),(54,144)),(50,52)),(51,53)),((((102,135),143),118),(124,140)))),142)),(2,58)),59);
 392: 1 -18316.35352 -19428.61437 (0,(((((((((1,91),46),(((47,48),(49,137)),141)),10),(((((60,61),(((((72,73),123),74),(83,(116,117))),128)),(((((64,65),(70,(((87,88),(133,134)),127))),(((75,86),85),(108,109))),(((71,(77,(103,104))),((89,90),136)),((((81,100),(119,(125,126))),99),120))),(97,98))),((((((((((((63,(107,(111,114))),115),(112,113)),(129,130)),(105,106)),110),96),(76,139)),(78,79)),(69,(121,122))),82),(((((66,(67,80)),101),(68,(131,132))),((92,94),(93,95))),84))),62)),((((3,4),55),((((((((((5,23),(21,22)),(((11,12),((16,18),38)),(24,25))),((((((((13,14),(32,33)),(44,45)),(((19,20),(41,42)),(((26,43),27),34))),((35,36),37)),(39,40)),((15,145),17)),(30,31))),(28,29)),((6,7),(8,9))),(54,144)),(50,52)),(51,53)),((((102,135),143),118),(124,140)))),142)),(56,57)),138),(2,58)),59);
 393: 1 -18730.70117 -19418.27821 (0,((((((((1,91),46),(((47,48),(49,137)),141)),10),((((60,61),((((((64,65),(70,(((87,88),(133,134)),127))),(((75,86),85),(108,109))),(((71,(77,(103,104))),((89,90),136)),((((81,100),(119,(125,126))),99),120))),(97,98)),(((((72,73),123),74),(83,(116,117))),128))),((((((((((63,((107,(111,114)),115)),(112,113)),(129,130)),(105,106)),110),((76,139),96)),(78,79)),(69,(121,122))),82),((((((66,67),80),84),(68,(131,132))),101),((92,94),(93,95))))),62)),(56,57)),((((3,4),138),55),(((((((((((5,23),(21,22)),(((11,12),((16,18),38)),(24,25))),((((((((13,14),(32,33)),(44,45)),(((19,20),(41,42)),(((26,43),27),34))),((35,36),37)),(39,40)),((15,145),17)),(30,31))),(28,29)),((6,7),(8,9))),(54,144)),(51,53)),(50,52)),(((102,135),143),(118,(124,140)))),142))),(2,58)),59);
 394: 1 -17783.25781 -19430.11955 (0,((((((((1,91),46),(((47,48),(49,137)),141)),10),(((((60,61),(((((72,73),123),74),(83,(116,117))),128)),(((((64,65),(70,(((87,88),(133,134)),127))),(((75,86),85),(108,109))),(((71,(77,(103,104))),((89,90),136)),((((81,100),(119,(125,126))),99),120))),(97,98))),((((((((((63,((107,(111,114)),115)),(112,113)),(129,130)),(105,106)),110),((76,139),96)),(78,79)),(69,(121,122))),82),((((((66,67),80),101),(68,(131,132))),84),((92,94),(93,95))))),62)),(56,57)),(((((3,4),138),55),((((((((((5,23),(21,22)),(((11,12),((16,18),38)),(24,25))),(((((((13,14),(32,33)),(44,45)),((((19,20),(41,42)),(26,43)),(27,34))),(((35,36),37),(39,40))),((15,17),145)),(30,31))),((6,7),(28,29))),(8,9)),(54,144)),(50,52)),(51,53)),(((102,135),143),(118,(124,140))))),142)),(2,58)),59);
 395: 1 -19605.19922 -19420.41359 (0,(((((((1,91),46),(((47,48),(49,137)),141)),10),((((60,61),((((((64,65),(70,(((87,88),(133,134)),127))),(((75,86),85),(108,109))),((71,((77,(103,104)),((89,90),136))),((((81,100),(119,(125,126))),99),120))),(((((72,73),123),74),(83,(116,117))),128)),(97,98))),((((((((((63,((107,(111,114)),115)),(112,113)),(129,130)),(105,106)),110),((76,139),96)),(78,79)),(69,(121,122))),82),((((66,67),80),((68,(131,132)),(((92,94),(93,95)),101))),84))),62)),(((((3,4),(55,138)),(((((((((((5,23),(21,22)),(((11,12),((16,18),38)),(24,25))),((((((((13,14),(32,33)),(44,45)),(((19,20),(41,42)),(((26,43),27),34))),((35,36),37)),(39,40)),(15,(17,145))),(30,31))),(6,7)),(28,29)),(8,9)),(54,144)),(50,52)),(51,53)),((((102,135),143),118),(124,140)))),142),(56,57))),(2,58)),59);
 396: 1 -18293.76953 -19420.82096 (0,((((((((1,91),46),(((47,48),(49,137)),141)),10),(((((60,61),(((72,73),((74,123),(83,(116,117)))),128)),((((64,65),(70,(((87,88),(133,134)),127))),(((75,86),85),(108,109))),((((71,(77,(103,104))),((89,90),136)),((81,100),((99,120),(119,(125,126))))),(97,98)))),((((((((63,((107,(111,114)),115)),(112,113)),(129,130)),(105,106)),110),((76,139),96)),(78,79)),(((((66,(67,80)),((68,(131,132)),(((92,94),(93,95)),101))),84),82),(69,(121,122))))),62)),(56,57)),(((((3,4),138),55),((((((((((5,23),(21,22)),(((11,12),((16,18),38)),(24,25))),((((((((13,14),(32,33)),(44,45)),(((19,20),(41,42)),(((26,43),27),34))),((35,36),37)),(39,40)),(30,31)),((15,17),145))),((6,7),(28,29))),(8,9)),(54,144)),(50,52)),(51,53)),((((102,135),143),118),(124,140)))),142)),(2,58)),59);
 397: 1 -18363.75 -19444.39054 (0,(((((((1,91),((10,46),((60,61),(((((((((((63,((107,(111,114)),115)),(112,113)),(129,130)),(105,106)),110),((76,139),96)),(78,79)),(69,(121,122))),82),(((((66,(67,80)),101),(68,(131,132))),84),((92,94),(93,95)))),((((((64,65),(70,(((87,88),(133,134)),127))),(((75,86),85),(108,109))),(((71,(77,(103,104))),((89,90),136)),((((81,100),(119,(125,126))),99),120))),(97,98)),(((((72,73),123),74),(83,(116,117))),128)))))),(((47,48),(49,137)),141)),62),(56,57)),((((((3,4),(((((5,(21,22)),(((11,12),((16,18),38)),(24,25))),23),(((6,7),(28,29)),((8,9),(((50,52),(51,53)),(54,144))))),((((((((13,14),(32,33)),(44,45)),(((19,20),(((26,43),27),34)),(41,42))),((35,36),37)),(39,40)),(30,31)),((15,145),17)))),138),55),(((102,135),143),(118,(124,140)))),142)),(2,58)),59);
 398: 1 -19808.2793 -19424.2186 (0,((((((((1,91),46),10),(((47,48),(49,137)),141)),(((((60,61),(((72,73),((74,123),(83,(116,117)))),128)),(((((64,65),(70,(((87,88),(133,134)),127))),(((75,86),85),(108,109))),(((71,(77,(103,104))),((89,90),136)),((((81,100),(119,(125,126))),99),120))),(97,98))),((((((((((63,((107,(111,114)),115)),(112,113)),(129,130)),(105,106)),110),((76,139),96)),(78,79)),(69,(121,122))),82),(((66,(67,80)),((68,(131,132)),(((92,94),(93,95)),101))),84))),62)),(56,57)),(((((((3,4),138),55),((((102,135),143),118),(124,140))),((((((((5,23),(((11,12),((16,18),38)),(24,25))),(21,22)),((((((((13,14),(32,33)),(44,45)),(((19,20),(41,42)),(((26,43),27),34))),((35,36),37)),(39,40)),((15,17),145)),(30,31))),(28,29)),((6,7),(8,9))),(54,144)),(51,53))),(50,52)),142)),(2,58)),59);
 399: 3 -19477.09961 -19419.74382 (0,((((((((1,91),46),(((47,48),(49,137)),141)),10),((((60,61),((((((64,65),(70,(((87,88),(133,134)),127))),(((75,86),85),(108,109))),((71,((77,(103,104)),((89,90),136))),((81,100),((99,120),(119,(125,126)))))),(97,98)),(((((72,73),123),74),(83,(116,117))),128))),((((((((((63,((107,(111,114)),115)),(112,113)),(129,130)),(105,106)),110),((76,139),96)),(78,79)),(69,(121,122))),82),((((66,67),80),((68,(131,132)),(((92,94),(93,95)),101))),84))),62)),(56,57)),(((((3,4),138),55),((((((((((5,23),(21,22)),(((11,12),((16,18),38)),(24,25))),(((((((13,14),(32,33)),(44,45)),(((19,20),(41,42)),(((26,43),27),34))),((35,36),37)),(((15,17),145),(39,40))),(30,31))),(28,29)),((6,7),(8,9))),(54,144)),(50,52)),(51,53)),((((102,135),143),118),(124,140)))),142)),(2,58)),59);
 400: 1 -18816.33984 -19420.16346 (0,((((((((1,91),46),10),(((47,48),(49,137)),141)),(((((60,61),(((72,73),((74,123),(83,(116,117)))),128)),((((64,65),(70,(((87,88),(133,134)),127))),(((75,86),85),(108,109))),(((71,((77,(103,104)),((89,90),136))),((((81,100),(119,(125,126))),120),99)),(97,98)))),(((((((((((63,((107,(111,114)),115)),(112,113)),(129,130)),(105,106)),110),(76,139)),96),(78,79)),(69,(121,122))),82),((((66,67),80),((68,(131,132)),(((92,94),(93,95)),101))),84))),62)),(56,57)),(((((3,4),138),55),((((((((((5,23),(21,22)),(((11,12),((16,18),38)),(24,25))),((((((((13,14),(32,33)),(44,45)),((((19,20),((26,43),27)),34),(41,42))),((35,36),37)),(39,40)),(15,(17,145))),(30,31))),((6,7),(28,29))),(8,9)),(54,144)),(50,52)),(51,53)),((((102,135),143),118),(124,140)))),142)),(2,58)),59);
 401: 1 -18842.52344 -19429.85463 (0,((((((((1,91),46),10),(((47,48),(49,137)),141)),(((((60,61),((((72,73),(74,123)),(83,(116,117))),128)),(((((64,65),(70,(((87,88),(133,134)),127))),(((75,86),85),(108,109))),((71,((77,(103,104)),((89,90),136))),((((81,100),(119,(125,126))),99),120))),(97,98))),(((((((((((63,((107,(111,114)),115)),(112,113)),(129,130)),(105,106)),110),(76,139)),96),(78,79)),(69,(121,122))),82),(((((((66,80),67),101),(68,(131,132))),84),(93,95)),(92,94)))),62)),(56,57)),(((((3,4),138),55),((((((((((5,23),(21,22)),(((11,12),((16,18),38)),(24,25))),((((((((13,14),(32,33)),(44,45)),(((19,20),(41,42)),(((26,43),27),34))),((35,36),37)),(39,40)),(30,31)),((15,17),145))),((6,7),(28,29))),(8,9)),(54,144)),(50,52)),(51,53)),((((102,135),143),118),(124,140)))),142)),(2,58)),59);
 402: 1 -19153.6582 -19472.23683 (0,(((((((((1,91),46),10),(49,137)),141),(47,48)),(((60,61),(((((((((63,((107,(111,114)),115)),((105,106),(129,130))),(112,113)),110),96),(76,139)),(78,79)),(((((((66,67),80),(68,(131,132))),(((92,94),(93,95)),101)),84),82),(69,(121,122)))),((((((64,65),(70,(((87,88),(133,134)),127))),(((75,86),85),(108,109))),(((71,(77,(103,104))),((89,90),136)),((((81,100),99),(119,(125,126))),120))),(((((72,73),123),74),(83,(116,117))),128)),(97,98)))),62)),(((((3,4),138),((56,57),142)),((((((((5,23),(((11,12),((16,18),38)),(24,25))),(21,22)),((((((13,14),(32,33)),(44,45)),((((19,20),(41,42)),(((26,43),27),34)),(((35,36),(39,40)),37))),(15,(17,145))),(30,31))),((6,7),(8,9))),((50,52),(54,144))),((28,29),(51,53))),55)),((((102,135),118),143),(124,140)))),(2,58)),59);
 403: 1 -20451.25391 -19409.25361 (0,((((((((1,91),46),10),(((47,48),(49,137)),141)),(((((60,61),(((72,73),((74,123),(83,(116,117)))),128)),(((((64,65),(70,(((87,88),(133,134)),127))),(((75,86),85),(108,109))),(((71,(77,(103,104))),((89,90),136)),((((81,100),(119,(125,126))),99),120))),(97,98))),(((((((((((63,((107,(111,114)),115)),(112,113)),(129,130)),(105,106)),110),96),(76,139)),(78,79)),(69,(121,122))),82),(((66,(67,80)),((68,(131,132)),(((92,94),(93,95)),101))),84))),62)),(56,57)),(((((3,4),138),55),((((((((((5,23),(21,22)),(((11,12),((16,18),38)),(24,25))),((((((((13,14),(32,33)),(44,45)),(((19,20),(41,42)),(((26,43),27),34))),((35,36),37)),(39,40)),((15,17),145)),(30,31))),((6,7),(28,29))),(8,9)),(54,144)),(51,53)),(50,52)),((((102,135),143),118),(124,140)))),142)),(2,58)),59);
 404: 1 -18896.07617 -19437.34499 (0,((((((((1,91),141),((10,46),(49,137))),(47,48)),((60,61),((((((((((63,((107,(111,114)),115)),((105,106),(129,130))),(112,113)),110),96),(76,139)),(78,79)),(69,(121,122))),((((((66,(67,80)),101),(68,(131,132))),((92,94),(93,95))),84),82)),(((((64,65),(70,(((87,88),(133,134)),127))),(((75,86),85),(108,109))),((((71,(77,(103,104))),((89,90),136)),((((81,100),(119,(125,126))),99),120)),(((((72,73),123),74),(83,(116,117))),128))),(97,98))))),62),((((((3,4),138),55),(((((((((5,23),((((11,12),((16,18),38)),(24,25)),(21,22))),((((((((13,14),(32,33)),(44,45)),(((19,20),(41,42)),(((26,43),27),34))),((35,36),37)),(39,40)),((15,17),145)),(30,31))),((6,7),(28,29))),(8,9)),(54,144)),(51,53)),(50,52)),((((102,135),143),118),(124,140)))),142),(56,57))),(2,58)),59);
 405: 4 -18385.73828 -19423.03426 (0,((((((((1,91),46),(((47,48),(49,137)),141)),10),(((((60,61),((((72,73),(74,123)),(83,(116,117))),128)),(((((64,65),(70,(((87,88),(133,134)),127))),(((75,86),85),(108,109))),(((71,(77,(103,104))),((89,90),136)),((((81,100),(119,(125,126))),99),120))),(97,98))),((((((((63,((107,(111,114)),115)),(((105,106),110),(129,130))),(112,113)),((76,139),96)),(78,79)),(69,(121,122))),82),((((66,(67,80)),((68,(131,132)),101)),84),((92,94),(93,95))))),62)),(56,57)),(((((3,4),138),55),((((((((((5,23),(21,22)),(((11,12),((16,18),38)),(24,25))),((((((((13,14),(32,33)),(44,45)),(((19,20),(41,42)),(((26,43),27),34))),((35,36),37)),(39,40)),(30,31)),((15,17),145))),((6,7),(28,29))),(8,9)),(54,144)),(50,52)),(51,53)),((((102,135),143),118),(124,140)))),142)),(2,58)),59);
 406: 1 -20726.74805 -19445.77113 (0,((((((((1,91),46),(((47,48),(49,137)),141)),10),(((((60,61),(((72,73),((74,123),(83,(116,117)))),128)),(((((64,65),(70,(((87,88),(133,134)),127))),(((75,86),85),(108,109))),(((71,(77,(103,104))),((89,90),136)),((((81,100),(119,(125,126))),99),120))),(97,98))),(((((((((((63,((107,(111,114)),115)),(112,113)),(129,130)),(105,106)),110),(76,139)),96),(78,79)),(69,(121,122))),82),(((66,(67,80)),((68,(131,132)),(((92,94),(93,95)),101))),84))),62)),(56,57)),(((((3,4),138),55),(((((((((5,23),(((11,12),((16,18),38)),(24,25))),(21,22)),(8,9)),((((6,7),(28,29)),((15,17),145)),(((((((13,14),(32,33)),(44,45)),(((19,20),(41,42)),(((26,43),27),34))),((35,36),37)),(39,40)),(30,31)))),(54,144)),(50,52)),(51,53)),((((102,135),143),118),(124,140)))),142)),(2,58)),59);
 407: 1 -18548.75586 -19412.84946 (0,((((((((1,91),46),10),(((47,48),(49,137)),141)),((((60,61),((((((64,65),(70,(((87,88),(133,134)),127))),(((75,86),85),(108,109))),(((71,(77,(103,104))),((89,90),136)),((((81,100),(119,(125,126))),99),120))),(97,98)),(((72,73),((74,123),(83,(116,117)))),128))),((((((((((((((63,111),114),107),115),(112,113)),(129,130)),(105,106)),110),96),(76,139)),(78,79)),(69,(121,122))),82),(((66,(67,80)),((68,(131,132)),(((92,94),(93,95)),101))),84))),62)),(56,57)),(((((3,4),138),55),((((((((((5,23),(21,22)),(((11,12),((16,18),38)),(24,25))),((((((((((13,14),(32,33)),(44,45)),(((26,43),27),34)),((19,20),(41,42))),(35,36)),37),(39,40)),((15,17),145)),(30,31))),((6,7),(28,29))),(8,9)),(54,144)),(51,53)),(50,52)),((((102,135),143),118),(124,140)))),142)),(2,58)),59);
 408: 1 -20690.07422 -19434.66447 (0,((((((((((1,91),46),10),141),(49,137)),(47,48)),(((60,61),(((((((((((((((63,111),114),107),115),(112,113)),(129,130)),(105,106)),110),(76,139)),96),(78,79)),(69,(121,122))),82),((((((66,67),80),101),(68,(131,132))),((92,94),(93,95))),84)),((((((64,65),(70,(((87,88),(133,134)),127))),(((75,86),85),(108,109))),(((71,(77,(103,104))),((89,90),136)),((((81,100),(119,(125,126))),99),120))),(97,98)),(((((72,73),123),74),(83,(116,117))),128)))),62)),(((102,135),143),(118,(124,140)))),(((((3,4),138),55),(((((((((5,23),(((11,12),((16,18),38)),(24,25))),(21,22)),((((((((13,14),(32,33)),(44,45)),(((19,20),(((26,43),27),34)),(41,42))),((35,36),37)),(39,40)),((15,145),17)),(30,31))),(6,7)),(8,9)),(54,144)),(50,52)),((28,29),(51,53)))),((56,57),142))),(2,58)),59);
 409: 1 -20553.24609 -19436.01003 (0,((((((((1,91),46),10),((47,48),((49,137),141))),(((60,61),((((((((((((((63,111),114),107),115),(112,113)),(129,130)),(105,106)),110),((76,139),96)),(78,79)),(69,(121,122))),82),((((((66,67),80),101),(68,(131,132))),((92,94),(93,95))),84)),((((((64,65),(70,(((87,88),(133,134)),127))),(((75,86),85),(108,109))),(((71,(77,(103,104))),((89,90),136)),((((81,100),(119,(125,126))),99),120))),(97,98)),(((((72,73),123),74),(83,(116,117))),128)))),62)),(((102,135),(118,(124,140))),143)),((((((3,4),(((((5,(21,22)),(((11,12),((16,18),38)),(24,25))),23),(((6,7),(28,29)),((8,9),(((50,52),(51,53)),(54,144))))),((((((((13,14),(32,33)),(44,45)),(((19,20),(41,42)),(((26,43),27),34))),((35,36),37)),(39,40)),((15,145),17)),(30,31)))),138),55),142),(56,57))),(2,58)),59);
 410: 1 -19308.17188 -19420.33349 (0,((((((((1,91),46),10),(((47,48),(49,137)),141)),(((((60,61),(((72,73),((74,123),(83,(116,117)))),128)),((((64,65),(70,(((87,88),(133,134)),127))),(((75,86),85),(108,109))),((((71,(77,(103,104))),((89,90),136)),((((81,100),(119,(125,126))),120),99)),(97,98)))),(((((((((((63,((107,(111,114)),115)),(112,113)),(129,130)),(105,106)),110),(76,139)),96),(78,79)),(69,(121,122))),82),((((66,67),80),((68,(131,132)),(((92,94),(93,95)),101))),84))),62)),(56,57)),(((((3,4),138),55),((((((((((5,23),(21,22)),(((11,12),((16,18),38)),(24,25))),((((((((13,14),(32,33)),(44,45)),(((19,20),((26,43),27)),(34,(41,42)))),((35,36),37)),(39,40)),(15,(17,145))),(30,31))),((6,7),(28,29))),(8,9)),(54,144)),(50,52)),(51,53)),((((102,135),143),118),(124,140)))),142)),(2,58)),59);
 411: 1 -18432.18945 -19423.19529 (0,(((((((1,91),46),10),(((47,48),141),(49,137))),(((60,61),(((((((((((((((63,111),114),107),115),(112,113)),(129,130)),(105,106)),110),(76,139)),96),(78,79)),(69,(121,122))),82),((((((66,67),80),101),(68,(131,132))),((92,94),(93,95))),84)),((((((64,65),(70,(((87,88),(133,134)),127))),(((75,86),85),(108,109))),(((71,(77,(103,104))),((89,90),136)),((((81,100),(119,(125,126))),99),120))),(97,98)),(((((72,73),123),74),(83,(116,117))),128)))),62)),((((((3,4),138),55),(((((((((5,23),(((11,12),((16,18),38)),(24,25))),(21,22)),((((((((13,14),(32,33)),(44,45)),(((19,20),(41,42)),(((26,43),27),34))),((35,36),37)),(39,40)),((15,145),17)),(30,31))),(6,7)),(8,9)),(54,144)),(50,52)),((28,29),(51,53)))),((56,57),142)),(((102,135),143),(118,(124,140))))),(2,58)),59);
 412: 1 -19863.46094 -19437.15082 (0,((((((((((1,91),46),10),((49,137),141)),(47,48)),((60,61),(((((((((((63,((107,(111,114)),115)),(112,113)),(129,130)),(105,106)),110),(76,139)),96),(78,79)),(69,(121,122))),((((((66,(67,80)),101),(68,(131,132))),((92,94),(93,95))),84),82)),((((((64,65),(70,(((87,88),(133,134)),127))),(((75,86),85),(108,109))),(((71,(77,(103,104))),((89,90),136)),((((81,100),(119,(125,126))),99),120))),(97,98)),(((((72,73),123),74),(83,(116,117))),128))))),62),((56,57),((102,135),((118,(124,140)),143)))),((((((3,4),((((((((13,14),(32,33)),(44,45)),(((19,20),(41,42)),(((26,43),27),34))),((35,36),37)),(39,40)),(30,31)),((15,17),145))),138),55),(((((((5,(21,22)),(((11,12),((16,18),38)),(24,25))),23),(6,7)),(8,9)),(28,29)),(((50,52),(51,53)),(54,144)))),142)),(2,58)),59);
 413: 1 -19090.125 -19422.72638 (0,((((((((1,91),46),10),(((47,48),(49,137)),141)),((((((60,61),(((72,73),((74,123),(83,(116,117)))),128)),((((64,65),(70,(((87,88),(133,134)),127))),(((75,86),85),(108,109))),(((71,(77,(103,104))),((89,90),136)),((((81,100),99),(119,(125,126))),120)))),(97,98)),(((((((((((((63,111),114),107),115),(112,113)),(129,130)),(105,106)),110),((76,139),96)),(78,79)),(69,(121,122))),82),(((((((66,67),80),101),(131,132)),68),((92,94),(93,95))),84))),62)),(56,57)),(((((3,4),138),55),((((((((((5,23),(((11,12),((16,18),38)),(24,25))),(21,22)),((((((((13,14),(32,33)),(44,45)),(((19,20),(41,42)),(((26,43),27),34))),((35,36),37)),(39,40)),((15,17),145)),(30,31))),((6,7),(28,29))),(8,9)),(54,144)),(51,53)),(50,52)),((((102,135),143),118),(124,140)))),142)),(2,58)),59);
 414: 1 -19696.49609 -19428.95569 (0,(((((((1,91),46),10),(((47,48),(49,137)),141)),(((60,61),((((((((((((63,((107,(111,114)),115)),(112,113)),(129,130)),(105,106)),110),(76,139)),96),(78,79)),(69,(121,122))),82),(((((66,(67,80)),101),(68,(131,132))),((92,94),(93,95))),84)),((((((64,65),(70,(((87,88),(133,134)),127))),(((75,86),85),(108,109))),(((71,(77,(103,104))),((89,90),136)),((((81,100),(119,(125,126))),99),120))),(97,98)),(((((72,73),123),74),(83,(116,117))),128)))),62)),(((((((3,4),((((((((13,14),(32,33)),(44,45)),(((19,20),(41,42)),(((26,43),27),34))),((35,36),37)),(39,40)),((15,17),145)),(30,31))),138),55),(((((((5,(21,22)),(((11,12),((16,18),38)),(24,25))),23),(6,7)),(8,9)),(28,29)),(((50,52),(51,53)),(54,144)))),142),((56,57),((102,135),((118,(124,140)),143))))),(2,58)),59);
 415: 1 -20479.01562 -19418.89721 (0,(((((((((1,91),46),((49,137),141)),10),(47,48)),((((60,61),((((64,65),(70,(((87,88),(133,134)),127))),(((75,86),85),(108,109))),((((71,((77,(103,104)),((89,90),136))),((((81,100),(119,(125,126))),99),120)),(((((72,73),123),74),(83,(116,117))),128)),(97,98)))),((((((((((63,((107,(111,114)),115)),(112,113)),(129,130)),(105,106)),110),((76,139),96)),(78,79)),(69,(121,122))),82),(((66,(67,80)),((68,(131,132)),(((92,94),(93,95)),101))),84))),62)),(56,57)),(((((3,4),138),55),((((((((((5,23),(21,22)),(((11,12),((16,18),38)),(24,25))),((((((((13,14),(32,33)),(44,45)),(((19,20),(41,42)),(((26,43),27),34))),((35,36),37)),(39,40)),((15,17),145)),(30,31))),((6,7),(28,29))),(8,9)),(54,144)),(51,53)),(50,52)),((((102,135),143),118),(124,140)))),142)),(2,58)),59);
 416: 3 -19221.64453 -19417.10939 (0,(((((((1,91),46),(((47,48),(49,137)),141)),10),(((((60,61),(((((72,73),123),74),(83,(116,117))),128)),(((((64,65),(70,(((87,88),(133,134)),127))),(((75,86),85),(108,109))),(((71,(77,(103,104))),((89,90),136)),((((81,100),(119,(125,126))),99),120))),(97,98))),((((((((((63,((107,(111,114)),115)),(112,113)),(129,130)),(105,106)),110),((76,139),96)),(78,79)),(69,(121,122))),82),(((66,(67,80)),((68,(131,132)),(((92,94),(93,95)),101))),84))),62)),(((((3,4),138),55),((((((((((5,23),(((11,12),((16,18),38)),(24,25))),(21,22)),(((((((13,14),(32,33)),(44,45)),(((19,20),(41,42)),(((26,43),27),34))),((35,36),37)),(((15,145),17),(39,40))),(30,31))),(28,29)),((6,7),(8,9))),(54,144)),(50,52)),(51,53)),((((102,135),143),118),(124,140)))),((56,57),142))),(2,58)),59);
 417: 1 -19027.125 -19422.2215 (0,(((((((((1,91),46),(((47,48),(49,137)),141)),10),((60,61),(((((((((((((63,(((107,111),114),115)),(112,113)),(129,130)),(105,106)),110),(76,139)),96),(78,79)),(69,(121,122))),82),(((((66,(67,80)),101),(68,(131,132))),84),((92,94),(93,95)))),((((72,73),(74,123)),(83,(116,117))),128)),((((64,65),(70,(((87,88),(133,134)),127))),(((75,86),85),(108,109))),((((71,(77,(103,104))),((89,90),136)),((81,100),((99,120),(119,(125,126))))),(97,98)))))),62),(56,57)),(((((3,4),138),55),((((((((((5,23),(21,22)),(((11,12),((16,18),38)),(24,25))),((((((((13,14),(32,33)),(44,45)),(((19,20),(41,42)),(((26,43),27),34))),((35,36),37)),(39,40)),((15,17),145)),(30,31))),((6,7),(28,29))),(8,9)),(54,144)),(50,52)),(51,53)),((((102,135),143),118),(124,140)))),142)),(2,58)),59);
 418: 1 -18886.42969 -19418.37167 (0,((((((((1,91),46),10),(((47,48),(49,137)),141)),((((((60,61),(((72,73),((74,123),(83,(116,117)))),128)),((((64,65),(70,(((87,88),(133,134)),127))),(((75,86),85),(108,109))),((71,((77,(103,104)),((89,90),136))),((((81,100),99),(119,(125,126))),120)))),(97,98)),(((((((((((((63,111),114),107),115),(112,113)),(129,130)),(105,106)),110),((76,139),96)),(78,79)),(69,(121,122))),82),((((((66,67),80),101),(68,(131,132))),((92,94),(93,95))),84))),62)),(56,57)),(((((3,4),138),55),((((((((((5,23),(((11,12),((16,18),38)),(24,25))),(21,22)),((((((((13,14),(32,33)),(44,45)),(((19,20),(41,42)),(((26,43),27),34))),((35,36),37)),(39,40)),((15,17),145)),(30,31))),((6,7),(28,29))),(8,9)),(54,144)),(51,53)),(50,52)),((((102,135),143),118),(124,140)))),142)),(2,58)),59);
 419: 1 -18012.54492 -19422.14702 (0,((((((1,91),(10,46)),(((47,48),(49,137)),141)),(((60,61),((((((((((63,(((107,115),114),111)),((105,106),(129,130))),(112,113)),110),((76,139),96)),(78,79)),(69,(121,122))),82),((((((66,80),67),101),(68,(131,132))),((92,94),(93,95))),84)),((((((64,65),(70,(((87,88),(133,134)),127))),(((75,86),85),(108,109))),(((71,(77,(103,104))),((89,90),136)),((((81,100),(119,(125,126))),99),120))),(97,98)),(((72,73),((74,123),(83,(116,117)))),128)))),62)),((((((3,4),138),55),((((((((((5,23),(21,22)),(((11,12),((16,18),38)),(24,25))),((((((((13,14),(32,33)),(44,45)),(((19,20),(41,42)),(((26,43),27),34))),((35,36),37)),(39,40)),((15,145),17)),(30,31))),((6,7),(28,29))),(8,9)),(54,144)),(50,52)),(51,53)),((((102,135),143),118),(124,140)))),142),(56,57))),(2,58)),59);
 420: 9 -18581.75 -19423.3966 (0,(((((((1,91),46),10),(((47,48),(49,137)),141)),(((60,61),(((((((((((((((63,111),114),107),115),(112,113)),(129,130)),(105,106)),110),(76,139)),96),(78,79)),(69,(121,122))),82),(((((66,(67,80)),101),(68,(131,132))),((92,94),(93,95))),84)),((((((64,65),(70,(((87,88),(133,134)),127))),(((75,86),85),(108,109))),(((71,(77,(103,104))),((89,90),136)),((((81,100),(119,(125,126))),99),120))),(97,98)),(((((72,73),123),74),(83,(116,117))),128)))),62)),((((((3,4),138),55),(((((((((5,23),(((11,12),((16,18),38)),(24,25))),(21,22)),((((((((13,14),(32,33)),(44,45)),(((19,20),(41,42)),(((26,43),27),34))),((35,36),37)),(39,40)),(30,31)),((15,17),145))),(6,7)),(8,9)),(54,144)),(50,52)),((28,29),(51,53)))),((56,57),142)),(((102,135),143),(118,(124,140))))),(2,58)),59);
 421: 1 -19309.28906 -19425.37692 (0,((((((((1,91),46),(((47,48),(49,137)),141)),10),(((((60,61),(((((72,73),123),74),(83,(116,117))),128)),(((((64,65),(70,(((87,88),(133,134)),127))),(((75,86),85),(108,109))),(((71,(77,(103,104))),((89,90),136)),((((81,100),(119,(125,126))),99),120))),(97,98))),(((((((((63,((107,(111,114)),115)),((105,106),(129,130))),(112,113)),110),((76,139),96)),(78,79)),(69,(121,122))),82),(((((66,(67,80)),101),(68,(131,132))),((92,94),(93,95))),84))),62)),((56,57),142)),(((((3,4),138),55),((((((((5,23),(((11,12),((16,18),38)),(24,25))),(21,22)),((((((((13,14),(32,33)),(44,45)),(((19,20),(41,42)),(((26,43),27),34))),((35,36),37)),(39,40)),((15,17),145)),(30,31))),((6,7),(8,9))),(54,144)),(50,52)),((28,29),(51,53)))),((((102,135),143),118),(124,140)))),(2,58)),59);
 422: 1 -19646.36719 -19411.07557 (0,((((((((1,91),46),(((47,48),(49,137)),141)),10),((((60,61),((((((((((63,((107,(111,114)),115)),(112,113)),(129,130)),(105,106)),110),((76,139),96)),(78,79)),(69,(121,122))),82),(((((66,80),67),((68,(131,132)),101)),((92,94),(93,95))),84))),(((((64,65),(70,(((87,88),(133,134)),127))),(((75,86),85),(108,109))),(((71,((77,(103,104)),((89,90),136))),((((81,100),(119,(125,126))),99),120)),(97,98))),(((72,73),((74,123),(83,(116,117)))),128))),62)),(56,57)),(((((3,4),138),55),((((((((((5,23),(21,22)),(((11,12),((16,18),38)),(24,25))),((((((((13,14),(32,33)),(44,45)),(((19,20),(41,42)),(((26,43),27),34))),((35,36),37)),(39,40)),((15,145),17)),(30,31))),((6,7),(28,29))),(8,9)),(54,144)),(50,52)),(51,53)),((((102,135),143),118),(124,140)))),142)),(2,58)),59);
 423: 1 -19534.81641 -19408.64497 (0,((((((((1,91),46),(((47,48),(49,137)),141)),10),((((60,61),((((((64,65),(70,(((87,88),(133,134)),127))),(((75,86),85),(108,109))),(((71,(77,(103,104))),((89,90),136)),((((81,100),(119,(125,126))),99),120))),(97,98)),(((((72,73),123),74),(83,(116,117))),128))),(((((((((((63,((107,(111,114)),115)),(112,113)),(129,130)),(105,106)),110),(76,139)),96),(78,79)),(69,(121,122))),82),((((((66,67),80),101),(68,(131,132))),84),((92,94),(93,95))))),62)),(56,57)),(((((3,4),138),55),((((((((((5,23),(21,22)),(((11,12),((16,18),38)),(24,25))),((((((((13,14),(32,33)),(44,45)),(((19,20),(41,42)),(((26,43),27),34))),((35,36),37)),(39,40)),((15,17),145)),(30,31))),((6,7),(28,29))),(8,9)),(54,144)),(50,52)),(51,53)),((((102,135),143),118),(124,140)))),142)),(2,58)),59);
 424: 1 -18752.19531 -19412.00109 (0,((((((((1,91),46),10),(((47,48),(49,137)),141)),(((((60,61),(((72,73),((74,123),(83,(116,117)))),128)),(((((64,65),(70,(((87,88),(133,134)),127))),(((75,86),85),(108,109))),(((71,(77,(103,104))),((89,90),136)),((((81,100),(119,(125,126))),99),120))),(97,98))),(((((((((((((63,111),114),107),115),(112,113)),(129,130)),(105,106)),110),((76,139),96)),(78,79)),(69,(121,122))),82),((((66,67),80),((68,(131,132)),(((92,94),(93,95)),101))),84))),62)),(56,57)),(((((3,4),138),55),((((((((((5,23),(21,22)),(((11,12),((16,18),38)),(24,25))),(((((((13,14),(32,33)),(44,45)),(((19,20),(41,42)),(((26,43),27),34))),(((35,36),37),(39,40))),((15,145),17)),(30,31))),((6,7),(28,29))),(8,9)),(54,144)),(51,53)),(50,52)),((((102,135),143),118),(124,140)))),142)),(2,58)),59);
 425: 1 -18985.70117 -19413.90343 (0,((((((((1,91),46),(((47,48),(49,137)),141)),10),(((60,61),((((((((((((63,((107,(111,114)),115)),(112,113)),(129,130)),(105,106)),110),(76,139)),96),(78,79)),(69,(121,122))),82),(((((66,(67,80)),101),(68,(131,132))),((92,94),(93,95))),84)),((((64,65),(70,(((87,88),(133,134)),127))),(((75,86),85),(108,109))),(((((71,(77,(103,104))),((89,90),136)),((((81,100),(119,(125,126))),99),120)),(97,98)),(((72,73),((74,123),(83,(116,117)))),128))))),62)),(56,57)),(((((3,4),138),55),((((((((((5,23),(21,22)),(((11,12),((16,18),38)),(24,25))),((((((((13,14),(32,33)),(44,45)),(((19,20),(41,42)),(((26,43),27),34))),((35,36),37)),(39,40)),((15,17),145)),(30,31))),((6,7),(28,29))),(8,9)),(54,144)),(50,52)),(51,53)),((((102,135),143),118),(124,140)))),142)),(2,58)),59);
 426: 2 -18715.8457 -19414.78246 (0,((((((((1,91),46),10),(((47,48),(49,137)),141)),((((60,61),((((((64,65),(70,(((87,88),(133,134)),127))),(((75,86),85),(108,109))),(((71,(77,(103,104))),((89,90),136)),((((81,100),(119,(125,126))),99),120))),(((72,73),((74,123),(83,(116,117)))),128)),(97,98))),(((((((((((((63,111),114),107),115),(112,113)),(129,130)),(105,106)),110),((76,139),96)),(78,79)),(69,(121,122))),82),(((66,(67,80)),((68,(131,132)),(((92,94),(93,95)),101))),84))),62)),(56,57)),(((((3,4),138),55),((((((((((5,23),(21,22)),(((11,12),((16,18),38)),(24,25))),((((((((((13,14),(32,33)),(44,45)),(((26,43),27),34)),((19,20),(41,42))),(35,36)),37),(39,40)),((15,17),145)),(30,31))),((6,7),(28,29))),(8,9)),(54,144)),(51,53)),(50,52)),((((102,135),143),118),(124,140)))),142)),(2,58)),59);
 427: 1 -20162.98047 -19409.96354 (0,((((((((1,91),46),10),(((47,48),(49,137)),141)),(((((60,61),(((72,73),((74,123),(83,(116,117)))),128)),(((((64,65),(70,(((87,88),(133,134)),127))),(((75,86),85),(108,109))),((71,((77,(103,104)),((89,90),136))),((((81,100),(119,(125,126))),99),120))),(97,98))),((((((((((63,((107,(111,114)),115)),(112,113)),(129,130)),(105,106)),110),((76,139),96)),(78,79)),(69,(121,122))),82),(((((66,67),80),((68,(131,132)),101)),((92,94),(93,95))),84))),62)),(56,57)),(((((3,4),138),55),((((((((((5,23),(21,22)),(((11,12),((16,18),38)),(24,25))),((((((((13,14),(32,33)),(44,45)),(((19,20),(41,42)),(((26,43),27),34))),((35,36),37)),(39,40)),((15,145),17)),(30,31))),((6,7),(28,29))),(8,9)),(54,144)),(50,52)),(51,53)),((((102,135),143),118),(124,140)))),142)),(2,58)),59);
 428: 1 -19925.5625 -19421.85942 (0,(((((((1,91),(10,46)),(((47,48),(49,137)),141)),(((((60,61),(((72,73),((74,123),(83,(116,117)))),128)),(((((64,65),(70,(((87,88),(133,134)),127))),(((75,86),85),(108,109))),(((71,(77,(103,104))),((89,90),136)),((((81,100),(119,(125,126))),99),120))),(97,98))),((((((((((63,((107,(111,114)),115)),(112,113)),(129,130)),(105,106)),110),((76,139),96)),(78,79)),(69,(121,122))),82),(((((66,(67,80)),(68,(131,132))),101),((92,94),(93,95))),84))),62)),(56,57)),(((((3,4),138),55),(((((((((5,23),(((11,12),((16,18),38)),(24,25))),(21,22)),(((((((13,14),(32,33)),(44,45)),(((19,20),(41,42)),(((26,43),27),34))),(((35,36),37),(39,40))),((15,17),145)),(30,31))),(((6,7),(8,9)),(28,29))),(54,144)),(51,53)),(50,52)),((((102,135),143),118),(124,140)))),142)),(2,58)),59);
 429: 2 -19637.58008 -19440.25897 (0,((((((1,91),((10,46),((60,61),(((((((((((63,((107,(111,114)),115)),(112,113)),(129,130)),(105,106)),110),((76,139),96)),(78,79)),(69,(121,122))),82),(((((66,(67,80)),101),(68,(131,132))),((92,94),(93,95))),84)),((((((64,65),(70,(((87,88),(133,134)),127))),(((75,86),85),(108,109))),(((71,(77,(103,104))),((89,90),136)),((((81,100),(119,(125,126))),99),120))),(97,98)),(((((72,73),123),74),(83,(116,117))),128)))))),(((47,48),(49,137)),141)),62),(((((((((((3,4),138),((((5,23),(((11,12),((16,18),38)),(24,25))),(21,22)),((((((((13,14),(32,33)),(44,45)),(((19,20),(41,42)),(((26,43),27),34))),((35,36),37)),(39,40)),((15,17),145)),(30,31)))),((6,7),(8,9))),(28,29)),(54,144)),(50,52)),(51,53)),55),142),((56,57),(((102,135),(118,(124,140))),143)))),(2,58)),59);
 430: 1 -19907.38281 -19425.8352 (0,(((((((((1,91),46),(((47,48),(49,137)),141)),10),(((((60,61),(((((72,73),123),74),(83,(116,117))),128)),(((((64,65),(70,(((87,88),(133,134)),127))),(((75,86),85),(108,109))),(((71,(77,(103,104))),((89,90),136)),((((81,100),(119,(125,126))),99),120))),(97,98))),((((((((((63,((107,(111,114)),115)),(112,113)),(129,130)),(105,106)),110),((76,139),96)),(78,79)),(69,(121,122))),82),((((((66,80),67),101),(68,(131,132))),84),((92,94),(93,95))))),62)),((((3,4),55),((((((((((5,23),(21,22)),(((11,12),((16,18),38)),(24,25))),((((((((13,14),(32,33)),(44,45)),(((19,20),(41,42)),(((26,43),27),34))),((35,36),37)),(39,40)),(30,31)),((15,17),145))),(28,29)),((6,7),(8,9))),(54,144)),(50,52)),(51,53)),((((102,135),143),118),(124,140)))),142)),(56,57)),138),(2,58)),59);
 431: 1 -19472.28906 -19425.16622 (0,((((((((1,91),46),(((47,48),(49,137)),141)),10),((((((60,61),(97,98)),(((64,65),(70,(((87,88),(133,134)),127))),(((75,86),85),(108,109)))),((((71,(77,(103,104))),((89,90),136)),((((81,100),(119,(125,126))),99),120)),(((((72,73),(74,123)),83),(116,117)),128))),((((((((((63,((107,(111,114)),115)),(112,113)),(129,130)),(105,106)),110),((76,139),96)),(78,79)),(69,(121,122))),82),(((66,(67,80)),((68,(131,132)),(((92,94),(93,95)),101))),84))),62)),(56,57)),(((((3,4),138),55),((((((((((5,23),(21,22)),(((11,12),((16,18),38)),(24,25))),((((((((13,14),(32,33)),(44,45)),(((19,20),(41,42)),(((26,43),27),34))),((35,36),37)),(39,40)),((15,145),17)),(30,31))),((6,7),(28,29))),(8,9)),(54,144)),(50,52)),(51,53)),((((102,135),143),118),(124,140)))),142)),(2,58)),59);
 432: 1 -19261.16016 -19412.59844 (0,((((((((1,91),46),10),(((47,48),(49,137)),141)),(((((60,61),(((((72,73),123),74),(83,(116,117))),128)),(((((64,65),(70,(((87,88),(133,134)),127))),(((75,86),85),(108,109))),(((71,(77,(103,104))),((89,90),136)),((((81,100),(119,(125,126))),99),120))),(97,98))),(((((((((((63,((107,115),(111,114))),(112,113)),(129,130)),(105,106)),110),96),(76,139)),(78,79)),(69,(121,122))),82),((((66,67),80),((68,(131,132)),(((92,94),(93,95)),101))),84))),62)),(56,57)),(((((3,4),138),55),((((((((((5,23),(21,22)),(((11,12),((16,18),38)),(24,25))),(((((((13,14),(32,33)),(44,45)),(((19,20),(41,42)),(((26,43),27),34))),(((35,36),37),(39,40))),((15,17),145)),(30,31))),((6,7),(28,29))),(8,9)),(54,144)),(50,52)),(51,53)),((((102,135),143),118),(124,140)))),142)),(2,58)),59);
 433: 2 -19656.51953 -19443.87611 (0,((((((((((((1,91),46),10),((49,137),141)),(47,48)),(((60,61),((((((((((63,((107,(111,114)),115)),((105,106),(129,130))),(112,113)),110),((76,139),96)),(78,79)),(69,(121,122))),82),(((((66,(67,80)),101),(68,(131,132))),((92,94),(93,95))),84)),((((64,65),(70,(((87,88),(133,134)),127))),(((75,86),85),(108,109))),(((((71,(77,(103,104))),((89,90),136)),((((81,100),(119,(125,126))),99),120)),(((((72,73),123),74),(83,(116,117))),128)),(97,98))))),62)),((102,135),((118,(124,140)),143))),(((3,4),55),((((((((5,23),(21,22)),(((11,12),((16,18),38)),(24,25))),((((((((13,14),(32,33)),(44,45)),(((19,20),(41,42)),(((26,43),27),34))),((35,36),37)),(39,40)),((15,145),17)),(30,31))),((6,7),(28,29))),(8,9)),(54,144)),((50,52),(51,53))))),142),(56,57)),138),(2,58)),59);
 434: 1 -19419.47656 -19418.24517 (0,((((((((1,91),46),(((47,48),(49,137)),141)),10),(((60,61),((((((((((((63,((107,(111,114)),115)),(112,113)),(129,130)),(105,106)),110),((76,139),96)),(78,79)),(69,(121,122))),82),((((66,67),80),((68,(131,132)),(((92,94),(93,95)),101))),84)),(((((64,65),(70,(((87,88),(133,134)),127))),(((75,86),85),(108,109))),((71,(77,(103,104))),(((((81,100),(119,(125,126))),99),120),((89,90),136)))),(97,98))),(((72,73),((74,123),(83,(116,117)))),128))),62)),(56,57)),(((((3,4),138),55),((((((((((5,23),(21,22)),(((11,12),((16,18),38)),(24,25))),((((((((13,14),(32,33)),(44,45)),(((19,20),(41,42)),(((26,43),27),34))),((35,36),37)),(39,40)),((15,145),17)),(30,31))),((6,7),(28,29))),(8,9)),(54,144)),(50,52)),(51,53)),((((102,135),143),118),(124,140)))),142)),(2,58)),59);
 435: 1 -19908.26953 -19410.16961 (0,(((((((1,91),46),(((47,48),(49,137)),141)),10),(((((60,61),(((72,73),((74,123),(83,(116,117)))),128)),(((((64,65),(70,(((87,88),(133,134)),127))),(((75,86),85),(108,109))),(((71,(77,(103,104))),((89,90),136)),((((81,100),99),(119,(125,126))),120))),(97,98))),((((((((((63,((107,(111,114)),115)),(112,113)),(129,130)),(105,106)),110),((76,139),96)),(78,79)),(69,(121,122))),82),(((((66,67),80),((68,(131,132)),101)),84),((92,94),(93,95))))),62)),(((((3,4),138),55),((((((((((5,23),(21,22)),(((11,12),((16,18),38)),(24,25))),((((((((13,14),(32,33)),(44,45)),(((19,20),(41,42)),(((26,43),27),34))),((35,36),37)),(39,40)),((15,145),17)),(30,31))),((6,7),(28,29))),(8,9)),(54,144)),(50,52)),(51,53)),((((102,135),143),118),(124,140)))),((56,57),142))),(2,58)),59);
 436: 1 -20059.24609 -19412.00109 (0,((((((((1,91),46),10),(((47,48),(49,137)),141)),(((((60,61),(((72,73),((74,123),(83,(116,117)))),128)),(((((64,65),(70,(((87,88),(133,134)),127))),(((75,86),85),(108,109))),(((71,(77,(103,104))),((89,90),136)),((((81,100),(119,(125,126))),99),120))),(97,98))),(((((((((((((63,111),114),107),115),(112,113)),(129,130)),(105,106)),110),((76,139),96)),(78,79)),(69,(121,122))),82),((((66,67),80),((68,(131,132)),(((92,94),(93,95)),101))),84))),62)),(56,57)),(((((3,4),138),55),((((((((((5,23),(21,22)),(((11,12),((16,18),38)),(24,25))),(((((((13,14),(32,33)),(44,45)),(((19,20),(41,42)),(((26,43),27),34))),(((35,36),37),(39,40))),((15,145),17)),(30,31))),((6,7),(28,29))),(8,9)),(54,144)),(51,53)),(50,52)),((((102,135),143),118),(124,140)))),142)),(2,58)),59);
 437: 1 -20262.76562 -19412.26052 (0,((((((((1,91),46),(((47,48),(49,137)),141)),10),(((((60,61),(((72,73),((74,123),(83,(116,117)))),128)),((((64,65),(70,(((87,88),(133,134)),127))),(((75,86),85),(108,109))),((((71,(77,(103,104))),((89,90),136)),((((81,100),(119,(125,126))),99),120)),(97,98)))),((((((((((((((63,111),114),107),115),(112,113)),(129,130)),(105,106)),110),(76,139)),96),(78,79)),(69,(121,122))),82),(((66,(67,80)),(((68,(131,132)),((92,94),(93,95))),101)),84))),62)),(56,57)),(((((3,4),138),55),((((((((((5,23),(21,22)),(((11,12),((16,18),38)),(24,25))),((((((((13,14),(32,33)),(44,45)),(((19,20),(41,42)),(((26,43),27),34))),((35,36),37)),(39,40)),((15,17),145)),(30,31))),((6,7),(28,29))),(8,9)),(54,144)),(50,52)),(51,53)),((((102,135),143),118),(124,140)))),142)),(2,58)),59);
 438: 3 -17876.34375 -19440.99199 (0,(((((((1,91),((10,46),((60,61),(((((((((((63,((107,(111,114)),115)),(112,113)),(129,130)),(105,106)),110),((76,139),96)),(78,79)),(69,(121,122))),82),(((((66,(67,80)),101),(68,(131,132))),84),((92,94),(93,95)))),((((((64,65),(70,(((87,88),(133,134)),127))),(((75,86),85),(108,109))),(((71,(77,(103,104))),((89,90),136)),((((81,100),(119,(125,126))),99),120))),(97,98)),(((((72,73),123),74),(83,(116,117))),128)))))),(((47,48),(49,137)),141)),62),(56,57)),((((((3,4),(((((5,(21,22)),(((11,12),((16,18),38)),(24,25))),23),((((6,7),(28,29)),(8,9)),(((50,52),(51,53)),(54,144)))),((((((((13,14),(32,33)),(44,45)),(((19,20),(41,42)),(((26,43),27),34))),((35,36),37)),(39,40)),(30,31)),((15,17),145)))),138),55),(((102,135),143),(118,(124,140)))),142)),(2,58)),59);
 439: 1 -19411.80273 -19436.99452 (0,((((((((1,91),46),(((47,48),(49,137)),141)),10),((((60,61),((((64,65),(70,(((87,88),(133,134)),127))),(((75,86),85),(108,109))),((((71,(77,(103,104))),((89,90),136)),((((81,100),(119,(125,126))),99),120)),(((((72,73),123),74),((83,(116,117)),128)),(97,98))))),(((((((((((63,((107,(111,114)),115)),(112,113)),(129,130)),(105,106)),110),(76,139)),96),(78,79)),(69,(121,122))),82),(((((66,(67,80)),101),(68,(131,132))),((92,94),(93,95))),84))),62)),(((((3,4),138),55),((((((((5,((((11,12),((16,18),38)),(24,25)),(21,22))),23),(((6,7),(28,29)),((((((((13,14),(32,33)),(44,45)),(((19,20),(41,42)),(((26,43),27),34))),((35,36),37)),(39,40)),((15,17),145)),(30,31)))),(8,9)),(54,144)),(50,52)),(51,53)),((((102,135),143),118),(124,140)))),142)),(56,57)),(2,58)),59);
 440: 2 -18005.67578 -19440.83349 (0,(((((((((1,91),46),10),((49,137),141)),(47,48)),((60,61),((((((((((((((63,111),107),114),115),(112,113)),(129,130)),(105,106)),110),(76,139)),96),(78,79)),(69,(121,122))),((((((66,(67,80)),101),(68,(131,132))),((92,94),(93,95))),84),82)),((((((64,65),(70,(((87,88),(133,134)),127))),(((75,86),85),(108,109))),(((71,(77,(103,104))),((89,90),136)),((((81,100),(119,(125,126))),99),120))),(97,98)),(((((72,73),123),74),(83,(116,117))),128))))),62),((((((3,4),138),55),(((((((((5,23),(((11,12),((16,18),38)),(24,25))),(21,22)),((((((((13,14),(32,33)),(44,45)),(((19,20),(26,((27,34),43))),(41,42))),((35,36),37)),(39,40)),((15,17),145)),(30,31))),(6,7)),(8,9)),(54,144)),(50,52)),((28,29),(51,53)))),((56,57),142)),((102,135),((118,(124,140)),143)))),(2,58)),59);
 441: 1 -19640.18359 -19433.30186 (0,(((((((1,91),(10,46)),(((47,48),(49,137)),141)),(((((60,61),(((72,73),((74,123),(83,(116,117)))),128)),((((64,65),(70,(((87,88),(133,134)),127))),(((75,86),85),(108,109))),((((71,(77,(103,104))),((89,90),136)),((((81,100),(119,(125,126))),120),99)),(97,98)))),((((((((((((63,(111,114)),(107,115)),(112,113)),(129,130)),(105,106)),110),(76,139)),96),(78,79)),(69,(121,122))),82),(((66,(67,80)),((68,(131,132)),(((92,94),(93,95)),101))),84))),62)),(56,57)),(((((3,4),138),55),((((((((((5,23),(21,22)),(((11,12),((16,18),38)),(24,25))),(((((((((13,14),(32,33)),(44,45)),((19,20),(41,42))),(((26,43),27),34)),((35,36),37)),(39,40)),((15,145),17)),(30,31))),((6,7),(28,29))),(8,9)),(50,52)),(54,144)),(51,53)),((((102,135),143),118),(124,140)))),142)),(2,58)),59);
 442: 1 -19249.33008 -19439.01207 (0,(((((1,91),62),(((10,46),((60,61),((((((((63,(((107,115),114),111)),((105,106),(129,130))),(112,113)),110),((76,139),96)),(78,79)),(((((((66,(67,80)),101),(68,(131,132))),((92,94),(93,95))),84),82),(69,(121,122)))),((((((64,65),(70,(((87,88),(133,134)),127))),(((75,86),85),(108,109))),(((71,(77,(103,104))),((89,90),136)),((((81,100),(119,(125,126))),99),120))),(97,98)),(((72,73),((74,123),(83,(116,117)))),128))))),(((47,48),(49,137)),141))),((((((3,4),138),55),((((((((((5,23),(21,22)),(((11,12),((16,18),38)),(24,25))),((((((((13,14),(32,33)),(44,45)),(((19,20),(41,42)),(((26,43),27),34))),((35,36),37)),(39,40)),((15,17),145)),(30,31))),((6,7),(28,29))),(8,9)),(54,144)),(50,52)),(51,53)),((((102,135),143),118),(124,140)))),142),(56,57))),(2,58)),59);
 443: 1 -19295.07812 -19424.92477 (0,((((((((1,91),46),(((47,48),(49,137)),141)),10),((((((60,61),(97,98)),(((64,65),(70,(((87,88),(133,134)),127))),(((75,86),85),(108,109)))),(((71,((77,(103,104)),((89,90),136))),((((81,100),(119,(125,126))),99),120)),((((((72,73),123),74),83),(116,117)),128))),((((((((((63,((107,(111,114)),115)),(112,113)),(129,130)),(105,106)),110),((76,139),96)),(78,79)),(69,(121,122))),82),(((66,(67,80)),((68,(131,132)),(((92,94),(93,95)),101))),84))),62)),(56,57)),(((((3,4),138),55),((((((((((5,23),(21,22)),(((11,12),((16,18),38)),(24,25))),((((((((13,14),(32,33)),(44,45)),(((19,20),(41,42)),(((26,43),27),34))),((35,36),37)),(39,40)),((15,145),17)),(30,31))),((6,7),(28,29))),(8,9)),(54,144)),(50,52)),(51,53)),((((102,135),143),118),(124,140)))),142)),(2,58)),59);
 444: 1 -19812.46484 -19460.05397 (0,(((((1,91),((10,46),(((47,48),(49,137)),141))),(((60,61),((((((((((((((63,111),107),114),115),(112,113)),(129,130)),(105,106)),110),96),(76,139)),(78,79)),(((((((66,80),67),((68,(131,132)),101)),84),((92,94),(93,95))),82),(69,(121,122)))),(((((72,73),123),74),(83,(116,117))),128)),((((64,65),(70,(((87,88),(133,134)),127))),(((75,86),85),(108,109))),((((71,(77,(103,104))),((89,90),136)),((((81,100),99),(119,(125,126))),120)),(97,98))))),62)),((((((3,4),((((5,((((11,12),((16,18),38)),(24,25)),(21,22))),23),(((6,7),(8,9)),((28,29),(((50,52),(51,53)),(54,144))))),(((((((13,14),(32,33)),(44,45)),(((19,20),(41,42)),(((26,43),27),34))),(((35,36),37),(39,40))),(30,31)),(15,(17,145))))),138),55),((((102,135),118),143),(124,140))),((56,57),142))),(2,58)),59);
 445: 1 -19122.70117 -19409.12788 (0,((((((((1,91),46),(((47,48),(49,137)),141)),10),((((60,61),((((((64,65),(70,(((87,88),(133,134)),127))),(((75,86),85),(108,109))),(((71,(77,(103,104))),((89,90),136)),((((81,100),(119,(125,126))),99),120))),(97,98)),(((72,73),((74,123),(83,(116,117)))),128))),((((((((((((((63,111),114),107),115),(112,113)),(129,130)),(105,106)),110),(76,139)),96),(78,79)),(69,(121,122))),82),((((66,80),67),((68,(131,132)),(((92,94),(93,95)),101))),84))),62)),(56,57)),(((((3,4),138),55),((((((((((5,23),(21,22)),(((11,12),((16,18),38)),(24,25))),((((((((13,14),(32,33)),(44,45)),(((19,20),(41,42)),(((26,43),27),34))),((35,36),37)),(39,40)),((15,17),145)),(30,31))),((6,7),(28,29))),(8,9)),(54,144)),(50,52)),(51,53)),((((102,135),143),118),(124,140)))),142)),(2,58)),59);
 446: 1 -19566.91016 -19432.9613 (0,(((((((1,91),(10,46)),((60,61),((((((((((((63,((107,(111,114)),115)),(112,113)),(129,130)),(105,106)),110),(76,139)),96),(78,79)),(69,(121,122))),82),((((66,(67,80)),((68,(131,132)),101)),84),((92,94),(93,95)))),((((((64,65),(70,(((87,88),(133,134)),127))),(((75,86),85),(108,109))),(((71,(77,(103,104))),((89,90),136)),((((81,100),(119,(125,126))),99),120))),(97,98)),(((((72,73),123),74),(83,(116,117))),128))))),(((47,48),(49,137)),141)),62),((((((3,4),138),55),((((((((((5,(21,22)),(((11,12),((16,18),38)),(24,25))),23),(((((((13,14),(32,33)),(44,45)),(((19,20),(41,42)),(((26,43),27),34))),(((35,36),37),(39,40))),((15,17),145)),(30,31))),((6,7),(28,29))),(8,9)),(54,144)),(50,52)),(51,53)),(((102,135),143),(118,(124,140))))),142),(56,57))),(2,58)),59);
 447: 1 -19253.67383 -19419.84135 (0,((((((((1,91),46),10),(((47,48),(49,137)),141)),(((((60,61),(((((72,73),123),74),(83,(116,117))),128)),(((((64,65),(70,(((87,88),(133,134)),127))),(((75,86),85),(108,109))),(((71,(77,(103,104))),((89,90),136)),((((81,100),(119,(125,126))),99),120))),(97,98))),((((((((((63,((107,(111,114)),115)),(112,113)),(129,130)),(105,106)),110),((76,139),96)),(78,79)),(69,(121,122))),82),(((66,(67,80)),((68,(131,132)),(((92,94),(93,95)),101))),84))),62)),(56,57)),(((((3,4),138),55),(((((((((((5,23),(((11,12),((16,18),38)),(24,25))),(21,22)),(6,7)),((((((((13,14),(32,33)),(44,45)),(((19,20),(41,42)),(((26,43),27),34))),((35,36),37)),(39,40)),((15,17),145)),(30,31))),(28,29)),(8,9)),(54,144)),(50,52)),(51,53)),((((102,135),143),118),(124,140)))),142)),(2,58)),59);
 448: 1 -19528.35938 -19418.09879 (0,((((((((1,91),46),10),(((47,48),(49,137)),141)),(((60,61),(((((((((((63,((107,(111,114)),115)),(112,113)),(129,130)),(105,106)),110),((76,139),96)),(78,79)),(69,(121,122))),82),((((((66,67),80),101),(68,(131,132))),((92,94),(93,95))),84)),((((((64,65),(70,(((87,88),(133,134)),127))),(((75,86),85),(108,109))),(97,98)),(((71,(77,(103,104))),((89,90),136)),((((81,100),(119,(125,126))),120),99))),(((72,73),((74,123),(83,(116,117)))),128)))),62)),(56,57)),(((((3,4),138),55),((((((((((5,23),(21,22)),(((11,12),((16,18),38)),(24,25))),((((((((13,14),(32,33)),(44,45)),(((19,20),(41,42)),(((26,43),27),34))),((35,36),37)),(39,40)),((15,145),17)),(30,31))),(28,29)),((6,7),(8,9))),(54,144)),(50,52)),(51,53)),((((102,135),143),118),(124,140)))),142)),(2,58)),59);
 449: 1 -20845.41992 -19421.28078 (0,(((((((1,91),(10,46)),(((47,48),(49,137)),141)),(((60,61),((((((((((((63,((107,(111,114)),115)),(112,113)),(129,130)),(105,106)),110),(76,139)),96),(78,79)),(((((66,(67,80)),((68,(131,132)),(((92,94),(93,95)),101))),84),82),(69,(121,122)))),(97,98)),((((64,65),(70,(((87,88),(133,134)),127))),(((75,86),85),(108,109))),(((71,(77,(103,104))),((89,90),136)),((((81,100),(119,(125,126))),99),120)))),(((72,73),((74,123),(83,(116,117)))),128))),62)),(56,57)),(((((3,4),138),55),((((((((((5,23),(21,22)),(((11,12),((16,18),38)),(24,25))),((((((((13,14),(32,33)),(44,45)),(((19,20),(((26,43),34),27)),(41,42))),((35,36),37)),(39,40)),((15,145),17)),(30,31))),((6,7),(28,29))),(8,9)),(54,144)),(50,52)),(51,53)),((((102,135),143),118),(124,140)))),142)),(2,58)),59);
 450: 1 -19320.66797 -19411.58684 (0,((((((((1,91),46),(((47,48),(49,137)),141)),10),(((((60,61),(((72,73),((74,123),(83,(116,117)))),128)),((((64,65),(70,(((87,88),(133,134)),127))),(((75,86),85),(108,109))),(((71,((77,(103,104)),((89,90),136))),((((81,100),(119,(125,126))),99),120)),(97,98)))),((((((((((((((63,111),114),107),115),(112,113)),(129,130)),(105,106)),110),(76,139)),96),(78,79)),(69,(121,122))),82),(((66,(67,80)),((68,(131,132)),(((92,94),(93,95)),101))),84))),62)),(56,57)),(((((3,4),138),55),((((((((((5,23),(21,22)),(((11,12),((16,18),38)),(24,25))),((((((((13,14),(32,33)),(44,45)),(((19,20),(41,42)),(((26,43),27),34))),((35,36),37)),(39,40)),((15,17),145)),(30,31))),((6,7),(28,29))),(8,9)),(54,144)),(50,52)),(51,53)),((((102,135),143),118),(124,140)))),142)),(2,58)),59);
 451: 1 -19139.6543 -19422.94758 (0,(((((((1,91),((10,46),(((47,48),(49,137)),141))),((((60,61),((((((((((63,((107,(111,114)),115)),(112,113)),(129,130)),(105,106)),110),((76,139),96)),(78,79)),(69,(121,122))),82),(((((66,(67,80)),101),(68,(131,132))),84),((92,94),(93,95))))),((((((64,65),(70,(((87,88),(133,134)),127))),(((75,86),85),(108,109))),(((71,(77,(103,104))),((89,90),136)),((((81,100),(119,(125,126))),99),120))),(97,98)),(((((72,73),123),74),(83,(116,117))),128))),62)),((102,135),((118,(124,140)),143))),(56,57)),(((((3,4),138),55),(((((((((5,23),(21,22)),(((11,12),((16,18),38)),(24,25))),((((((((13,14),(32,33)),(44,45)),(((19,20),(41,42)),(((26,43),27),34))),((35,36),37)),(39,40)),((15,145),17)),(30,31))),(28,29)),((6,7),(8,9))),(54,144)),(50,52)),(51,53))),142)),(2,58)),59);
 452: 1 -18705.28906 -19420.43493 (0,((((((((1,91),46),10),(((47,48),(49,137)),141)),(((((60,61),(((((72,73),123),74),(83,(116,117))),128)),(((((64,65),(70,(((87,88),(133,134)),127))),(((75,86),85),(108,109))),(((71,(77,(103,104))),((89,90),136)),((((81,100),(119,(125,126))),99),120))),(97,98))),(((((((((((63,((107,(111,114)),115)),(112,113)),(129,130)),(105,106)),110),(76,139)),96),(78,79)),(69,(121,122))),82),((((((66,(67,80)),101),(131,132)),68),((92,94),(93,95))),84))),62)),(56,57)),(((((3,4),138),55),((((((((((5,(21,22)),((((11,12),((16,18),38)),(24,25)),((((((((13,14),(32,33)),(44,45)),(((19,20),(41,42)),(((26,43),27),34))),((35,36),37)),(39,40)),((15,145),17)),(30,31)))),23),(6,7)),(8,9)),(28,29)),(54,144)),(50,52)),(51,53)),((((102,135),143),118),(124,140)))),142)),(2,58)),59);
 453: 1 -20199.82812 -19413.92079 (0,((((((((1,91),46),10),(((47,48),(49,137)),141)),(((((60,61),(((72,73),((74,123),(83,(116,117)))),128)),(((((64,65),(70,(((87,88),(133,134)),127))),(((75,86),85),(108,109))),(((71,(77,(103,104))),((89,90),136)),((((81,100),(119,(125,126))),99),120))),(97,98))),(((((((((((63,((107,(111,114)),115)),(112,113)),(129,130)),(105,106)),110),(76,139)),96),(78,79)),(69,(121,122))),82),(((66,(67,80)),((68,(131,132)),(((92,94),(93,95)),101))),84))),62)),(56,57)),(((((3,4),138),55),((((((((((5,(21,22)),(((11,12),((16,18),38)),(24,25))),23),((((((((13,14),(32,33)),(44,45)),(((19,20),(41,42)),(((26,43),27),34))),((35,36),37)),(39,40)),(30,31)),((15,145),17))),((6,7),(28,29))),(8,9)),(54,144)),(51,53)),(50,52)),((((102,135),143),118),(124,140)))),142)),(2,58)),59);
 454: 1 -19623.85352 -19452.89299 (0,((((((1,91),((10,46),((60,61),(((((((((((63,((107,(111,114)),115)),(112,113)),(129,130)),(105,106)),110),((76,139),96)),(78,79)),(69,(121,122))),82),(((((66,(67,80)),101),(68,(131,132))),((92,94),(93,95))),84)),((((((64,65),(70,(((87,88),(133,134)),127))),(((75,86),85),(108,109))),(((71,(77,(103,104))),((89,90),136)),((((81,100),(119,(125,126))),99),120))),(97,98)),(((((72,73),123),74),(83,(116,117))),128)))))),(((47,48),(49,137)),141)),(((56,57),(((102,135),(118,(124,140))),143)),62)),((((((((3,4),138),((((5,23),(((11,12),((16,18),38)),(24,25))),(21,22)),((((((((13,14),(32,33)),(44,45)),(((19,20),(41,42)),(((26,43),27),34))),((35,36),37)),(39,40)),(15,(17,145))),(30,31)))),((6,7),(8,9))),(28,29)),(((50,52),(51,53)),(54,144))),55),142)),(2,58)),59);
 455: 1 -19146.61328 -19413.82942 (0,((((((1,91),46),(10,(((47,48),(49,137)),141))),(((((60,61),(((72,73),((74,123),(83,(116,117)))),128)),(((((64,65),(70,(((87,88),(133,134)),127))),(((75,86),85),(108,109))),(((71,(77,(103,104))),((89,90),136)),((((81,100),(119,(125,126))),99),120))),(97,98))),(((((((((((((63,111),114),107),115),(112,113)),(129,130)),(105,106)),110),((76,139),96)),(78,79)),(69,(121,122))),82),(((66,(67,80)),((68,(131,132)),(((92,94),(93,95)),101))),84))),62)),((((((3,4),138),55),(((((((((((5,23),(21,22)),(((11,12),((16,18),38)),(24,25))),((((((((13,14),(32,33)),(44,45)),(((19,20),(41,42)),(((26,43),27),34))),((35,36),37)),(39,40)),((15,17),145)),(30,31))),(6,7)),(28,29)),(8,9)),(54,144)),(50,52)),(51,53)),((((102,135),143),118),(124,140)))),142),(56,57))),(2,58)),59);
 456: 2 -20613.64062 -19420.52447 (0,((((((((1,91),46),10),(((47,48),(49,137)),141)),(((60,61),((((((((((((63,((107,(111,114)),115)),(112,113)),(129,130)),(105,106)),110),(76,139)),96),(78,79)),(((((66,(67,80)),((68,(131,132)),(((92,94),(93,95)),101))),84),82),(69,(121,122)))),(97,98)),((((64,65),(70,(((87,88),(133,134)),127))),(((75,86),85),(108,109))),(((71,(77,(103,104))),((89,90),136)),((((81,100),(119,(125,126))),99),120)))),(((72,73),((74,123),(83,(116,117)))),128))),62)),(56,57)),(((((3,4),138),55),((((((((((5,23),(21,22)),(((11,12),((16,18),38)),(24,25))),((((((((13,14),(32,33)),(44,45)),((((19,20),27),((26,43),34)),(41,42))),((35,36),37)),(39,40)),((15,145),17)),(30,31))),((6,7),(28,29))),(8,9)),(54,144)),(50,52)),(51,53)),((((102,135),143),118),(124,140)))),142)),(2,58)),59);
 457: 2 -18575.91211 -19411.86539 (0,((((((((1,91),46),10),(((47,48),(49,137)),141)),(((((60,61),(((72,73),((74,123),(83,(116,117)))),128)),(((((64,65),(70,(((87,88),(133,134)),127))),(((75,86),85),(108,109))),(((71,(77,(103,104))),((89,90),136)),((((81,100),(119,(125,126))),99),120))),(97,98))),(((((((((((((63,111),114),107),115),(112,113)),(129,130)),(105,106)),110),((76,139),96)),(78,79)),(69,(121,122))),82),(((((66,(67,80)),101),(68,(131,132))),((92,94),(93,95))),84))),62)),(56,57)),((((((3,4),138),55),((((102,135),143),118),(124,140))),(((((((((5,23),(21,22)),(((11,12),((16,18),38)),(24,25))),((((((((13,14),(32,33)),(44,45)),(((19,20),(41,42)),(((26,43),27),34))),((35,36),37)),(39,40)),((15,145),17)),(30,31))),((6,7),(28,29))),(8,9)),(54,144)),(50,52)),(51,53))),142)),(2,58)),59);
 458: 5 -20143.9375 -19407.42359 (0,((((((((1,91),46),(((47,48),(49,137)),141)),10),(((((60,61),(((((72,73),123),74),(83,(116,117))),128)),(((((64,65),(70,(((87,88),(133,134)),127))),(((75,86),85),(108,109))),((71,((77,(103,104)),((89,90),136))),((((81,100),(119,(125,126))),99),120))),(97,98))),((((((((((63,((107,(111,114)),115)),(112,113)),(129,130)),(105,106)),110),((76,139),96)),(78,79)),(69,(121,122))),82),(((66,(67,80)),((68,(131,132)),(((92,94),(93,95)),101))),84))),62)),(56,57)),(((((3,4),138),55),((((((((((5,23),(21,22)),(((11,12),((16,18),38)),(24,25))),((((((((13,14),(32,33)),(44,45)),(((19,20),(41,42)),(((26,43),27),34))),((35,36),37)),(39,40)),((15,17),145)),(30,31))),((6,7),(28,29))),(8,9)),(54,144)),(50,52)),(51,53)),((((102,135),143),118),(124,140)))),142)),(2,58)),59);
 459: 1 -19718.93359 -19423.68954 (0,(((((((((1,91),46),(((47,48),(49,137)),141)),10),(((((60,61),((72,73),((74,123),((83,(116,117)),128)))),(((((64,65),(70,(((87,88),(133,134)),127))),(((75,86),85),(108,109))),(((71,(77,(103,104))),((89,90),136)),((((81,100),(119,(125,126))),99),120))),(97,98))),(((((((((((63,((107,(111,114)),115)),(112,113)),(129,130)),(105,106)),110),(76,139)),96),(78,79)),(69,(121,122))),82),((((((66,67),80),101),(68,(131,132))),((92,94),(93,95))),84))),62)),(56,57)),142),((((3,4),(((((((((5,23),(21,22)),(((11,12),((16,18),38)),(24,25))),((((((((13,14),(32,33)),(44,45)),(((19,20),(41,42)),(((26,43),27),34))),((35,36),37)),(39,40)),((15,17),145)),(30,31))),((6,7),(28,29))),(8,9)),(54,144)),(50,52)),(51,53))),((((102,135),143),118),(124,140))),(55,138))),(2,58)),59);
 460: 1 -19778.47461 -19411.32439 (0,((((((((1,91),46),10),(((47,48),(49,137)),141)),(((((60,61),(((72,73),((74,123),(83,(116,117)))),128)),(((((64,65),(70,(((87,88),(133,134)),127))),(((75,86),85),(108,109))),(((71,(77,(103,104))),((89,90),136)),((((81,100),(119,(125,126))),99),120))),(97,98))),((((((((((63,((107,(111,114)),115)),(112,113)),(129,130)),(105,106)),110),((76,139),96)),(78,79)),(69,(121,122))),82),((((((66,67),80),101),(68,(131,132))),((92,94),(93,95))),84))),62)),(56,57)),(((((3,4),138),55),(((((((((((5,23),(21,22)),(((11,12),((16,18),38)),(24,25))),((((((((13,14),(32,33)),(44,45)),(((19,20),(41,42)),(((26,43),27),34))),((35,36),37)),(39,40)),((15,145),17)),(30,31))),(28,29)),(6,7)),(8,9)),(54,144)),(51,53)),(50,52)),((((102,135),143),118),(124,140)))),142)),(2,58)),59);
 461: 4 -20119.61719 -19423.3966 (0,(((((((1,91),46),10),(((47,48),(49,137)),141)),(((60,61),(((((((((((((((63,111),114),107),115),(112,113)),(129,130)),(105,106)),110),(76,139)),96),(78,79)),(69,(121,122))),82),(((((66,(67,80)),101),(68,(131,132))),((92,94),(93,95))),84)),((((((64,65),(70,(((87,88),(133,134)),127))),(((75,86),85),(108,109))),(((71,(77,(103,104))),((89,90),136)),((((81,100),(119,(125,126))),99),120))),(97,98)),(((((72,73),123),74),(83,(116,117))),128)))),62)),((((((3,4),138),55),(((((((((5,23),(((11,12),((16,18),38)),(24,25))),(21,22)),((((((((13,14),(32,33)),(44,45)),(((19,20),(41,42)),(((26,43),27),34))),((35,36),37)),(39,40)),(30,31)),((15,17),145))),(6,7)),(8,9)),(54,144)),(50,52)),((28,29),(51,53)))),((56,57),142)),(((102,135),143),(118,(124,140))))),(2,58)),59);
 462: 1 -19420.81836 -19419.96163 (0,((((((((1,91),46),10),(((47,48),(49,137)),141)),((((((60,61),(((72,73),((74,123),(83,(116,117)))),128)),((((64,65),(70,(((87,88),(133,134)),127))),(((75,86),85),(108,109))),(((71,(77,(103,104))),((89,90),136)),((((81,100),99),(119,(125,126))),120)))),(97,98)),(((((((((((((63,111),114),107),115),(112,113)),(129,130)),(105,106)),110),((76,139),96)),(78,79)),(69,(121,122))),82),((((((66,67),80),101),(68,(131,132))),((92,94),(93,95))),84))),62)),(56,57)),((((((3,4),138),55),((((102,135),143),118),(124,140))),(((((((((5,23),(((11,12),((16,18),38)),(24,25))),(21,22)),((((((((13,14),(32,33)),(44,45)),(((19,20),(41,42)),(((26,43),27),34))),((35,36),37)),(39,40)),((15,17),145)),(30,31))),((6,7),(28,29))),(8,9)),(54,144)),(51,53)),(50,52))),142)),(2,58)),59);
 463: 1 -19527.52344 -19420.48751 (0,((((((((1,91),46),(((47,48),(49,137)),141)),10),(((60,61),((((((((((((63,((107,(111,114)),115)),(112,113)),(129,130)),(105,106)),110),(76,139)),96),(78,79)),(69,(121,122))),82),((((((66,67),80),101),(68,(131,132))),((92,94),(93,95))),84)),((((((64,65),(70,(((87,88),(133,134)),127))),(((75,86),85),(108,109))),(((71,(77,(103,104))),((89,90),136)),((((81,100),(119,(125,126))),99),120))),(97,98)),(((((72,73),(74,123)),(116,117)),83),128)))),62)),(56,57)),(((((3,4),138),55),((((((((((5,(21,22)),(((11,12),((16,18),38)),(24,25))),23),((((((((13,14),(32,33)),(44,45)),(((19,20),(41,42)),(((26,43),27),34))),((35,36),37)),(39,40)),(15,(17,145))),(30,31))),((6,7),(28,29))),(8,9)),(54,144)),(50,52)),(51,53)),((((102,135),143),118),(124,140)))),142)),(2,58)),59);
 464: 3 -19313.84375 -19435.37918 (0,((((((((1,91),46),(((47,48),141),(49,137))),10),(((60,61),(((((((((((63,((107,(111,114)),115)),(112,113)),(129,130)),(105,106)),110),(76,139)),96),(78,79)),((((((66,67),80),((68,(131,132)),(((92,94),(93,95)),101))),84),82),(69,(121,122)))),(97,98)),(((((64,65),(70,(((87,88),(133,134)),127))),(((75,86),85),(108,109))),(((71,(77,(103,104))),((89,90),136)),((((81,100),(119,(125,126))),99),120))),(((72,73),((74,123),(83,(116,117)))),128)))),62)),(56,57)),(((((3,4),138),55),((((((((((5,23),(21,22)),(((11,12),((16,18),38)),(24,25))),(((((((13,14),(32,33)),(44,45)),((((19,20),(41,42)),(((26,43),34),27)),((35,36),37))),(39,40)),((15,17),145)),(30,31))),((6,7),(28,29))),(8,9)),(54,144)),(50,52)),(51,53)),((((102,135),143),118),(124,140)))),142)),(2,58)),59);
 465: 1 -20056.76953 -19426.25105 (0,((((((((1,91),46),10),(((47,48),(49,137)),141)),(((60,61),((((((((((((63,((107,(111,114)),115)),(112,113)),(129,130)),(105,106)),110),(76,139)),96),(78,79)),(69,(121,122))),82),((((66,(67,80)),((68,(131,132)),101)),((92,94),(93,95))),84)),((((((64,65),(70,(((87,88),(133,134)),127))),(((75,86),85),(108,109))),(((71,(77,(103,104))),((89,90),136)),((((81,100),(119,(125,126))),99),120))),(97,98)),(((((72,73),123),74),(83,(116,117))),128)))),62)),(56,57)),(((((3,4),138),55),(((((((((5,(((((11,12),((16,18),38)),(24,25)),((((((13,14),(32,33)),(44,45)),((((19,20),(41,42)),(((26,43),27),34)),(((35,36),37),(39,40)))),((15,145),17)),(30,31))),(21,22))),23),(6,7)),(8,9)),(28,29)),(54,144)),(50,52)),(51,53)),((((102,135),143),118),(124,140)))),142)),(2,58)),59);
 466: 1 -18771.16797 -19420.28292 (0,((((((((((1,91),46),(49,137)),10),141),(47,48)),(((((60,61),(((((72,73),123),74),(83,(116,117))),128)),(((((64,65),(70,(((87,88),(133,134)),127))),(((75,86),85),(108,109))),(((71,(77,(103,104))),((89,90),136)),((((81,100),(119,(125,126))),99),120))),(97,98))),(((((((((((63,((107,(111,114)),115)),(112,113)),(129,130)),(105,106)),110),(76,139)),96),(78,79)),(69,(121,122))),82),(((((66,(67,80)),101),(68,(131,132))),84),((92,94),(93,95))))),62)),(56,57)),(((((3,4),138),55),((((((((((5,23),(21,22)),(((11,12),((16,18),38)),(24,25))),((((((((13,14),(32,33)),(44,45)),(((19,20),(41,42)),(((26,43),27),34))),((35,36),37)),(39,40)),((15,17),145)),(30,31))),((6,7),(28,29))),(8,9)),(54,144)),(50,52)),(51,53)),((((102,135),143),118),(124,140)))),142)),(2,58)),59);
 467: 1 -19355.1875 -19422.3755 (0,((((((((1,91),46),(10,((((60,61),(((((72,73),123),74),(83,(116,117))),128)),(((((64,65),(70,(((87,88),(133,134)),127))),(((75,86),85),(108,109))),(((71,(77,(103,104))),((89,90),136)),((((81,100),(119,(125,126))),99),120))),(97,98))),(((((((((((63,((107,(111,114)),115)),(112,113)),(129,130)),(105,106)),110),(76,139)),96),(78,79)),(69,(121,122))),82),((((((66,67),80),101),(68,(131,132))),84),((92,94),(93,95))))))),(((47,48),(49,137)),141)),62),(56,57)),(((((3,4),138),55),((((((((((5,23),(21,22)),(((11,12),((16,18),38)),(24,25))),((((((((13,14),(44,45)),(32,33)),(((19,20),(41,42)),(((26,43),27),34))),((35,36),37)),(39,40)),((15,145),17)),(30,31))),((6,7),(28,29))),(8,9)),(54,144)),(50,52)),(51,53)),((((102,135),143),118),(124,140)))),142)),(2,58)),59);
 468: 1 -18206.55859 -19412.84946 (0,((((((((1,91),46),10),(((47,48),(49,137)),141)),((((60,61),((((((64,65),(70,(((87,88),(133,134)),127))),(((75,86),85),(108,109))),(((71,(77,(103,104))),((89,90),136)),((((81,100),(119,(125,126))),99),120))),(97,98)),(((72,73),((74,123),(83,(116,117)))),128))),((((((((((((((63,111),114),107),115),(112,113)),(129,130)),(105,106)),110),96),(76,139)),(78,79)),(69,(121,122))),82),(((66,(67,80)),((68,(131,132)),(((92,94),(93,95)),101))),84))),62)),(56,57)),(((((3,4),138),55),((((((((((5,23),(21,22)),(((11,12),((16,18),38)),(24,25))),((((((((((13,14),(32,33)),(44,45)),(((26,43),27),34)),((19,20),(41,42))),(35,36)),37),(39,40)),((15,17),145)),(30,31))),((6,7),(28,29))),(8,9)),(54,144)),(51,53)),(50,52)),((((102,135),143),118),(124,140)))),142)),(2,58)),59);
 469: 1 -19942.17773 -19421.99387 (0,((((((1,91),46),(((47,48),(49,137)),141)),(10,((((60,61),((((((64,65),(70,(((87,88),(133,134)),127))),(((75,86),85),(108,109))),((71,((77,(103,104)),((89,90),136))),((((81,100),(119,(125,126))),99),120))),(((((72,73),123),74),(83,(116,117))),128)),(97,98))),((((((((((63,((107,(111,114)),115)),(112,113)),(129,130)),(105,106)),110),((76,139),96)),(78,79)),(69,(121,122))),82),((((66,67),80),((68,(131,132)),(((92,94),(93,95)),101))),84))),62))),((((((3,4),138),55),(((((((((((5,23),(21,22)),(((11,12),((16,18),38)),(24,25))),((((((((13,14),(32,33)),(44,45)),(((19,20),(41,42)),(((26,43),27),34))),((35,36),37)),(39,40)),(15,(17,145))),(30,31))),(6,7)),(28,29)),(8,9)),(54,144)),(50,52)),(51,53)),((((102,135),143),118),(124,140)))),142),(56,57))),(2,58)),59);
 470: 1 -18645.24023 -19411.26788 (0,((((((((1,91),46),10),(((47,48),(49,137)),141)),(((((60,61),(((((72,73),123),74),(83,(116,117))),128)),(((((64,65),(70,(((87,88),(133,134)),127))),(((75,86),85),(108,109))),(((71,(77,(103,104))),((89,90),136)),((((81,100),(119,(125,126))),99),120))),(97,98))),((((((((((63,((107,(111,114)),115)),(112,113)),(129,130)),(105,106)),110),((76,139),96)),(78,79)),(69,(121,122))),82),(((66,(67,80)),((68,(131,132)),(((92,94),(93,95)),101))),84))),62)),(56,57)),(((((3,4),138),55),((((((((((5,23),(21,22)),(((11,12),((16,18),38)),(24,25))),(((((((13,14),(32,33)),(44,45)),(((19,20),(41,42)),(((26,43),27),34))),(((35,36),37),(39,40))),((15,17),145)),(30,31))),(28,29)),((6,7),(8,9))),(54,144)),(50,52)),(51,53)),((((102,135),143),118),(124,140)))),142)),(2,58)),59);
 471: 1 -18110.11914 -19422.41471 (0,((((((((1,91),46),(((47,48),(49,137)),141)),10),(((((60,61),((72,73),((74,123),((83,(116,117)),128)))),(((((64,65),(70,(((87,88),(133,134)),127))),(((75,86),85),(108,109))),(((71,(77,(103,104))),((89,90),136)),((((81,100),(119,(125,126))),99),120))),(97,98))),(((((((((((63,((107,(111,114)),115)),(112,113)),(129,130)),(105,106)),110),(76,139)),96),(78,79)),(69,(121,122))),82),((((((66,67),80),101),(68,(131,132))),((92,94),(93,95))),84))),62)),(56,57)),(((((3,4),(((((((((5,23),(21,22)),(((11,12),((16,18),38)),(24,25))),((((((((13,14),(32,33)),(44,45)),(((19,20),(41,42)),(((26,43),27),34))),((35,36),37)),(39,40)),((15,17),145)),(30,31))),((6,7),(28,29))),(8,9)),(50,52)),(54,144)),(51,53))),((((102,135),143),118),(124,140))),(55,138)),142)),(2,58)),59);
 472: 4 -19557.91406 -19417.86825 (0,((((((((1,91),46),(((47,48),(49,137)),141)),10),(((((60,61),((72,73),((74,123),((83,(116,117)),128)))),(((((64,65),(70,(((87,88),(133,134)),127))),(((75,86),85),(108,109))),(((71,(77,(103,104))),((89,90),136)),((((81,100),(119,(125,126))),99),120))),(97,98))),(((((((((((63,((107,(111,114)),115)),(112,113)),(129,130)),(105,106)),110),(76,139)),96),(78,79)),(69,(121,122))),82),((((((66,67),80),101),(68,(131,132))),((92,94),(93,95))),84))),62)),(56,57)),(((((3,4),(((((((((5,23),(21,22)),(((11,12),((16,18),38)),(24,25))),((((((((13,14),(32,33)),(44,45)),(((19,20),(41,42)),(((26,43),27),34))),((35,36),37)),(39,40)),((15,17),145)),(30,31))),((6,7),(28,29))),(8,9)),(54,144)),(50,52)),(51,53))),((((102,135),143),118),(124,140))),(55,138)),142)),(2,58)),59);
 473: 2 -18107.82812 -19419.1835 (0,((((((((1,91),46),10),(((47,48),(49,137)),141)),(((((60,61),((72,73),((74,123),((83,(116,117)),128)))),(((((64,65),(70,(((87,88),(133,134)),127))),(((75,86),85),(108,109))),(((71,(77,(103,104))),((89,90),136)),((((81,100),(119,(125,126))),99),120))),(97,98))),(((((((((63,((107,(111,114)),115)),(112,113)),(129,130)),(105,106)),110),(76,139)),96),(78,79)),((((((66,80),67),((68,(131,132)),(((92,94),(93,95)),101))),84),82),(69,(121,122))))),62)),(56,57)),(((((3,4),138),55),((((((((((5,23),(21,22)),(((11,12),((16,18),38)),(24,25))),((((((((13,14),(32,33)),(44,45)),(((19,20),(41,42)),(((26,43),27),34))),((35,36),37)),(39,40)),(30,31)),((15,17),145))),((6,7),(28,29))),(8,9)),(54,144)),(50,52)),(51,53)),((((102,135),143),118),(124,140)))),142)),(2,58)),59);
 474: 1 -19831.54492 -19420.94401 (0,((((((((1,91),46),10),(((47,48),(49,137)),141)),((((60,61),((((((64,65),(70,(((87,88),(133,134)),127))),(((75,86),85),(108,109))),(((71,(77,(103,104))),((89,90),136)),((((81,100),(119,(125,126))),99),120))),(97,98)),(((72,73),((74,123),(83,(116,117)))),128))),(((((((((63,(((107,115),114),111)),((105,106),(129,130))),(112,113)),110),((76,139),96)),(78,79)),(69,(121,122))),82),(((((66,(67,80)),101),(68,(131,132))),((92,94),(93,95))),84))),62)),(56,57)),(((((3,4),138),55),((((((((((5,23),(21,22)),(((11,12),((16,18),38)),(24,25))),((((((((13,14),(32,33)),(44,45)),(((19,20),(41,42)),(((26,43),27),34))),((35,36),37)),(39,40)),(30,31)),((15,17),145))),((6,7),(28,29))),(8,9)),(54,144)),(50,52)),(51,53)),((((102,135),143),118),(124,140)))),142)),(2,58)),59);
 475: 1 -18684.0293 -19425.30509 (0,((((((((1,91),46),(((47,48),(49,137)),141)),10),(((((60,61),(((72,73),((74,123),(83,(116,117)))),128)),(((((64,65),(70,(((87,88),(133,134)),127))),(((75,86),85),(108,109))),(((71,(77,(103,104))),((89,90),136)),((((81,100),(119,(125,126))),99),120))),(97,98))),(((((((((((63,((107,(111,114)),115)),(112,113)),(129,130)),(105,106)),110),(76,139)),96),(78,79)),(69,(121,122))),82),((((66,80),67),((68,(131,132)),(((92,94),(93,95)),101))),84))),62)),(56,57)),(((((3,4),138),55),(((((((((5,23),(((11,12),((16,18),38)),(24,25))),(21,22)),((6,7),(((((((((13,14),(32,33)),(44,45)),(((19,20),(41,42)),(((26,43),27),34))),((35,36),37)),(39,40)),(30,31)),((15,17),145)),(28,29)))),(8,9)),(54,144)),(50,52)),(51,53)),((((102,135),143),118),(124,140)))),142)),(2,58)),59);
 476: 2 -18999.21484 -19431.84734 (0,((((((((1,91),46),(((47,48),(49,137)),141)),10),(((60,61),(((((((((((63,((107,(111,114)),115)),(112,113)),(129,130)),(105,106)),110),(76,139)),96),(78,79)),(69,(121,122))),((((66,(67,80)),((68,(131,132)),(((92,94),(93,95)),101))),84),82)),((((((64,65),(70,(((87,88),(133,134)),127))),(((75,86),85),(108,109))),(((71,(77,(103,104))),(((81,100),(99,120)),(119,(125,126)))),((89,90),136))),(97,98)),((72,73),((74,123),((83,(116,117)),128)))))),62)),(56,57)),(((((3,4),138),55),((((((((((5,23),(21,22)),(((11,12),((16,18),38)),(24,25))),((((((((13,14),(32,33)),(44,45)),(((19,20),(41,42)),(((26,43),27),34))),((35,36),37)),(39,40)),((15,17),145)),(30,31))),((6,7),(28,29))),(8,9)),(54,144)),(50,52)),(51,53)),((((102,135),143),118),(124,140)))),142)),(2,58)),59);
 477: 1 -18374.83594 -19430.19494 (0,(((((((((1,91),46),10),141),(49,137)),(47,48)),(((60,61),(((((((((((((((63,111),114),107),115),(112,113)),(129,130)),(105,106)),110),(76,139)),96),(78,79)),(69,(121,122))),82),((((((66,67),80),101),(68,(131,132))),84),((92,94),(93,95)))),((((((64,65),(70,(((87,88),(133,134)),127))),(((75,86),85),(108,109))),(((71,(77,(103,104))),((89,90),136)),((((81,100),(119,(125,126))),99),120))),(97,98)),(((((72,73),123),74),(83,(116,117))),128)))),62)),((((((3,4),138),55),(((((((((5,23),(((11,12),((16,18),38)),(24,25))),(21,22)),((((((((13,14),(32,33)),(44,45)),(((19,20),(((26,43),27),34)),(41,42))),((35,36),37)),(39,40)),((15,145),17)),(30,31))),(6,7)),(8,9)),(54,144)),(50,52)),((28,29),(51,53)))),((56,57),142)),(((102,135),143),(118,(124,140))))),(2,58)),59);
 478: 1 -19449.82031 -19448.65745 (0,(((((((1,91),((10,46),((60,61),((((((((((63,((107,(111,114)),115)),(112,113)),(129,130)),(105,106)),110),(76,139)),96),(78,79)),(((((((66,67),80),((68,(131,132)),101)),84),((92,94),(93,95))),82),(69,(121,122)))),((((((64,65),(70,(((87,88),(133,134)),127))),(((75,86),85),(108,109))),(((71,(77,(103,104))),((89,90),136)),((((81,100),(119,(125,126))),99),120))),(97,98)),(((((72,73),123),74),(83,(116,117))),128)))))),(((47,48),(49,137)),141)),62),(56,57)),((((((3,4),(((((5,(21,22)),(((11,12),((16,18),38)),(24,25))),23),((((6,7),(28,29)),(8,9)),(((50,52),(51,53)),(54,144)))),((((((((13,14),(32,33)),(44,45)),(((19,20),((26,43),(27,34))),(41,42))),((35,36),37)),(39,40)),((15,17),145)),(30,31)))),138),55),(((102,135),143),(118,(124,140)))),142)),(2,58)),59);
 479: 1 -19119.96094 -19416.35357 (0,((((((((1,91),46),(((47,48),(49,137)),141)),10),((((60,61),((((((64,65),(70,(((87,88),(133,134)),127))),(((75,86),85),(108,109))),(((71,(77,(103,104))),((89,90),136)),((((81,100),(119,(125,126))),99),120))),(97,98)),(((((72,73),123),74),(83,(116,117))),128))),(((((((((((63,((107,(111,114)),115)),(112,113)),(129,130)),(105,106)),110),96),(76,139)),(78,79)),(69,(121,122))),82),((((((66,67),80),84),(68,(131,132))),101),((92,94),(93,95))))),62)),(56,57)),((((3,4),138),55),(((((((((((5,23),(21,22)),(((11,12),((16,18),38)),(24,25))),((((((((13,14),(32,33)),(44,45)),(((19,20),(41,42)),(((26,43),27),34))),((35,36),37)),(39,40)),((15,145),17)),(30,31))),(28,29)),((6,7),(8,9))),(54,144)),(51,53)),(50,52)),((((102,135),143),118),(124,140))),142))),(2,58)),59);
 480: 2 -19200.49023 -19417.35993 (0,((((((((1,91),46),(((47,48),(49,137)),141)),10),(((((60,61),(((((72,73),123),74),(83,(116,117))),128)),(((((64,65),(70,(((87,88),(133,134)),127))),(((75,86),85),(108,109))),(((71,(77,(103,104))),((89,90),136)),((((81,100),(119,(125,126))),99),120))),(97,98))),((((((((((63,((107,(111,114)),115)),(112,113)),(129,130)),(105,106)),110),((76,139),96)),(78,79)),(69,(121,122))),82),(((((66,(67,80)),84),(68,(131,132))),101),((92,94),(93,95))))),62)),(56,57)),(((((3,4),138),55),((((((((((5,23),(21,22)),(((11,12),((16,18),38)),(24,25))),((((((((13,14),(32,33)),(44,45)),(((19,20),(41,42)),(((26,43),27),34))),((35,36),37)),(39,40)),(30,31)),((15,17),145))),(28,29)),((6,7),(8,9))),(54,144)),(50,52)),(51,53)),((((102,135),143),118),(124,140)))),142)),(2,58)),59);
 481: 2 -19170.91602 -19413.67012 (0,((((((((1,91),46),(((47,48),(49,137)),141)),10),(((60,61),((((((((((((((63,((107,(111,114)),115)),(112,113)),(129,130)),(105,106)),110),(76,139)),96),(78,79)),(69,(121,122))),82),(((66,(67,80)),((68,(131,132)),(((92,94),(93,95)),101))),84)),(97,98)),((((64,65),(70,(((87,88),(133,134)),127))),(((75,86),85),(108,109))),(((71,(77,(103,104))),((89,90),136)),((((81,100),(119,(125,126))),99),120)))),(((72,73),((74,123),(83,(116,117)))),128))),62)),(56,57)),(((((3,4),138),55),((((((((((5,23),(21,22)),(((11,12),((16,18),38)),(24,25))),(((((((13,14),(32,33)),(44,45)),(((19,20),(41,42)),(((26,43),27),34))),((35,36),37)),(((15,145),17),(39,40))),(30,31))),((6,7),(28,29))),(8,9)),(54,144)),(50,52)),(51,53)),((((102,135),143),118),(124,140)))),142)),(2,58)),59);
 482: 1 -19097.82227 -19422.08797 (0,(((((((1,91),46),10),(((((60,61),(((72,73),((74,123),(83,(116,117)))),128)),(((((64,65),(70,(((87,88),(133,134)),127))),(((75,86),85),(108,109))),(((71,(77,(103,104))),((89,90),136)),((((81,100),(119,(125,126))),99),120))),(97,98))),(((((((((((((63,111),114),107),115),(112,113)),(129,130)),(105,106)),110),((76,139),96)),(78,79)),(69,(121,122))),82),((((66,67),80),((68,(131,132)),(((92,94),(93,95)),101))),84))),62)),((47,48),((49,137),141))),((((((3,4),138),55),(((((((((((5,23),(21,22)),(((11,12),((16,18),38)),(24,25))),((((((((13,14),(32,33)),(44,45)),(((19,20),(41,42)),(((26,43),27),34))),((35,36),37)),(39,40)),((15,145),17)),(30,31))),(6,7)),(28,29)),(8,9)),(54,144)),(50,52)),(51,53)),((((102,135),143),118),(124,140)))),142),(56,57))),(2,58)),59);
 483: 1 -19660.91406 -19429.23924 (0,((((((((1,91),46),(((47,48),(49,137)),141)),10),62),((60,61),((((((((((((63,((107,(111,114)),115)),(112,113)),(129,130)),(105,106)),110),(76,139)),96),(78,79)),(69,(121,122))),82),((((((66,80),67),101),(68,(131,132))),((92,94),(93,95))),84)),((((((64,65),(70,(((87,88),(133,134)),127))),(((75,86),85),(108,109))),(((71,(77,(103,104))),((89,90),136)),((((81,100),(119,(125,126))),99),120))),(97,98)),(((((72,73),123),74),(83,(116,117))),128))))),(((((((3,4),((((((((13,14),(32,33)),(44,45)),(((19,20),(41,42)),(((26,43),27),34))),((35,36),37)),(39,40)),(30,31)),((15,17),145))),138),55),(((((((5,(21,22)),(((11,12),((16,18),38)),(24,25))),23),(6,7)),(8,9)),(28,29)),(((50,52),(51,53)),(54,144)))),142),((56,57),((102,135),((118,(124,140)),143))))),(2,58)),59);
 484: 1 -19073.53711 -19426.86567 (0,(((((((((1,91),46),(49,137)),((47,48),141)),10),(((((60,61),(((72,73),((74,123),(83,(116,117)))),128)),(((((64,65),(70,(((87,88),(133,134)),127))),(((75,86),85),(108,109))),(((71,(77,(103,104))),((89,90),136)),((((81,100),(119,(125,126))),99),120))),(97,98))),(((((((((((63,((107,(111,114)),115)),(112,113)),(129,130)),(105,106)),110),(76,139)),96),(78,79)),(69,(121,122))),82),(((66,(67,80)),((68,(131,132)),(((92,94),(93,95)),101))),84))),62)),(56,57)),(((((3,4),138),55),((((((((((5,(21,22)),(((11,12),((16,18),38)),(24,25))),23),((((((((13,14),(32,33)),(44,45)),((((19,20),34),((26,43),27)),(41,42))),((35,36),37)),(39,40)),((15,145),17)),(30,31))),((6,7),(28,29))),(8,9)),(54,144)),(51,53)),(50,52)),((((102,135),143),118),(124,140)))),142)),(2,58)),59);
 485: 1 -17641.75781 -19436.08462 (0,(((((((((1,91),46),10),(((47,48),(49,137)),141)),(((60,61),((((((((((63,((107,(111,114)),115)),((105,106),(129,130))),(112,113)),110),((76,139),96)),(78,79)),(69,(121,122))),82),(((((66,(67,80)),101),(68,(131,132))),((92,94),(93,95))),84)),((((((64,65),(70,(((87,88),(133,134)),127))),(((75,86),85),(108,109))),(((71,(77,(103,104))),((89,90),136)),((((81,100),(119,(125,126))),99),120))),(97,98)),(((((72,73),123),74),(83,(116,117))),128)))),62)),(((102,135),(118,(124,140))),143)),(56,57)),(((((3,4),(((((5,(21,22)),(((11,12),((16,18),38)),(24,25))),23),((((6,7),(28,29)),(8,9)),(((50,52),(51,53)),(54,144)))),((((((((13,14),(32,33)),(44,45)),(((19,20),(41,42)),(((26,43),27),34))),((35,36),37)),(39,40)),(30,31)),((15,17),145)))),138),55),142)),(2,58)),59);
 486: 1 -18835.11328 -19419.22144 (0,((((((((1,91),46),10),(((47,48),(49,137)),141)),(((((60,61),(((72,73),((74,123),(83,(116,117)))),128)),(((((64,65),(70,(((87,88),(133,134)),127))),(((75,86),85),(108,109))),(((71,(77,(103,104))),((89,90),136)),((((81,100),(119,(125,126))),99),120))),(97,98))),((((((((((63,((107,(111,114)),115)),(112,113)),(129,130)),(105,106)),110),((76,139),96)),(78,79)),(69,(121,122))),82),((66,(67,80)),(((68,(131,132)),(((92,94),(93,95)),101)),84)))),62)),(56,57)),((((((3,4),138),55),((((102,135),143),118),(124,140))),(((((((((5,23),(((11,12),((16,18),38)),(24,25))),(21,22)),((((((((13,14),(32,33)),(44,45)),(((19,20),(41,42)),(((26,43),27),34))),((35,36),37)),(39,40)),((15,17),145)),(30,31))),(28,29)),((6,7),(8,9))),(54,144)),(51,53)),(50,52))),142)),(2,58)),59);
 487: 1 -19176.78516 -19420.14777 (0,(((((((((1,91),46),((49,137),141)),10),(47,48)),((((60,61),((((64,65),(70,(((87,88),(133,134)),127))),(((75,86),85),(108,109))),((((71,((77,(103,104)),((89,90),136))),((((81,100),(119,(125,126))),99),120)),(((((72,73),123),74),(83,(116,117))),128)),(97,98)))),((((((((((63,((107,(111,114)),115)),(112,113)),(129,130)),(105,106)),110),((76,139),96)),(78,79)),(69,(121,122))),82),(((66,(67,80)),((68,(131,132)),(((92,94),(93,95)),101))),84))),62)),(56,57)),((((((3,4),138),55),((((102,135),143),118),(124,140))),(((((((((5,23),(21,22)),(((11,12),((16,18),38)),(24,25))),((((((((13,14),(32,33)),(44,45)),(((19,20),(41,42)),(((26,43),27),34))),((35,36),37)),(39,40)),((15,17),145)),(30,31))),((6,7),(28,29))),(8,9)),(54,144)),(50,52)),(51,53))),142)),(2,58)),59);
 488: 1 -19322.69531 -19446.78375 (0,(((((((1,91),((10,46),((60,61),(((((((((((63,((107,(111,114)),115)),(112,113)),(129,130)),(105,106)),110),((76,139),96)),(78,79)),(69,(121,122))),82),((((66,(67,80)),((68,(131,132)),101)),84),((92,94),(93,95)))),((((((64,65),(70,(((87,88),(133,134)),127))),(((75,86),85),(108,109))),(((71,(77,(103,104))),((89,90),136)),((((81,100),(119,(125,126))),99),120))),(97,98)),(((((72,73),123),74),(83,(116,117))),128)))))),(((47,48),(49,137)),141)),62),(56,57)),((((((3,4),(((((5,(21,22)),(((11,12),((16,18),38)),(24,25))),23),(((6,7),(28,29)),((8,9),(((50,52),(51,53)),(54,144))))),(((((((13,14),(32,33)),(44,45)),(((19,20),(((26,43),27),34)),(41,42))),(((35,36),37),(39,40))),(30,31)),((15,145),17)))),138),55),(((102,135),143),(118,(124,140)))),142)),(2,58)),59);
 489: 1 -18706.45117 -19428.51573 (0,(((((((((1,91),46),10),141),(49,137)),(47,48)),((((60,61),((((((64,65),(70,(((87,88),(133,134)),127))),(((75,86),85),(108,109))),(((71,(77,(103,104))),((89,90),136)),((((81,100),(119,(125,126))),99),120))),(97,98)),(((((72,73),123),74),(83,(116,117))),128))),((((((((((((((63,111),114),107),115),(112,113)),(129,130)),(105,106)),110),(76,139)),96),(78,79)),(69,(121,122))),82),((((((66,67),80),101),(68,(131,132))),((92,94),(93,95))),84))),62)),((((((3,4),138),55),(((((((((5,23),(((11,12),((16,18),38)),(24,25))),(21,22)),((((((((13,14),(32,33)),(44,45)),(((19,20),(((26,43),27),34)),(41,42))),((35,36),37)),(39,40)),((15,145),17)),(30,31))),(6,7)),(8,9)),(54,144)),(50,52)),((28,29),(51,53)))),((56,57),142)),(((102,135),143),(118,(124,140))))),(2,58)),59);
 490: 1 -20557.00781 -19418.06276 (0,(((((((1,91),46),(((47,48),(49,137)),141)),10),(((((60,61),((72,73),(((74,123),(83,(116,117))),128))),((((64,65),(70,(((87,88),(133,134)),127))),(((75,86),85),(108,109))),((((71,(77,(103,104))),((89,90),136)),((((81,100),(119,(125,126))),99),120)),(97,98)))),(((((((((((63,((107,(111,114)),115)),(112,113)),(129,130)),(105,106)),110),(76,139)),96),(78,79)),(69,(121,122))),82),(((((66,(67,80)),84),(68,(131,132))),101),((92,94),(93,95))))),62)),((((((3,4),138),55),((((((((((5,23),(21,22)),(((11,12),((16,18),38)),(24,25))),((((((((13,14),(32,33)),(44,45)),(((19,20),(41,42)),(((26,43),27),34))),((35,36),37)),(39,40)),((15,145),17)),(30,31))),((6,7),(28,29))),(8,9)),(54,144)),(50,52)),(51,53)),((((102,135),143),118),(124,140)))),142),(56,57))),(2,58)),59);
 491: 3 -19322.07812 -19419.08799 (0,((((((((1,91),46),(((47,48),(49,137)),141)),10),(((60,61),((((((((((((63,((107,(111,114)),115)),(112,113)),(129,130)),(105,106)),110),(76,139)),96),(78,79)),(69,(121,122))),82),(((((66,80),67),((68,(131,132)),101)),84),((92,94),(93,95)))),((((((64,65),(70,(((87,88),(133,134)),127))),(((75,86),85),(108,109))),(((71,(77,(103,104))),((89,90),136)),((((81,100),(119,(125,126))),99),120))),(97,98)),((((72,73),(74,123)),(83,(116,117))),128)))),62)),((56,57),(((102,135),(118,(124,140))),143))),(((((3,4),138),55),(((((((5,23),(21,22)),(((11,12),((16,18),38)),(24,25))),((((((((13,14),(32,33)),(44,45)),(((19,20),(41,42)),(((26,43),27),34))),((35,36),37)),(39,40)),((15,17),145)),(30,31))),((6,7),(28,29))),(8,9)),(((50,52),(51,53)),(54,144)))),142)),(2,58)),59);
 492: 2 -20643.49414 -19414.21704 (0,((((((((1,91),46),10),(((47,48),(49,137)),141)),(((60,61),(((((((((((63,((107,(111,114)),115)),(112,113)),(129,130)),(105,106)),110),((76,139),96)),(78,79)),(69,(121,122))),82),((((((66,67),80),101),(68,(131,132))),((92,94),(93,95))),84)),(((((64,65),(70,(((87,88),(133,134)),127))),(((75,86),85),(108,109))),(97,98)),((((71,(77,(103,104))),((89,90),136)),((((81,100),(119,(125,126))),99),120)),(((72,73),((74,123),(83,(116,117)))),128))))),62)),(56,57)),(((((3,4),138),55),((((((((((5,23),(21,22)),(((11,12),((16,18),38)),(24,25))),((((((((13,14),(32,33)),(44,45)),(((19,20),(41,42)),(((26,43),27),34))),((35,36),37)),(39,40)),((15,145),17)),(30,31))),(28,29)),((6,7),(8,9))),(54,144)),(50,52)),(51,53)),((((102,135),143),118),(124,140)))),142)),(2,58)),59);
 493: 4 -18120.29688 -19417.35993 (0,((((((((1,91),46),(((47,48),(49,137)),141)),10),(((((60,61),(((((72,73),123),74),(83,(116,117))),128)),(((((64,65),(70,(((87,88),(133,134)),127))),(((75,86),85),(108,109))),(((71,(77,(103,104))),((89,90),136)),((((81,100),(119,(125,126))),99),120))),(97,98))),((((((((((63,((107,(111,114)),115)),(112,113)),(129,130)),(105,106)),110),((76,139),96)),(78,79)),(69,(121,122))),82),(((((66,(67,80)),84),(68,(131,132))),101),((92,94),(93,95))))),62)),(56,57)),(((((3,4),138),55),((((((((((5,23),(21,22)),(((11,12),((16,18),38)),(24,25))),((((((((13,14),(32,33)),(44,45)),(((19,20),(41,42)),(((26,43),27),34))),((35,36),37)),(39,40)),(30,31)),((15,17),145))),(28,29)),((6,7),(8,9))),(54,144)),(50,52)),(51,53)),((((102,135),143),118),(124,140)))),142)),(2,58)),59);
 494: 1 -18636.81055 -19421.68359 (0,((((((((1,91),46),(((47,48),(49,137)),141)),10),((((60,61),((((((64,65),(70,(((87,88),(133,134)),127))),(((75,86),85),(108,109))),(((71,(77,(103,104))),((89,90),136)),((((81,100),(119,(125,126))),99),120))),(97,98)),((((((72,73),123),74),83),(116,117)),128))),((((((((((63,((107,(111,114)),115)),(112,113)),(129,130)),(105,106)),110),((76,139),96)),(78,79)),(69,(121,122))),82),((((((66,67),80),84),(68,(131,132))),101),((92,94),(93,95))))),62)),(56,57)),((((3,4),138),55),(((((((((((5,23),(21,22)),(((11,12),((16,18),38)),(24,25))),((((((((13,14),(32,33)),(44,45)),(((19,20),(41,42)),(((26,43),27),34))),((35,36),37)),(39,40)),((15,145),17)),(30,31))),(28,29)),((6,7),(8,9))),(54,144)),(51,53)),(50,52)),((((102,135),143),118),(124,140))),142))),(2,58)),59);
 495: 1 -20644.79297 -19426.06509 (0,((((((((1,91),46),10),(((47,48),(49,137)),141)),(((60,61),(((((((((((63,((107,(111,114)),115)),(112,113)),(129,130)),(105,106)),110),((76,139),96)),(78,79)),(69,(121,122))),82),((((66,67),80),((68,(131,132)),(((92,94),(93,95)),101))),84)),(((((64,65),(70,(((87,88),(133,134)),127))),(((75,86),85),(108,109))),((71,(((77,(103,104)),((89,90),136)),((((81,100),(119,(125,126))),99),120))),(97,98))),(((((72,73),123),74),(83,(116,117))),128)))),62)),(56,57)),(((((3,4),138),55),((((((((((5,23),(21,22)),(((11,12),((16,18),38)),(24,25))),((((((((13,14),(32,33)),(44,45)),(((19,20),(41,42)),(((26,43),27),34))),((35,36),37)),(39,40)),(30,31)),((15,17),145))),((6,7),(28,29))),(8,9)),(54,144)),(51,53)),(50,52)),((((102,135),143),118),(124,140)))),142)),(2,58)),59);
 496: 1 -18603.99609 -19423.64237 (0,(((((((1,91),46),(((47,48),(49,137)),141)),10),(((((60,61),((((72,73),(74,123)),(83,(116,117))),128)),(((((64,65),(70,(((87,88),(133,134)),127))),(((75,86),85),(108,109))),(((71,(77,(103,104))),((89,90),136)),((81,100),((99,120),(119,(125,126)))))),(97,98))),(((((((((((63,((107,(111,114)),115)),(112,113)),(129,130)),(105,106)),110),(76,139)),96),(78,79)),(69,(121,122))),82),((((((66,67),80),101),(68,(131,132))),84),((92,94),(93,95))))),62)),((((((3,4),138),55),((((((((((5,23),(21,22)),(((11,12),((16,18),38)),(24,25))),((((((((13,14),(32,33)),(44,45)),(((19,20),(41,42)),(((26,43),27),34))),((35,36),37)),(39,40)),(30,31)),((15,145),17))),((6,7),(28,29))),(8,9)),(54,144)),(50,52)),(51,53)),142)),((((102,135),143),118),(124,140))),(56,57))),(2,58)),59);
 497: 1 -18977.5 -19419.91167 (0,((((((((1,91),46),(((47,48),(49,137)),141)),10),(((((60,61),(((72,73),((74,123),(83,(116,117)))),128)),((((64,65),(70,(((87,88),(133,134)),127))),(((75,86),85),(108,109))),((((71,(77,(103,104))),((89,90),136)),((((81,100),(119,(125,126))),99),120)),(97,98)))),((((((((((63,((107,(111,114)),115)),(112,113)),(129,130)),(105,106)),110),((76,139),96)),(78,79)),(69,(121,122))),82),(((66,(67,80)),((68,(131,132)),(((92,94),(93,95)),101))),84))),62)),(56,57)),((((((3,4),138),55),((((102,135),143),118),(124,140))),((((((((((5,23),(((11,12),((16,18),38)),(24,25))),(21,22)),((((((((13,14),(32,33)),(44,45)),(((19,20),(41,42)),(((26,43),27),34))),((35,36),37)),(39,40)),(30,31)),((15,145),17))),(6,7)),(8,9)),(28,29)),(54,144)),(50,52)),(51,53))),142)),(2,58)),59);
 498: 1 -19773.91016 -19416.56629 (0,((((((((1,91),46),(((47,48),(49,137)),141)),10),(((60,61),((((((((((((((63,((107,(111,114)),115)),(112,113)),(129,130)),(105,106)),110),(76,139)),96),(78,79)),(69,(121,122))),82),(((((66,(67,80)),84),(68,(131,132))),101),((92,94),(93,95)))),(97,98)),((((64,65),(70,(((87,88),(133,134)),127))),(((75,86),85),(108,109))),(((71,(77,(103,104))),((89,90),136)),((((81,100),(119,(125,126))),99),120)))),(((((72,73),123),74),(83,(116,117))),128))),62)),(56,57)),(((((3,4),138),55),((((((((((5,(21,22)),23),(((11,12),((16,18),38)),(24,25))),((((((((13,14),(32,33)),(44,45)),(((19,20),(41,42)),(((26,43),27),34))),((35,36),37)),(39,40)),((15,17),145)),(30,31))),(28,29)),((6,7),(8,9))),(54,144)),(50,52)),(51,53)),((((102,135),143),118),(124,140)))),142)),(2,58)),59);
 499: 1 -19111.01562 -19421.44286 (0,((((((((1,91),46),(((47,48),(49,137)),141)),10),(((((60,61),((72,73),((74,123),((83,(116,117)),128)))),(((((64,65),(70,(((87,88),(133,134)),127))),(((75,86),85),(108,109))),(((71,(77,(103,104))),((89,90),136)),((((81,100),(119,(125,126))),99),120))),(97,98))),(((((((((((63,((107,(111,114)),115)),(112,113)),(129,130)),(105,106)),110),(76,139)),96),(78,79)),(69,(121,122))),82),((((((66,67),80),101),(68,(131,132))),((92,94),(93,95))),84))),62)),(56,57)),((((3,4),(((((((((5,23),(21,22)),(((11,12),((16,18),38)),(24,25))),((((((((13,14),(32,33)),(44,45)),(((19,20),(41,42)),(((26,43),27),34))),((35,36),37)),(39,40)),((15,17),145)),(30,31))),((6,7),(28,29))),(8,9)),(54,144)),(50,52)),(51,53))),((((102,135),143),118),(124,140))),((55,138),142))),(2,58)),59);
 500: 1 -18868.73047 -19419.42117 (0,((((((((1,91),46),(((47,48),(49,137)),141)),10),(((60,61),((((((((((((63,((107,(111,114)),115)),(112,113)),(129,130)),(105,106)),110),(76,139)),96),(78,79)),((((((66,67),80),((68,(131,132)),(((92,94),(93,95)),101))),84),82),(69,(121,122)))),(97,98)),((((64,65),(70,(((87,88),(133,134)),127))),(((75,86),85),(108,109))),(((71,(77,(103,104))),((89,90),136)),((((81,100),(119,(125,126))),99),120)))),(((72,73),((74,123),(83,(116,117)))),128))),62)),(56,57)),(((((3,4),138),55),((((((((((5,23),(21,22)),(((11,12),((16,18),38)),(24,25))),((((((((13,14),(32,33)),(44,45)),((((19,20),((26,43),27)),34),(41,42))),((35,36),37)),(39,40)),((15,17),145)),(30,31))),((6,7),(28,29))),(8,9)),(54,144)),(50,52)),(51,53)),((((102,135),143),118),(124,140)))),142)),(2,58)),59);
 501: 1 -19272.4043 -19418.111 (0,((((((((1,91),46),(((47,48),(49,137)),141)),10),((((60,61),((((((64,65),(70,(((87,88),(133,134)),127))),(((75,86),85),(108,109))),(((71,(77,(103,104))),((89,90),136)),((((81,100),(119,(125,126))),99),120))),(97,98)),((((72,73),(74,123)),(83,(116,117))),128))),((((((((63,((107,(111,114)),115)),(((105,106),110),(129,130))),(112,113)),((76,139),96)),(78,79)),(69,(121,122))),82),((((66,67),80),((68,(131,132)),(((92,94),(93,95)),101))),84))),62)),(56,57)),(((((3,4),138),55),((((((((((5,23),(21,22)),(((11,12),((16,18),38)),(24,25))),((((((((13,14),(32,33)),(44,45)),(((19,20),(41,42)),(((26,43),27),34))),((35,36),37)),(39,40)),((15,145),17)),(30,31))),((6,7),(28,29))),(8,9)),(54,144)),(50,52)),(51,53)),((((102,135),143),118),(124,140)))),142)),(2,58)),59);
 502: 1 -19153.67188 -19410.44845 (0,((((((((1,91),46),10),(((47,48),(49,137)),141)),(((((60,61),(((72,73),((74,123),(83,(116,117)))),128)),((((64,65),(70,(((87,88),(133,134)),127))),(((75,86),85),(108,109))),((((71,(77,(103,104))),((89,90),136)),((((81,100),(119,(125,126))),99),120)),(97,98)))),(((((((((((((63,111),114),107),115),(112,113)),(129,130)),(105,106)),110),((76,139),96)),(78,79)),(69,(121,122))),82),((((66,67),80),((68,(131,132)),(((92,94),(93,95)),101))),84))),62)),(56,57)),(((((3,4),138),55),((((((((((5,23),(21,22)),(((11,12),((16,18),38)),(24,25))),((((((((13,14),(32,33)),(44,45)),(((19,20),(41,42)),(((26,43),27),34))),((35,36),37)),(39,40)),((15,145),17)),(30,31))),((6,7),(28,29))),(8,9)),(54,144)),(51,53)),(50,52)),((((102,135),143),118),(124,140)))),142)),(2,58)),59);
 503: 1 -20218.63281 -19420.74794 (0,((((((((1,91),46),10),(((47,48),(49,137)),141)),(((((60,61),(((72,73),((74,123),(83,(116,117)))),128)),(((((64,65),(70,(((87,88),(133,134)),127))),(((75,86),85),(108,109))),(((71,(77,(103,104))),((89,90),136)),((((81,100),(119,(125,126))),99),120))),(97,98))),(((((((((((((63,111),114),107),115),(112,113)),(129,130)),(105,106)),110),((76,139),96)),(78,79)),(69,(121,122))),82),(((((66,(67,80)),101),(68,(131,132))),((92,94),(93,95))),84))),62)),(56,57)),(((((3,4),138),55),(((((((((5,23),(21,22)),(((11,12),((16,18),38)),(24,25))),(((6,7),(28,29)),((((((((13,14),(32,33)),(44,45)),(((19,20),(41,42)),(((26,43),27),34))),((35,36),37)),(39,40)),((15,145),17)),(30,31)))),(8,9)),(54,144)),(50,52)),(51,53)),((((102,135),143),118),(124,140)))),142)),(2,58)),59);
 504: 2 -19813.80078 -19433.93879 (0,((((((((1,91),46),(((47,48),(49,137)),141)),10),((((60,61),(((((((((((((63,111),114),107),115),(112,113)),(129,130)),(105,106)),110),((76,139),96)),(78,79)),(69,(121,122))),82),(((((66,67),80),84),((68,(131,132)),101)),((92,94),(93,95))))),((((((64,65),(70,(((87,88),(133,134)),127))),(((75,86),85),(108,109))),(((71,(77,(103,104))),((89,90),136)),((((81,100),(119,(125,126))),99),120))),(97,98)),(((((72,73),123),74),(83,(116,117))),128))),62)),((56,57),142)),(((((3,4),(((((5,(21,22)),(((11,12),((16,18),38)),(24,25))),23),(((6,7),(8,9)),((28,29),(((50,52),(51,53)),(54,144))))),((((((((13,14),(32,33)),(44,45)),(((19,20),(41,42)),(((26,43),27),34))),((35,36),37)),(39,40)),(30,31)),((15,17),145)))),138),55),((((102,135),143),118),(124,140)))),(2,58)),59);
 505: 1 -18762.62109 -19435.34981 (0,((((((((1,91),46),10),(((47,48),(49,137)),141)),((60,61),(((((((((((63,((107,(111,114)),115)),(112,113)),(129,130)),(105,106)),((76,139),96)),110),(78,79)),(69,(121,122))),82),((((((66,67),80),101),(68,(131,132))),((92,94),(93,95))),84)),((((((64,65),(70,(((87,88),(133,134)),127))),(((75,86),85),(108,109))),(((71,(77,(103,104))),((89,90),136)),((((81,100),(119,(125,126))),99),120))),(97,98)),(((((72,73),123),74),(83,(116,117))),128))))),62),((((((3,4),(((((5,(21,22)),(((11,12),((16,18),38)),(24,25))),23),(((6,7),(8,9)),((28,29),(((50,52),(51,53)),(54,144))))),((((((((13,14),(32,33)),(44,45)),(((19,20),(41,42)),(((26,43),27),34))),((35,36),37)),(39,40)),((15,145),17)),(30,31)))),138),55),142),((56,57),((102,135),((118,(124,140)),143))))),(2,58)),59);
 506: 1 -18541.29297 -19423.77753 (0,(((((((1,91),46),10),(((47,48),(49,137)),141)),(((60,61),(((((((((((((63,((107,(111,114)),115)),(112,113)),(129,130)),(105,106)),110),96),(76,139)),(78,79)),(69,(121,122))),82),(((((66,(67,80)),101),(68,(131,132))),((92,94),(93,95))),84)),(((((72,73),123),74),(83,(116,117))),128)),(((((64,65),(70,(((87,88),(133,134)),127))),(((75,86),85),(108,109))),(97,98)),(((71,(77,(103,104))),((89,90),136)),((((81,100),(119,(125,126))),99),120))))),62)),((((((3,4),138),55),((((102,135),118),143),(124,140))),((((((((((5,23),(21,22)),(((11,12),((16,18),38)),(24,25))),((((((((13,14),(32,33)),(44,45)),(((19,20),(41,42)),(((26,43),27),34))),((35,36),37)),(39,40)),((15,145),17)),(30,31))),(28,29)),((6,7),(8,9))),(54,144)),(50,52)),(51,53)),142)),(56,57))),(2,58)),59);
 507: 2 -18226.51953 -19422.12878 (0,(((((((1,91),46),(((47,48),(49,137)),141)),10),(((((60,61),(((((72,73),123),74),(83,(116,117))),128)),(((((64,65),(70,(((87,88),(133,134)),127))),(((75,86),85),(108,109))),(((71,(77,(103,104))),((89,90),136)),((((81,100),(119,(125,126))),99),120))),(97,98))),(((((((((63,((107,(111,114)),115)),((105,106),(129,130))),(112,113)),110),((76,139),96)),(78,79)),(69,(121,122))),82),(((((66,(67,80)),101),(68,(131,132))),((92,94),(93,95))),84))),62)),(((((((3,4),138),55),((((102,135),143),118),(124,140))),((((((((5,23),(((11,12),((16,18),38)),(24,25))),(21,22)),((((((((13,14),(32,33)),(44,45)),(((19,20),(41,42)),(((26,43),27),34))),((35,36),37)),(39,40)),(15,(17,145))),(30,31))),((6,7),(8,9))),(54,144)),(50,52)),((28,29),(51,53)))),142),(56,57))),(2,58)),59);
 508: 1 -19484.70898 -19420.9636 (0,((((((((1,91),46),(((47,48),(49,137)),141)),10),(((60,61),((((((((((((63,((107,(111,114)),115)),(112,113)),(129,130)),(105,106)),110),(76,139)),96),(78,79)),((((((66,67),80),((68,(131,132)),(((92,94),(93,95)),101))),84),82),(69,(121,122)))),(97,98)),((((64,65),(70,(((87,88),(133,134)),127))),(((75,86),85),(108,109))),(((71,(77,(103,104))),((89,90),136)),((((81,100),(119,(125,126))),99),120)))),(((72,73),((74,123),(83,(116,117)))),128))),62)),(56,57)),(((((3,4),138),55),((((((((((5,23),(21,22)),(((11,12),((16,18),38)),(24,25))),((((((((13,14),(32,33)),(44,45)),(((19,20),(((26,43),27),34)),(41,42))),((35,36),37)),(39,40)),(30,31)),((15,17),145))),((6,7),(28,29))),(8,9)),(54,144)),(50,52)),(51,53)),((((102,135),143),118),(124,140)))),142)),(2,58)),59);
 509: 1 -19517.42188 -19423.24337 (0,((((((((((1,91),46),((49,137),141)),10),(47,48)),((((60,61),((((64,65),(70,(((87,88),(133,134)),127))),(((75,86),85),(108,109))),((((71,((77,(103,104)),((89,90),136))),((((81,100),(119,(125,126))),99),120)),(((((72,73),123),74),(83,(116,117))),128)),(97,98)))),((((((((((63,((107,(111,114)),115)),(112,113)),(129,130)),(105,106)),110),((76,139),96)),(78,79)),(69,(121,122))),82),(((66,(67,80)),((68,(131,132)),(((92,94),(93,95)),101))),84))),62)),(56,57)),142),((((3,4),138),55),((((((((((5,23),(21,22)),(((11,12),((16,18),38)),(24,25))),((((((((13,14),(32,33)),(44,45)),(((19,20),(41,42)),(((26,43),27),34))),((35,36),37)),(39,40)),((15,17),145)),(30,31))),((6,7),(28,29))),(8,9)),(54,144)),(50,52)),(51,53)),((((102,135),143),118),(124,140))))),(2,58)),59);
 510: 1 -18277.38281 -19430.80526 (0,(((((((((1,91),46),10),141),(49,137)),(47,48)),(((60,61),((((((((((((((63,111),114),(107,115)),(112,113)),(129,130)),(105,106)),110),(76,139)),96),(78,79)),(69,(121,122))),82),((((((66,67),80),101),(68,(131,132))),((92,94),(93,95))),84)),((((((64,65),(70,(((87,88),(133,134)),127))),(((75,86),85),(108,109))),(((71,(77,(103,104))),((89,90),136)),((((81,100),(119,(125,126))),99),120))),(97,98)),(((((72,73),123),74),(83,(116,117))),128)))),62)),((((((3,4),138),55),(((((((((5,23),(((11,12),((16,18),38)),(24,25))),(21,22)),((((((((13,14),(32,33)),(44,45)),(((19,20),(((26,43),27),34)),(41,42))),((35,36),37)),(39,40)),((15,145),17)),(30,31))),(6,7)),(8,9)),(54,144)),(50,52)),((28,29),(51,53)))),((56,57),142)),(((102,135),143),(118,(124,140))))),(2,58)),59);
 511: 3 -19757.6543 -19415.75452 (0,((((((((1,91),46),10),(((47,48),(49,137)),141)),(((60,61),((((((((((((((63,((107,(111,114)),115)),(112,113)),(129,130)),(105,106)),110),(76,139)),96),(78,79)),(69,(121,122))),82),(((66,(67,80)),((68,(131,132)),(((92,94),(93,95)),101))),84)),(97,98)),((((64,65),(70,(((87,88),(133,134)),127))),(((75,86),85),(108,109))),(((71,(77,(103,104))),((89,90),136)),((((81,100),(119,(125,126))),99),120)))),(((72,73),((74,123),(83,(116,117)))),128))),62)),(56,57)),(((((3,4),138),55),((((((((((5,23),(((11,12),((16,18),38)),(24,25))),(21,22)),((((((((13,14),(32,33)),(44,45)),(((19,20),(41,42)),(((26,43),27),34))),((35,36),37)),(39,40)),(30,31)),((15,17),145))),(28,29)),((6,7),(8,9))),(54,144)),(50,52)),(51,53)),((((102,135),143),118),(124,140)))),142)),(2,58)),59);
 512: 1 -19260.31641 -19412.38219 (0,((((((((1,91),46),(((47,48),(49,137)),141)),10),(((((60,61),(((((72,73),123),74),(83,(116,117))),128)),(((((64,65),(70,(((87,88),(133,134)),127))),(((75,86),85),(108,109))),((71,((77,(103,104)),((89,90),136))),((((81,100),(119,(125,126))),99),120))),(97,98))),((((((((((63,((107,(111,114)),115)),(112,113)),(129,130)),(105,106)),110),((76,139),96)),(78,79)),(69,(121,122))),82),(((66,(67,80)),((68,(131,132)),(((92,94),(93,95)),101))),84))),62)),(56,57)),(((((3,4),138),55),((((((((((5,23),(21,22)),(((11,12),((16,18),38)),(24,25))),((((((((13,14),(32,33)),(44,45)),(((19,20),(41,42)),(((26,43),27),34))),((35,36),37)),(39,40)),(30,31)),((15,17),145))),((6,7),(28,29))),(8,9)),(54,144)),(50,52)),(51,53)),((((102,135),143),118),(124,140)))),142)),(2,58)),59);
 513: 3 -18603.35742 -19417.36171 (0,((((((((1,91),46),(((47,48),(49,137)),141)),10),(((((60,61),(((((72,73),123),74),(83,(116,117))),128)),(((((64,65),(70,(((87,88),(133,134)),127))),(((75,86),85),(108,109))),(((71,(77,(103,104))),((89,90),136)),((((81,100),(119,(125,126))),99),120))),(97,98))),((((((((((63,((107,(111,114)),115)),(112,113)),(129,130)),(105,106)),110),((76,139),96)),(78,79)),(69,(121,122))),82),(((((66,(67,80)),84),(68,(131,132))),101),((92,94),(93,95))))),62)),(56,57)),(((((3,4),138),55),((((((((((5,23),(21,22)),(((11,12),((16,18),38)),(24,25))),((((((((13,14),(32,33)),(44,45)),(((19,20),(41,42)),(((26,43),27),34))),((35,36),37)),(39,40)),(30,31)),((15,17),145))),(28,29)),((6,7),(8,9))),(54,144)),(50,52)),(51,53)),((((102,135),143),118),(124,140)))),142)),(2,58)),59);
 514: 1 -19690.7168 -19429.47724 (0,(((((((1,91),46),(((47,48),(49,137)),141)),(10,(((60,61),((((((((((((63,(((107,115),114),111)),(112,113)),(129,130)),(105,106)),110),(76,139)),96),(78,79)),(69,(121,122))),82),(((((66,67),80),((68,(131,132)),101)),((92,94),(93,95))),84)),((((72,73),(74,123)),(83,(116,117))),128))),((((64,65),(70,(((87,88),(133,134)),127))),(((75,86),85),(108,109))),((((71,(77,(103,104))),((89,90),136)),((81,100),((99,120),(119,(125,126))))),(97,98)))))),62),((((((3,4),138),55),((((((((((5,23),(21,22)),(((11,12),((16,18),38)),(24,25))),((((((((13,14),(32,33)),(44,45)),(((19,20),(41,42)),(((26,43),27),34))),((35,36),37)),(39,40)),((15,145),17)),(30,31))),((6,7),(28,29))),(8,9)),(54,144)),(50,52)),(51,53)),((((102,135),143),118),(124,140)))),142),(56,57))),(2,58)),59);
 515: 1 -19594.95703 -19407.44962 (0,((((((((1,91),46),(((47,48),(49,137)),141)),10),((((60,61),(((((((((((63,((107,(111,114)),115)),(112,113)),(129,130)),(105,106)),110),(76,139)),96),(78,79)),(69,(121,122))),82),((((66,(67,80)),((68,(131,132)),101)),84),((92,94),(93,95))))),((((((64,65),(70,(((87,88),(133,134)),127))),(((75,86),85),(108,109))),(((71,(77,(103,104))),((89,90),136)),((((81,100),(119,(125,126))),99),120))),(97,98)),(((((72,73),123),74),(83,(116,117))),128))),62)),(56,57)),(((((3,4),138),55),((((((((((5,23),(21,22)),(((11,12),((16,18),38)),(24,25))),((((((((13,14),(32,33)),(44,45)),(((19,20),(41,42)),(((26,43),27),34))),((35,36),37)),(39,40)),((15,17),145)),(30,31))),((6,7),(28,29))),(8,9)),(54,144)),(50,52)),(51,53)),((((102,135),143),118),(124,140)))),142)),(2,58)),59);
 516: 2 -18747.79688 -19427.34652 (0,((((((((1,91),46),10),(((47,48),(49,137)),141)),((((((60,61),(((72,73),((74,123),(83,(116,117)))),128)),((((64,65),(70,(((87,88),(133,134)),127))),(((75,86),85),(108,109))),((71,(77,(103,104))),(((((81,100),99),(119,(125,126))),120),((89,90),136))))),(97,98)),(((((((((((((63,111),114),107),115),(112,113)),(129,130)),(105,106)),110),((76,139),96)),(78,79)),(69,(121,122))),82),((((((66,67),80),101),(68,(131,132))),((92,94),(93,95))),84))),62)),(56,57)),(((((3,4),138),55),((((((((((5,23),(((11,12),((16,18),38)),(24,25))),(21,22)),((((((((13,14),(32,33)),(44,45)),(((19,20),(41,42)),(((26,43),27),34))),((35,36),37)),(39,40)),((15,17),145)),(30,31))),((6,7),(28,29))),(8,9)),(54,144)),(51,53)),(50,52)),((((102,135),143),118),(124,140)))),142)),(2,58)),59);
 517: 1 -18664.13281 -19410.01364 (0,(((((((1,91),46),(((47,48),(49,137)),141)),10),(((((60,61),(((72,73),((74,123),(83,(116,117)))),128)),(((((64,65),(70,(((87,88),(133,134)),127))),(((75,86),85),(108,109))),((71,((77,(103,104)),((89,90),136))),((((81,100),(119,(125,126))),99),120))),(97,98))),((((((((((63,((107,(111,114)),115)),(112,113)),(129,130)),(105,106)),110),((76,139),96)),(78,79)),(69,(121,122))),82),(((((66,67),80),((68,(131,132)),101)),84),((92,94),(93,95))))),62)),(((((3,4),138),55),((((((((((5,23),(21,22)),(((11,12),((16,18),38)),(24,25))),((((((((13,14),(32,33)),(44,45)),(((19,20),(41,42)),(((26,43),27),34))),((35,36),37)),(39,40)),((15,145),17)),(30,31))),((6,7),(28,29))),(8,9)),(54,144)),(50,52)),(51,53)),((((102,135),143),118),(124,140)))),((56,57),142))),(2,58)),59);
 518: 1 -20569.09375 -19426.06509 (0,((((((((1,91),46),10),(((47,48),(49,137)),141)),(((60,61),(((((((((((63,((107,(111,114)),115)),(112,113)),(129,130)),(105,106)),110),((76,139),96)),(78,79)),(69,(121,122))),82),((((66,67),80),((68,(131,132)),(((92,94),(93,95)),101))),84)),(((((64,65),(70,(((87,88),(133,134)),127))),(((75,86),85),(108,109))),((71,(((77,(103,104)),((89,90),136)),((((81,100),(119,(125,126))),99),120))),(97,98))),(((((72,73),123),74),(83,(116,117))),128)))),62)),(56,57)),(((((3,4),138),55),((((((((((5,23),(21,22)),(((11,12),((16,18),38)),(24,25))),((((((((13,14),(32,33)),(44,45)),(((19,20),(41,42)),(((26,43),27),34))),((35,36),37)),(39,40)),(30,31)),((15,17),145))),((6,7),(28,29))),(8,9)),(54,144)),(51,53)),(50,52)),((((102,135),143),118),(124,140)))),142)),(2,58)),59);
 519: 2 -19987.14844 -19408.86584 (0,((((((((1,91),46),(((47,48),(49,137)),141)),10),(((60,61),((((((((((((63,((107,(111,114)),115)),(112,113)),(129,130)),(105,106)),110),(76,139)),96),(78,79)),(69,(121,122))),82),((((66,(67,80)),((68,(131,132)),101)),84),((92,94),(93,95)))),((((((64,65),(70,(((87,88),(133,134)),127))),(((75,86),85),(108,109))),(((71,(77,(103,104))),((89,90),136)),((((81,100),(119,(125,126))),99),120))),(97,98)),(((((72,73),123),74),(83,(116,117))),128)))),62)),(56,57)),(((((3,4),138),55),((((((((((5,23),(((11,12),((16,18),38)),(24,25))),(21,22)),((((((((13,14),(32,33)),(44,45)),(((19,20),(41,42)),(((26,43),27),34))),((35,36),37)),(39,40)),((15,17),145)),(30,31))),((6,7),(28,29))),(8,9)),(54,144)),(50,52)),(51,53)),((((102,135),143),118),(124,140)))),142)),(2,58)),59);
 520: 1 -19041.23438 -19411.58684 (0,((((((((1,91),46),(((47,48),(49,137)),141)),10),(((((60,61),(((72,73),((74,123),(83,(116,117)))),128)),((((64,65),(70,(((87,88),(133,134)),127))),(((75,86),85),(108,109))),(((71,((77,(103,104)),((89,90),136))),((((81,100),(119,(125,126))),99),120)),(97,98)))),((((((((((((((63,111),114),107),115),(112,113)),(129,130)),(105,106)),110),(76,139)),96),(78,79)),(69,(121,122))),82),(((66,(67,80)),((68,(131,132)),(((92,94),(93,95)),101))),84))),62)),(56,57)),(((((3,4),138),55),((((((((((5,23),(21,22)),(((11,12),((16,18),38)),(24,25))),((((((((13,14),(32,33)),(44,45)),(((19,20),(41,42)),(((26,43),27),34))),((35,36),37)),(39,40)),((15,17),145)),(30,31))),((6,7),(28,29))),(8,9)),(54,144)),(50,52)),(51,53)),((((102,135),143),118),(124,140)))),142)),(2,58)),59);
 521: 1 -20342.62695 -19428.62911 (0,(((((((((1,91),46),10),141),(49,137)),(47,48)),(((60,61),(((((((((((((((63,111),114),107),115),(112,113)),(129,130)),(105,106)),110),(76,139)),96),(78,79)),(69,(121,122))),82),((((((66,67),80),101),(68,(131,132))),((92,94),(93,95))),84)),((((((64,65),(70,(((87,88),(133,134)),127))),(((75,86),85),(108,109))),(((71,(77,(103,104))),((89,90),136)),((((81,100),(119,(125,126))),99),120))),(97,98)),(((((72,73),123),74),(83,(116,117))),128)))),62)),((((((3,4),138),55),(((((((((5,23),(((11,12),((16,18),38)),(24,25))),(21,22)),((((((((13,14),(32,33)),(44,45)),(((19,20),(((26,43),27),34)),(41,42))),((35,36),37)),(39,40)),((15,145),17)),(30,31))),(6,7)),(8,9)),(54,144)),(50,52)),((28,29),(51,53)))),((56,57),142)),((((102,135),143),118),(124,140)))),(2,58)),59);
 522: 1 -19700.91406 -19409.36211 (0,(((((((1,91),46),10),(((47,48),(49,137)),141)),(((((60,61),(((((72,73),123),74),(83,(116,117))),128)),(((((64,65),(70,(((87,88),(133,134)),127))),(((75,86),85),(108,109))),(((71,(77,(103,104))),((89,90),136)),((((81,100),(119,(125,126))),99),120))),(97,98))),((((((((((63,((107,(111,114)),115)),(112,113)),(129,130)),(105,106)),110),((76,139),96)),(78,79)),(69,(121,122))),82),((((66,67),80),((68,(131,132)),(((92,94),(93,95)),101))),84))),62)),((((((3,4),138),55),((((((((((5,23),(21,22)),(((11,12),((16,18),38)),(24,25))),((((((((13,14),(32,33)),(44,45)),(((19,20),(41,42)),(((26,43),27),34))),((35,36),37)),(39,40)),((15,17),145)),(30,31))),((6,7),(28,29))),(8,9)),(54,144)),(51,53)),(50,52)),((((102,135),143),118),(124,140)))),142),(56,57))),(2,58)),59);
 523: 1 -20041.75781 -19412.84946 (0,((((((((1,91),46),10),(((47,48),(49,137)),141)),((((60,61),((((((64,65),(70,(((87,88),(133,134)),127))),(((75,86),85),(108,109))),(((71,(77,(103,104))),((89,90),136)),((((81,100),(119,(125,126))),99),120))),(97,98)),(((72,73),((74,123),(83,(116,117)))),128))),((((((((((((((63,111),114),107),115),(112,113)),(129,130)),(105,106)),110),96),(76,139)),(78,79)),(69,(121,122))),82),(((66,(67,80)),((68,(131,132)),(((92,94),(93,95)),101))),84))),62)),(56,57)),(((((3,4),138),55),((((((((((5,23),(21,22)),(((11,12),((16,18),38)),(24,25))),((((((((((13,14),(32,33)),(44,45)),(((26,43),27),34)),((19,20),(41,42))),(35,36)),37),(39,40)),((15,17),145)),(30,31))),((6,7),(28,29))),(8,9)),(54,144)),(51,53)),(50,52)),((((102,135),143),118),(124,140)))),142)),(2,58)),59);
 524: 1 -19555.64453 -19430.80526 (0,(((((((((1,91),46),10),141),(49,137)),(47,48)),(((60,61),((((((((((((((63,111),114),(107,115)),(112,113)),(129,130)),(105,106)),110),(76,139)),96),(78,79)),(69,(121,122))),82),((((((66,67),80),101),(68,(131,132))),((92,94),(93,95))),84)),((((((64,65),(70,(((87,88),(133,134)),127))),(((75,86),85),(108,109))),(((71,(77,(103,104))),((89,90),136)),((((81,100),(119,(125,126))),99),120))),(97,98)),(((((72,73),123),74),(83,(116,117))),128)))),62)),((((((3,4),138),55),(((((((((5,23),(((11,12),((16,18),38)),(24,25))),(21,22)),((((((((13,14),(32,33)),(44,45)),(((19,20),(((26,43),27),34)),(41,42))),((35,36),37)),(39,40)),((15,145),17)),(30,31))),(6,7)),(8,9)),(54,144)),(50,52)),((28,29),(51,53)))),((56,57),142)),(((102,135),143),(118,(124,140))))),(2,58)),59);
 525: 1 -19043.68164 -19428.16497 (0,(((((((((1,91),46),10),((49,137),141)),(47,48)),((60,61),((((((((((63,((107,(111,114)),115)),(112,113)),(129,130)),(105,106)),110),((76,139),96)),(78,79)),(69,(121,122))),(((((66,(67,80)),((68,(131,132)),101)),84),((92,94),(93,95))),82)),((((((64,65),(70,(((87,88),(133,134)),127))),(((75,86),85),(108,109))),(((71,(77,(103,104))),((89,90),136)),((((81,100),(119,(125,126))),99),120))),(97,98)),(((((72,73),123),74),(83,(116,117))),128))))),62),((((((3,4),138),55),((((((((5,23),(21,22)),(((11,12),((16,18),38)),(24,25))),((((((((13,14),(32,33)),(44,45)),(((19,20),(41,42)),(((26,43),27),34))),((35,36),37)),(39,40)),((15,17),145)),(30,31))),(28,29)),((6,7),(8,9))),(54,144)),((50,52),(51,53)))),((56,57),142)),((((102,135),143),118),(124,140)))),(2,58)),59);
 526: 1 -19275.25 -19410.01364 (0,(((((((1,91),46),(((47,48),(49,137)),141)),10),(((((60,61),(((72,73),((74,123),(83,(116,117)))),128)),(((((64,65),(70,(((87,88),(133,134)),127))),(((75,86),85),(108,109))),((71,((77,(103,104)),((89,90),136))),((((81,100),(119,(125,126))),99),120))),(97,98))),((((((((((63,((107,(111,114)),115)),(112,113)),(129,130)),(105,106)),110),((76,139),96)),(78,79)),(69,(121,122))),82),(((((66,67),80),((68,(131,132)),101)),84),((92,94),(93,95))))),62)),(((((3,4),138),55),((((((((((5,23),(21,22)),(((11,12),((16,18),38)),(24,25))),((((((((13,14),(32,33)),(44,45)),(((19,20),(41,42)),(((26,43),27),34))),((35,36),37)),(39,40)),((15,145),17)),(30,31))),((6,7),(28,29))),(8,9)),(54,144)),(50,52)),(51,53)),((((102,135),143),118),(124,140)))),((56,57),142))),(2,58)),59);
 527: 6 -20189.92578 -19418.63971 (0,((((((((1,91),46),(((47,48),(49,137)),141)),10),(((((60,61),((72,73),((74,123),((83,(116,117)),128)))),(((((64,65),(70,(((87,88),(133,134)),127))),(((75,86),85),(108,109))),(((71,(77,(103,104))),((89,90),136)),((((81,100),(119,(125,126))),99),120))),(97,98))),(((((((((((63,((107,(111,114)),115)),(112,113)),(129,130)),(105,106)),110),(76,139)),96),(78,79)),(69,(121,122))),82),(((((66,67),80),((68,(131,132)),101)),((92,94),(93,95))),84))),62)),(56,57)),(((((3,4),(((((((((5,23),(21,22)),(((11,12),((16,18),38)),(24,25))),((((((((13,14),(32,33)),(44,45)),(((19,20),(41,42)),(((26,43),27),34))),((35,36),37)),(39,40)),((15,17),145)),(30,31))),((6,7),(28,29))),(8,9)),(54,144)),(50,52)),(51,53))),((((102,135),143),118),(124,140))),(55,138)),142)),(2,58)),59);
 528: 1 -20477.95312 -19410.01364 (0,(((((((1,91),46),(((47,48),(49,137)),141)),10),(((((60,61),(((72,73),((74,123),(83,(116,117)))),128)),(((((64,65),(70,(((87,88),(133,134)),127))),(((75,86),85),(108,109))),((71,((77,(103,104)),((89,90),136))),((((81,100),(119,(125,126))),99),120))),(97,98))),((((((((((63,((107,(111,114)),115)),(112,113)),(129,130)),(105,106)),110),((76,139),96)),(78,79)),(69,(121,122))),82),(((((66,67),80),((68,(131,132)),101)),84),((92,94),(93,95))))),62)),(((((3,4),138),55),((((((((((5,23),(21,22)),(((11,12),((16,18),38)),(24,25))),((((((((13,14),(32,33)),(44,45)),(((19,20),(41,42)),(((26,43),27),34))),((35,36),37)),(39,40)),((15,145),17)),(30,31))),((6,7),(28,29))),(8,9)),(54,144)),(50,52)),(51,53)),((((102,135),143),118),(124,140)))),((56,57),142))),(2,58)),59);
 529: 1 -18968.17969 -19410.44845 (0,((((((((1,91),46),10),(((47,48),(49,137)),141)),(((((60,61),(((72,73),((74,123),(83,(116,117)))),128)),((((64,65),(70,(((87,88),(133,134)),127))),(((75,86),85),(108,109))),((((71,(77,(103,104))),((89,90),136)),((((81,100),(119,(125,126))),99),120)),(97,98)))),(((((((((((((63,111),114),107),115),(112,113)),(129,130)),(105,106)),110),((76,139),96)),(78,79)),(69,(121,122))),82),((((66,67),80),((68,(131,132)),(((92,94),(93,95)),101))),84))),62)),(56,57)),(((((3,4),138),55),((((((((((5,23),(21,22)),(((11,12),((16,18),38)),(24,25))),((((((((13,14),(32,33)),(44,45)),(((19,20),(41,42)),(((26,43),27),34))),((35,36),37)),(39,40)),((15,145),17)),(30,31))),((6,7),(28,29))),(8,9)),(54,144)),(51,53)),(50,52)),((((102,135),143),118),(124,140)))),142)),(2,58)),59);
 530: 1 -18820.14062 -19422.11499 (0,(((((((1,91),46),(((47,48),(49,137)),141)),10),(((((60,61),(((72,73),((74,123),(83,(116,117)))),128)),(((((64,65),(70,(((87,88),(133,134)),127))),(((75,86),85),(108,109))),(((71,(77,(103,104))),((89,90),136)),((((81,100),(119,(125,126))),99),120))),(97,98))),((((((((((63,((107,(111,114)),115)),(112,113)),(129,130)),(105,106)),110),((76,139),96)),(78,79)),(69,(121,122))),82),((((66,67),80),((68,(131,132)),(((92,94),(93,95)),101))),84))),62)),((((((3,4),138),55),(((((((((5,(21,22)),((((11,12),((16,18),38)),(24,25)),((((((((13,14),(32,33)),(44,45)),(((19,20),(((26,43),27),34)),(41,42))),((35,36),37)),(39,40)),((15,17),145)),(30,31)))),23),((6,7),(8,9))),(28,29)),(54,144)),(50,52)),(51,53)),((((102,135),143),118),(124,140)))),142),(56,57))),(2,58)),59);
 531: 1 -19972.40039 -19413.26459 (0,((((((((1,91),46),10),(((47,48),(49,137)),141)),(((((60,61),(((((72,73),123),74),(83,(116,117))),128)),((((64,65),(70,(((87,88),(133,134)),127))),(((75,86),85),(108,109))),((((71,(77,(103,104))),((89,90),136)),((((81,100),(119,(125,126))),99),120)),(97,98)))),(((((((((63,(107,((111,114),115))),(112,113)),(129,130)),(105,106)),110),((76,139),96)),(78,79)),(69,(121,122))),(((((66,80),67),((68,(131,132)),(((92,94),(93,95)),101))),84),82))),62)),(56,57)),(((((3,4),138),55),((((((((((5,23),(21,22)),(((11,12),((16,18),38)),(24,25))),((((((((13,14),(32,33)),(44,45)),(((19,20),(41,42)),(((26,43),27),34))),((35,36),37)),(39,40)),((15,17),145)),(30,31))),((6,7),(28,29))),(8,9)),(54,144)),(50,52)),(51,53)),((((102,135),143),118),(124,140)))),142)),(2,58)),59);
 532: 1 -18848.94336 -19416.1092 (0,((((((((1,91),46),10),(((47,48),(49,137)),141)),(((((60,61),(((72,73),((74,123),(83,(116,117)))),128)),(((((64,65),(70,(((87,88),(133,134)),127))),(((75,86),85),(108,109))),(((71,(77,(103,104))),((89,90),136)),((((81,100),(119,(125,126))),99),120))),(97,98))),((((((((((63,((107,(111,114)),115)),(112,113)),(129,130)),(105,106)),110),((76,139),96)),(78,79)),(69,(121,122))),82),(((66,(67,80)),((68,(131,132)),(((92,94),(93,95)),101))),84))),62)),(56,57)),((((((3,4),138),55),(((102,135),143),(118,(124,140)))),(((((((((5,23),(((11,12),((16,18),38)),(24,25))),(21,22)),((((((((13,14),(32,33)),(44,45)),(((19,20),(41,42)),(((26,43),27),34))),((35,36),37)),(39,40)),((15,17),145)),(30,31))),(28,29)),((6,7),(8,9))),(54,144)),(51,53)),(50,52))),142)),(2,58)),59);
 533: 2 -19466.40039 -19414.61174 (0,(((((((1,91),46),(((47,48),(49,137)),141)),10),(((((60,61),(((((72,73),123),74),(83,(116,117))),128)),(((((64,65),(70,(((87,88),(133,134)),127))),(((75,86),85),(108,109))),(((71,(77,(103,104))),((89,90),136)),((((81,100),(119,(125,126))),99),120))),(97,98))),((((((((((63,((107,(111,114)),115)),(112,113)),(129,130)),(105,106)),110),((76,139),96)),(78,79)),(69,(121,122))),82),(((66,80),67),(((68,(131,132)),(((92,94),(93,95)),101)),84)))),62)),(((((3,4),138),55),((((((((((5,23),(21,22)),(((11,12),((16,18),38)),(24,25))),((((((((13,14),(32,33)),(44,45)),(((19,20),(41,42)),(((26,43),27),34))),((35,36),37)),(39,40)),((15,145),17)),(30,31))),((6,7),(28,29))),(8,9)),(54,144)),(50,52)),(51,53)),((((102,135),143),118),(124,140)))),((56,57),142))),(2,58)),59);
 534: 1 -19990.94531 -19417.57582 (0,((((((((1,91),46),(((47,48),(49,137)),141)),10),(((60,61),((((((((((63,(107,((111,114),115))),((112,113),(129,130))),(105,106)),110),((76,139),96)),(78,79)),(69,(121,122))),82),(((66,(67,80)),((68,(131,132)),(((92,94),(93,95)),101))),84)),((((((64,65),(70,(((87,88),(133,134)),127))),(((75,86),85),(108,109))),(((71,(77,(103,104))),((89,90),136)),((((81,100),(119,(125,126))),99),120))),(((72,73),((74,123),(83,(116,117)))),128)),(97,98)))),62)),(56,57)),(((((3,4),138),55),((((((((((5,23),(((11,12),((16,18),38)),(24,25))),(21,22)),((((((((13,14),(32,33)),(44,45)),(((19,20),(41,42)),(((26,43),27),34))),((35,36),37)),(39,40)),(15,(17,145))),(30,31))),(8,9)),((6,7),(28,29))),(54,144)),(50,52)),(51,53)),((((102,135),143),118),(124,140)))),142)),(2,58)),59);
 535: 1 -20270.84375 -19431.16002 (0,(((((((((1,91),46),10),141),(49,137)),(47,48)),(((60,61),(((((((((((((((63,111),114),107),115),(112,113)),(129,130)),(105,106)),110),(76,139)),96),(78,79)),(69,(121,122))),82),((((((66,67),80),101),(68,(131,132))),((92,94),(93,95))),84)),((((((64,65),(70,(((87,88),(133,134)),127))),(((75,86),85),(108,109))),(((71,(77,(103,104))),((89,90),136)),((((81,100),(119,(125,126))),99),120))),(97,98)),(((((72,73),123),74),(83,(116,117))),128)))),62)),((((((3,4),138),55),(((((((((5,23),(((11,12),((16,18),38)),(24,25))),(21,22)),((((((((13,14),(32,33)),(44,45)),((((19,20),34),((26,43),27)),(41,42))),((35,36),37)),(39,40)),((15,145),17)),(30,31))),(6,7)),(8,9)),(54,144)),(50,52)),((28,29),(51,53)))),((56,57),142)),(((102,135),143),(118,(124,140))))),(2,58)),59);
 536: 2 -18708.87305 -19411.88838 (0,((((((((1,91),46),(((47,48),(49,137)),141)),10),(((((60,61),(((72,73),((74,123),(83,(116,117)))),128)),(((((64,65),(70,(((87,88),(133,134)),127))),(((75,86),85),(108,109))),(((71,(77,(103,104))),((89,90),136)),((((81,100),(119,(125,126))),99),120))),(97,98))),((((((((((63,((107,(111,114)),115)),(112,113)),(129,130)),(105,106)),110),((76,139),96)),(78,79)),(69,(121,122))),82),((((66,(67,80)),((68,(131,132)),101)),84),((92,94),(93,95))))),62)),(56,57)),(((((3,4),138),55),((((((((((5,23),(21,22)),(((11,12),((16,18),38)),(24,25))),((((((((13,14),(32,33)),(44,45)),(((19,20),(41,42)),(((26,43),27),34))),((35,36),37)),(39,40)),(30,31)),((15,17),145))),((6,7),(28,29))),(8,9)),(54,144)),(50,52)),(51,53)),((((102,135),143),118),(124,140)))),142)),(2,58)),59);
 537: 1 -18881.94727 -19436.50812 (0,((((((((1,91),46),(((47,48),(49,137)),141)),10),((((60,61),((((((64,65),(70,(((87,88),127),(133,134)))),(((75,86),85),(108,109))),(97,98)),(((71,(77,(103,104))),((89,90),136)),((((81,100),(119,(125,126))),99),120))),((((72,73),(74,123)),(83,(116,117))),128))),((((((((((63,((107,(111,114)),115)),(112,113)),(129,130)),110),(105,106)),(76,139)),96),(78,79)),(69,(121,122))),(((((66,67),80),((68,(131,132)),(((92,94),(93,95)),101))),84),82))),62)),(56,57)),((((((3,4),138),55),((((102,135),143),118),(124,140))),((((((((((5,23),(21,22)),(((11,12),((16,18),38)),(24,25))),((((((((13,14),(32,33)),(44,45)),(((19,20),(41,42)),(((26,43),27),34))),((35,36),37)),(39,40)),((15,145),17)),(30,31))),(6,7)),(28,29)),(8,9)),(54,144)),(50,52)),(51,53))),142)),(2,58)),59);
 538: 1 -20254.86719 -19417.00033 (0,(((((((1,91),46),(((47,48),(49,137)),141)),(10,(((60,61),((((((((((((63,((107,(111,114)),115)),(112,113)),(129,130)),(105,106)),110),(76,139)),96),(78,79)),(69,(121,122))),82),((((66,(67,80)),((68,(131,132)),101)),84),((92,94),(93,95)))),((((((64,65),(70,(((87,88),(133,134)),127))),(((75,86),85),(108,109))),(((71,(77,(103,104))),((89,90),136)),((((81,100),(119,(125,126))),99),120))),(97,98)),(((((72,73),123),74),(83,(116,117))),128)))),62))),(56,57)),(((((3,4),138),55),((((((((((5,23),(21,22)),(((11,12),((16,18),38)),(24,25))),((((((((13,14),(32,33)),(44,45)),(((19,20),(41,42)),(((26,43),27),34))),((35,36),37)),(39,40)),((15,17),145)),(30,31))),((6,7),(28,29))),(8,9)),(54,144)),(50,52)),(51,53)),((((102,135),143),118),(124,140)))),142)),(2,58)),59);
 539: 1 -19422.61719 -19446.76921 (0,((((((((((1,91),46),10),((49,137),141)),(47,48)),((60,61),((((((((((((((63,111),107),114),115),(112,113)),(129,130)),(105,106)),110),(76,139)),96),(78,79)),(69,(121,122))),((((((66,(67,80)),101),(68,(131,132))),((92,94),(93,95))),84),82)),((((((64,65),(70,(((87,88),(133,134)),127))),(((75,86),85),(108,109))),(((71,(77,(103,104))),((89,90),136)),((((81,100),(119,(125,126))),99),120))),(97,98)),(((((72,73),123),74),(83,(116,117))),128))))),62),((102,135),((118,(124,140)),143))),((((((3,4),(((((5,(21,22)),(((11,12),((16,18),38)),(24,25))),23),((((6,7),(28,29)),(8,9)),(((50,52),(51,53)),(54,144)))),((((((((13,14),(32,33)),(44,45)),(((19,20),(41,42)),(((26,43),27),34))),((35,36),37)),(39,40)),(30,31)),((15,17),145)))),138),55),142),(56,57))),(2,58)),59);
 540: 1 -20576.10352 -19423.21885 (0,((((((((1,91),((10,46),(((47,48),(49,137)),141))),62),(((60,61),((((((((((63,((107,(111,114)),115)),(112,113)),(129,130)),(105,106)),110),((76,139),96)),(78,79)),(69,(121,122))),82),((((66,(67,80)),((68,(131,132)),101)),84),((92,94),(93,95))))),((((((64,65),(70,(((87,88),(133,134)),127))),(((75,86),85),(108,109))),(((71,(77,(103,104))),((89,90),136)),((((81,100),(119,(125,126))),99),120))),(97,98)),(((((72,73),123),74),(83,(116,117))),128)))),((102,135),((118,(124,140)),143))),(56,57)),(((((3,4),138),55),(((((((((5,23),(21,22)),(((11,12),((16,18),38)),(24,25))),((((((((13,14),(32,33)),(44,45)),(((19,20),(41,42)),(((26,43),27),34))),((35,36),37)),(39,40)),((15,145),17)),(30,31))),(28,29)),((6,7),(8,9))),(54,144)),(50,52)),(51,53))),142)),(2,58)),59);
 541: 2 -19998.78125 -19431.00829 (0,(((((((1,91),46),((47,48),((49,137),141))),10),(((60,61),((((((((((((63,((107,(111,114)),115)),(112,113)),(129,130)),(105,106)),110),(76,139)),96),(78,79)),(69,(121,122))),82),((((((66,80),67),101),(68,(131,132))),((92,94),(93,95))),84)),((((((64,65),(70,(((87,88),(133,134)),127))),(((75,86),85),(108,109))),(((71,(77,(103,104))),((89,90),136)),((((81,100),(119,(125,126))),99),120))),(97,98)),(((((72,73),123),74),(83,(116,117))),128)))),62)),(((((((3,4),((((((((13,14),(32,33)),(44,45)),(((19,20),(41,42)),(((26,43),27),34))),((35,36),37)),(39,40)),(30,31)),((15,17),145))),138),55),(((((((5,(21,22)),(((11,12),((16,18),38)),(24,25))),23),(6,7)),(8,9)),(28,29)),(((50,52),(51,53)),(54,144)))),142),((56,57),((102,135),((118,(124,140)),143))))),(2,58)),59);
 542: 1 -19040.64844 -19412.64312 (0,((((((((1,91),46),(((47,48),(49,137)),141)),10),(((60,61),((((((((((((63,((107,(111,114)),115)),(112,113)),(129,130)),(105,106)),110),(76,139)),96),(78,79)),(69,(121,122))),82),((((66,(67,80)),((68,(131,132)),101)),84),((92,94),(93,95)))),((((((64,65),(70,(((87,88),(133,134)),127))),(((75,86),85),(108,109))),(((71,(77,(103,104))),((89,90),136)),((((81,100),(119,(125,126))),99),120))),(97,98)),(((((72,73),123),74),(83,(116,117))),128)))),62)),(56,57)),(((((3,4),138),55),((((((((((5,23),(21,22)),(((11,12),((16,18),38)),(24,25))),((((((((13,14),(32,33)),(44,45)),(((19,20),(41,42)),(((26,43),27),34))),((35,36),37)),(39,40)),(30,31)),((15,17),145))),((6,7),(28,29))),(8,9)),(54,144)),(50,52)),(51,53)),((((102,135),143),118),(124,140)))),142)),(2,58)),59);
 543: 5 -19522.44141 -19428.32471 (0,((((((((1,91),46),(((47,48),(49,137)),141)),10),(((((60,61),(((((72,73),123),74),(83,(116,117))),128)),(((((64,65),(70,(((87,88),(133,134)),127))),(((75,86),85),(108,109))),(((71,(77,(103,104))),((89,90),136)),((((81,100),(119,(125,126))),99),120))),(97,98))),((((((((((63,((107,(111,114)),115)),(112,113)),(129,130)),(105,106)),110),((76,139),96)),(78,79)),(69,(121,122))),82),(((((66,(67,80)),(68,(131,132))),101),((92,94),(93,95))),84))),62)),((56,57),((102,135),((118,(124,140)),143)))),(((((3,4),(((((5,(21,22)),(((11,12),((16,18),38)),(24,25))),23),(((6,7),(8,9)),((28,29),(((50,52),(51,53)),(54,144))))),((((((((13,14),(32,33)),(44,45)),(((19,20),(41,42)),(((26,43),27),34))),((35,36),37)),(39,40)),((15,17),145)),(30,31)))),138),55),142)),(2,58)),59);
 544: 2 -18333.71875 -19411.3473 (0,((((((((1,91),46),10),(((47,48),(49,137)),141)),((((60,61),((((((((((63,((107,(111,114)),115)),(112,113)),(129,130)),(105,106)),((76,139),96)),110),(78,79)),(69,(121,122))),82),((((66,80),67),((68,(131,132)),(((92,94),(93,95)),101))),84))),((((((64,65),(70,(((87,88),(133,134)),127))),(((75,86),85),(108,109))),(((71,(77,(103,104))),((89,90),136)),((((81,100),(119,(125,126))),99),120))),(97,98)),(((((72,73),123),74),(83,(116,117))),128))),62)),(56,57)),(((((3,4),138),55),((((((((((5,23),(21,22)),(((11,12),((16,18),38)),(24,25))),((((((((13,14),(32,33)),(44,45)),(((19,20),(41,42)),(((26,43),27),34))),((35,36),37)),(39,40)),((15,17),145)),(30,31))),((6,7),(28,29))),(8,9)),(54,144)),(50,52)),(51,53)),((((102,135),143),118),(124,140)))),142)),(2,58)),59);
 545: 10 -17913.35938 -19431.67473 (0,((((((1,91),(((46,(47,48)),(49,137)),141)),10),(((((60,61),(((((72,73),123),74),(83,(116,117))),128)),(((((64,65),(70,(((87,88),(133,134)),127))),(((75,86),85),(108,109))),(((71,(77,(103,104))),((89,90),136)),((81,100),((99,120),(119,(125,126)))))),(97,98))),(((((((((((63,((107,(111,114)),115)),(112,113)),(129,130)),(105,106)),110),(76,139)),96),(78,79)),(69,(121,122))),82),(((66,(67,80)),((68,(131,132)),(((92,94),(93,95)),101))),84))),62)),(((((3,4),(((((((((5,23),(21,22)),(((11,12),((16,18),38)),(24,25))),((((((((13,14),(32,33)),(44,45)),(((19,20),(41,42)),(((26,43),27),34))),((35,36),37)),(39,40)),((15,145),17)),(30,31))),((6,7),(28,29))),(8,9)),(54,144)),(50,52)),(51,53))),((((102,135),143),118),(124,140))),(55,138)),((56,57),142))),(2,58)),59);
 546: 1 -20059.82422 -19429.44405 (0,(((((((1,91),46),10),(((47,48),(49,137)),141)),(((((60,61),(((((72,73),123),74),(83,(116,117))),128)),(((((64,65),(70,(((87,88),(133,134)),127))),(((75,86),85),(108,109))),(((71,(77,(103,104))),((89,90),136)),((((81,100),(119,(125,126))),99),120))),(97,98))),((((((((((((63,(107,(111,114))),115),(112,113)),(129,130)),(105,106)),110),(76,139)),96),(78,79)),(69,(121,122))),82),((((66,80),67),((68,(131,132)),(((92,94),(93,95)),101))),84))),62)),((((((3,4),138),55),((((((((((5,23),(21,22)),(((11,12),((16,18),38)),(24,25))),((((((((13,14),(32,33)),(44,45)),((((((19,20),(41,42)),26),43),27),34)),((35,36),37)),(39,40)),((15,17),145)),(30,31))),((6,7),(28,29))),(8,9)),(54,144)),(51,53)),(50,52)),((((102,135),143),118),(124,140)))),142),(56,57))),(2,58)),59);
 547: 1 -20027.84375 -19424.92235 (0,((((((1,91),(10,46)),(((47,48),(49,137)),141)),(((60,61),(((((((((((((((63,111),114),107),115),(112,113)),(129,130)),(105,106)),110),(76,139)),96),(78,79)),(69,(121,122))),82),((((((66,67),80),101),(68,(131,132))),((92,94),(93,95))),84)),((((((64,65),(70,(((87,88),(133,134)),127))),(((75,86),85),(108,109))),(((71,(77,(103,104))),((89,90),136)),((((81,100),(119,(125,126))),99),120))),(97,98)),(((((72,73),123),74),(83,(116,117))),128)))),62)),((((((3,4),138),55),(((((((((5,23),(((11,12),((16,18),38)),(24,25))),(21,22)),((((((((13,14),(32,33)),(44,45)),(((19,20),(41,42)),(((26,43),27),34))),((35,36),37)),(39,40)),((15,145),17)),(30,31))),(6,7)),(8,9)),(54,144)),(50,52)),((28,29),(51,53)))),((56,57),142)),(((102,135),143),(118,(124,140))))),(2,58)),59);
 548: 1 -19998.42578 -19423.52969 (0,((((((((1,91),46),10),(((47,48),(49,137)),141)),(((((60,61),((72,73),((74,123),((83,(116,117)),128)))),(((((64,65),(70,(((87,88),(133,134)),127))),(((75,86),85),(108,109))),(((71,(77,(103,104))),((89,90),136)),((((81,100),(119,(125,126))),99),120))),(97,98))),(((((((((63,((107,(111,114)),115)),(112,113)),(129,130)),(105,106)),110),(76,139)),96),(78,79)),((((66,(67,80)),((68,(131,132)),(((92,94),(93,95)),101))),84),((69,(121,122)),82)))),62)),(56,57)),(((((3,4),138),55),((((((((((5,23),(21,22)),(((11,12),((16,18),38)),(24,25))),((((((((13,14),(32,33)),(44,45)),(((19,20),(41,42)),(((26,43),27),34))),((35,36),37)),(39,40)),(30,31)),(15,(17,145)))),((6,7),(28,29))),(8,9)),(54,144)),(50,52)),(51,53)),((((102,135),143),118),(124,140)))),142)),(2,58)),59);
 549: 1 -19586.07422 -19424.68466 (0,((((((((1,91),46),(((47,48),(49,137)),141)),10),(((60,61),((((((((((63,((107,(111,114)),115)),((105,106),(129,130))),(112,113)),110),((76,139),96)),(78,79)),(69,(121,122))),82),(((((66,(67,80)),101),(68,(131,132))),((92,94),(93,95))),84)),((((((64,65),(70,(((87,88),(133,134)),127))),(((75,86),85),(108,109))),(((71,(77,(103,104))),((89,90),136)),((((81,100),(119,(125,126))),99),120))),(97,98)),(((72,73),((74,123),(83,(116,117)))),128)))),62)),(56,57)),(((((3,4),138),55),((((((((((5,(21,22)),(((11,12),((16,18),38)),(24,25))),((((((((13,14),(32,33)),(44,45)),(((19,20),(41,42)),(((26,43),27),34))),((35,36),37)),(39,40)),((15,17),145)),(30,31))),23),((6,7),(28,29))),(8,9)),(54,144)),(50,52)),(51,53)),((((102,135),143),118),(124,140)))),142)),(2,58)),59);
 550: 1 -18436.26562 -19427.81591 (0,(((((((1,91),46),(((47,48),(49,137)),141)),10),(((((60,61),(((((72,73),123),74),(83,(116,117))),128)),(((((64,65),(70,(((87,88),(133,134)),127))),(((75,86),85),(108,109))),(((71,(77,(103,104))),((89,90),136)),((((81,100),(119,(125,126))),99),120))),(97,98))),(((((((((63,((107,(111,114)),115)),((105,106),(129,130))),(112,113)),110),((76,139),96)),(78,79)),(69,(121,122))),82),((((((66,80),67),101),(68,(131,132))),((92,94),(93,95))),84))),62)),((((((3,4),138),55),((((((((5,23),(((11,12),((16,18),38)),(24,25))),(21,22)),((((((((13,14),(32,33)),(44,45)),(((19,20),(41,42)),(((26,43),27),34))),((35,36),37)),(39,40)),(15,(17,145))),(30,31))),((6,7),(8,9))),(54,144)),((28,29),(51,53))),(50,52))),((56,57),142)),((((102,135),143),118),(124,140)))),(2,58)),59);
 551: 1 -20407.78516 -19435.99655 (0,(((((((1,91),((10,46),(49,137))),141),(47,48)),(((60,61),((((((((((((63,((107,(111,114)),115)),(112,113)),(129,130)),(105,106)),110),(76,139)),96),(78,79)),(69,(121,122))),82),(((((66,(67,80)),101),(68,(131,132))),((92,94),(93,95))),84)),((((((64,65),(70,(((87,88),(133,134)),127))),(((75,86),85),(108,109))),(((71,(77,(103,104))),((89,90),136)),((((81,100),(119,(125,126))),99),120))),(97,98)),(((((72,73),123),74),(83,(116,117))),128)))),62)),(((((((3,4),138),55),142),((102,135),((118,(124,140)),143))),(((((((((5,(21,22)),(((11,12),((16,18),38)),(24,25))),23),(6,7)),(8,9)),(((((((((13,14),(32,33)),(44,45)),(((19,20),(41,42)),(((26,43),27),34))),((35,36),37)),(39,40)),((15,145),17)),(30,31)),(28,29))),(54,144)),(51,53)),(50,52))),(56,57))),(2,58)),59);
 552: 1 -19486.69531 -19416.93595 (0,((((((((1,91),46),10),(((47,48),(49,137)),141)),(((((60,61),(((72,73),((74,123),(83,(116,117)))),128)),(((((64,65),(70,(((87,88),(133,134)),127))),(((75,86),85),(108,109))),(((71,(77,(103,104))),((89,90),136)),((((81,100),(119,(125,126))),99),120))),(97,98))),((((((((((63,((107,(111,114)),115)),(112,113)),(129,130)),(105,106)),110),((76,139),96)),(78,79)),(69,(121,122))),82),(((((66,(67,80)),101),(68,(131,132))),((92,94),(93,95))),84))),62)),(56,57)),(((((3,4),138),55),(((((((((5,23),(((11,12),((16,18),38)),(24,25))),(21,22)),(((((((13,14),(32,33)),(44,45)),(((19,20),(41,42)),(((26,43),27),34))),(((35,36),37),(39,40))),((15,17),145)),(30,31))),(((6,7),(8,9)),(28,29))),(54,144)),(51,53)),(50,52)),((((102,135),143),118),(124,140)))),142)),(2,58)),59);
 553: 1 -18050.44336 -19415.71624 (0,(((((((((1,91),46),10),(((47,48),(49,137)),141)),((60,61),((((((((((((63,((107,(111,114)),115)),(112,113)),(129,130)),(105,106)),110),(76,139)),96),(78,79)),(69,(121,122))),82),(((((66,67),80),((68,(131,132)),101)),84),((92,94),(93,95)))),((((((64,65),(70,(((87,88),(133,134)),127))),(((75,86),85),(108,109))),(((71,(77,(103,104))),((89,90),136)),((((81,100),(119,(125,126))),99),120))),(97,98)),(((((72,73),123),74),(83,(116,117))),128))))),62),(56,57)),(((((3,4),138),55),((((((((((5,(21,22)),23),(((11,12),((16,18),38)),(24,25))),((((((((13,14),(32,33)),(44,45)),(((19,20),(41,42)),(((26,43),27),34))),((35,36),37)),(39,40)),(15,(17,145))),(30,31))),((6,7),(28,29))),(8,9)),(54,144)),(50,52)),(51,53)),(((102,135),143),(118,(124,140))))),142)),(2,58)),59);
 554: 1 -18965.11523 -19411.05008 (0,((((((((1,91),46),10),(((47,48),(49,137)),141)),(((60,61),(((((((((((63,((107,(111,114)),115)),(112,113)),(129,130)),(105,106)),110),((76,139),96)),(78,79)),(69,(121,122))),82),(((66,(67,80)),((68,(131,132)),(((92,94),(93,95)),101))),84)),((((((64,65),(70,(((87,88),(133,134)),127))),(((75,86),85),(108,109))),((71,((77,(103,104)),((89,90),136))),((((81,100),(119,(125,126))),99),120))),(((((72,73),123),74),(83,(116,117))),128)),(97,98)))),62)),(56,57)),(((((3,4),138),55),((((((((((5,23),(21,22)),(((11,12),((16,18),38)),(24,25))),((((((((13,14),(32,33)),(44,45)),(((19,20),(41,42)),(((26,43),27),34))),((35,36),37)),(39,40)),((15,17),145)),(30,31))),((6,7),(28,29))),(8,9)),(54,144)),(51,53)),(50,52)),((((102,135),143),118),(124,140)))),142)),(2,58)),59);
 555: 1 -19041.09375 -19416.70863 (0,((((((((1,91),46),(((47,48),(49,137)),141)),10),((((60,61),((((((64,65),(70,(((87,88),(133,134)),127))),(((75,86),85),(108,109))),(((71,(77,(103,104))),((89,90),136)),((((81,100),(119,(125,126))),99),120))),(97,98)),(((((72,73),123),74),(83,(116,117))),128))),((((((((63,((107,(111,114)),115)),(112,113)),(129,130)),(105,106)),110),((76,139),96)),(78,79)),(((((((66,(67,80)),101),(68,(131,132))),((92,94),(93,95))),84),82),(69,(121,122))))),62)),(56,57)),((((3,4),138),55),(((((((((((5,23),(((11,12),((16,18),38)),(24,25))),(21,22)),((((((((13,14),(32,33)),(44,45)),(((19,20),(41,42)),(((26,43),27),34))),((35,36),37)),(39,40)),((15,145),17)),(30,31))),((6,7),(28,29))),(8,9)),(54,144)),(50,52)),(51,53)),((((102,135),143),118),(124,140))),142))),(2,58)),59);
 556: 1 -18667.21094 -19415.42343 (0,((((((((1,91),46),(((47,48),(49,137)),141)),10),(((((60,61),(((72,73),((74,123),(83,(116,117)))),128)),((((64,65),(70,(((87,88),(133,134)),127))),(((75,86),85),(108,109))),((((71,(77,(103,104))),((89,90),136)),((((81,100),(119,(125,126))),99),120)),(97,98)))),((((((((((63,((107,(111,114)),115)),(112,113)),(129,130)),(105,106)),110),((76,139),96)),(78,79)),(69,(121,122))),82),((((66,67),80),((68,(131,132)),(((92,94),(93,95)),101))),84))),62)),(56,57)),(((((3,4),138),55),((((((((((5,23),(21,22)),(((11,12),((16,18),38)),(24,25))),((((((((13,14),(32,33)),(44,45)),(((19,20),(41,42)),(((26,43),27),34))),((35,36),37)),(39,40)),((15,17),145)),(30,31))),((6,7),(28,29))),(8,9)),(54,144)),(50,52)),(51,53)),142)),((((102,135),143),118),(124,140)))),(2,58)),59);
 557: 1 -18795.98828 -19415.80473 (0,((((((((1,91),46),10),(((47,48),(49,137)),141)),((((60,61),((((((64,65),(70,(((87,88),(133,134)),127))),(((75,86),85),(108,109))),(((71,(77,(103,104))),((89,90),136)),((((81,100),(119,(125,126))),99),120))),(97,98)),(((72,73),((74,123),(83,(116,117)))),128))),(((((((((((((63,111),114),107),115),(112,113)),(129,130)),(105,106)),110),((76,139),96)),(78,79)),(69,(121,122))),82),(((66,(67,80)),((68,(131,132)),(((92,94),(93,95)),101))),84))),62)),(56,57)),(((((3,4),138),55),((((((((((5,23),(21,22)),(((11,12),((16,18),38)),(24,25))),((((((((((13,14),(32,33)),(44,45)),(((26,43),27),34)),((19,20),(41,42))),(35,36)),37),(39,40)),(30,31)),((15,17),145))),((6,7),(28,29))),(8,9)),(54,144)),(51,53)),(50,52)),((((102,135),143),118),(124,140)))),142)),(2,58)),59);
 558: 1 -19743.81445 -19441.97944 (0,(((((((((1,91),46),10),((47,48),((49,137),141))),(((60,61),((((((((((63,((107,(111,114)),115)),((105,106),(129,130))),(112,113)),110),((76,139),96)),(78,79)),(69,(121,122))),82),((((((66,80),67),101),(68,(131,132))),84),((92,94),(93,95)))),((((((64,65),(70,(((87,88),(133,134)),127))),(((75,86),85),(108,109))),(((71,(77,(103,104))),((89,90),136)),((((81,100),(119,(125,126))),99),120))),(97,98)),(((((72,73),123),74),(83,(116,117))),128)))),62)),(((102,135),(118,(124,140))),143)),(56,57)),(((((3,4),(((((5,(21,22)),(((11,12),((16,18),38)),(24,25))),23),(((6,7),(28,29)),((8,9),(((50,52),(51,53)),(54,144))))),((((((((13,14),(32,33)),(44,45)),(((19,20),(41,42)),(((26,43),27),34))),((35,36),37)),(39,40)),((15,145),17)),(30,31)))),138),55),142)),(2,58)),59);
 559: 2 -18747.36914 -19435.34981 (0,((((((((1,91),46),10),(((47,48),(49,137)),141)),((60,61),(((((((((((63,((107,(111,114)),115)),(112,113)),(129,130)),(105,106)),((76,139),96)),110),(78,79)),(69,(121,122))),82),((((((66,67),80),101),(68,(131,132))),((92,94),(93,95))),84)),((((((64,65),(70,(((87,88),(133,134)),127))),(((75,86),85),(108,109))),(((71,(77,(103,104))),((89,90),136)),((((81,100),(119,(125,126))),99),120))),(97,98)),(((((72,73),123),74),(83,(116,117))),128))))),62),((((((3,4),(((((5,(21,22)),(((11,12),((16,18),38)),(24,25))),23),(((6,7),(8,9)),((28,29),(((50,52),(51,53)),(54,144))))),((((((((13,14),(32,33)),(44,45)),(((19,20),(41,42)),(((26,43),27),34))),((35,36),37)),(39,40)),((15,145),17)),(30,31)))),138),55),142),((56,57),((102,135),((118,(124,140)),143))))),(2,58)),59);
 560: 2 -19484.40234 -19415.07255 (0,((((((((((1,91),46),10),141),(49,137)),(47,48)),(((((60,61),(((((72,73),123),74),(83,(116,117))),128)),(((((64,65),(70,(((87,88),(133,134)),127))),(((75,86),85),(108,109))),(((71,(77,(103,104))),((89,90),136)),((((81,100),(119,(125,126))),99),120))),(97,98))),(((((((((((63,((107,(111,114)),115)),(112,113)),(129,130)),(105,106)),110),(76,139)),96),(78,79)),(69,(121,122))),82),(((((66,(67,80)),101),(68,(131,132))),((92,94),(93,95))),84))),62)),(56,57)),(((((3,4),138),55),((((((((((5,23),(21,22)),(((11,12),((16,18),38)),(24,25))),((((((((13,14),(32,33)),(44,45)),(((19,20),(41,42)),(((26,43),27),34))),((35,36),37)),(39,40)),((15,17),145)),(30,31))),((6,7),(28,29))),(8,9)),(54,144)),(50,52)),(51,53)),((((102,135),143),118),(124,140)))),142)),(2,58)),59);
 561: 1 -19324.24805 -19416.37095 (0,((((((((1,91),46),(((47,48),(49,137)),141)),10),(((((60,61),(((((72,73),123),74),(83,(116,117))),128)),(((((64,65),(70,(((87,88),(133,134)),127))),(((75,86),85),(108,109))),(((71,(77,(103,104))),((89,90),136)),((((81,100),(119,(125,126))),99),120))),(97,98))),(((((((((63,((107,(111,114)),115)),(112,113)),(129,130)),(105,106)),110),(76,139)),96),(78,79)),(((((((66,(67,80)),101),(68,(131,132))),((92,94),(93,95))),84),82),(69,(121,122))))),62)),(56,57)),(((((3,4),138),55),((((((((((5,23),(((11,12),((16,18),38)),(24,25))),(21,22)),((((((((13,14),(32,33)),(44,45)),(((19,20),(41,42)),(((26,43),27),34))),((35,36),37)),(39,40)),((15,17),145)),(30,31))),((6,7),(28,29))),(8,9)),(54,144)),(50,52)),(51,53)),((((102,135),143),118),(124,140)))),142)),(2,58)),59);
 562: 1 -19058.37109 -19435.31751 (0,(((((((1,91),46),(((47,48),(49,137)),141)),(((60,61),((((((((((((63,((107,(111,114)),115)),(112,113)),(129,130)),(105,106)),110),(76,139)),96),(78,79)),(69,(121,122))),82),((((((66,80),67),101),(68,(131,132))),((92,94),(93,95))),84)),((((((64,65),(70,(((87,88),(133,134)),127))),(((75,86),85),(108,109))),(((71,(77,(103,104))),((89,90),136)),((((81,100),(119,(125,126))),99),120))),(97,98)),(((((72,73),123),74),(83,(116,117))),128)))),62)),10),(((((((3,4),((((((((13,14),(32,33)),(44,45)),(((19,20),(41,42)),(((26,43),27),34))),((35,36),37)),(39,40)),(30,31)),((15,17),145))),138),55),(((((((5,(21,22)),(((11,12),((16,18),38)),(24,25))),23),(6,7)),(8,9)),(28,29)),(((50,52),(51,53)),(54,144)))),142),((56,57),((102,135),((118,(124,140)),143))))),(2,58)),59);
 563: 3 -19291.02344 -19413.05421 (0,(((((((1,91),46),10),(((47,48),(49,137)),141)),(((((60,61),(((((72,73),123),74),(83,(116,117))),128)),(((((64,65),(70,(((87,88),(133,134)),127))),(((75,86),85),(108,109))),(((71,(77,(103,104))),((89,90),136)),((((81,100),(119,(125,126))),99),120))),(97,98))),((((((((((63,((107,(111,114)),115)),(112,113)),(129,130)),(105,106)),110),((76,139),96)),(78,79)),(69,(121,122))),82),((((66,80),67),((68,(131,132)),(((92,94),(93,95)),101))),84))),62)),((((((3,4),138),55),(((((((((5,23),(((11,12),((16,18),38)),(24,25))),(21,22)),((((((((13,14),(32,33)),(44,45)),(((19,20),(41,42)),(((26,43),27),34))),((35,36),37)),(39,40)),((15,145),17)),(30,31))),((6,7),(8,9))),(54,144)),(50,52)),((28,29),(51,53))),((((102,135),143),118),(124,140)))),142),(56,57))),(2,58)),59);
 564: 1 -18192.59766 -19430.79357 (0,((((((((1,91),46),(((47,48),(49,137)),141)),10),(((((60,61),((72,73),((74,123),((83,(116,117)),128)))),(((((64,65),(70,(((87,88),(133,134)),127))),(((75,86),85),(108,109))),(((71,(77,(103,104))),((89,90),136)),((((81,100),(119,(125,126))),99),120))),(97,98))),(((((((((((63,((107,(111,114)),115)),(112,113)),(129,130)),(105,106)),110),(76,139)),96),(78,79)),(69,(121,122))),82),(((((66,(67,80)),101),(68,(131,132))),((92,94),(93,95))),84))),62)),(56,57)),((((3,4),(((((((((5,(21,22)),23),(((11,12),((16,18),38)),(24,25))),((((((((13,14),(32,33)),(44,45)),(((19,20),(41,42)),(((26,43),27),34))),((35,36),37)),(39,40)),((15,17),145)),(30,31))),(8,9)),((6,7),(28,29))),(54,144)),(51,53)),(50,52))),((((102,135),143),118),(124,140))),((55,138),142))),(2,58)),59);
 565: 4 -19022.89258 -19420.51883 (0,((((((((1,91),46),(((47,48),(49,137)),141)),10),(((60,61),((((((((((((63,((107,(111,114)),115)),(112,113)),(129,130)),(105,106)),110),(76,139)),96),(78,79)),(69,(121,122))),82),(((((66,(67,80)),101),(68,(131,132))),84),((92,94),(93,95)))),((((((64,65),(70,(((87,88),(133,134)),127))),(((75,86),85),(108,109))),(((71,(77,(103,104))),((89,90),136)),((((81,100),(119,(125,126))),99),120))),(97,98)),((((72,73),(74,123)),(83,(116,117))),128)))),62)),((56,57),(((102,135),(118,(124,140))),143))),(((((3,4),138),55),(((((((5,23),(21,22)),(((11,12),((16,18),38)),(24,25))),((((((((13,14),(32,33)),(44,45)),(((19,20),(41,42)),(((26,43),27),34))),((35,36),37)),(39,40)),((15,17),145)),(30,31))),((6,7),(28,29))),(8,9)),(((50,52),(51,53)),(54,144)))),142)),(2,58)),59);
 566: 1 -18708.90234 -19409.6601 (0,((((((((1,91),46),(((47,48),(49,137)),141)),10),(((((60,61),(((((72,73),123),74),(83,(116,117))),128)),(((((64,65),(70,(((87,88),(133,134)),127))),(((75,86),85),(108,109))),(((71,(77,(103,104))),((89,90),136)),((((81,100),(119,(125,126))),99),120))),(97,98))),((((((((((63,((107,(111,114)),115)),(112,113)),(129,130)),(105,106)),110),((76,139),96)),(78,79)),(69,(121,122))),82),(((((66,(67,80)),101),(68,(131,132))),84),((92,94),(93,95))))),62)),(56,57)),(((((3,4),138),55),((((((((((5,23),(((11,12),((16,18),38)),(24,25))),(21,22)),((((((((13,14),(32,33)),(44,45)),(((19,20),(41,42)),(((26,43),27),34))),((35,36),37)),(39,40)),((15,145),17)),(30,31))),((6,7),(28,29))),(8,9)),(54,144)),(50,52)),(51,53)),((((102,135),143),118),(124,140)))),142)),(2,58)),59);
 567: 1 -19733.20898 -19413.91001 (0,((((((((1,91),46),(((47,48),(49,137)),141)),10),(((60,61),((((((((((((63,((107,(111,114)),115)),(112,113)),(129,130)),(105,106)),110),((76,139),96)),(78,79)),(69,(121,122))),82),(((66,(67,80)),((68,(131,132)),(((92,94),(93,95)),101))),84)),(((((72,73),123),74),(83,(116,117))),128)),(((((64,65),(70,(((87,88),(133,134)),127))),(((75,86),85),(108,109))),((71,((77,(103,104)),((89,90),136))),((((81,100),(119,(125,126))),99),120))),(97,98)))),62)),(56,57)),(((((3,4),138),55),((((((((((5,23),(21,22)),(((11,12),((16,18),38)),(24,25))),((((((((13,14),(32,33)),(44,45)),(((19,20),(41,42)),(((26,43),27),34))),((35,36),37)),(39,40)),(30,31)),((15,17),145))),((6,7),(28,29))),(8,9)),(54,144)),(50,52)),(51,53)),((((102,135),143),118),(124,140)))),142)),(2,58)),59);
 568: 2 -17994.62891 -19417.50441 (0,((((((((1,91),46),10),(((47,48),(49,137)),141)),(((60,61),(((((((((((63,((107,(111,114)),115)),(112,113)),(129,130)),(105,106)),110),((76,139),96)),(78,79)),(69,(121,122))),82),(((66,(67,80)),((68,(131,132)),(((92,94),(93,95)),101))),84)),(((((64,65),(70,(((87,88),(133,134)),127))),(((75,86),85),(108,109))),(((71,((77,(103,104)),((89,90),136))),((((81,100),(119,(125,126))),99),120)),((72,73),((74,123),((83,(116,117)),128))))),(97,98)))),62)),(56,57)),(((((3,4),138),55),((((((((((5,23),(21,22)),(((11,12),((16,18),38)),(24,25))),((((((((13,14),(32,33)),(44,45)),(((19,20),(41,42)),(((26,43),27),34))),((35,36),37)),(39,40)),((15,17),145)),(30,31))),((6,7),(28,29))),(8,9)),(54,144)),(50,52)),(51,53)),((((102,135),143),118),(124,140)))),142)),(2,58)),59);
 569: 1 -19606.25391 -19415.86323 (0,((((((((1,91),46),(((47,48),(49,137)),141)),10),(((((60,61),(((((72,73),123),74),(83,(116,117))),128)),(((((64,65),(70,(((87,88),(133,134)),127))),(((75,86),85),(108,109))),(((71,(77,(103,104))),((89,90),136)),((((81,100),(119,(125,126))),99),120))),(97,98))),((((((((((63,((107,(111,114)),115)),(112,113)),(129,130)),(105,106)),110),((76,139),96)),(78,79)),(69,(121,122))),82),((((66,(67,80)),((68,(131,132)),101)),84),((92,94),(93,95))))),62)),(56,57)),(((((3,4),138),55),((((((((((5,23),(21,22)),(((11,12),((16,18),38)),(24,25))),((((((((13,14),(32,33)),(44,45)),(((19,20),(41,42)),((26,43),(27,34)))),((35,36),37)),(39,40)),((15,145),17)),(30,31))),((6,7),(28,29))),(8,9)),(54,144)),(50,52)),(51,53)),((((102,135),118),143),(124,140)))),142)),(2,58)),59);
 570: 2 -22054.56055 -19411.51007 (0,((((((((1,91),46),(((47,48),(49,137)),141)),10),(((((60,61),(((((72,73),123),74),(83,(116,117))),128)),(((((64,65),(70,(((87,88),(133,134)),127))),(((75,86),85),(108,109))),(((71,(77,(103,104))),((89,90),136)),((((81,100),(119,(125,126))),99),120))),(97,98))),((((((((((63,((107,(111,114)),115)),(112,113)),(129,130)),(105,106)),110),((76,139),96)),(78,79)),(69,(121,122))),82),(((((66,(67,80)),(68,(131,132))),101),((92,94),(93,95))),84))),62)),(56,57)),(((((3,4),138),55),142),((((((((((5,23),(21,22)),(((11,12),((16,18),38)),(24,25))),((((((((13,14),(32,33)),(44,45)),(((19,20),(41,42)),(((26,43),27),34))),((35,36),37)),(39,40)),((15,17),145)),(30,31))),((6,7),(28,29))),(8,9)),(54,144)),(50,52)),(51,53)),((((102,135),143),118),(124,140))))),(2,58)),59);
 571: 2 -19077.89648 -19414.04556 (0,(((((((1,91),46),(((47,48),(49,137)),141)),10),(((((60,61),(((((72,73),123),74),(83,(116,117))),128)),(((((64,65),(70,(((87,88),(133,134)),127))),(((75,86),85),(108,109))),(((71,(77,(103,104))),((89,90),136)),((((81,100),(119,(125,126))),99),120))),(97,98))),((((((((((63,((107,(111,114)),115)),(112,113)),(129,130)),(105,106)),110),((76,139),96)),(78,79)),(69,(121,122))),82),(((66,(67,80)),((68,(131,132)),(((92,94),(93,95)),101))),84))),62)),(((((3,4),138),55),((((((((((5,23),(21,22)),(((11,12),((16,18),38)),(24,25))),((((((((13,14),(32,33)),(44,45)),(((19,20),(41,42)),(((26,43),27),34))),((35,36),37)),(39,40)),(30,31)),((15,17),145))),((6,7),(28,29))),(8,9)),(54,144)),(50,52)),(51,53)),((((102,135),143),118),(124,140)))),((56,57),142))),(2,58)),59);
 572: 1 -20170.28125 -19418.5085 (0,((((((((1,91),46),(((47,48),(49,137)),141)),10),(((60,61),((((((((((63,((107,115),(111,114))),((112,113),(129,130))),(105,106)),110),((76,139),96)),(78,79)),(69,(121,122))),82),(((66,(67,80)),((68,(131,132)),(((92,94),(93,95)),101))),84)),((((((64,65),(70,(((87,88),(133,134)),127))),(((75,86),85),(108,109))),(((71,(77,(103,104))),((89,90),136)),((((81,100),(119,(125,126))),99),120))),(((72,73),((74,123),(83,(116,117)))),128)),(97,98)))),62)),(56,57)),(((((3,4),138),55),((((((((((5,23),(((11,12),((16,18),38)),(24,25))),(21,22)),((((((((13,14),(32,33)),(44,45)),(((19,20),(41,42)),(((26,43),27),34))),((35,36),37)),(39,40)),(15,(17,145))),(30,31))),(8,9)),((6,7),(28,29))),(54,144)),(51,53)),(50,52)),((((102,135),143),118),(124,140)))),142)),(2,58)),59);
 573: 1 -18657.05664 -19416.06975 (0,((((((((1,91),46),10),(((47,48),(49,137)),141)),((((60,61),((((((64,65),(70,(((87,88),(133,134)),127))),(((75,86),85),(108,109))),(((71,(77,(103,104))),((89,90),136)),((((81,100),(119,(125,126))),99),120))),(97,98)),(((((72,73),123),74),(83,(116,117))),128))),(((((((((((63,((107,(111,114)),115)),(112,113)),(129,130)),(105,106)),110),(76,139)),96),(78,79)),(69,(121,122))),82),(((((66,67),80),((68,(131,132)),101)),84),((92,94),(93,95))))),62)),(56,57)),(((((3,4),138),55),((((((((((5,(21,22)),((((11,12),((16,18),38)),(24,25)),((((((((13,14),(32,33)),(44,45)),(((19,20),(41,42)),(((26,43),27),34))),((35,36),37)),(39,40)),((15,17),145)),(30,31)))),23),(6,7)),(8,9)),(28,29)),(54,144)),(50,52)),(51,53)),((((102,135),143),118),(124,140)))),142)),(2,58)),59);
 574: 3 -18719.38281 -19411.87451 (0,((((((((1,91),46),(((47,48),(49,137)),141)),10),(((((60,61),(((72,73),((74,123),(83,(116,117)))),128)),(((((64,65),(70,(((87,88),(133,134)),127))),(((75,86),85),(108,109))),(((71,(77,(103,104))),((89,90),136)),((((81,100),(119,(125,126))),99),120))),(97,98))),((((((((((63,((107,(111,114)),115)),(112,113)),(129,130)),(105,106)),110),((76,139),96)),(78,79)),(69,(121,122))),82),((((66,(67,80)),((68,(131,132)),101)),84),((92,94),(93,95))))),62)),(56,57)),(((((3,4),138),55),((((((((((5,23),(21,22)),(((11,12),((16,18),38)),(24,25))),((((((((13,14),(32,33)),(44,45)),(((19,20),(41,42)),(((26,43),27),34))),((35,36),37)),(39,40)),(30,31)),((15,17),145))),((6,7),(28,29))),(8,9)),(54,144)),(50,52)),(51,53)),((((102,135),143),118),(124,140)))),142)),(2,58)),59);
 575: 1 -19598.65625 -19428.62911 (0,(((((((((1,91),46),10),141),(49,137)),(47,48)),(((60,61),(((((((((((((((63,111),114),107),115),(112,113)),(129,130)),(105,106)),110),(76,139)),96),(78,79)),(69,(121,122))),82),((((((66,67),80),101),(68,(131,132))),((92,94),(93,95))),84)),((((((64,65),(70,(((87,88),(133,134)),127))),(((75,86),85),(108,109))),(((71,(77,(103,104))),((89,90),136)),((((81,100),(119,(125,126))),99),120))),(97,98)),(((((72,73),123),74),(83,(116,117))),128)))),62)),((((((3,4),138),55),(((((((((5,23),(((11,12),((16,18),38)),(24,25))),(21,22)),((((((((13,14),(32,33)),(44,45)),(((19,20),(((26,43),27),34)),(41,42))),((35,36),37)),(39,40)),((15,145),17)),(30,31))),(6,7)),(8,9)),(54,144)),(50,52)),((28,29),(51,53)))),((56,57),142)),((((102,135),143),118),(124,140)))),(2,58)),59);
 576: 1 -19635.5625 -19423.64237 (0,(((((((1,91),46),(((47,48),(49,137)),141)),10),(((((60,61),((((72,73),(74,123)),(83,(116,117))),128)),(((((64,65),(70,(((87,88),(133,134)),127))),(((75,86),85),(108,109))),(((71,(77,(103,104))),((89,90),136)),((81,100),((99,120),(119,(125,126)))))),(97,98))),(((((((((((63,((107,(111,114)),115)),(112,113)),(129,130)),(105,106)),110),(76,139)),96),(78,79)),(69,(121,122))),82),((((((66,67),80),101),(68,(131,132))),84),((92,94),(93,95))))),62)),((((((3,4),138),55),((((((((((5,23),(21,22)),(((11,12),((16,18),38)),(24,25))),((((((((13,14),(32,33)),(44,45)),(((19,20),(41,42)),(((26,43),27),34))),((35,36),37)),(39,40)),(30,31)),((15,145),17))),((6,7),(28,29))),(8,9)),(54,144)),(50,52)),(51,53)),142)),((((102,135),143),118),(124,140))),(56,57))),(2,58)),59);
 577: 1 -18833.03711 -19425.79425 (0,((((((((1,91),(10,46)),141),(49,137)),(47,48)),(((60,61),((((((((((((63,((107,(111,114)),115)),(112,113)),(129,130)),(105,106)),110),(76,139)),96),(78,79)),(69,(121,122))),82),(((((66,80),67),((68,(131,132)),101)),84),((92,94),(93,95)))),((((((64,65),(70,(((87,88),(133,134)),127))),(((75,86),85),(108,109))),(((71,(77,(103,104))),((89,90),136)),((((81,100),(119,(125,126))),99),120))),(97,98)),(((((72,73),123),74),(83,(116,117))),128)))),62)),((((((3,4),138),55),(((((((((5,23),(21,22)),(((11,12),((16,18),38)),(24,25))),((((((((13,14),(32,33)),(44,45)),(((19,20),(41,42)),(((26,43),27),34))),((35,36),37)),(39,40)),(15,(17,145))),(30,31))),(28,29)),((6,7),(8,9))),(54,144)),(50,52)),(51,53))),((((102,135),143),118),(124,140))),((56,57),142))),(2,58)),59);
 578: 1 -18849.07031 -19450.62591 (0,((((((((1,91),141),((10,46),(49,137))),(47,48)),((60,61),(((((((((63,((107,(111,114)),115)),((105,106),(129,130))),(112,113)),110),((76,139),96)),(78,79)),(69,(121,122))),((((((66,(67,80)),101),(68,(131,132))),((92,94),(93,95))),84),82)),(((((64,65),(70,(((87,88),(133,134)),127))),(((75,86),85),(108,109))),((((71,(77,(103,104))),((89,90),136)),((((81,100),(119,(125,126))),99),120)),(((((72,73),123),74),(83,(116,117))),128))),(97,98))))),62),((((((3,4),138),55),(((((((((5,23),((((11,12),((16,18),38)),(24,25)),(21,22))),(((((((13,14),(32,33)),(44,45)),((((19,20),(41,42)),(((26,43),27),34)),((35,36),37))),(39,40)),((15,17),145)),(30,31))),((6,7),(28,29))),(8,9)),(54,144)),(51,53)),(50,52)),((((102,135),143),118),(124,140)))),142),(56,57))),(2,58)),59);
 579: 1 -19134.63281 -19423.08679 (0,((((((((1,91),46),10),(((47,48),(49,137)),141)),(((60,61),((((((((((((63,((107,(111,114)),115)),(112,113)),(129,130)),(105,106)),110),(76,139)),96),(78,79)),(69,(121,122))),82),((((66,(67,80)),((68,(131,132)),101)),84),((92,94),(93,95)))),((((((64,65),(70,(((87,88),(133,134)),127))),(((75,86),85),(108,109))),(((71,(77,(103,104))),((89,90),136)),((((81,100),(119,(125,126))),99),120))),(97,98)),((((72,73),(74,123)),(83,(116,117))),128)))),62)),((56,57),(((102,135),(118,(124,140))),143))),(((((3,4),138),55),(((((((5,23),(21,22)),(((11,12),((16,18),38)),(24,25))),((((((((13,14),(32,33)),(44,45)),(((19,20),(41,42)),(((26,43),27),34))),((35,36),37)),(39,40)),(30,31)),((15,17),145))),((6,7),(28,29))),(8,9)),(((50,52),(51,53)),(54,144)))),142)),(2,58)),59);
 580: 1 -18479.47266 -19443.72332 (0,((((((((((((1,91),46),10),((49,137),141)),(47,48)),(((60,61),((((((((((63,((107,(111,114)),115)),((105,106),(129,130))),(112,113)),110),((76,139),96)),(78,79)),(69,(121,122))),82),(((((66,(67,80)),101),(68,(131,132))),((92,94),(93,95))),84)),((((64,65),(70,(((87,88),(133,134)),127))),(((75,86),85),(108,109))),(((((71,(77,(103,104))),((89,90),136)),((((81,100),(119,(125,126))),99),120)),(((((72,73),123),74),(83,(116,117))),128)),(97,98))))),62)),((102,135),((118,(124,140)),143))),(((3,4),(((((((((5,23),(21,22)),(((11,12),((16,18),38)),(24,25))),((((((((13,14),(32,33)),(44,45)),(((19,20),(41,42)),(((26,43),27),34))),((35,36),37)),(39,40)),((15,145),17)),(30,31))),((6,7),(28,29))),(8,9)),(54,144)),(50,52)),(51,53))),55)),142),(56,57)),138),(2,58)),59);
 581: 1 -18396.125 -19440.49523 (0,((((((1,91),((10,46),((60,61),(((((((((((63,((107,(111,114)),115)),(112,113)),(129,130)),(105,106)),110),((76,139),96)),(78,79)),(69,(121,122))),82),((((((66,67),80),101),(68,(131,132))),((92,94),(93,95))),84)),((((((64,65),(70,(((87,88),(133,134)),127))),(((75,86),85),(108,109))),(((71,(77,(103,104))),((89,90),136)),((((81,100),(119,(125,126))),99),120))),(97,98)),(((((72,73),123),74),(83,(116,117))),128)))))),(((47,48),(49,137)),141)),62),(((((((((((3,4),138),((((5,23),(((11,12),((16,18),38)),(24,25))),(21,22)),((((((((13,14),(32,33)),(44,45)),(((19,20),(41,42)),(((26,43),27),34))),((35,36),37)),(39,40)),((15,17),145)),(30,31)))),((6,7),(8,9))),(28,29)),(54,144)),((50,52),(51,53))),55),142),(((102,135),(118,(124,140))),143)),(56,57))),(2,58)),59);
 582: 5 -19350.46875 -19408.80667 (0,((((((((1,91),46),10),(((47,48),(49,137)),141)),(((60,61),(((((((((((63,((107,(111,114)),115)),(112,113)),(129,130)),(105,106)),110),((76,139),96)),(78,79)),(69,(121,122))),82),((((66,80),67),((68,(131,132)),(((92,94),(93,95)),101))),84)),((((64,65),(70,(((87,88),(133,134)),127))),(((75,86),85),(108,109))),((((71,((77,(103,104)),((89,90),136))),((((81,100),(119,(125,126))),99),120)),(((((72,73),123),74),(83,(116,117))),128)),(97,98))))),62)),(56,57)),(((((3,4),138),55),((((((((((5,23),(21,22)),(((11,12),((16,18),38)),(24,25))),((((((((13,14),(32,33)),(44,45)),(((19,20),(41,42)),(((26,43),27),34))),((35,36),37)),(39,40)),((15,17),145)),(30,31))),((6,7),(28,29))),(8,9)),(54,144)),(50,52)),(51,53)),((((102,135),143),118),(124,140)))),142)),(2,58)),59);
 583: 3 -19409.50781 -19428.81266 (0,((((((((1,91),46),(((47,48),(49,137)),141)),10),((((60,61),(((((((((((((63,111),114),107),115),(112,113)),(129,130)),(105,106)),110),((76,139),96)),(78,79)),(69,(121,122))),82),((((66,(67,80)),((68,(131,132)),101)),84),((92,94),(93,95))))),((((((64,65),(70,(((87,88),(133,134)),127))),(((75,86),85),(108,109))),(((71,(77,(103,104))),((89,90),136)),((((81,100),(119,(125,126))),99),120))),(97,98)),(((((72,73),123),74),(83,(116,117))),128))),62)),((56,57),142)),(((((3,4),(((((5,(21,22)),(((11,12),((16,18),38)),(24,25))),23),(((6,7),(8,9)),((28,29),(((50,52),(51,53)),(54,144))))),((((((((13,14),(32,33)),(44,45)),(((19,20),(41,42)),(((26,43),27),34))),((35,36),37)),(39,40)),(30,31)),((15,17),145)))),138),55),((((102,135),143),118),(124,140)))),(2,58)),59);
 584: 1 -18992.10938 -19453.79587 (0,(((((1,91),62),(((10,46),((60,61),((((((((((63,(((107,115),114),111)),((105,106),(129,130))),(112,113)),110),96),(76,139)),(78,79)),((((((((66,67),80),(68,(131,132))),101),((92,94),(93,95))),84),82),(69,(121,122)))),((((72,73),(74,123)),(83,(116,117))),128)),((((64,65),(70,(((87,88),(133,134)),127))),(((75,86),85),(108,109))),((((71,(77,(103,104))),((89,90),136)),((((81,100),99),(119,(125,126))),120)),(97,98)))))),((47,48),((49,137),141)))),(((((3,4),138),55),(((((((((5,23),(((11,12),((16,18),38)),(24,25))),(21,22)),(((((((13,14),(32,33)),(44,45)),(((19,20),(41,42)),(((26,43),27),34))),(((35,36),37),(39,40))),((15,145),17)),(30,31))),((6,7),(28,29))),(8,9)),(54,144)),((50,52),(51,53))),((((102,135),143),118),(124,140)))),((56,57),142))),(2,58)),59);
 585: 1 -17450.02734 -19450.15966 (0,(((((((1,91),46),(((47,48),(49,137)),141)),((((60,61),(((((72,73),123),74),(83,(116,117))),128)),(((((((((((63,((107,(111,114)),115)),(112,113)),(129,130)),(105,106)),110),((76,139),96)),(78,79)),(69,(121,122))),82),((((66,67),80),((68,(131,132)),(((92,94),(93,95)),101))),84)),((((64,65),(70,(((87,88),(133,134)),127))),(((75,86),85),(108,109))),((((71,(77,(103,104))),((89,90),136)),(97,98)),((((81,100),(119,(125,126))),99),120))))),62)),10),((((((3,4),138),55),(((((((((((5,23),(((11,12),((16,18),38)),(24,25))),(21,22)),(6,7)),((((((13,14),(32,33)),(44,45)),((((19,20),(41,42)),(((26,43),27),34)),(((35,36),37),(39,40)))),((15,145),17)),(30,31))),(28,29)),(8,9)),(54,144)),(50,52)),(51,53)),((((102,135),143),118),(124,140)))),142),(56,57))),(2,58)),59);
 586: 1 -19267.15625 -19447.20555 (0,(((((((((((1,91),46),10),((49,137),141)),(47,48)),((60,61),((((((((((63,((107,(111,114)),115)),((105,106),(129,130))),(112,113)),110),96),(76,139)),(78,79)),(69,(121,122))),((((((66,(67,80)),101),(68,(131,132))),((92,94),(93,95))),84),82)),((((((64,65),(70,(((87,88),(133,134)),127))),(((75,86),85),(108,109))),(((71,(77,(103,104))),((89,90),136)),((((81,100),(119,(125,126))),99),120))),(97,98)),(((((72,73),123),74),(83,(116,117))),128))))),62),(((102,135),(118,(124,140))),143)),(56,57)),(((((3,4),(((((5,(21,22)),(((11,12),((16,18),38)),(24,25))),23),((((6,7),(28,29)),(8,9)),(((50,52),(51,53)),(54,144)))),((((((((13,14),(32,33)),(44,45)),(((19,20),(41,42)),(((26,43),27),34))),((35,36),37)),(39,40)),((15,17),145)),(30,31)))),138),55),142)),(2,58)),59);
 587: 2 -20074.73242 -19418.27821 (0,((((((((1,91),46),(((47,48),(49,137)),141)),10),((((60,61),((((((64,65),(70,(((87,88),(133,134)),127))),(((75,86),85),(108,109))),(((71,(77,(103,104))),((89,90),136)),((((81,100),(119,(125,126))),99),120))),(97,98)),(((((72,73),123),74),(83,(116,117))),128))),((((((((((63,((107,(111,114)),115)),(112,113)),(129,130)),(105,106)),110),((76,139),96)),(78,79)),(69,(121,122))),82),((((((66,67),80),84),(68,(131,132))),101),((92,94),(93,95))))),62)),(56,57)),((((3,4),138),55),(((((((((((5,23),(21,22)),(((11,12),((16,18),38)),(24,25))),((((((((13,14),(32,33)),(44,45)),(((19,20),(41,42)),(((26,43),27),34))),((35,36),37)),(39,40)),((15,145),17)),(30,31))),(28,29)),((6,7),(8,9))),(54,144)),(51,53)),(50,52)),(((102,135),143),(118,(124,140)))),142))),(2,58)),59);
 588: 1 -20380.28125 -19421.05479 (0,((((((((1,91),46),(((47,48),(49,137)),141)),10),(((((60,61),(((72,73),((74,123),(83,(116,117)))),128)),((((64,65),(70,(((87,88),(133,134)),127))),(((75,86),85),(108,109))),(((71,(77,(103,104))),((89,90),136)),(((((81,100),(119,(125,126))),99),120),(97,98))))),((((((((((((((63,111),114),107),115),(112,113)),(129,130)),(105,106)),110),(76,139)),96),(78,79)),(69,(121,122))),82),(((66,(67,80)),((68,(131,132)),(((92,94),(93,95)),101))),84))),62)),(56,57)),(((((3,4),138),55),((((((((((5,23),(21,22)),(((11,12),((16,18),38)),(24,25))),((((((((13,14),(32,33)),(44,45)),(((19,20),(41,42)),(((26,43),27),34))),((35,36),37)),(39,40)),((15,17),145)),(30,31))),((6,7),(28,29))),(8,9)),(54,144)),(50,52)),(51,53)),((((102,135),143),118),(124,140)))),142)),(2,58)),59);
 589: 1 -19577.0625 -19419.80831 (0,((((((((1,91),46),10),(((47,48),(49,137)),141)),(((((60,61),((72,73),((74,123),((83,(116,117)),128)))),(((((64,65),(70,(((87,88),(133,134)),127))),(((75,86),85),(108,109))),(((71,(77,(103,104))),((89,90),136)),((((81,100),(119,(125,126))),99),120))),(97,98))),(((((((((63,((107,(111,114)),115)),(112,113)),(129,130)),(105,106)),110),(76,139)),96),(78,79)),((((66,(67,80)),((68,(131,132)),(((92,94),(93,95)),101))),84),((69,(121,122)),82)))),62)),(56,57)),(((((3,4),138),55),((((((((((5,23),(21,22)),(((11,12),((16,18),38)),(24,25))),((((((((13,14),(32,33)),(44,45)),(((19,20),(41,42)),(((26,43),27),34))),((35,36),37)),(39,40)),(15,(17,145))),(30,31))),((6,7),(28,29))),(8,9)),(54,144)),(51,53)),(50,52)),((((102,135),143),118),(124,140)))),142)),(2,58)),59);
 590: 3 -18739.23047 -19419.29647 (0,((((((((1,91),46),(((47,48),(49,137)),141)),10),(((((60,61),(((72,73),((74,123),(83,(116,117)))),128)),(((((64,65),(70,(((87,88),(133,134)),127))),(((75,86),85),(108,109))),(((71,(77,(103,104))),((89,90),136)),((((81,100),(119,(125,126))),99),120))),(97,98))),((((((((((63,((107,(111,114)),115)),(112,113)),(129,130)),(105,106)),110),((76,139),96)),(78,79)),(69,(121,122))),82),(((66,(67,80)),((68,(131,132)),(((92,94),(93,95)),101))),84))),62)),(56,57)),(((((3,4),138),55),((((((((((5,(21,22)),((((11,12),((16,18),38)),(24,25)),((((((((13,14),(32,33)),(44,45)),(((19,20),(41,42)),(((26,43),27),34))),((35,36),37)),(39,40)),(30,31)),(15,(17,145))))),23),(6,7)),(28,29)),(8,9)),(54,144)),(50,52)),(51,53)),((((102,135),143),118),(124,140)))),142)),(2,58)),59);
 591: 1 -18410.84375 -19427.70798 (0,(((((((1,91),((10,46),(((47,48),(49,137)),141))),(((60,61),(((((((((((63,((107,(111,114)),115)),(112,113)),(129,130)),(105,106)),110),((76,139),96)),(78,79)),(69,(121,122))),82),(((((66,80),67),((68,(131,132)),101)),84),((92,94),(93,95)))),((((((64,65),(70,(((87,88),(133,134)),127))),(((75,86),85),(108,109))),(((71,(77,(103,104))),((89,90),136)),((((81,100),(119,(125,126))),99),120))),(97,98)),(((((72,73),123),74),(83,(116,117))),128)))),62)),((102,135),((118,(124,140)),143))),(56,57)),(((((3,4),138),55),(((((((((5,23),(21,22)),(((11,12),((16,18),38)),(24,25))),((((((((13,14),(32,33)),(44,45)),((((19,20),34),((26,43),27)),(41,42))),((35,36),37)),(39,40)),((15,17),145)),(30,31))),(28,29)),((6,7),(8,9))),(54,144)),(50,52)),(51,53))),142)),(2,58)),59);
 592: 1 -18621.30469 -19421.77133 (0,(((((((1,91),46),(((47,48),(49,137)),141)),10),(((((60,61),(((((72,73),123),74),(83,(116,117))),128)),(((((64,65),(70,(((87,88),(133,134)),127))),(((75,86),85),(108,109))),(((71,(77,(103,104))),((89,90),136)),((((81,100),(119,(125,126))),99),120))),(97,98))),(((((((((63,((107,(111,114)),115)),((105,106),(129,130))),(112,113)),110),((76,139),96)),(78,79)),(69,(121,122))),82),(((((66,(67,80)),101),(68,(131,132))),((92,94),(93,95))),84))),62)),((((((3,4),138),55),(((((((((5,23),(((11,12),((16,18),38)),(24,25))),(21,22)),((((((((13,14),(32,33)),(44,45)),(((19,20),(41,42)),(((26,43),27),34))),((35,36),37)),(39,40)),(15,(17,145))),(30,31))),((6,7),(8,9))),(54,144)),((28,29),(51,53))),(50,52)),((((102,135),143),118),(124,140)))),142),(56,57))),(2,58)),59);
 593: 1 -19273.34375 -19440.05286 (0,((((((((((1,91),46),10),141),((47,48),(49,137))),(((60,61),((((((((((63,((107,(111,114)),115)),((105,106),(129,130))),(112,113)),110),((76,139),96)),(78,79)),(69,(121,122))),82),(((((66,(67,80)),101),(68,(131,132))),((92,94),(93,95))),84)),((((((64,65),(70,(((87,88),(133,134)),127))),(((75,86),85),(108,109))),(((71,(77,(103,104))),((89,90),136)),((((81,100),(119,(125,126))),99),120))),(97,98)),(((((72,73),123),74),(83,(116,117))),128)))),62)),(((102,135),(118,(124,140))),143)),(56,57)),(((((3,4),(((((5,(21,22)),(((11,12),((16,18),38)),(24,25))),23),((((6,7),(28,29)),(8,9)),(((50,52),(51,53)),(54,144)))),((((((((13,14),(32,33)),(44,45)),(((19,20),(41,42)),(((26,43),27),34))),((35,36),37)),(39,40)),((15,17),145)),(30,31)))),138),55),142)),(2,58)),59);
 594: 1 -20378.43555 -19423.64237 (0,(((((((1,91),46),(((47,48),(49,137)),141)),10),(((((60,61),((((72,73),(74,123)),(83,(116,117))),128)),(((((64,65),(70,(((87,88),(133,134)),127))),(((75,86),85),(108,109))),(((71,(77,(103,104))),((89,90),136)),((81,100),((99,120),(119,(125,126)))))),(97,98))),(((((((((((63,((107,(111,114)),115)),(112,113)),(129,130)),(105,106)),110),(76,139)),96),(78,79)),(69,(121,122))),82),((((((66,67),80),101),(68,(131,132))),84),((92,94),(93,95))))),62)),((((((3,4),138),55),((((((((((5,23),(21,22)),(((11,12),((16,18),38)),(24,25))),((((((((13,14),(32,33)),(44,45)),(((19,20),(41,42)),(((26,43),27),34))),((35,36),37)),(39,40)),(30,31)),((15,145),17))),((6,7),(28,29))),(8,9)),(54,144)),(50,52)),(51,53)),142)),((((102,135),143),118),(124,140))),(56,57))),(2,58)),59);
 595: 1 -20224.80078 -19416.91256 (0,(((((((1,91),46),10),(((47,48),(49,137)),141)),(((((60,61),(((((72,73),123),74),(83,(116,117))),128)),(((((64,65),(70,(((87,88),(133,134)),127))),(((75,86),85),(108,109))),(((71,(77,(103,104))),((89,90),136)),((((81,100),(119,(125,126))),99),120))),(97,98))),((((((((((63,((107,(111,114)),115)),(112,113)),(129,130)),(105,106)),110),((76,139),96)),(78,79)),(69,(121,122))),82),(((66,(67,80)),((68,(131,132)),(((92,94),(93,95)),101))),84))),62)),((((((3,4),138),55),(((((((((5,23),(((11,12),((16,18),38)),(24,25))),(21,22)),(((((((13,14),(32,33)),(44,45)),(((19,20),(41,42)),(((26,43),27),34))),(((35,36),37),(39,40))),((15,17),145)),(30,31))),((6,7),(8,9))),(54,144)),(50,52)),((28,29),(51,53))),((((102,135),143),118),(124,140)))),142),(56,57))),(2,58)),59);
 596: 1 -20234.93945 -19411.58684 (0,((((((((1,91),46),(((47,48),(49,137)),141)),10),(((((60,61),(((72,73),((74,123),(83,(116,117)))),128)),((((64,65),(70,(((87,88),(133,134)),127))),(((75,86),85),(108,109))),(((71,((77,(103,104)),((89,90),136))),((((81,100),(119,(125,126))),99),120)),(97,98)))),((((((((((((((63,111),114),107),115),(112,113)),(129,130)),(105,106)),110),(76,139)),96),(78,79)),(69,(121,122))),82),(((66,(67,80)),((68,(131,132)),(((92,94),(93,95)),101))),84))),62)),(56,57)),(((((3,4),138),55),((((((((((5,23),(21,22)),(((11,12),((16,18),38)),(24,25))),((((((((13,14),(32,33)),(44,45)),(((19,20),(41,42)),(((26,43),27),34))),((35,36),37)),(39,40)),((15,17),145)),(30,31))),((6,7),(28,29))),(8,9)),(54,144)),(50,52)),(51,53)),((((102,135),143),118),(124,140)))),142)),(2,58)),59);
 597: 1 -19379.33203 -19419.42117 (0,((((((((1,91),46),(((47,48),(49,137)),141)),10),(((60,61),((((((((((((63,((107,(111,114)),115)),(112,113)),(129,130)),(105,106)),110),(76,139)),96),(78,79)),((((((66,67),80),((68,(131,132)),(((92,94),(93,95)),101))),84),82),(69,(121,122)))),(97,98)),((((64,65),(70,(((87,88),(133,134)),127))),(((75,86),85),(108,109))),(((71,(77,(103,104))),((89,90),136)),((((81,100),(119,(125,126))),99),120)))),(((72,73),((74,123),(83,(116,117)))),128))),62)),(56,57)),(((((3,4),138),55),((((((((((5,23),(21,22)),(((11,12),((16,18),38)),(24,25))),((((((((13,14),(32,33)),(44,45)),((((19,20),((26,43),27)),34),(41,42))),((35,36),37)),(39,40)),((15,17),145)),(30,31))),((6,7),(28,29))),(8,9)),(54,144)),(50,52)),(51,53)),((((102,135),143),118),(124,140)))),142)),(2,58)),59);
 598: 1 -19551.58203 -19429.03434 (0,((((((((1,91),46),(((47,48),(49,137)),141)),10),((((60,61),(((((72,73),123),74),(83,(116,117))),128)),(((((((((((63,((107,(111,114)),115)),(112,113)),(129,130)),(105,106)),110),((76,139),96)),(78,79)),(69,(121,122))),82),(((((66,(67,80)),101),(68,(131,132))),((92,94),(93,95))),84)),(((((64,65),(70,(((87,88),(133,134)),127))),(((75,86),85),(108,109))),(((71,(77,(103,104))),((89,90),136)),((((81,100),(119,(125,126))),99),120))),(97,98)))),62)),((56,57),((102,135),((118,(124,140)),143)))),(((((3,4),(((((5,(21,22)),(((11,12),((16,18),38)),(24,25))),23),(((6,7),(8,9)),((28,29),(((50,52),(51,53)),(54,144))))),((((((((13,14),(32,33)),(44,45)),(((19,20),(41,42)),(((26,43),27),34))),((35,36),37)),(39,40)),((15,17),145)),(30,31)))),138),55),142)),(2,58)),59);
 599: 6 -21047.19727 -19411.50468 (0,((((((((1,91),46),10),(((47,48),(49,137)),141)),(((((60,61),(((((72,73),123),74),(83,(116,117))),128)),(((((64,65),(70,(((87,88),(133,134)),127))),(((75,86),85),(108,109))),(((71,(77,(103,104))),((89,90),136)),((((81,100),(119,(125,126))),99),120))),(97,98))),((((((((((63,((107,(111,114)),115)),(112,113)),(129,130)),(105,106)),110),((76,139),96)),(78,79)),(69,(121,122))),82),(((66,(67,80)),((68,(131,132)),(((92,94),(93,95)),101))),84))),62)),(56,57)),(((((3,4),138),55),(((((((((5,23),(((11,12),((16,18),38)),(24,25))),(21,22)),((((((((13,14),(32,33)),(44,45)),(((19,20),(41,42)),(((26,43),27),34))),((35,36),37)),(39,40)),((15,17),145)),(30,31))),((6,7),(8,9))),(54,144)),(50,52)),((28,29),(51,53))),((((102,135),143),118),(124,140)))),142)),(2,58)),59);
 600: 2 -17752.875 -19412.84946 (0,((((((((1,91),46),10),(((47,48),(49,137)),141)),((((60,61),((((((64,65),(70,(((87,88),(133,134)),127))),(((75,86),85),(108,109))),(((71,(77,(103,104))),((89,90),136)),((((81,100),(119,(125,126))),99),120))),(97,98)),(((72,73),((74,123),(83,(116,117)))),128))),((((((((((((((63,111),114),107),115),(112,113)),(129,130)),(105,106)),110),96),(76,139)),(78,79)),(69,(121,122))),82),(((66,(67,80)),((68,(131,132)),(((92,94),(93,95)),101))),84))),62)),(56,57)),(((((3,4),138),55),((((((((((5,23),(21,22)),(((11,12),((16,18),38)),(24,25))),((((((((((13,14),(32,33)),(44,45)),(((26,43),27),34)),((19,20),(41,42))),(35,36)),37),(39,40)),((15,17),145)),(30,31))),((6,7),(28,29))),(8,9)),(54,144)),(51,53)),(50,52)),((((102,135),143),118),(124,140)))),142)),(2,58)),59);
 601: 1 -20246.03516 -19453.79587 (0,(((((1,91),62),(((10,46),((60,61),((((((((((63,(((107,115),114),111)),((105,106),(129,130))),(112,113)),110),96),(76,139)),(78,79)),((((((((66,67),80),(68,(131,132))),101),((92,94),(93,95))),84),82),(69,(121,122)))),((((72,73),(74,123)),(83,(116,117))),128)),((((64,65),(70,(((87,88),(133,134)),127))),(((75,86),85),(108,109))),((((71,(77,(103,104))),((89,90),136)),((((81,100),99),(119,(125,126))),120)),(97,98)))))),((47,48),((49,137),141)))),(((((3,4),138),55),(((((((((5,23),(((11,12),((16,18),38)),(24,25))),(21,22)),(((((((13,14),(32,33)),(44,45)),(((19,20),(41,42)),(((26,43),27),34))),(((35,36),37),(39,40))),((15,145),17)),(30,31))),((6,7),(28,29))),(8,9)),(54,144)),((50,52),(51,53))),((((102,135),143),118),(124,140)))),((56,57),142))),(2,58)),59);
 602: 3 -19028.0332 -19416.66491 (0,((((((((1,91),46),(((47,48),(49,137)),141)),10),(((60,61),((((((((((((((63,((107,(111,114)),115)),(112,113)),(129,130)),(105,106)),110),((76,139),96)),(78,79)),(69,(121,122))),82),(((66,(67,80)),((68,(131,132)),(((92,94),(93,95)),101))),84)),(((((72,73),123),74),(83,(116,117))),128)),((71,((77,(103,104)),((89,90),136))),((((81,100),(119,(125,126))),99),120))),(((64,65),(70,(((87,88),(133,134)),127))),(((75,86),85),(108,109)))),(97,98))),62)),(56,57)),(((((3,4),138),55),((((((((((5,23),(21,22)),(((11,12),((16,18),38)),(24,25))),((((((((13,14),(32,33)),(44,45)),(((19,20),(41,42)),(((26,43),27),34))),((35,36),37)),(39,40)),(30,31)),((15,17),145))),((6,7),(28,29))),(8,9)),(54,144)),(50,52)),(51,53)),((((102,135),143),118),(124,140)))),142)),(2,58)),59);
 603: 1 -21231.91406 -19410.44845 (0,((((((((1,91),46),10),(((47,48),(49,137)),141)),(((((60,61),(((72,73),((74,123),(83,(116,117)))),128)),((((64,65),(70,(((87,88),(133,134)),127))),(((75,86),85),(108,109))),((((71,(77,(103,104))),((89,90),136)),((((81,100),(119,(125,126))),99),120)),(97,98)))),(((((((((((((63,111),114),107),115),(112,113)),(129,130)),(105,106)),110),((76,139),96)),(78,79)),(69,(121,122))),82),((((66,67),80),((68,(131,132)),(((92,94),(93,95)),101))),84))),62)),(56,57)),(((((3,4),138),55),((((((((((5,23),(21,22)),(((11,12),((16,18),38)),(24,25))),((((((((13,14),(32,33)),(44,45)),(((19,20),(41,42)),(((26,43),27),34))),((35,36),37)),(39,40)),((15,145),17)),(30,31))),((6,7),(28,29))),(8,9)),(54,144)),(51,53)),(50,52)),((((102,135),143),118),(124,140)))),142)),(2,58)),59);
 604: 1 -17571.53906 -19464.10418 (0,((((((1,91),((10,46),(((47,48),(49,137)),141))),(((60,61),((((((((((((((63,111),107),115),114),(112,113)),(129,130)),(105,106)),110),96),(76,139)),(78,79)),(((((((66,80),67),((68,(131,132)),101)),84),((92,94),(93,95))),82),(69,(121,122)))),(((((72,73),123),74),(83,(116,117))),128)),((((64,65),(70,(((87,88),(133,134)),127))),(((75,86),85),(108,109))),((((71,(77,(103,104))),((89,90),136)),((((81,100),99),(119,(125,126))),120)),(97,98))))),62)),((56,57),142)),(((((3,4),((((5,((((11,12),((16,18),38)),(24,25)),(21,22))),23),(((6,7),(8,9)),((28,29),(((50,52),(51,53)),(54,144))))),(((((((13,14),(32,33)),(44,45)),(((19,20),(41,42)),(((26,43),27),34))),(((35,36),37),(39,40))),(30,31)),(15,(17,145))))),138),55),((((102,135),118),143),(124,140)))),(2,58)),59);
 605: 1 -18125.27344 -19412.04933 (0,((((((((1,91),46),10),(((47,48),(49,137)),141)),(((((60,61),(((((72,73),123),74),(83,(116,117))),128)),(((((64,65),(70,(((87,88),(133,134)),127))),(((75,86),85),(108,109))),((71,((77,(103,104)),((89,90),136))),((((81,100),(119,(125,126))),120),99))),(97,98))),(((((((((((63,((107,(111,114)),115)),(112,113)),(129,130)),(105,106)),110),(76,139)),96),(78,79)),(69,(121,122))),82),(((66,(67,80)),((68,(131,132)),(((92,94),(93,95)),101))),84))),62)),(56,57)),(((((3,4),138),55),((((((((((5,23),(21,22)),(((11,12),((16,18),38)),(24,25))),((((((((13,14),(32,33)),(44,45)),(((19,20),(41,42)),(((26,43),27),34))),((35,36),37)),(39,40)),((15,17),145)),(30,31))),((6,7),(28,29))),(8,9)),(54,144)),(50,52)),(51,53)),((((102,135),143),118),(124,140)))),142)),(2,58)),59);
 606: 1 -20300.65625 -19418.30826 (0,((((((((1,91),46),10),(((47,48),(49,137)),141)),(((60,61),((((((((((63,((107,(111,114)),115)),(112,113)),(129,130)),((105,106),110)),((76,139),96)),(78,79)),(69,(121,122))),82),((((((66,67),80),101),(68,(131,132))),((92,94),(93,95))),84)),((((((64,65),(70,(((87,88),(133,134)),127))),(((75,86),85),(108,109))),(((71,(77,(103,104))),((89,90),136)),((((81,100),(119,(125,126))),99),120))),(97,98)),(((((72,73),123),74),(83,(116,117))),128)))),62)),(56,57)),((((((3,4),138),55),((((102,135),143),118),(124,140))),(((((((((5,23),(21,22)),(((11,12),((16,18),38)),(24,25))),((((((((13,14),(32,33)),(44,45)),(((19,20),(41,42)),(((26,43),27),34))),((35,36),37)),(39,40)),((15,17),145)),(30,31))),(28,29)),((6,7),(8,9))),(54,144)),(50,52)),(51,53))),142)),(2,58)),59);
 607: 1 -19214.05859 -19429.71342 (0,((((((((1,91),((10,46),(49,137))),141),(47,48)),((60,61),((((((((((63,((107,(111,114)),115)),((105,106),(129,130))),(112,113)),110),((76,139),96)),(78,79)),(69,(121,122))),82),((((((66,80),67),101),(68,(131,132))),((92,94),(93,95))),84)),((((64,65),(70,(((87,88),(133,134)),127))),(((75,86),85),(108,109))),(((((71,(77,(103,104))),((89,90),136)),((((81,100),(119,(125,126))),99),120)),(((((72,73),123),74),(83,(116,117))),128)),(97,98)))))),62),((((((3,4),138),55),(((((((((5,23),(21,22)),(((11,12),((16,18),38)),(24,25))),((((((((13,14),(32,33)),(44,45)),(((19,20),(41,42)),(((26,43),27),34))),((35,36),37)),(39,40)),(15,(17,145))),(30,31))),((6,7),(28,29))),(8,9)),(54,144)),((50,52),(51,53))),((((102,135),143),118),(124,140)))),142),(56,57))),(2,58)),59);
 608: 1 -18613.49805 -19416.65625 (0,(((((((((1,91),46),10),(((47,48),(49,137)),141)),((((60,61),((((((64,65),(70,(((87,88),(133,134)),127))),(((75,86),85),(108,109))),(((71,(77,(103,104))),((89,90),136)),((((81,100),(119,(125,126))),99),120))),(97,98)),((((72,73),(74,123)),(83,(116,117))),128))),(((((((((((63,((107,(111,114)),115)),(112,113)),(129,130)),(105,106)),110),(76,139)),96),(78,79)),(69,(121,122))),82),((((66,67),80),((68,(131,132)),(((92,94),(93,95)),101))),84))),62)),(56,57)),(((((3,4),55),((((102,135),143),118),(124,140))),(((((((((5,23),(21,22)),(((11,12),((16,18),38)),(24,25))),((((((((13,14),(32,33)),(44,45)),(((19,20),(41,42)),(((26,43),27),34))),((35,36),37)),(39,40)),((15,17),145)),(30,31))),((6,7),(28,29))),(8,9)),(54,144)),(50,52)),(51,53))),142)),138),(2,58)),59);
 609: 2 -19059.20703 -19415.6083 (0,(((((((1,91),46),10),(((47,48),(49,137)),141)),(((((60,61),(((72,73),((74,123),(83,(116,117)))),128)),(((((64,65),(70,(((87,88),(133,134)),127))),(((75,86),85),(108,109))),(((71,(77,(103,104))),((89,90),136)),((((81,100),(119,(125,126))),99),120))),(97,98))),(((((((((((((63,111),114),107),115),(112,113)),(129,130)),(105,106)),110),((76,139),96)),(78,79)),(69,(121,122))),82),(((66,(67,80)),((68,(131,132)),(((92,94),(93,95)),101))),84))),62)),((((((3,4),138),55),(((((((((((5,23),(21,22)),(((11,12),((16,18),38)),(24,25))),((((((((13,14),(32,33)),(44,45)),(((19,20),(41,42)),(((26,43),27),34))),((35,36),37)),(39,40)),(30,31)),((15,17),145))),(6,7)),(28,29)),(8,9)),(54,144)),(50,52)),(51,53)),((((102,135),143),118),(124,140)))),142),(56,57))),(2,58)),59);
 610: 2 -19347.01172 -19421.78517 (0,((((((((1,91),46),10),(((47,48),(49,137)),141)),(((((60,61),(((((72,73),123),74),(83,(116,117))),128)),(((((64,65),(70,(((87,88),(133,134)),127))),(((75,86),85),(108,109))),(((71,(77,(103,104))),((89,90),136)),((((81,100),(119,(125,126))),99),120))),(97,98))),((((((((((63,((107,115),(111,114))),(112,113)),((105,106),(129,130))),110),(76,139)),96),(78,79)),(69,(121,122))),82),((((66,67),80),((68,(131,132)),(((92,94),(93,95)),101))),84))),62)),(56,57)),(((((3,4),138),55),((((((((((5,23),(21,22)),(((11,12),((16,18),38)),(24,25))),(((((((13,14),(32,33)),(44,45)),(((19,20),(41,42)),(((26,43),27),34))),(((35,36),37),(39,40))),((15,17),145)),(30,31))),((6,7),(28,29))),(8,9)),(54,144)),(50,52)),(51,53)),((((102,135),143),118),(124,140)))),142)),(2,58)),59);
 611: 1 -19366.375 -19441.09346 (0,((((((((1,91),141),((10,46),(49,137))),(47,48)),((60,61),(((((((((63,((107,(111,114)),115)),((105,106),(129,130))),(112,113)),110),((76,139),96)),(78,79)),(69,(121,122))),(((((((66,(67,80)),101),(131,132)),68),((92,94),(93,95))),84),82)),(((((64,65),(70,(((87,88),(133,134)),127))),(((75,86),85),(108,109))),((((71,(77,(103,104))),((89,90),136)),((((81,100),(119,(125,126))),99),120)),(((((72,73),123),74),(83,(116,117))),128))),(97,98))))),62),((((((3,4),138),55),(((((((((5,23),((((11,12),((16,18),38)),(24,25)),(21,22))),((((((((13,14),(32,33)),(44,45)),(((19,20),(41,42)),(((26,43),27),34))),((35,36),37)),(39,40)),((15,17),145)),(30,31))),((6,7),(28,29))),(8,9)),(54,144)),(51,53)),(50,52)),((((102,135),143),118),(124,140)))),142),(56,57))),(2,58)),59);
 612: 1 -18658.90625 -19421.05873 (0,((((((((1,91),46),(((47,48),(49,137)),141)),10),((((60,61),((((((64,65),(70,(((87,88),(133,134)),127))),(((75,86),85),(108,109))),(((71,(77,(103,104))),((89,90),136)),((((81,100),(119,(125,126))),99),120))),(97,98)),(((72,73),((74,123),(83,(116,117)))),128))),(((((((((63,((107,(111,114)),115)),((105,106),(129,130))),(112,113)),110),((76,139),96)),(78,79)),(69,(121,122))),82),((((((66,67),80),101),(68,(131,132))),((92,94),(93,95))),84))),62)),(56,57)),(((((3,4),138),55),((((((((((5,(21,22)),23),(((11,12),((16,18),38)),(24,25))),((((((((13,14),(32,33)),(44,45)),(((19,20),(41,42)),(((26,43),27),34))),((35,36),37)),(39,40)),(30,31)),((15,145),17))),((6,7),(28,29))),(8,9)),(54,144)),(50,52)),(51,53)),((((102,135),143),118),(124,140)))),142)),(2,58)),59);
 613: 1 -20924.59961 -19415.9112 (0,(((((((1,91),46),(((47,48),(49,137)),141)),10),((((60,61),((((((64,65),(70,(((87,88),(133,134)),127))),(((75,86),85),(108,109))),((71,((77,(103,104)),((89,90),136))),((((81,100),(119,(125,126))),99),120))),(((((72,73),123),74),(83,(116,117))),128)),(97,98))),(((((((((((63,((107,(111,114)),115)),(112,113)),(129,130)),(105,106)),110),96),(76,139)),(78,79)),(69,(121,122))),82),((((66,67),80),((68,(131,132)),(((92,94),(93,95)),101))),84))),62)),((((((3,4),138),55),(((((((((((5,23),(21,22)),(((11,12),((16,18),38)),(24,25))),((((((((13,14),(32,33)),(44,45)),(((19,20),(41,42)),(((26,43),27),34))),((35,36),37)),(39,40)),(15,(17,145))),(30,31))),(6,7)),(28,29)),(8,9)),(54,144)),(50,52)),(51,53)),((((102,135),143),118),(124,140)))),142),(56,57))),(2,58)),59);
 614: 1 -18326.88672 -19412.04933 (0,((((((((1,91),46),10),(((47,48),(49,137)),141)),(((((60,61),(((((72,73),123),74),(83,(116,117))),128)),(((((64,65),(70,(((87,88),(133,134)),127))),(((75,86),85),(108,109))),((71,((77,(103,104)),((89,90),136))),((((81,100),(119,(125,126))),120),99))),(97,98))),(((((((((((63,((107,(111,114)),115)),(112,113)),(129,130)),(105,106)),110),(76,139)),96),(78,79)),(69,(121,122))),82),(((66,(67,80)),((68,(131,132)),(((92,94),(93,95)),101))),84))),62)),(56,57)),(((((3,4),138),55),((((((((((5,23),(21,22)),(((11,12),((16,18),38)),(24,25))),((((((((13,14),(32,33)),(44,45)),(((19,20),(41,42)),(((26,43),27),34))),((35,36),37)),(39,40)),((15,17),145)),(30,31))),((6,7),(28,29))),(8,9)),(54,144)),(50,52)),(51,53)),((((102,135),143),118),(124,140)))),142)),(2,58)),59);
 615: 1 -19438.07227 -19423.32629 (0,(((((((1,91),46),(((47,48),(49,137)),141)),10),(((((60,61),(((72,73),((74,123),(83,(116,117)))),128)),((((64,65),(70,(((87,88),(133,134)),127))),(((75,86),85),(108,109))),((((71,(77,(103,104))),((89,90),136)),((((81,100),(119,(125,126))),99),120)),(97,98)))),(((((((((((63,((107,(111,114)),115)),(112,113)),(129,130)),(105,106)),110),(76,139)),96),(78,79)),(69,(121,122))),82),((((66,67),80),((68,(131,132)),(((92,94),(93,95)),101))),84))),62)),((((((3,4),138),55),(((((102,135),143),118),140),124)),(((((((((5,23),((((11,12),((16,18),38)),(24,25)),(21,22))),((((((((13,14),(32,33)),(44,45)),(((19,20),(41,42)),(((26,43),27),34))),((35,36),37)),(39,40)),((15,145),17)),(30,31))),((6,7),(28,29))),(8,9)),(54,144)),(50,52)),(51,53)),142)),(56,57))),(2,58)),59);
 616: 1 -18146.60938 -19438.92209 (0,(((((((((1,91),46),10),((49,137),141)),(47,48)),((60,61),((((((((((63,((107,(111,114)),115)),(112,113)),(129,130)),(105,106)),110),(76,139)),96),(78,79)),(((((((66,(67,80)),101),(68,(131,132))),((92,94),(93,95))),84),82),(69,(121,122)))),((((((64,65),(70,(((87,88),(133,134)),127))),(((75,86),85),(108,109))),(((71,(77,(103,104))),((89,90),136)),((((81,100),(119,(125,126))),99),120))),(97,98)),(((((72,73),123),74),(83,(116,117))),128))))),62),(((((((3,4),((((((((13,14),(32,33)),(44,45)),(((19,20),(41,42)),(((26,43),27),34))),((35,36),37)),(39,40)),(30,31)),((15,17),145))),138),55),(((((((5,(21,22)),(((11,12),((16,18),38)),(24,25))),23),(6,7)),(8,9)),(28,29)),(((50,52),(51,53)),(54,144)))),142),((56,57),((102,135),((118,(124,140)),143))))),(2,58)),59);
 617: 1 -20197.25 -19438.92209 (0,(((((((((1,91),46),10),((49,137),141)),(47,48)),((60,61),((((((((((63,((107,(111,114)),115)),(112,113)),(129,130)),(105,106)),110),(76,139)),96),(78,79)),(((((((66,(67,80)),101),(68,(131,132))),((92,94),(93,95))),84),82),(69,(121,122)))),((((((64,65),(70,(((87,88),(133,134)),127))),(((75,86),85),(108,109))),(((71,(77,(103,104))),((89,90),136)),((((81,100),(119,(125,126))),99),120))),(97,98)),(((((72,73),123),74),(83,(116,117))),128))))),62),(((((((3,4),((((((((13,14),(32,33)),(44,45)),(((19,20),(41,42)),(((26,43),27),34))),((35,36),37)),(39,40)),(30,31)),((15,17),145))),138),55),(((((((5,(21,22)),(((11,12),((16,18),38)),(24,25))),23),(6,7)),(8,9)),(28,29)),(((50,52),(51,53)),(54,144)))),142),((56,57),((102,135),((118,(124,140)),143))))),(2,58)),59);
 618: 1 -19028.70312 -19429.08229 (0,((((((((1,91),((10,46),(49,137))),141),(47,48)),((60,61),((((((((((63,((107,(111,114)),115)),((105,106),(129,130))),(112,113)),110),((76,139),96)),(78,79)),(69,(121,122))),82),((((((66,80),67),101),(68,(131,132))),((92,94),(93,95))),84)),((((64,65),(70,(((87,88),(133,134)),127))),(((75,86),85),(108,109))),(((((71,(77,(103,104))),((89,90),136)),((((81,100),(119,(125,126))),99),120)),(((((72,73),123),74),(83,(116,117))),128)),(97,98)))))),62),((((((3,4),138),55),((((((((((5,23),(21,22)),(((11,12),((16,18),38)),(24,25))),((((((((13,14),(32,33)),(44,45)),(((19,20),(41,42)),(((26,43),27),34))),((35,36),37)),(39,40)),(15,(17,145))),(30,31))),((6,7),(28,29))),(8,9)),(54,144)),(51,53)),(50,52)),((((102,135),143),118),(124,140)))),142),(56,57))),(2,58)),59);
 619: 1 -19769.19141 -19424.14083 (0,((((((((((1,91),46),(49,137)),141),10),(47,48)),(((((60,61),(((((72,73),123),74),(83,(116,117))),128)),(((((64,65),(70,(((87,88),(133,134)),127))),(((75,86),85),(108,109))),(((71,(77,(103,104))),((89,90),136)),((((81,100),(119,(125,126))),99),120))),(97,98))),(((((((((((63,((107,(111,114)),115)),(112,113)),(129,130)),(105,106)),110),(76,139)),96),(78,79)),(69,(121,122))),82),(((((66,(67,80)),101),(68,(131,132))),84),((92,94),(93,95))))),62)),(56,57)),(((((3,4),138),55),((((((((((5,23),(21,22)),(((11,12),((16,18),38)),(24,25))),((((((((13,14),(32,33)),(44,45)),(((19,20),(41,42)),(((26,43),27),34))),((35,36),37)),(39,40)),(30,31)),((15,17),145))),((6,7),(28,29))),(8,9)),(54,144)),(50,52)),(51,53)),((((102,135),143),118),(124,140)))),142)),(2,58)),59);
 620: 1 -17565.39258 -19476.41892 (0,((((((((1,91),46),10),(((47,48),(49,137)),141)),(((((((60,61),(((((72,73),123),74),(83,(116,117))),128)),(97,98)),(((64,65),(70,(((87,88),(133,134)),127))),(((75,86),85),(108,109)))),((71,((77,(103,104)),((89,90),136))),((((81,100),(119,(125,126))),99),120))),((((((((((63,((107,(111,114)),115)),(112,113)),(129,130)),(105,106)),110),((76,139),96)),(78,79)),(69,(121,122))),82),(((66,(67,80)),((68,(131,132)),(((92,94),(93,95)),101))),84))),62)),((56,57),142)),((((3,4),138),(((((((((5,23),(((11,12),((16,18),38)),(24,25))),(21,22)),(((((13,(32,33)),(14,(44,45))),((((19,20),(41,42)),(((26,43),27),34)),(((35,36),(39,40)),37))),((15,17),145)),(30,31))),((6,7),(8,9))),(54,144)),(50,52)),((28,29),(51,53))),((((102,135),143),118),(124,140)))),55)),(2,58)),59);
 621: 2 -18268.71484 -19411.05041 (0,((((((((1,91),46),(((47,48),(49,137)),141)),10),(((60,61),((((((((((((((63,((107,(111,114)),115)),(112,113)),(129,130)),(105,106)),110),(76,139)),96),(78,79)),(69,(121,122))),82),(((66,(67,80)),((68,(131,132)),(((92,94),(93,95)),101))),84)),(97,98)),((((64,65),(70,(((87,88),(133,134)),127))),(((75,86),85),(108,109))),(((71,(77,(103,104))),((89,90),136)),((((81,100),(119,(125,126))),99),120)))),(((72,73),((74,123),(83,(116,117)))),128))),62)),(56,57)),(((((3,4),138),55),((((((((((5,23),(21,22)),(((11,12),((16,18),38)),(24,25))),(((((((13,14),(32,33)),(44,45)),(((19,20),(41,42)),(((26,43),27),34))),(((35,36),37),(39,40))),((15,145),17)),(30,31))),((6,7),(28,29))),(8,9)),(54,144)),(50,52)),(51,53)),((((102,135),143),118),(124,140)))),142)),(2,58)),59);
 622: 6 -19472.38477 -19436.07782 (0,((((((((1,91),46),(((47,48),(49,137)),141)),10),(((((60,61),(((((72,73),123),74),(83,(116,117))),128)),(((((64,65),(70,(((87,88),(133,134)),127))),(((75,86),85),(108,109))),(((71,(77,(103,104))),((89,90),136)),((((81,100),(119,(125,126))),99),120))),(97,98))),(((((((((63,((107,(111,114)),115)),(110,(112,113))),(129,130)),(105,106)),((76,139),96)),(78,79)),(69,(121,122))),82),(((66,(67,80)),((68,(131,132)),(((92,94),(93,95)),101))),84))),62)),(56,57)),(((((3,4),138),55),((((((((((5,23),(21,22)),(((11,12),((16,18),38)),(24,25))),(((((((((13,14),(32,33)),(44,45)),(34,(41,42))),((19,20),((26,43),27))),((35,36),37)),(39,40)),((15,145),17)),(30,31))),(28,29)),((6,7),(8,9))),(54,144)),(50,52)),(51,53)),((((102,135),143),118),(124,140)))),142)),(2,58)),59);
 623: 1 -20192.89062 -19410.15204 (0,(((((((1,91),46),(((47,48),(49,137)),141)),10),(((((60,61),(((72,73),((74,123),(83,(116,117)))),128)),(((((64,65),(70,(((87,88),(133,134)),127))),(((75,86),85),(108,109))),(((71,(77,(103,104))),((89,90),136)),((((81,100),(119,(125,126))),99),120))),(97,98))),((((((((((63,((107,(111,114)),115)),(112,113)),(129,130)),(105,106)),110),((76,139),96)),(78,79)),(69,(121,122))),82),(((((66,67),80),((68,(131,132)),101)),84),((92,94),(93,95))))),62)),(((((3,4),138),55),((((((((((5,23),(21,22)),(((11,12),((16,18),38)),(24,25))),((((((((13,14),(32,33)),(44,45)),(((19,20),(41,42)),(((26,43),27),34))),((35,36),37)),(39,40)),((15,145),17)),(30,31))),((6,7),(28,29))),(8,9)),(54,144)),(51,53)),(50,52)),((((102,135),143),118),(124,140)))),((56,57),142))),(2,58)),59);
 624: 2 -19945.14844 -19420.43493 (0,((((((((1,91),46),10),(((47,48),(49,137)),141)),(((((60,61),(((((72,73),123),74),(83,(116,117))),128)),(((((64,65),(70,(((87,88),(133,134)),127))),(((75,86),85),(108,109))),(((71,(77,(103,104))),((89,90),136)),((((81,100),(119,(125,126))),99),120))),(97,98))),(((((((((((63,((107,(111,114)),115)),(112,113)),(129,130)),(105,106)),110),(76,139)),96),(78,79)),(69,(121,122))),82),((((((66,(67,80)),101),(131,132)),68),((92,94),(93,95))),84))),62)),(56,57)),(((((3,4),138),55),((((((((((5,(21,22)),((((11,12),((16,18),38)),(24,25)),((((((((13,14),(32,33)),(44,45)),(((19,20),(41,42)),(((26,43),27),34))),((35,36),37)),(39,40)),((15,145),17)),(30,31)))),23),(6,7)),(8,9)),(28,29)),(54,144)),(50,52)),(51,53)),((((102,135),143),118),(124,140)))),142)),(2,58)),59);
 625: 2 -18953.56641 -19426.67542 (0,(((((((1,91),46),(((47,48),(49,137)),141)),10),(((60,61),((((((((((((63,((107,(111,114)),115)),(112,113)),(129,130)),(105,106)),110),(76,139)),96),(78,79)),(69,(121,122))),82),((((66,(67,80)),((68,(131,132)),101)),((92,94),(93,95))),84)),((((((64,65),(70,(((87,88),(133,134)),127))),(((75,86),85),(108,109))),(((71,(77,(103,104))),((89,90),136)),((((81,100),(119,(125,126))),99),120))),(97,98)),(((((72,73),123),74),(83,(116,117))),128)))),62)),(((((((3,4),((((((((13,14),(32,33)),(44,45)),(((19,20),(41,42)),(((26,43),27),34))),((35,36),37)),(39,40)),(30,31)),((15,17),145))),138),55),(((((((5,(21,22)),(((11,12),((16,18),38)),(24,25))),23),(6,7)),(8,9)),(28,29)),(((50,52),(51,53)),(54,144)))),142),((56,57),((102,135),((118,(124,140)),143))))),(2,58)),59);
 626: 2 -19775.95703 -19419.05761 (0,(((((((((1,91),46),10),((49,137),141)),(47,48)),(((60,61),((((((((((63,((107,(111,114)),115)),(112,113)),(129,130)),(105,106)),110),((76,139),96)),(78,79)),(69,(121,122))),(((((66,67),80),((68,(131,132)),(((92,94),(93,95)),101))),84),82)),((((64,65),(70,(((87,88),(133,134)),127))),(((75,86),85),(108,109))),((((71,((77,(103,104)),((89,90),136))),((((81,100),(119,(125,126))),99),120)),(((((72,73),123),74),(83,(116,117))),128)),(97,98))))),62)),(56,57)),(((((3,4),138),55),((((((((((5,23),(21,22)),(((11,12),((16,18),38)),(24,25))),((((((((13,14),(32,33)),(44,45)),(((19,20),(41,42)),(((26,43),27),34))),((35,36),37)),(39,40)),((15,145),17)),(30,31))),((6,7),(28,29))),(8,9)),(54,144)),(50,52)),(51,53)),((((102,135),143),118),(124,140)))),142)),(2,58)),59);
 627: 1 -19068.66211 -19431.76833 (0,(((((((1,91),46),10),(((47,48),(49,137)),141)),(((((60,61),(((((72,73),123),74),(83,(116,117))),128)),(((((64,65),(70,(((87,88),(133,134)),127))),(((75,86),85),(108,109))),(((71,(77,(103,104))),((89,90),136)),((((81,100),(119,(125,126))),99),120))),(97,98))),((((((((((63,((107,(111,114)),115)),(112,113)),(129,130)),(105,106)),110),((76,139),96)),(78,79)),(69,(121,122))),82),((((((66,67),80),68),(131,132)),(((92,94),(93,95)),101)),84))),62)),(((((3,4),138),55),142),((((((((((((5,23),(21,22)),(((11,12),((16,18),38)),(24,25))),((((((((13,14),(32,33)),(44,45)),(((19,20),(41,42)),(((26,43),27),34))),((35,36),37)),(39,40)),((15,145),17)),(30,31))),(6,7)),(28,29)),(8,9)),(54,144)),(50,52)),(51,53)),((((102,135),143),118),(124,140))),(56,57)))),(2,58)),59);
 628: 5 -20091.55078 -19415.74273 (0,((((((((1,91),46),(((47,48),(49,137)),141)),10),(((((60,61),(((72,73),((74,123),(83,(116,117)))),128)),(((((64,65),(70,(((87,88),(133,134)),127))),(((75,86),85),(108,109))),(((71,(77,(103,104))),((89,90),136)),((((81,100),(119,(125,126))),99),120))),(97,98))),(((((((((63,((107,(111,114)),115)),((105,106),(129,130))),(112,113)),110),((76,139),96)),(78,79)),(69,(121,122))),82),(((((66,(67,80)),101),(68,(131,132))),((92,94),(93,95))),84))),62)),(56,57)),(((((3,4),138),55),((((((((((5,23),(21,22)),(((11,12),((16,18),38)),(24,25))),((((((((13,14),(32,33)),(44,45)),(((19,20),(41,42)),(((26,43),27),34))),((35,36),37)),(39,40)),(15,(17,145))),(30,31))),(28,29)),((6,7),(8,9))),(54,144)),(50,52)),(51,53)),((((102,135),143),118),(124,140)))),142)),(2,58)),59);
 629: 1 -19142.89648 -19421.22691 (0,((((((((1,91),46),(((47,48),(49,137)),141)),10),(((((60,61),(((((72,73),123),74),(83,(116,117))),128)),(((((64,65),(70,(((87,88),(133,134)),127))),(((75,86),85),(108,109))),(((71,(77,(103,104))),((89,90),136)),((((81,100),(119,(125,126))),99),120))),(97,98))),((((((((63,((107,(111,114)),115)),(112,113)),(129,130)),(105,106)),110),((76,139),96)),(78,79)),(((((((66,(67,80)),101),(68,(131,132))),((92,94),(93,95))),84),82),(69,(121,122))))),62)),(56,57)),((((3,4),138),55),(((((((((((5,23),(((11,12),((16,18),38)),(24,25))),(21,22)),((((((((13,14),(32,33)),(44,45)),(((19,20),(41,42)),(((26,43),27),34))),((35,36),37)),(39,40)),(30,31)),((15,145),17))),((6,7),(28,29))),(8,9)),(54,144)),(50,52)),(51,53)),((((102,135),143),118),(124,140))),142))),(2,58)),59);
 630: 1 -19514.02734 -19459.78437 (0,(((((((((((1,91),46),10),((49,137),141)),(47,48)),((((60,61),((((((((((63,((107,(111,114)),115)),((105,106),(129,130))),(112,113)),110),((76,139),96)),(78,79)),(69,(121,122))),82),(((((66,(67,80)),101),(68,(131,132))),((92,94),(93,95))),84)),((((64,65),(70,(((87,88),(133,134)),127))),(((75,86),85),(108,109))),(((((71,(77,(103,104))),((89,90),136)),((((81,100),(119,(125,126))),99),120)),(((((72,73),123),74),(83,(116,117))),128)),(97,98))))),62),((102,135),((118,(124,140)),143)))),(((3,4),55),(((((((((5,23),(21,22)),(((11,12),((16,18),38)),(24,25))),((((((((13,14),(32,33)),(44,45)),(((19,20),(41,42)),(((26,43),27),34))),((35,36),37)),(39,40)),((15,145),17)),(30,31))),((6,7),(28,29))),(8,9)),(54,144)),(50,52)),(51,53)))),142),(56,57)),138),(2,58)),59);
 631: 1 -20239.09375 -19423.16394 (0,(((((((1,91),46),(((47,48),(49,137)),141)),10),(((60,61),((((((((((((63,((107,(111,114)),115)),(112,113)),(129,130)),(105,106)),110),((76,139),96)),(78,79)),(69,(121,122))),82),(((66,(67,80)),((68,(131,132)),(((92,94),(93,95)),101))),84)),(((((72,73),123),74),(83,(116,117))),128)),(((((64,65),(70,(((87,88),(133,134)),127))),(((75,86),85),(108,109))),((71,((77,(103,104)),((89,90),136))),((81,100),((99,120),(119,(125,126)))))),(97,98)))),62)),(((((3,4),138),55),(((((((((5,23),(21,22)),(((11,12),((16,18),38)),(24,25))),((((((((13,14),(32,33)),(44,45)),(((19,20),(41,42)),(((26,43),27),34))),((35,36),37)),(39,40)),((15,145),17)),(30,31))),(28,29)),((6,7),(8,9))),(54,144)),((50,52),(51,53))),((((102,135),143),118),(124,140)))),((56,57),142))),(2,58)),59);
 632: 1 -19936.20312 -19417.21416 (0,((((((((1,91),46),10),(((47,48),(49,137)),141)),(((60,61),((((((((((((63,((107,(111,114)),115)),(112,113)),(129,130)),(105,106)),110),(76,139)),96),(78,79)),(((((66,(67,80)),((68,(131,132)),(((92,94),(93,95)),101))),84),82),(69,(121,122)))),(97,98)),((((64,65),(70,(((87,88),(133,134)),127))),(((75,86),85),(108,109))),(((71,(77,(103,104))),((89,90),136)),((((81,100),(119,(125,126))),99),120)))),(((72,73),((74,123),(83,(116,117)))),128))),62)),(56,57)),(((((3,4),138),55),((((((((((5,23),(21,22)),(((11,12),((16,18),38)),(24,25))),(((((((((13,14),(32,33)),(44,45)),(41,42)),((19,20),(((26,43),34),27))),((35,36),37)),(39,40)),((15,145),17)),(30,31))),((6,7),(28,29))),(8,9)),(54,144)),(50,52)),(51,53)),((((102,135),143),118),(124,140)))),142)),(2,58)),59);
 633: 1 -20848.51758 -19418.79771 (0,((((((((1,91),46),(((47,48),(49,137)),141)),10),(((((60,61),(((((72,73),123),74),(83,(116,117))),128)),(((((64,65),(70,(((87,88),(133,134)),127))),(((75,86),85),(108,109))),(((71,(77,(103,104))),((89,90),136)),((((81,100),(119,(125,126))),99),120))),(97,98))),((((((((((63,((107,(111,114)),115)),(112,113)),(129,130)),(105,106)),110),((76,139),96)),(78,79)),(69,(121,122))),82),((((66,(67,80)),((68,(131,132)),101)),84),((92,94),(93,95))))),62)),(56,57)),(((((3,4),138),55),((((((((((5,23),(21,22)),(((11,12),((16,18),38)),(24,25))),((((((((13,14),(32,33)),(44,45)),(((19,20),(41,42)),(26,((27,34),43)))),((35,36),37)),(39,40)),((15,145),17)),(30,31))),((6,7),(28,29))),(8,9)),(54,144)),(50,52)),(51,53)),((((102,135),143),118),(124,140)))),142)),(2,58)),59);
 634: 1 -18197.90625 -19410.78653 (0,((((((((1,91),46),(((47,48),(49,137)),141)),10),(((60,61),((((((((((((63,((107,(111,114)),115)),(112,113)),(129,130)),(105,106)),110),(76,139)),96),(78,79)),(69,(121,122))),82),(((((66,(67,80)),101),(68,(131,132))),((92,94),(93,95))),84)),(((((64,65),(70,(((87,88),(133,134)),127))),(((75,86),85),(108,109))),(((71,((77,(103,104)),((89,90),136))),((((81,100),(119,(125,126))),99),120)),(97,98))),(((72,73),((74,123),(83,(116,117)))),128)))),62)),(56,57)),(((((3,4),138),55),((((((((((5,23),(21,22)),(((11,12),((16,18),38)),(24,25))),((((((((13,14),(32,33)),(44,45)),(((19,20),(41,42)),(((26,43),27),34))),((35,36),37)),(39,40)),((15,17),145)),(30,31))),((6,7),(28,29))),(8,9)),(54,144)),(50,52)),(51,53)),((((102,135),143),118),(124,140)))),142)),(2,58)),59);
 635: 1 -20014.34766 -19421.95312 (0,((((((((1,91),46),10),(((47,48),(49,137)),141)),(((60,61),(((((((((((((63,((107,(111,114)),115)),(112,113)),(129,130)),(105,106)),110),(76,139)),96),(78,79)),(69,(121,122))),82),((((66,(67,80)),((68,(131,132)),101)),((92,94),(93,95))),84)),(((((72,73),123),74),(83,(116,117))),128)),(((((64,65),(70,(((87,88),(133,134)),127))),(((75,86),85),(108,109))),(((71,(77,(103,104))),((89,90),136)),((((81,100),(119,(125,126))),99),120))),(97,98)))),62)),(56,57)),(((((3,4),138),55),(((((((((5,(((((11,12),((16,18),38)),(24,25)),(((((((13,14),(32,33)),(44,45)),(((19,20),(41,42)),(((26,43),27),34))),(((35,36),37),(39,40))),((15,145),17)),(30,31))),(21,22))),23),(6,7)),(8,9)),(28,29)),(54,144)),(50,52)),(51,53)),((((102,135),143),118),(124,140)))),142)),(2,58)),59);
 636: 1 -18692.46875 -19417.00725 (0,((((((((1,91),46),10),(((47,48),(49,137)),141)),((((60,61),((((((64,65),(70,(((87,88),(133,134)),127))),(((75,86),85),(108,109))),(((71,(77,(103,104))),((89,90),136)),((((81,100),(119,(125,126))),99),120))),(97,98)),(((72,73),((74,123),(83,(116,117)))),128))),((((((((((((63,111),114),107),115),(112,113)),(129,130)),((105,106),110)),((76,139),96)),(78,79)),(69,(121,122))),82),(((66,(67,80)),((68,(131,132)),(((92,94),(93,95)),101))),84))),62)),(56,57)),(((((3,4),138),55),((((((((((5,23),(21,22)),(((11,12),((16,18),38)),(24,25))),((((((((((13,14),(32,33)),(44,45)),(((26,43),27),34)),((19,20),(41,42))),(35,36)),37),(39,40)),((15,17),145)),(30,31))),((6,7),(28,29))),(8,9)),(54,144)),(51,53)),(50,52)),((((102,135),143),118),(124,140)))),142)),(2,58)),59);
 637: 1 -18744.54297 -19424.07989 (0,(((((((1,91),46),(((47,48),(49,137)),141)),10),(((((60,61),(((((72,73),123),74),(83,(116,117))),128)),((((64,65),(70,(((87,88),(133,134)),127))),(((75,86),85),(108,109))),((((71,(77,(103,104))),((89,90),136)),((((81,100),(119,(125,126))),99),120)),(97,98)))),((((((((((63,((107,(111,114)),115)),(112,113)),(129,130)),(105,106)),110),((76,139),96)),(78,79)),(69,(121,122))),82),(((66,(67,80)),((68,(131,132)),(((92,94),(93,95)),101))),84))),62)),((((((3,4),138),55),(((((((((5,23),(21,22)),(((11,12),((16,18),38)),(24,25))),(((6,7),(28,29)),(((((((13,14),(32,33)),(44,45)),(((19,20),(41,42)),(((26,43),27),34))),(((35,36),37),(39,40))),((15,17),145)),(30,31)))),(8,9)),(54,144)),(50,52)),(51,53)),((((102,135),143),118),(124,140)))),142),(56,57))),(2,58)),59);
 638: 1 -19334.49609 -19423.63813 (0,((((((((1,91),46),10),(((47,48),(49,137)),141)),((((60,61),(((((72,73),123),74),(83,(116,117))),128)),(((((((((((63,((107,(111,114)),115)),(112,113)),(129,130)),(105,106)),110),((76,139),96)),(78,79)),(69,(121,122))),82),(((66,(67,80)),((68,(131,132)),(((92,94),(93,95)),101))),84)),(((((64,65),(70,(((87,88),(133,134)),127))),(((75,86),85),(108,109))),(((71,(77,(103,104))),((89,90),136)),((((81,100),(119,(125,126))),99),120))),(97,98)))),62)),(56,57)),(((((3,4),138),55),((((((((((5,23),(21,22)),(((11,12),((16,18),38)),(24,25))),((((((((13,14),(32,33)),(44,45)),((((((19,20),(41,42)),26),43),27),34)),((35,36),37)),(39,40)),(30,31)),((15,145),17))),((6,7),(28,29))),(8,9)),(54,144)),(51,53)),(50,52)),((((102,135),143),118),(124,140)))),142)),(2,58)),59);
 639: 1 -18488.20117 -19442.40252 (0,(((((((((1,91),46),10),((49,137),141)),(47,48)),((60,61),(((((((((((63,((107,(111,114)),115)),(112,113)),(129,130)),(105,106)),110),(76,139)),96),(78,79)),(69,(121,122))),(((((((66,(67,80)),101),(131,132)),68),((92,94),(93,95))),84),82)),((((((64,65),(70,(((87,88),(133,134)),127))),(((75,86),85),(108,109))),(((71,(77,(103,104))),((89,90),136)),((((81,100),(119,(125,126))),99),120))),(97,98)),(((((72,73),123),74),(83,(116,117))),128))))),62),(((((((3,4),((((((((13,14),(32,33)),(44,45)),(((19,20),(41,42)),(((26,43),27),34))),((35,36),37)),(39,40)),(30,31)),((15,17),145))),138),55),(((((((5,(21,22)),(((11,12),((16,18),38)),(24,25))),23),(6,7)),(8,9)),(28,29)),(((50,52),(51,53)),(54,144)))),142),((56,57),((102,135),((118,(124,140)),143))))),(2,58)),59);
 640: 2 -18883.39648 -19419.63408 (0,((((((((1,91),46),(((47,48),(49,137)),141)),10),(((60,61),((((((((((((63,((107,(111,114)),115)),(112,113)),(129,130)),(105,106)),110),(76,139)),96),(78,79)),((((((66,(67,80)),(68,(131,132))),(((92,94),(93,95)),101)),84),82),(69,(121,122)))),(97,98)),((((64,65),(70,(((87,88),(133,134)),127))),(((75,86),85),(108,109))),(((71,(77,(103,104))),((89,90),136)),((((81,100),(119,(125,126))),99),120)))),(((72,73),((74,123),(83,(116,117)))),128))),62)),(56,57)),(((((3,4),138),55),((((((((((5,23),(21,22)),(((11,12),((16,18),38)),(24,25))),((((((((13,14),(32,33)),(44,45)),(((19,20),(41,42)),(((26,43),27),34))),((35,36),37)),(39,40)),((15,145),17)),(30,31))),((6,7),(28,29))),(8,9)),(54,144)),(50,52)),(51,53)),((((102,135),143),118),(124,140)))),142)),(2,58)),59);
 641: 1 -19162.33594 -19416.70167 (0,((((((((1,91),46),10),(((47,48),(49,137)),141)),62),((((((3,4),138),55),((((((((((5,23),(21,22)),(((11,12),((16,18),38)),(24,25))),((((((((13,14),(32,33)),(44,45)),(((19,20),(41,42)),(((26,43),27),34))),((35,36),37)),(39,40)),((15,145),17)),(30,31))),((6,7),(28,29))),(8,9)),(54,144)),(50,52)),(51,53)),((((102,135),143),118),(124,140)))),142),(56,57))),((60,61),(((((((((((((63,((107,(111,114)),115)),(112,113)),(129,130)),(105,106)),110),((76,139),96)),(78,79)),(69,(121,122))),82),(((66,(67,80)),((68,(131,132)),(((92,94),(93,95)),101))),84)),(97,98)),((((64,65),(70,(((87,88),(133,134)),127))),(((75,86),85),(108,109))),(((71,(77,(103,104))),((89,90),136)),((((81,100),(119,(125,126))),99),120)))),(((72,73),((74,123),(83,(116,117)))),128)))),(2,58)),59);
 642: 1 -19022.42773 -19447.31655 (0,(((((((((((1,91),46),10),((49,137),141)),(47,48)),((60,61),((((((((63,((107,(111,114)),115)),((105,106),(129,130))),(112,113)),110),((76,139),96)),(78,79)),(((((((66,(67,80)),101),(68,(131,132))),((92,94),(93,95))),84),82),(69,(121,122)))),((((((64,65),(70,(((87,88),(133,134)),127))),(((75,86),85),(108,109))),(((71,(77,(103,104))),((89,90),136)),((((81,100),(119,(125,126))),99),120))),(97,98)),(((((72,73),123),74),(83,(116,117))),128))))),62),(((102,135),(118,(124,140))),143)),(56,57)),(((((3,4),(((((5,(21,22)),(((11,12),((16,18),38)),(24,25))),23),((((6,7),(28,29)),(8,9)),(((50,52),(51,53)),(54,144)))),((((((((13,14),(32,33)),(44,45)),(((19,20),(41,42)),(((26,43),27),34))),((35,36),37)),(39,40)),((15,17),145)),(30,31)))),138),55),142)),(2,58)),59);
 643: 1 -18660.53906 -19421.73019 (0,(((((((((1,91),46),(((47,48),(49,137)),141)),10),(((((60,61),(((((72,73),123),74),(83,(116,117))),128)),(((((64,65),(70,(((87,88),(133,134)),127))),(((75,86),85),(108,109))),(((71,(77,(103,104))),((89,90),136)),((((81,100),(119,(125,126))),99),120))),(97,98))),(((((((((((63,((107,(111,114)),115)),(112,113)),(129,130)),(105,106)),110),96),(76,139)),(78,79)),(69,(121,122))),82),((((((66,80),67),101),(68,(131,132))),84),((92,94),(93,95))))),62)),((((3,4),55),((((((((((5,23),(21,22)),(((11,12),((16,18),38)),(24,25))),((((((((13,14),(32,33)),(44,45)),(((19,20),(41,42)),(((26,43),27),34))),((35,36),37)),(39,40)),((15,17),145)),(30,31))),(28,29)),((6,7),(8,9))),(54,144)),(50,52)),(51,53)),((((102,135),143),118),(124,140)))),142)),(56,57)),138),(2,58)),59);
 644: 1 -18415.7793 -19430.79485 (0,(((((((((1,91),46),10),((49,137),141)),(47,48)),((60,61),(((((((((((63,((107,(111,114)),115)),(112,113)),(129,130)),(105,106)),110),(76,139)),96),(78,79)),(69,(121,122))),(((((66,(67,80)),((68,(131,132)),101)),84),((92,94),(93,95))),82)),((((((64,65),(70,(((87,88),(133,134)),127))),(((75,86),85),(108,109))),(((71,(77,(103,104))),((89,90),136)),((((81,100),(119,(125,126))),99),120))),(97,98)),(((((72,73),123),74),(83,(116,117))),128))))),62),((((((3,4),138),55),((((((((5,23),(21,22)),(((11,12),((16,18),38)),(24,25))),(((((((13,14),(32,33)),(44,45)),(((19,20),(41,42)),(((26,43),27),34))),(((35,36),37),(39,40))),((15,17),145)),(30,31))),(28,29)),((6,7),(8,9))),(54,144)),((50,52),(51,53)))),((56,57),142)),((((102,135),143),118),(124,140)))),(2,58)),59);
 645: 1 -20692.28125 -19432.57124 (0,(((((((1,91),((10,46),(49,137))),141),(47,48)),(((60,61),((((((((((((63,((107,(111,114)),115)),(112,113)),(129,130)),(105,106)),110),(76,139)),96),(78,79)),(69,(121,122))),82),(((((66,(67,80)),101),(68,(131,132))),((92,94),(93,95))),84)),((((((64,65),(70,(((87,88),(133,134)),127))),(((75,86),85),(108,109))),(((71,(77,(103,104))),((89,90),136)),((((81,100),(119,(125,126))),99),120))),(97,98)),(((((72,73),123),74),(83,(116,117))),128)))),62)),(((((((3,4),138),55),142),((((((((5,(21,22)),(((11,12),((16,18),38)),(24,25))),23),(6,7)),(8,9)),(((((((((13,14),(32,33)),(44,45)),(((19,20),(41,42)),(((26,43),27),34))),((35,36),37)),(39,40)),((15,145),17)),(30,31)),(28,29))),(54,144)),((50,52),(51,53)))),((102,135),((118,(124,140)),143))),(56,57))),(2,58)),59);
 646: 1 -19022.71094 -19423.88043 (0,(((((((((1,91),46),10),(((47,48),(49,137)),141)),(((((60,61),(((72,73),((74,123),(83,(116,117)))),128)),(((((64,65),(70,(((87,88),(133,134)),127))),(((75,86),85),(108,109))),(((71,(77,(103,104))),((89,90),136)),((((81,100),(119,(125,126))),99),120))),(97,98))),((((((((((63,((107,(111,114)),115)),(112,113)),(129,130)),(105,106)),110),((76,139),96)),(78,79)),(69,(121,122))),82),(((((66,(67,80)),(68,(131,132))),101),((92,94),(93,95))),84))),62)),(56,57)),142),((((3,4),138),55),(((((((((5,23),(((11,12),((16,18),38)),(24,25))),(21,22)),(((((((13,14),(32,33)),(44,45)),(((19,20),(41,42)),(((26,43),27),34))),(((35,36),37),(39,40))),((15,17),145)),(30,31))),(((6,7),(8,9)),(28,29))),(54,144)),(51,53)),(50,52)),((((102,135),143),118),(124,140))))),(2,58)),59);
 647: 1 -19706.53516 -19418.45138 (0,((((((((1,91),46),10),(((47,48),(49,137)),141)),(((60,61),(((((((((((63,((107,(111,114)),115)),(112,113)),(129,130)),(105,106)),110),((76,139),96)),(78,79)),(69,(121,122))),82),(((66,(67,80)),((68,(131,132)),(((92,94),(93,95)),101))),84)),((((((64,65),(70,(((87,88),(133,134)),127))),(((75,86),85),(108,109))),(((71,(77,(103,104))),((89,90),136)),((81,100),((99,120),(119,(125,126)))))),(97,98)),(((72,73),((74,123),(83,(116,117)))),128)))),62)),(56,57)),(((((3,4),138),55),((((((((((5,23),(21,22)),(((11,12),((16,18),38)),(24,25))),((((((((13,14),(32,33)),(44,45)),(((19,20),(41,42)),(((26,43),27),34))),((35,36),37)),(39,40)),(30,31)),((15,145),17))),((6,7),(28,29))),(8,9)),(54,144)),(50,52)),(51,53)),((((102,135),143),118),(124,140)))),142)),(2,58)),59);
 648: 1 -18933.16992 -19416.90611 (0,(((((((((1,91),46),10),((49,137),141)),(47,48)),((((60,61),((((((((((63,((107,(111,114)),115)),(112,113)),(129,130)),(105,106)),110),((76,139),96)),(78,79)),(69,(121,122))),82),((((66,67),80),((68,(131,132)),(((92,94),(93,95)),101))),84))),((((64,65),(70,(((87,88),(133,134)),127))),(((75,86),85),(108,109))),((((71,((77,(103,104)),((89,90),136))),((((81,100),(119,(125,126))),99),120)),(((((72,73),123),74),(83,(116,117))),128)),(97,98)))),62)),(56,57)),(((((3,4),138),55),((((((((((5,23),(21,22)),(((11,12),((16,18),38)),(24,25))),((((((((13,14),(32,33)),(44,45)),(((19,20),(41,42)),(((26,43),27),34))),((35,36),37)),(39,40)),((15,145),17)),(30,31))),((6,7),(28,29))),(8,9)),(54,144)),(50,52)),(51,53)),((((102,135),143),118),(124,140)))),142)),(2,58)),59);
 649: 1 -18143.83594 -19416.53923 (0,((((((((1,91),46),10),(((47,48),(49,137)),141)),(((((60,61),(((72,73),((74,123),(83,(116,117)))),128)),(((((64,65),(70,(((87,88),(133,134)),127))),(((75,86),85),(108,109))),(((71,(77,(103,104))),((89,90),136)),((((81,100),(119,(125,126))),99),120))),(97,98))),((((((((((63,((107,(111,114)),115)),(112,113)),(129,130)),(105,106)),110),((76,139),96)),(78,79)),(69,(121,122))),82),((((66,67),80),((68,(131,132)),(((92,94),(93,95)),101))),84))),62)),(56,57)),(((((3,4),138),55),((((((((((5,(21,22)),(((11,12),((16,18),38)),(24,25))),((((((((13,14),(32,33)),(44,45)),(((19,20),(41,42)),(((26,43),27),34))),((35,36),37)),(39,40)),((15,17),145)),(30,31))),23),((6,7),(28,29))),(8,9)),(54,144)),(50,52)),(51,53)),((((102,135),143),118),(124,140)))),142)),(2,58)),59);
 650: 1 -20688.67383 -19423.76352 (0,(((((((1,91),46),(((47,48),(49,137)),141)),10),(((((60,61),(((((72,73),123),74),(83,(116,117))),128)),(((((64,65),(70,(((87,88),(133,134)),127))),(((75,86),85),(108,109))),(((71,(77,(103,104))),((89,90),136)),((((81,100),(119,(125,126))),99),120))),(97,98))),(((((((((63,((107,(111,114)),115)),((105,106),(129,130))),(112,113)),110),((76,139),96)),(78,79)),(69,(121,122))),82),(((((66,(67,80)),101),(68,(131,132))),((92,94),(93,95))),84))),62)),((((((3,4),138),55),(((((((((5,23),(((11,12),((16,18),38)),(24,25))),(21,22)),((((((((13,14),(32,33)),(44,45)),(((19,20),(41,42)),(((26,43),27),34))),((35,36),37)),(39,40)),(30,31)),(15,(17,145)))),((6,7),(8,9))),(54,144)),(50,52)),((28,29),(51,53))),((((102,135),143),118),(124,140)))),142),(56,57))),(2,58)),59);
 651: 2 -20600.52734 -19435.64614 (0,(((((((1,91),((10,46),((60,61),((((((((((63,((107,(111,114)),115)),((105,106),(129,130))),(112,113)),110),((76,139),96)),(78,79)),(69,(121,122))),82),(((((66,(67,80)),101),(68,(131,132))),((92,94),(93,95))),84)),((((((64,65),(70,(((87,88),(133,134)),127))),(((75,86),85),(108,109))),(((71,(77,(103,104))),((89,90),136)),((((81,100),(119,(125,126))),99),120))),(97,98)),(((((72,73),123),74),(83,(116,117))),128)))))),(((47,48),(49,137)),141)),62),(56,57)),(((((3,4),138),55),((((((((((5,23),(((11,12),((16,18),38)),(24,25))),(21,22)),((((((((13,14),(32,33)),(44,45)),(((19,20),(41,42)),(((26,43),27),34))),((35,36),37)),(39,40)),(30,31)),((15,17),145))),(6,7)),(8,9)),(54,144)),(50,52)),((28,29),(51,53))),((((102,135),143),118),(124,140)))),142)),(2,58)),59);
 652: 1 -17398.04688 -19414.3787 (0,(((((((1,91),46),(((47,48),(49,137)),141)),10),((((60,61),((((((64,65),(70,(((87,88),(133,134)),127))),(((75,86),85),(108,109))),(((71,(77,(103,104))),((89,90),136)),((((81,100),(119,(125,126))),99),120))),(((((72,73),123),74),(83,(116,117))),128)),(97,98))),((((((((((63,((107,(111,114)),115)),(112,113)),(129,130)),(105,106)),110),((76,139),96)),(78,79)),(69,(121,122))),82),((((66,80),67),((68,(131,132)),(((92,94),(93,95)),101))),84))),62)),(((((3,4),138),55),((((((((((5,23),(((11,12),((16,18),38)),(24,25))),(21,22)),((((((((13,14),(32,33)),(44,45)),(((19,20),(41,42)),(((26,43),27),34))),((35,36),37)),(39,40)),((15,17),145)),(30,31))),(28,29)),((6,7),(8,9))),(54,144)),(50,52)),(51,53)),((((102,135),143),118),(124,140)))),((56,57),142))),(2,58)),59);
 653: 1 -20893.46875 -19440.64825 (0,((((((((1,91),141),((10,46),(49,137))),(47,48)),((60,61),((((((((((63,(107,(111,114))),115),((105,106),(129,130))),(112,113)),110),((76,139),96)),(78,79)),(69,(121,122))),((((((66,(67,80)),101),(68,(131,132))),((92,94),(93,95))),84),82)),(((((64,65),(70,(((87,88),(133,134)),127))),(((75,86),85),(108,109))),((((71,(77,(103,104))),((89,90),136)),((((81,100),(119,(125,126))),99),120)),(((((72,73),123),74),(83,(116,117))),128))),(97,98))))),62),((((((3,4),138),55),(((((((((5,23),((((11,12),((16,18),38)),(24,25)),(21,22))),((((((((13,14),(32,33)),(44,45)),(((19,20),(41,42)),(((26,43),27),34))),((35,36),37)),(39,40)),((15,17),145)),(30,31))),((6,7),(28,29))),(8,9)),(54,144)),(51,53)),(50,52)),((((102,135),143),118),(124,140)))),142),(56,57))),(2,58)),59);
 654: 1 -19751.38672 -19410.62742 (0,((((((((1,91),46),10),(((47,48),(49,137)),141)),(((60,61),(((((((((((((((63,((107,(111,114)),115)),(112,113)),(129,130)),(105,106)),110),(76,139)),96),(78,79)),(69,(121,122))),82),((((66,(67,80)),((68,(131,132)),101)),84),((92,94),(93,95)))),(97,98)),(((71,(77,(103,104))),((89,90),136)),((((81,100),(119,(125,126))),99),120))),(((64,65),(70,(((87,88),(133,134)),127))),(((75,86),85),(108,109)))),(((72,73),((74,123),(83,(116,117)))),128))),62)),(56,57)),(((((3,4),138),55),((((((((((5,23),(21,22)),(((11,12),((16,18),38)),(24,25))),((((((((13,14),(32,33)),(44,45)),(((19,20),(41,42)),(((26,43),27),34))),((35,36),37)),(39,40)),(15,(17,145))),(30,31))),((6,7),(28,29))),(8,9)),(54,144)),(50,52)),(51,53)),((((102,135),143),118),(124,140)))),142)),(2,58)),59);
 655: 2 -18302.11133 -19435.23308 (0,(((((((1,91),46),((47,48),((49,137),141))),10),(((60,61),((((((((((((63,((107,(111,114)),115)),(112,113)),(129,130)),(105,106)),110),(76,139)),96),(78,79)),(69,(121,122))),82),((((((66,67),80),(68,(131,132))),101),((92,94),(93,95))),84)),((((64,65),(70,(((87,88),(133,134)),127))),(((75,86),85),(108,109))),(((((71,(77,(103,104))),((89,90),136)),((((81,100),(119,(125,126))),99),120)),(((((72,73),123),74),(83,(116,117))),128)),(97,98))))),62)),((((((3,4),(((((5,23),(((11,12),((16,18),38)),(24,25))),(21,22)),((((((((13,14),(32,33)),(44,45)),(((19,20),(41,42)),(((26,43),27),34))),((35,36),37)),(39,40)),(15,(17,145))),(30,31))),(((6,7),(8,9)),((28,29),(((50,52),(51,53)),(54,144)))))),138),55),142),((56,57),((102,135),((118,(124,140)),143))))),(2,58)),59);
 656: 1 -17559.13086 -19413.2097 (0,((((((((1,91),46),(((47,48),(49,137)),141)),10),(((60,61),((((((((((63,((107,(111,114)),115)),(112,113)),(129,130)),(105,106)),(((76,139),96),110)),(78,79)),(69,(121,122))),82),(((66,(67,80)),((68,(131,132)),(((92,94),(93,95)),101))),84)),((((((64,65),(70,(((87,88),(133,134)),127))),(((75,86),85),(108,109))),(((71,(77,(103,104))),((89,90),136)),((((81,100),(119,(125,126))),99),120))),(97,98)),((((72,73),(74,123)),(83,(116,117))),128)))),62)),(56,57)),(((((3,4),138),55),((((((((((5,23),(21,22)),(((11,12),((16,18),38)),(24,25))),((((((((13,14),(32,33)),(44,45)),(((19,20),(41,42)),(((26,43),27),34))),((35,36),37)),(39,40)),((15,17),145)),(30,31))),((6,7),(28,29))),(8,9)),(54,144)),(50,52)),(51,53)),((((102,135),143),118),(124,140)))),142)),(2,58)),59);
 657: 1 -20568.63867 -19418.05962 (0,((((((((1,91),46),10),(((47,48),(49,137)),141)),((((60,61),(((72,73),((74,123),(83,(116,117)))),128)),(((((((((((63,((107,(111,114)),115)),(112,113)),(129,130)),(105,106)),110),(76,139)),96),(78,79)),(((((66,(67,80)),((68,(131,132)),(((92,94),(93,95)),101))),84),82),(69,(121,122)))),(97,98)),((((64,65),(70,(((87,88),(133,134)),127))),(((75,86),85),(108,109))),(((71,(77,(103,104))),((89,90),136)),((((81,100),(119,(125,126))),99),120))))),62)),(56,57)),(((((3,4),138),55),((((((((((5,23),(21,22)),(((11,12),((16,18),38)),(24,25))),((((((((13,14),(32,33)),(44,45)),(((19,20),(((26,43),34),27)),(41,42))),((35,36),37)),(39,40)),((15,145),17)),(30,31))),((6,7),(28,29))),(8,9)),(54,144)),(50,52)),(51,53)),((((102,135),143),118),(124,140)))),142)),(2,58)),59);
 658: 1 -19758.87109 -19412.04933 (0,((((((((1,91),46),10),(((47,48),(49,137)),141)),(((((60,61),(((((72,73),123),74),(83,(116,117))),128)),(((((64,65),(70,(((87,88),(133,134)),127))),(((75,86),85),(108,109))),((71,((77,(103,104)),((89,90),136))),((((81,100),(119,(125,126))),120),99))),(97,98))),(((((((((((63,((107,(111,114)),115)),(112,113)),(129,130)),(105,106)),110),(76,139)),96),(78,79)),(69,(121,122))),82),(((66,(67,80)),((68,(131,132)),(((92,94),(93,95)),101))),84))),62)),(56,57)),(((((3,4),138),55),((((((((((5,23),(21,22)),(((11,12),((16,18),38)),(24,25))),((((((((13,14),(32,33)),(44,45)),(((19,20),(41,42)),(((26,43),27),34))),((35,36),37)),(39,40)),((15,17),145)),(30,31))),((6,7),(28,29))),(8,9)),(54,144)),(50,52)),(51,53)),((((102,135),143),118),(124,140)))),142)),(2,58)),59);
 659: 1 -20310.20703 -19411.79289 (0,((((((((1,91),46),(((47,48),(49,137)),141)),10),((((60,61),((((((64,65),(70,(((87,88),(133,134)),127))),(((75,86),85),(108,109))),(((71,(77,(103,104))),((89,90),136)),((((81,100),(119,(125,126))),99),120))),(97,98)),(((72,73),((74,123),(83,(116,117)))),128))),(((((((((((63,((107,(111,114)),115)),(112,113)),(129,130)),(105,106)),110),96),(76,139)),(78,79)),(69,(121,122))),82),(((66,(67,80)),((68,(131,132)),(((92,94),(93,95)),101))),84))),62)),(56,57)),(((((3,4),138),55),((((((((((5,23),(21,22)),(((11,12),((16,18),38)),(24,25))),((((((((13,14),(32,33)),(44,45)),(((19,20),(((26,43),27),34)),(41,42))),((35,36),37)),(39,40)),(15,(17,145))),(30,31))),((6,7),(28,29))),(8,9)),(54,144)),(50,52)),(51,53)),((((102,135),143),118),(124,140)))),142)),(2,58)),59);
 660: 1 -19990.58789 -19421.29945 (0,((((((((1,91),46),10),(((47,48),(49,137)),141)),(((60,61),((((((((((((63,((107,(111,114)),115)),(112,113)),(129,130)),(105,106)),110),(76,139)),96),(78,79)),(((((66,(67,80)),((68,(131,132)),(((92,94),(93,95)),101))),84),82),(69,(121,122)))),(97,98)),((((64,65),(70,(((87,88),(133,134)),127))),(((75,86),85),(108,109))),(((71,(77,(103,104))),((89,90),136)),((((81,100),(119,(125,126))),99),120)))),(((72,73),((74,123),(83,(116,117)))),128))),62)),(56,57)),(((((3,4),138),55),((((((((((5,23),(21,22)),(((11,12),((16,18),38)),(24,25))),((((((((13,14),(44,45)),(32,33)),(((19,20),(((26,43),34),27)),(41,42))),((35,36),37)),(39,40)),((15,145),17)),(30,31))),((6,7),(28,29))),(8,9)),(54,144)),(50,52)),(51,53)),((((102,135),143),118),(124,140)))),142)),(2,58)),59);
 661: 2 -18766.12305 -19412.37595 (0,((((((((1,91),46),(((47,48),(49,137)),141)),10),(((((60,61),(((((72,73),123),74),(83,(116,117))),128)),(((((64,65),(70,(((87,88),(133,134)),127))),(((75,86),85),(108,109))),((71,((77,(103,104)),((89,90),136))),((((81,100),(119,(125,126))),99),120))),(97,98))),((((((((((63,((107,(111,114)),115)),(112,113)),(129,130)),(105,106)),110),((76,139),96)),(78,79)),(69,(121,122))),82),(((66,(67,80)),((68,(131,132)),(((92,94),(93,95)),101))),84))),62)),(56,57)),(((((3,4),138),55),((((((((((5,23),(21,22)),(((11,12),((16,18),38)),(24,25))),((((((((13,14),(32,33)),(44,45)),(((19,20),(41,42)),(((26,43),27),34))),((35,36),37)),(39,40)),(30,31)),(15,(17,145)))),((6,7),(28,29))),(8,9)),(54,144)),(50,52)),(51,53)),((((102,135),143),118),(124,140)))),142)),(2,58)),59);
 662: 1 -19615.29102 -19421.68359 (0,((((((((1,91),46),(((47,48),(49,137)),141)),10),((((60,61),((((((64,65),(70,(((87,88),(133,134)),127))),(((75,86),85),(108,109))),(((71,(77,(103,104))),((89,90),136)),((((81,100),(119,(125,126))),99),120))),(97,98)),((((((72,73),123),74),83),(116,117)),128))),((((((((((63,((107,(111,114)),115)),(112,113)),(129,130)),(105,106)),110),((76,139),96)),(78,79)),(69,(121,122))),82),((((((66,67),80),84),(68,(131,132))),101),((92,94),(93,95))))),62)),(56,57)),((((3,4),138),55),(((((((((((5,23),(21,22)),(((11,12),((16,18),38)),(24,25))),((((((((13,14),(32,33)),(44,45)),(((19,20),(41,42)),(((26,43),27),34))),((35,36),37)),(39,40)),((15,145),17)),(30,31))),(28,29)),((6,7),(8,9))),(54,144)),(51,53)),(50,52)),((((102,135),143),118),(124,140))),142))),(2,58)),59);
 663: 1 -20173.19141 -19416.25083 (0,((((((((1,91),46),(((47,48),(49,137)),141)),10),(((60,61),((((((((((((((63,((107,(111,114)),115)),(112,113)),(129,130)),(105,106)),110),((76,139),96)),(78,79)),(69,(121,122))),82),(((66,(67,80)),((68,(131,132)),(((92,94),(93,95)),101))),84)),(((((72,73),123),74),(83,(116,117))),128)),((71,((77,(103,104)),((89,90),136))),((((81,100),(119,(125,126))),99),120))),(((64,65),(70,(((87,88),(133,134)),127))),(((75,86),85),(108,109)))),(97,98))),62)),(56,57)),(((((3,4),138),55),((((((((((5,23),(21,22)),(((11,12),((16,18),38)),(24,25))),((((((((13,14),(32,33)),(44,45)),(((19,20),(41,42)),(((26,43),34),27))),((35,36),37)),(39,40)),((15,17),145)),(30,31))),((6,7),(28,29))),(8,9)),(54,144)),(50,52)),(51,53)),((((102,135),143),118),(124,140)))),142)),(2,58)),59);
 664: 2 -18869.08203 -19417.09336 (0,((((((((1,91),46),10),(((47,48),(49,137)),141)),(((((60,61),(((((72,73),123),74),(83,(116,117))),128)),(((((64,65),(70,(((87,88),(133,134)),127))),(((75,86),85),(108,109))),(((71,(77,(103,104))),((89,90),136)),((((81,100),(119,(125,126))),99),120))),(97,98))),(((((((((((63,((107,(111,114)),115)),(112,113)),(129,130)),(105,106)),110),(76,139)),96),(78,79)),(69,(121,122))),82),(((66,(67,80)),(((68,(131,132)),101),((92,94),(93,95)))),84))),62)),(56,57)),(((((3,4),138),55),((((((((((5,(21,22)),((((11,12),((16,18),38)),(24,25)),((((((((13,14),(32,33)),(44,45)),(((19,20),(41,42)),(((26,43),27),34))),((35,36),37)),(39,40)),((15,145),17)),(30,31)))),23),(6,7)),(8,9)),(28,29)),(54,144)),(50,52)),(51,53)),((((102,135),143),118),(124,140)))),142)),(2,58)),59);
 665: 1 -18208.35156 -19431.86772 (0,((((((((1,91),46),(((47,48),(49,137)),141)),10),((((60,61),((((64,65),(70,(((87,88),(133,134)),127))),(((75,86),85),(108,109))),((((71,(77,(103,104))),((89,90),136)),(((((81,100),(119,(125,126))),99),120),(97,98))),(((72,73),((74,123),(83,(116,117)))),128)))),(((((((((((63,((107,(111,114)),115)),(112,113)),(129,130)),(105,106)),110),(76,139)),96),(78,79)),(69,(121,122))),82),((((((66,67),80),101),(68,(131,132))),((92,94),(93,95))),84))),62)),(56,57)),(((((3,4),138),55),((((((((((5,23),(21,22)),(((11,12),((16,18),38)),(24,25))),(((((((13,14),(32,33)),(44,45)),((((19,20),(41,42)),34),((26,43),27))),(((35,36),37),(39,40))),((15,145),17)),(30,31))),((6,7),(28,29))),(8,9)),(54,144)),(50,52)),(51,53)),((((102,135),143),118),(124,140)))),142)),(2,58)),59);
 666: 1 -19103.32031 -19410.12192 (0,((((((((1,91),46),(((47,48),(49,137)),141)),10),((((60,61),(((((64,65),(70,(((87,88),(133,134)),127))),(((75,86),85),(108,109))),(((71,((77,(103,104)),((89,90),136))),((((81,100),(119,(125,126))),99),120)),(((((72,73),123),74),(83,(116,117))),128))),(97,98))),((((((((((63,((107,(111,114)),115)),(112,113)),(129,130)),(105,106)),110),((76,139),96)),(78,79)),(69,(121,122))),82),(((66,(67,80)),((68,(131,132)),(((92,94),(93,95)),101))),84))),62)),(56,57)),(((((3,4),138),55),((((((((((5,23),(21,22)),(((11,12),((16,18),38)),(24,25))),((((((((13,14),(32,33)),(44,45)),(((19,20),(41,42)),(((26,43),27),34))),((35,36),37)),(39,40)),((15,145),17)),(30,31))),((6,7),(28,29))),(8,9)),(54,144)),(50,52)),(51,53)),((((102,135),143),118),(124,140)))),142)),(2,58)),59);
 667: 1 -19393.67969 -19423.35197 (0,((((((((1,91),46),10),(((47,48),(49,137)),141)),(((((60,61),(((72,73),((74,123),(83,(116,117)))),128)),(((((64,65),(70,(((87,88),(133,134)),127))),(((75,86),85),(108,109))),((71,((77,(103,104)),((89,90),136))),((((81,100),(119,(125,126))),99),120))),(97,98))),(((((((((((63,115),(107,(111,114))),(112,113)),(129,130)),(105,106)),110),((76,139),96)),(78,79)),(69,(121,122))),82),(((66,(67,80)),((68,(101,(131,132))),((92,94),(93,95)))),84))),62)),(56,57)),(((((3,4),138),55),((((((((((5,23),(21,22)),(((11,12),((16,18),38)),(24,25))),((((((((13,14),(32,33)),(44,45)),(((19,20),(41,42)),(((26,43),27),34))),((35,36),37)),(39,40)),((15,17),145)),(30,31))),((6,7),(28,29))),(8,9)),(54,144)),(50,52)),(51,53)),((((102,135),143),118),(124,140)))),142)),(2,58)),59);
 668: 1 -19712.88281 -19422.13459 (0,((((((((1,91),46),(((47,48),(49,137)),141)),10),((((60,61),((((((64,65),(70,(((87,88),(133,134)),127))),(((75,86),85),(108,109))),(((71,(77,(103,104))),((89,90),136)),((((81,100),(119,(125,126))),99),120))),(97,98)),(((72,73),((74,123),(83,(116,117)))),128))),((((((((((63,((107,(111,114)),115)),(112,113)),(129,130)),(105,106)),110),((76,139),96)),(78,79)),(69,(121,122))),82),((((66,80),67),((68,(131,132)),(((92,94),(93,95)),101))),84))),62)),(56,57)),(((((3,4),138),55),((((((((((5,23),(21,22)),(((11,12),((16,18),38)),(24,25))),(((((((13,14),(44,45)),(32,33)),(((19,20),(41,42)),(((26,43),34),27))),(((35,36),37),(39,40))),((15,145),17)),(30,31))),((6,7),(28,29))),(8,9)),(54,144)),(50,52)),(51,53)),((((102,135),143),118),(124,140)))),142)),(2,58)),59);
 669: 2 -19009.21094 -19418.89721 (0,(((((((((1,91),46),((49,137),141)),10),(47,48)),((((60,61),((((64,65),(70,(((87,88),(133,134)),127))),(((75,86),85),(108,109))),((((71,((77,(103,104)),((89,90),136))),((((81,100),(119,(125,126))),99),120)),(((((72,73),123),74),(83,(116,117))),128)),(97,98)))),((((((((((63,((107,(111,114)),115)),(112,113)),(129,130)),(105,106)),110),((76,139),96)),(78,79)),(69,(121,122))),82),(((66,(67,80)),((68,(131,132)),(((92,94),(93,95)),101))),84))),62)),(56,57)),(((((3,4),138),55),((((((((((5,23),(21,22)),(((11,12),((16,18),38)),(24,25))),((((((((13,14),(32,33)),(44,45)),(((19,20),(41,42)),(((26,43),27),34))),((35,36),37)),(39,40)),((15,17),145)),(30,31))),((6,7),(28,29))),(8,9)),(54,144)),(51,53)),(50,52)),((((102,135),143),118),(124,140)))),142)),(2,58)),59);
 670: 2 -19350.26562 -19413.46083 (0,((((((((1,91),46),(((47,48),(49,137)),141)),10),(((60,61),((((((((((((((63,((107,(111,114)),115)),(112,113)),(129,130)),(105,106)),110),((76,139),96)),(78,79)),(69,(121,122))),82),(((66,(67,80)),((68,(131,132)),(((92,94),(93,95)),101))),84)),(((((72,73),123),74),(83,(116,117))),128)),((71,((77,(103,104)),((89,90),136))),((((81,100),(119,(125,126))),99),120))),(((64,65),(70,(((87,88),(133,134)),127))),(((75,86),85),(108,109)))),(97,98))),62)),(56,57)),(((((3,4),138),55),((((((((((5,23),(21,22)),(((11,12),((16,18),38)),(24,25))),(((((((((13,14),(32,33)),(44,45)),((19,20),(41,42))),(((26,43),27),34)),((35,36),37)),(39,40)),((15,17),145)),(30,31))),((6,7),(28,29))),(8,9)),(54,144)),(50,52)),(51,53)),((((102,135),143),118),(124,140)))),142)),(2,58)),59);
 671: 1 -19156.92969 -19422.33011 (0,((((((((1,91),46),10),(((47,48),(49,137)),141)),(((60,61),((((((((((((63,((107,(111,114)),115)),(112,113)),(129,130)),(105,106)),110),(76,139)),96),(78,79)),(69,(121,122))),82),((((66,(67,80)),((68,(131,132)),101)),((92,94),(93,95))),84)),((((((64,65),(70,(((87,88),(133,134)),127))),(((75,86),85),(108,109))),((71,((77,(103,104)),((89,90),136))),((((81,100),(119,(125,126))),99),120))),(97,98)),(((((72,73),123),74),(83,(116,117))),128)))),62)),(56,57)),(((((3,4),138),55),(((((((((5,(((((11,12),((16,18),38)),(24,25)),(((((((13,14),(32,33)),(44,45)),(((19,20),(41,42)),(((26,43),27),34))),(((35,36),37),(39,40))),((15,145),17)),(30,31))),(21,22))),23),(6,7)),(8,9)),(28,29)),(54,144)),(50,52)),(51,53)),((((102,135),143),118),(124,140)))),142)),(2,58)),59);
 672: 1 -20099.78516 -19425.65308 (0,(((((((((1,91),46),141),(49,137)),10),(47,48)),((((60,61),(((((64,65),(70,(((87,88),(133,134)),127))),(((75,86),85),(108,109))),(((71,((77,(103,104)),((89,90),136))),((((81,100),(119,(125,126))),99),120)),(((((72,73),123),74),(83,(116,117))),128))),(97,98))),((((((((((63,((107,(111,114)),115)),(112,113)),(129,130)),(105,106)),110),((76,139),96)),(78,79)),(69,(121,122))),82),((((66,67),80),((68,(131,132)),(((92,94),(93,95)),101))),84))),62)),(((((3,4),138),55),(((((((((((5,23),(21,22)),(((11,12),((16,18),38)),(24,25))),(((((((13,14),(32,33)),(44,45)),(((19,20),(41,42)),(((26,43),27),34))),(((35,36),37),(39,40))),((15,145),17)),(30,31))),((6,7),(28,29))),(8,9)),(54,144)),(51,53)),(50,52)),((((102,135),143),118),(124,140))),142)),(56,57))),(2,58)),59);
 673: 4 -19577.33008 -19419.30774 (0,((((((((1,91),46),(((47,48),(49,137)),141)),10),((((60,61),((((((64,65),(70,(((87,88),(133,134)),127))),(((75,86),85),(108,109))),(((71,(77,(103,104))),((89,90),136)),((((81,100),(119,(125,126))),99),120))),(((72,73),((74,123),(83,(116,117)))),128)),(97,98))),(((((((((63,((107,(111,114)),115)),((105,106),(129,130))),(112,113)),110),((76,139),96)),(78,79)),(69,(121,122))),82),((((((66,67),80),101),(68,(131,132))),((92,94),(93,95))),84))),62)),(56,57)),(((((3,4),138),55),((((((((((5,(21,22)),23),(((11,12),((16,18),38)),(24,25))),((((((((13,14),(32,33)),(44,45)),(((19,20),(41,42)),(((26,43),27),34))),((35,36),37)),(39,40)),((15,145),17)),(30,31))),((6,7),(28,29))),(8,9)),(54,144)),(50,52)),(51,53)),((((102,135),143),118),(124,140)))),142)),(2,58)),59);
 674: 1 -19177.10352 -19412.28217 (0,((((((((1,91),46),10),(((47,48),(49,137)),141)),((((60,61),(((((((((((((63,111),114),107),115),(112,113)),(129,130)),(105,106)),110),((76,139),96)),(78,79)),(69,(121,122))),82),(((66,(67,80)),((68,(131,132)),(((92,94),(93,95)),101))),84))),((((((64,65),(70,(((87,88),(133,134)),127))),(((75,86),85),(108,109))),(((71,(77,(103,104))),((89,90),136)),((((81,100),(119,(125,126))),99),120))),(97,98)),(((72,73),((74,123),(83,(116,117)))),128))),62)),(56,57)),(((((3,4),138),55),((((((((((5,23),(21,22)),(((11,12),((16,18),38)),(24,25))),((((((((((13,14),(32,33)),(44,45)),(((26,43),27),34)),((19,20),(41,42))),(35,36)),37),(39,40)),((15,17),145)),(30,31))),((6,7),(28,29))),(8,9)),(54,144)),(51,53)),(50,52)),((((102,135),143),118),(124,140)))),142)),(2,58)),59);
 675: 1 -19687.25391 -19412.00484 (0,((((((((1,91),46),(((47,48),(49,137)),141)),10),(((((60,61),((((72,73),(74,123)),(83,(116,117))),128)),(((((64,65),(70,(((87,88),(133,134)),127))),(((75,86),85),(108,109))),(((71,(77,(103,104))),((89,90),136)),((((81,100),(119,(125,126))),99),120))),(97,98))),(((((((((((63,((107,(111,114)),115)),(112,113)),(129,130)),(105,106)),110),(76,139)),96),(78,79)),(69,(121,122))),82),((((((66,(67,80)),101),(131,132)),68),((92,94),(93,95))),84))),62)),(56,57)),(((((3,4),138),55),((((((((((5,23),(21,22)),(((11,12),((16,18),38)),(24,25))),((((((((13,14),(32,33)),(44,45)),(((19,20),(41,42)),(((26,43),27),34))),((35,36),37)),(39,40)),((15,17),145)),(30,31))),((6,7),(28,29))),(8,9)),(54,144)),(50,52)),(51,53)),((((102,135),143),118),(124,140)))),142)),(2,58)),59);
 676: 1 -19602.44336 -19409.02258 (0,((((((((1,91),46),10),(((47,48),(49,137)),141)),((((60,61),(((72,73),((74,123),(83,(116,117)))),128)),(((((((((((((63,((107,(111,114)),115)),(112,113)),(129,130)),(105,106)),110),(76,139)),96),(78,79)),(69,(121,122))),82),((((66,(67,80)),((68,(131,132)),101)),84),((92,94),(93,95)))),(97,98)),((((64,65),(70,(((87,88),(133,134)),127))),(((75,86),85),(108,109))),(((71,(77,(103,104))),((89,90),136)),((((81,100),(119,(125,126))),99),120))))),62)),(56,57)),(((((3,4),138),55),((((((((((5,23),(21,22)),(((11,12),((16,18),38)),(24,25))),((((((((13,14),(32,33)),(44,45)),(((19,20),(41,42)),(((26,43),27),34))),((35,36),37)),(39,40)),(15,(17,145))),(30,31))),((6,7),(28,29))),(8,9)),(54,144)),(50,52)),(51,53)),((((102,135),143),118),(124,140)))),142)),(2,58)),59);
 677: 1 -17732.33984 -19428.22357 (0,((((((((1,91),46),10),(((47,48),(49,137)),141)),(((((60,61),(((((72,73),123),74),(83,(116,117))),128)),((((((64,65),(70,(((87,88),(133,134)),127))),(((75,86),85),(108,109))),((71,(77,(103,104))),((89,90),136))),((((81,100),(119,(125,126))),99),120)),(97,98))),((((((((((63,((107,(111,114)),115)),(112,113)),(129,130)),(105,106)),110),((76,139),96)),(78,79)),(69,(121,122))),82),((((66,67),80),((68,(131,132)),(((92,94),(93,95)),101))),84))),62)),(56,57)),(((((3,4),138),55),((((((((((5,23),(21,22)),(((11,12),((16,18),38)),(24,25))),((((((((13,14),(32,33)),(44,45)),(((19,20),(41,42)),(((26,43),27),34))),((35,36),37)),(39,40)),((15,145),17)),(30,31))),((6,7),(28,29))),(8,9)),(54,144)),(51,53)),(50,52)),((((102,135),143),118),(124,140)))),142)),(2,58)),59);
 678: 1 -18134.03906 -19413.38257 (0,((((((((1,91),46),(((47,48),(49,137)),141)),10),(((60,61),(((((((((((63,((107,(111,114)),115)),(112,113)),(129,130)),(105,106)),110),((76,139),96)),(78,79)),(69,(121,122))),82),(((66,(67,80)),((68,(131,132)),(((92,94),(93,95)),101))),84)),((((((64,65),(70,(((87,88),(133,134)),127))),(((75,86),85),(108,109))),(((71,(77,(103,104))),((89,90),136)),((((81,100),(119,(125,126))),99),120))),(97,98)),(((72,73),((74,123),(83,(116,117)))),128)))),62)),(56,57)),(((((3,4),138),55),((((((((((5,23),(21,22)),(((11,12),((16,18),38)),(24,25))),(((((((13,14),(32,33)),(44,45)),(((19,20),(((26,43),27),34)),(41,42))),(((35,36),37),(39,40))),((15,17),145)),(30,31))),((6,7),(28,29))),(8,9)),(54,144)),(50,52)),(51,53)),((((102,135),143),118),(124,140)))),142)),(2,58)),59);
 679: 1 -19592.77148 -19419.34795 (0,((((((((1,91),46),10),(((47,48),(49,137)),141)),((((((60,61),(((72,73),((74,123),(83,(116,117)))),128)),(97,98)),((((64,65),(70,(((87,88),(133,134)),127))),(((75,86),85),(108,109))),(((71,(77,(103,104))),((89,90),136)),((((81,100),(119,(125,126))),99),120)))),(((((((((63,(((107,115),114),111)),((105,106),(129,130))),(112,113)),110),((76,139),96)),(78,79)),(69,(121,122))),82),(((((66,(67,80)),101),(68,(131,132))),((92,94),(93,95))),84))),62)),(56,57)),(((((3,4),138),55),((((((((((5,23),(21,22)),(((11,12),((16,18),38)),(24,25))),((((((((13,14),(32,33)),(44,45)),(((19,20),(41,42)),(((26,43),27),34))),((35,36),37)),(39,40)),((15,145),17)),(30,31))),((6,7),(28,29))),(8,9)),(54,144)),(50,52)),(51,53)),((((102,135),143),118),(124,140)))),142)),(2,58)),59);
 680: 1 -19678.78516 -19420.84492 (0,(((((((1,91),46),10),((47,48),((49,137),141))),(((((60,61),(((((72,73),123),74),(83,(116,117))),128)),(((((64,65),(70,(((87,88),(133,134)),127))),(((75,86),85),(108,109))),(((71,(77,(103,104))),((89,90),136)),((((81,100),(119,(125,126))),99),120))),(97,98))),(((((((((63,((107,(111,114)),115)),(112,113)),(129,130)),(105,106)),110),((76,139),96)),(78,79)),(69,(121,122))),(((((66,67),80),((68,(131,132)),(((92,94),(93,95)),101))),84),82))),62)),((((((3,4),138),55),(((((((((5,23),(21,22)),(((11,12),((16,18),38)),(24,25))),((((((((13,14),(32,33)),(44,45)),(((19,20),(41,42)),(((26,43),27),34))),((35,36),37)),(39,40)),((15,145),17)),(30,31))),((6,7),(28,29))),(8,9)),(54,144)),((50,52),(51,53))),(((102,135),143),(118,(124,140))))),142),(56,57))),(2,58)),59);
 681: 1 -19970.43359 -19417.64721 (0,((((((((1,91),46),(((47,48),(49,137)),141)),10),(((((60,61),(((72,73),((74,123),(83,(116,117)))),128)),(((((64,65),(70,(((87,88),(133,134)),127))),(((75,86),85),(108,109))),(((71,(77,(103,104))),((89,90),136)),((((81,100),(119,(125,126))),99),120))),(97,98))),(((((((((((63,((107,(111,114)),115)),(112,113)),(129,130)),(105,106)),110),(76,139)),96),(78,79)),(69,(121,122))),82),((((66,80),67),((68,(131,132)),(((92,94),(93,95)),101))),84))),62)),(56,57)),(((((3,4),138),55),(((((((((5,23),(21,22)),(((11,12),((16,18),38)),(24,25))),((((((((13,14),(32,33)),(44,45)),(((19,20),(41,42)),(((26,43),27),34))),((35,36),37)),(39,40)),(30,31)),((15,17),145))),((6,7),(28,29))),(8,9)),(54,144)),((50,52),(51,53))),142)),(((102,135),143),(118,(124,140))))),(2,58)),59);
 682: 1 -17977.76953 -19420.99337 (0,(((((((((1,91),46),(((47,48),(49,137)),141)),10),(((((60,61),((((72,73),(74,123)),(83,(116,117))),128)),(((((64,65),(70,(((87,88),(133,134)),127))),(((75,86),85),(108,109))),(((71,(77,(103,104))),((89,90),136)),((((81,100),(119,(125,126))),99),120))),(97,98))),(((((((((((63,((107,(111,114)),115)),(112,113)),(129,130)),(105,106)),110),(76,139)),96),(78,79)),(69,(121,122))),82),((((66,67),80),((68,(131,132)),(((92,94),(93,95)),101))),84))),62)),(56,57)),(((((3,4),55),((((102,135),143),118),(124,140))),(((((((((5,23),(21,22)),(((11,12),((16,18),38)),(24,25))),((((((((13,14),(32,33)),(44,45)),(((19,20),(41,42)),(((26,43),27),34))),((35,36),37)),(39,40)),(30,31)),((15,17),145))),((6,7),(28,29))),(8,9)),(54,144)),(50,52)),(51,53))),142)),138),(2,58)),59);
 683: 1 -19907.78516 -19438.92209 (0,(((((((((1,91),46),10),((49,137),141)),(47,48)),((60,61),((((((((((63,((107,(111,114)),115)),(112,113)),(129,130)),(105,106)),110),(76,139)),96),(78,79)),(((((((66,(67,80)),101),(68,(131,132))),((92,94),(93,95))),84),82),(69,(121,122)))),((((((64,65),(70,(((87,88),(133,134)),127))),(((75,86),85),(108,109))),(((71,(77,(103,104))),((89,90),136)),((((81,100),(119,(125,126))),99),120))),(97,98)),(((((72,73),123),74),(83,(116,117))),128))))),62),(((((((3,4),((((((((13,14),(32,33)),(44,45)),(((19,20),(41,42)),(((26,43),27),34))),((35,36),37)),(39,40)),(30,31)),((15,17),145))),138),55),(((((((5,(21,22)),(((11,12),((16,18),38)),(24,25))),23),(6,7)),(8,9)),(28,29)),(((50,52),(51,53)),(54,144)))),142),((56,57),((102,135),((118,(124,140)),143))))),(2,58)),59);
 684: 2 -19263.49609 -19433.93879 (0,((((((((1,91),46),(((47,48),(49,137)),141)),10),((((60,61),(((((((((((((63,111),114),107),115),(112,113)),(129,130)),(105,106)),110),((76,139),96)),(78,79)),(69,(121,122))),82),(((((66,67),80),84),((68,(131,132)),101)),((92,94),(93,95))))),((((((64,65),(70,(((87,88),(133,134)),127))),(((75,86),85),(108,109))),(((71,(77,(103,104))),((89,90),136)),((((81,100),(119,(125,126))),99),120))),(97,98)),(((((72,73),123),74),(83,(116,117))),128))),62)),((56,57),142)),(((((3,4),(((((5,(21,22)),(((11,12),((16,18),38)),(24,25))),23),(((6,7),(8,9)),((28,29),(((50,52),(51,53)),(54,144))))),((((((((13,14),(32,33)),(44,45)),(((19,20),(41,42)),(((26,43),27),34))),((35,36),37)),(39,40)),(30,31)),((15,17),145)))),138),55),((((102,135),143),118),(124,140)))),(2,58)),59);
 685: 1 -18608.46094 -19470.39451 (0,((((((((1,91),(10,46)),(49,137)),141),(47,48)),(((60,61),(((((((((63,((107,(111,114)),115)),((105,106),(129,130))),(112,113)),110),96),(76,139)),(78,79)),((((((((66,67),80),(68,(131,132))),101),((92,94),(93,95))),84),82),(69,(121,122)))),((((((64,65),(70,(((87,88),(133,134)),127))),(((75,86),85),(108,109))),(((71,(77,(103,104))),((89,90),136)),((((81,100),99),(119,(125,126))),120))),(((((72,73),123),74),(83,(116,117))),128)),(97,98)))),62)),(((((3,4),138),((56,57),142)),((((((((5,23),(((11,12),((16,18),38)),(24,25))),(21,22)),((((((13,14),(32,33)),(44,45)),((((19,20),(41,42)),(((26,43),27),34)),(((35,36),(39,40)),37))),(15,(17,145))),(30,31))),((6,7),(8,9))),((50,52),(54,144))),((28,29),(51,53))),55)),((((102,135),118),143),(124,140)))),(2,58)),59);
 686: 1 -18433.01562 -19436.64819 (0,((((((((((1,91),46),10),((49,137),141)),(47,48)),(((60,61),((((((((((((((63,111),114),107),115),(112,113)),(129,130)),(105,106)),110),((76,139),96)),(78,79)),(69,(121,122))),82),((((((66,67),80),101),(68,(131,132))),((92,94),(93,95))),84)),((((((64,65),(70,(((87,88),(133,134)),127))),(((75,86),85),(108,109))),(((71,(77,(103,104))),((89,90),136)),((((81,100),(119,(125,126))),99),120))),(97,98)),(((((72,73),123),74),(83,(116,117))),128)))),62)),(((102,135),(118,(124,140))),143)),(56,57)),(((((3,4),(((((5,(21,22)),(((11,12),((16,18),38)),(24,25))),23),(((6,7),(28,29)),((8,9),(((50,52),(51,53)),(54,144))))),((((((((13,14),(32,33)),(44,45)),(((19,20),(41,42)),(((26,43),27),34))),((35,36),37)),(39,40)),((15,145),17)),(30,31)))),138),55),142)),(2,58)),59);
 687: 1 -18049.89258 -19420.97962 (0,(((((((((1,91),46),(((47,48),(49,137)),141)),10),((((60,61),((((((64,65),(70,(((87,88),(133,134)),127))),(((75,86),85),(108,109))),(((71,(77,(103,104))),((89,90),136)),((((81,100),(119,(125,126))),99),120))),(97,98)),((((72,73),(74,123)),(83,(116,117))),128))),(((((((((((63,((107,(111,114)),115)),(112,113)),(129,130)),(105,106)),110),(76,139)),96),(78,79)),(69,(121,122))),82),((((66,67),80),((68,(131,132)),(((92,94),(93,95)),101))),84))),62)),(56,57)),(((((3,4),55),((((102,135),143),118),(124,140))),142),(((((((((5,23),(21,22)),(((11,12),((16,18),38)),(24,25))),((((((((13,14),(32,33)),(44,45)),(((19,20),(41,42)),(((26,43),27),34))),((35,36),37)),(39,40)),((15,17),145)),(30,31))),((6,7),(28,29))),(8,9)),(54,144)),(50,52)),(51,53)))),138),(2,58)),59);
 688: 1 -19602.54492 -19410.62742 (0,((((((((1,91),46),10),(((47,48),(49,137)),141)),(((60,61),(((((((((((((((63,((107,(111,114)),115)),(112,113)),(129,130)),(105,106)),110),(76,139)),96),(78,79)),(69,(121,122))),82),((((66,(67,80)),((68,(131,132)),101)),84),((92,94),(93,95)))),(97,98)),(((71,(77,(103,104))),((89,90),136)),((((81,100),(119,(125,126))),99),120))),(((64,65),(70,(((87,88),(133,134)),127))),(((75,86),85),(108,109)))),(((72,73),((74,123),(83,(116,117)))),128))),62)),(56,57)),(((((3,4),138),55),((((((((((5,23),(21,22)),(((11,12),((16,18),38)),(24,25))),((((((((13,14),(32,33)),(44,45)),(((19,20),(41,42)),(((26,43),27),34))),((35,36),37)),(39,40)),(15,(17,145))),(30,31))),((6,7),(28,29))),(8,9)),(54,144)),(50,52)),(51,53)),((((102,135),143),118),(124,140)))),142)),(2,58)),59);
 689: 1 -19967.52734 -19418.37167 (0,((((((((1,91),46),10),(((47,48),(49,137)),141)),((((((60,61),(((72,73),((74,123),(83,(116,117)))),128)),((((64,65),(70,(((87,88),(133,134)),127))),(((75,86),85),(108,109))),((71,((77,(103,104)),((89,90),136))),((((81,100),99),(119,(125,126))),120)))),(97,98)),(((((((((((((63,111),114),107),115),(112,113)),(129,130)),(105,106)),110),((76,139),96)),(78,79)),(69,(121,122))),82),((((((66,67),80),101),(68,(131,132))),((92,94),(93,95))),84))),62)),(56,57)),(((((3,4),138),55),((((((((((5,23),(((11,12),((16,18),38)),(24,25))),(21,22)),((((((((13,14),(32,33)),(44,45)),(((19,20),(41,42)),(((26,43),27),34))),((35,36),37)),(39,40)),((15,17),145)),(30,31))),((6,7),(28,29))),(8,9)),(54,144)),(51,53)),(50,52)),((((102,135),143),118),(124,140)))),142)),(2,58)),59);
 690: 1 -19489.71875 -19413.60326 (0,((((((((1,91),46),10),(((47,48),(49,137)),141)),(((((60,61),(((((72,73),123),74),(83,(116,117))),128)),(((((64,65),(70,(((87,88),(133,134)),127))),(((75,86),85),(108,109))),(((71,(77,(103,104))),((89,90),136)),((((81,100),(119,(125,126))),99),120))),(97,98))),((((((((((63,((107,115),(111,114))),(112,113)),(129,130)),((105,106),110)),(76,139)),96),(78,79)),(69,(121,122))),82),((((66,67),80),((68,(131,132)),(((92,94),(93,95)),101))),84))),62)),(56,57)),(((((3,4),138),55),((((((((((5,23),(21,22)),(((11,12),((16,18),38)),(24,25))),((((((((13,14),(32,33)),(44,45)),(((19,20),(41,42)),(((26,43),27),34))),((35,36),37)),(39,40)),((15,17),145)),(30,31))),((6,7),(28,29))),(8,9)),(54,144)),(50,52)),(51,53)),((((102,135),143),118),(124,140)))),142)),(2,58)),59);
 691: 1 -18692.4375 -19434.37777 (0,((((((((1,91),46),(((47,48),(49,137)),141)),10),(((60,61),((((((64,65),(70,(((87,88),(133,134)),127))),(((75,86),85),(108,109))),(((71,(77,(103,104))),((89,90),136)),((((81,100),(119,(125,126))),99),120))),(97,98)),(((((72,73),123),74),(83,(116,117))),128))),(62,((((((((((63,((107,(111,114)),115)),(112,113)),(129,130)),(105,106)),110),((76,139),96)),(78,79)),(69,(121,122))),82),(((66,(67,80)),((68,(131,132)),(((92,94),(93,95)),101))),84))))),(56,57)),((((3,4),138),55),(((((((((((5,23),(21,22)),(((11,12),((16,18),38)),(24,25))),((((((((13,14),(32,33)),(44,45)),(((19,20),(41,42)),(((26,43),27),34))),((35,36),37)),(39,40)),((15,145),17)),(30,31))),((6,7),(28,29))),(8,9)),(54,144)),(51,53)),(50,52)),((((102,135),143),118),(124,140))),142))),(2,58)),59);
 692: 1 -19309.9043 -19422.93163 (0,((((((((1,91),46),(((47,48),(49,137)),141)),10),(((60,61),((((((((((((63,((107,(111,114)),115)),(112,113)),(129,130)),(105,106)),110),(76,139)),96),(78,79)),((((((66,67),80),((68,(131,132)),(((92,94),(93,95)),101))),84),82),(69,(121,122)))),(97,98)),((((64,65),(70,(((87,88),(133,134)),127))),(((75,86),85),(108,109))),(((71,(77,(103,104))),((89,90),136)),((((81,100),(119,(125,126))),99),120)))),(((72,73),((74,123),(83,(116,117)))),128))),62)),(56,57)),(((((3,4),138),55),((((((((((5,23),(21,22)),(((11,12),((16,18),38)),(24,25))),((((((((13,14),(32,33)),(44,45)),(((19,20),((26,(27,43)),34)),(41,42))),((35,36),37)),(39,40)),((15,17),145)),(30,31))),((6,7),(28,29))),(8,9)),(54,144)),(50,52)),(51,53)),((((102,135),143),118),(124,140)))),142)),(2,58)),59);
 693: 1 -20328.82031 -19448.7674 (0,(((((((((1,91),46),10),((49,137),141)),(47,48)),((60,61),((((((((((((((63,111),107),114),115),(112,113)),(129,130)),(105,106)),110),(76,139)),96),(78,79)),(69,(121,122))),((((((66,(67,80)),101),(68,(131,132))),((92,94),(93,95))),84),82)),((((((64,65),(70,(((87,88),(133,134)),127))),(((75,86),85),(108,109))),(((71,(77,(103,104))),((89,90),136)),((((81,100),(119,(125,126))),99),120))),(97,98)),(((((72,73),123),74),(83,(116,117))),128))))),62),((((((3,4),138),55),((((((((5,23),(((11,12),((16,18),38)),(24,25))),(21,22)),((6,7),((((((((13,14),(32,33)),(44,45)),(((19,20),((26,43),(27,34))),(41,42))),((35,36),37)),(39,40)),((15,17),145)),(30,31)))),(8,9)),(54,144)),(50,52)),((28,29),(51,53)))),((56,57),142)),((102,135),((118,(124,140)),143)))),(2,58)),59);
 694: 1 -19794.31055 -19431.161 (0,((((((((1,91),46),10),((47,48),((49,137),141))),(((60,61),((((((((((((63,((107,(111,114)),115)),(112,113)),(129,130)),(105,106)),110),(76,139)),96),(78,79)),(69,(121,122))),82),((((((66,80),67),101),(68,(131,132))),((92,94),(93,95))),84)),((((((64,65),(70,(((87,88),(133,134)),127))),(((75,86),85),(108,109))),(((71,(77,(103,104))),((89,90),136)),((((81,100),(119,(125,126))),99),120))),(97,98)),(((((72,73),123),74),(83,(116,117))),128)))),62)),((56,57),((102,135),((118,(124,140)),143)))),((((((3,4),((((((((13,14),(32,33)),(44,45)),(((19,20),(41,42)),(((26,43),27),34))),((35,36),37)),(39,40)),(30,31)),(15,(17,145)))),138),55),(((((((5,(21,22)),(((11,12),((16,18),38)),(24,25))),23),(6,7)),(8,9)),(28,29)),(((50,52),(51,53)),(54,144)))),142)),(2,58)),59);
 695: 1 -19254.85938 -19442.37303 (0,((((((((((((1,91),46),10),((49,137),141)),(47,48)),(((60,61),((((((((((63,((107,(111,114)),115)),((105,106),(129,130))),(112,113)),110),((76,139),96)),(78,79)),(69,(121,122))),82),(((((66,(67,80)),101),(68,(131,132))),((92,94),(93,95))),84)),((((64,65),(70,(((87,88),(133,134)),127))),(((75,86),85),(108,109))),(((((71,(77,(103,104))),((89,90),136)),((((81,100),(119,(125,126))),99),120)),((((72,73),(74,123)),(83,(116,117))),128)),(97,98))))),62)),((102,135),((118,(124,140)),143))),(((3,4),55),(((((((((5,23),(21,22)),(((11,12),((16,18),38)),(24,25))),((((((((13,14),(32,33)),(44,45)),(((19,20),(41,42)),(((26,43),27),34))),((35,36),37)),(39,40)),((15,145),17)),(30,31))),((6,7),(28,29))),(8,9)),(54,144)),(50,52)),(51,53)))),142),(56,57)),138),(2,58)),59);
 696: 1 -20326.8125 -19418.61671 (0,((((((((1,91),46),(((47,48),(49,137)),141)),10),((((60,61),(((((((((((63,((107,(111,114)),115)),(112,113)),(129,130)),(105,106)),110),((76,139),96)),(78,79)),(69,(121,122))),82),((((66,67),80),((68,(131,132)),(((92,94),(93,95)),101))),84)),((72,73),((74,123),((83,(116,117)),128))))),(((((64,65),(70,(((87,88),(133,134)),127))),(((75,86),85),(108,109))),(((71,(77,(103,104))),((89,90),136)),((81,100),((99,120),(119,(125,126)))))),(97,98))),62)),(56,57)),(((((3,4),138),55),((((((((((5,23),(21,22)),(((11,12),((16,18),38)),(24,25))),((((((((13,14),(32,33)),(44,45)),(((19,20),(41,42)),(((26,43),27),34))),((35,36),37)),(39,40)),(15,(17,145))),(30,31))),((6,7),(28,29))),(8,9)),(54,144)),(51,53)),(50,52)),((((102,135),143),118),(124,140)))),142)),(2,58)),59);
 697: 5 -20743.06836 -19423.3966 (0,(((((((1,91),46),10),(((47,48),(49,137)),141)),(((60,61),(((((((((((((((63,111),114),107),115),(112,113)),(129,130)),(105,106)),110),(76,139)),96),(78,79)),(69,(121,122))),82),(((((66,(67,80)),101),(68,(131,132))),((92,94),(93,95))),84)),((((((64,65),(70,(((87,88),(133,134)),127))),(((75,86),85),(108,109))),(((71,(77,(103,104))),((89,90),136)),((((81,100),(119,(125,126))),99),120))),(97,98)),(((((72,73),123),74),(83,(116,117))),128)))),62)),((((((3,4),138),55),(((((((((5,23),(((11,12),((16,18),38)),(24,25))),(21,22)),((((((((13,14),(32,33)),(44,45)),(((19,20),(41,42)),(((26,43),27),34))),((35,36),37)),(39,40)),(30,31)),((15,17),145))),(6,7)),(8,9)),(54,144)),(50,52)),((28,29),(51,53)))),((56,57),142)),(((102,135),143),(118,(124,140))))),(2,58)),59);
 698: 1 -19241.62109 -19432.93429 (0,((((((((1,91),(10,46)),141),(49,137)),(47,48)),(((60,61),(((((((((((((((63,111),114),107),115),(112,113)),(129,130)),(105,106)),110),(76,139)),96),(78,79)),(69,(121,122))),82),((((((66,67),80),101),(68,(131,132))),((92,94),(93,95))),84)),((((((64,65),(70,(((87,88),(133,134)),127))),(((75,86),85),(108,109))),(((71,(77,(103,104))),((89,90),136)),((((81,100),(119,(125,126))),99),120))),(97,98)),(((((72,73),123),74),(83,(116,117))),128)))),62)),((((((3,4),138),55),(((((((((5,23),(((11,12),((16,18),38)),(24,25))),(21,22)),((((((((13,14),(32,33)),(44,45)),(((19,20),(((26,43),27),34)),(41,42))),((35,36),37)),(39,40)),((15,145),17)),(30,31))),(6,7)),(8,9)),(54,144)),(50,52)),((28,29),(51,53)))),((56,57),142)),(((102,135),143),(118,(124,140))))),(2,58)),59);
 699: 1 -19319.30273 -19420.9085 (0,(((((((1,91),46),(((47,48),(49,137)),141)),10),(((60,61),(((((((((((((((63,111),114),107),115),(112,113)),(129,130)),(105,106)),110),(76,139)),96),(78,79)),(69,(121,122))),82),((((((66,67),80),101),(68,(131,132))),((92,94),(93,95))),84)),((((((64,65),(70,(((87,88),(133,134)),127))),(((75,86),85),(108,109))),(((71,(77,(103,104))),((89,90),136)),((((81,100),(119,(125,126))),99),120))),(97,98)),(((((72,73),123),74),(83,(116,117))),128)))),62)),((((((3,4),138),55),(((((((((5,23),(((11,12),((16,18),38)),(24,25))),(21,22)),((((((((13,14),(32,33)),(44,45)),(((19,20),(41,42)),(((26,43),27),34))),((35,36),37)),(39,40)),((15,145),17)),(30,31))),(6,7)),(8,9)),(54,144)),(50,52)),((28,29),(51,53)))),((56,57),142)),(((102,135),143),(118,(124,140))))),(2,58)),59);
 700: 1 -19936.89453 -19415.41909 (0,(((((((1,91),46),(((47,48),(49,137)),141)),10),((((60,61),((((((((((63,((107,(111,114)),115)),(112,113)),(129,130)),(105,106)),((76,139),96)),110),(78,79)),(69,(121,122))),82),(((66,(67,80)),((68,(131,132)),(((92,94),(93,95)),101))),84))),((((((64,65),(70,(((87,88),(133,134)),127))),(((75,86),85),(108,109))),(((71,(77,(103,104))),((89,90),136)),((((81,100),(119,(125,126))),99),120))),(97,98)),(((((72,73),123),74),(83,(116,117))),128))),62)),(((((3,4),138),55),((((((((((5,23),(((11,12),((16,18),38)),(24,25))),(21,22)),((((((((13,14),(32,33)),(44,45)),(((19,20),(41,42)),(((26,43),27),34))),((35,36),37)),(39,40)),((15,145),17)),(30,31))),(28,29)),((6,7),(8,9))),(54,144)),(50,52)),(51,53)),((((102,135),143),118),(124,140)))),((56,57),142))),(2,58)),59);
 701: 1 -19740.08008 -19413.04946 (0,((((((((1,91),46),(((47,48),(49,137)),141)),10),(((((60,61),(((((72,73),123),74),(83,(116,117))),128)),(((((64,65),(70,(((87,88),(133,134)),127))),(((75,86),85),(108,109))),(((71,(77,(103,104))),((89,90),136)),((((81,100),(119,(125,126))),99),120))),(97,98))),((((((((((63,((107,(111,114)),115)),(112,113)),(129,130)),(105,106)),110),(76,139)),96),(78,79)),(69,(121,122))),((((((66,(67,80)),101),(68,(131,132))),((92,94),(93,95))),84),82))),62)),(56,57)),((((3,4),138),55),(((((((((((5,23),(((11,12),((16,18),38)),(24,25))),(21,22)),((((((((13,14),(32,33)),(44,45)),(((19,20),(41,42)),(((26,43),27),34))),((35,36),37)),(39,40)),((15,17),145)),(30,31))),((6,7),(28,29))),(8,9)),(54,144)),(50,52)),(51,53)),((((102,135),143),118),(124,140))),142))),(2,58)),59);
 702: 1 -18710.76562 -19418.45959 (0,(((((((1,91),46),10),(((47,48),(49,137)),141)),(((((60,61),(((((72,73),123),74),(83,(116,117))),128)),(((((64,65),(70,(((87,88),(133,134)),127))),(((75,86),85),(108,109))),(((71,(77,(103,104))),((89,90),136)),((((81,100),(119,(125,126))),99),120))),(97,98))),((((((((((63,((107,(111,114)),115)),(112,113)),(129,130)),(105,106)),110),((76,139),96)),(78,79)),(69,(121,122))),82),(((66,(67,80)),((68,(131,132)),(((92,94),(93,95)),101))),84))),62)),((((((3,4),138),55),(((((((((5,23),(((11,12),((16,18),38)),(24,25))),(21,22)),((((((((13,14),(44,45)),(32,33)),(((19,20),(41,42)),(((26,43),27),34))),((35,36),37)),(39,40)),((15,17),145)),(30,31))),((6,7),(8,9))),(54,144)),(50,52)),((28,29),(51,53))),((((102,135),143),118),(124,140)))),142),(56,57))),(2,58)),59);
 703: 2 -20588.8418 -19417.6658 (0,((((((((1,91),46),10),(((47,48),(49,137)),141)),(((((60,61),((72,73),((74,123),((83,(116,117)),128)))),(((((64,65),(70,(((87,88),(133,134)),127))),(((75,86),85),(108,109))),(((71,(77,(103,104))),((89,90),136)),((((81,100),(119,(125,126))),99),120))),(97,98))),(((((((((63,((107,(111,114)),115)),(112,113)),(129,130)),(105,106)),110),(76,139)),96),(78,79)),(((((66,80),67),((68,(131,132)),(((92,94),(93,95)),101))),84),((69,(121,122)),82)))),62)),(56,57)),(((((3,4),138),55),((((((((((5,23),(21,22)),(((11,12),((16,18),38)),(24,25))),((((((((13,14),(32,33)),(44,45)),(((19,20),(41,42)),(((26,43),27),34))),((35,36),37)),(39,40)),((15,17),145)),(30,31))),((6,7),(28,29))),(8,9)),(54,144)),(50,52)),(51,53)),((((102,135),143),118),(124,140)))),142)),(2,58)),59);
 704: 1 -19355.33594 -19423.87977 (0,((((((((1,91),46),(((47,48),(49,137)),141)),10),(((60,61),(((((((((((63,((107,(111,114)),115)),(112,113)),(129,130)),(105,106)),110),((76,139),96)),(78,79)),(69,(121,122))),82),((((66,67),80),((68,(131,132)),(((92,94),(93,95)),101))),84)),(((((64,65),(70,(((87,88),(133,134)),127))),(((75,86),85),(108,109))),(((71,((77,(103,104)),((89,90),136))),((((81,100),(119,(125,126))),99),120)),(97,98))),(((((72,73),123),74),(83,(116,117))),128)))),62)),(56,57)),(((((3,4),138),55),((((((((((5,23),(21,22)),(((11,12),((16,18),38)),(24,25))),((((((((((13,14),(32,33)),(44,45)),((27,43),34)),((19,20),(41,42))),26),((35,36),37)),(39,40)),((15,145),17)),(30,31))),((6,7),(28,29))),(8,9)),(54,144)),(50,52)),(51,53)),((((102,135),143),118),(124,140)))),142)),(2,58)),59);
 705: 1 -18360.88672 -19419.83755 (0,(((((((((1,91),46),10),(((47,48),(49,137)),141)),(((((60,61),(((72,73),((74,123),(83,(116,117)))),128)),(((((64,65),(70,(((87,88),(133,134)),127))),(((75,86),85),(108,109))),(((71,(77,(103,104))),((89,90),136)),((((81,100),(119,(125,126))),99),120))),(97,98))),((((((((((63,((107,(111,114)),115)),(112,113)),(129,130)),(105,106)),110),((76,139),96)),(78,79)),(69,(121,122))),82),(((66,(67,80)),((68,(131,132)),(((92,94),(93,95)),101))),84))),62)),(56,57)),142),((((3,4),138),55),((((((((((5,23),(21,22)),(((11,12),((16,18),38)),(24,25))),((((((((13,14),(32,33)),(44,45)),(((19,20),(41,42)),(((26,43),27),34))),((35,36),37)),(39,40)),((15,17),145)),(30,31))),(6,7)),(8,9)),(54,144)),((28,29),(51,53))),(50,52)),((((102,135),143),118),(124,140))))),(2,58)),59);
 706: 1 -19122.50781 -19410.28683 (0,((((((((1,91),46),10),(((47,48),(49,137)),141)),(((60,61),((((((((((((((63,((107,(111,114)),115)),(112,113)),(129,130)),(105,106)),110),(76,139)),96),(78,79)),(69,(121,122))),82),((((66,(67,80)),((68,(131,132)),101)),84),((92,94),(93,95)))),(97,98)),(((72,73),((74,123),(83,(116,117)))),128)),((((64,65),(70,(((87,88),(133,134)),127))),(((75,86),85),(108,109))),(((71,(77,(103,104))),((89,90),136)),((((81,100),(119,(125,126))),99),120))))),62)),(56,57)),(((((3,4),138),55),((((((((((5,23),(21,22)),(((11,12),((16,18),38)),(24,25))),((((((((13,14),(32,33)),(44,45)),(((19,20),(41,42)),(((26,43),27),34))),((35,36),37)),(39,40)),(15,(17,145))),(30,31))),((6,7),(28,29))),(8,9)),(54,144)),(50,52)),(51,53)),((((102,135),143),118),(124,140)))),142)),(2,58)),59);
 707: 2 -18595.16406 -19420.8764 (0,((((((((1,91),46),10),(((47,48),(49,137)),141)),(((60,61),(((((((((((((63,((107,(111,114)),115)),(112,113)),(129,130)),(105,106)),110),(76,139)),96),(78,79)),(69,(121,122))),82),(((66,(67,80)),((68,(131,132)),(((92,94),(93,95)),101))),84)),((((64,65),(70,(((87,88),(133,134)),127))),(((75,86),85),(108,109))),((((71,(77,(103,104))),((89,90),136)),((((81,100),(119,(125,126))),99),120)),(97,98)))),(((72,73),((74,123),(83,(116,117)))),128))),62)),(56,57)),(((((3,4),138),55),((((((((((5,23),(21,22)),(((11,12),((16,18),38)),(24,25))),(((((((13,14),(32,33)),(44,45)),(((19,20),(41,42)),(((26,43),27),34))),(((35,36),37),(39,40))),(30,31)),((15,17),145))),((6,7),(28,29))),(8,9)),(54,144)),(51,53)),(50,52)),((((102,135),143),118),(124,140)))),142)),(2,58)),59);
 708: 1 -20142.72266 -19438.19119 (0,(((((((((1,91),(10,46)),((49,137),141)),(47,48)),((60,61),(((((((((((63,((107,(111,114)),115)),(112,113)),(129,130)),(105,106)),110),(76,139)),96),(78,79)),(69,(121,122))),(((((66,(67,80)),((68,(131,132)),101)),84),((92,94),(93,95))),82)),((((((64,65),(70,(((87,88),(133,134)),127))),(((75,86),85),(108,109))),(((71,(77,(103,104))),((89,90),136)),((((81,100),(119,(125,126))),99),120))),(97,98)),((((72,73),(74,123)),(83,(116,117))),128))))),62),(((102,135),(118,(124,140))),143)),((((((3,4),138),55),((((((5,23),((((11,12),((16,18),38)),(24,25)),(21,22))),((((((((13,14),(32,33)),(44,45)),(((19,20),(41,42)),(((26,43),27),34))),((35,36),37)),(39,40)),((15,17),145)),(30,31))),((6,7),(28,29))),(8,9)),(((50,52),(51,53)),(54,144)))),142),(56,57))),(2,58)),59);
 709: 2 -19155.08008 -19432.68931 (0,(((((((1,91),((10,46),(49,137))),141),(47,48)),(((60,61),((((((((((((63,((107,(111,114)),115)),(112,113)),(129,130)),(105,106)),110),(76,139)),96),(78,79)),(69,(121,122))),82),(((((66,(67,80)),101),(68,(131,132))),((92,94),(93,95))),84)),((((((64,65),(70,(((87,88),(133,134)),127))),(((75,86),85),(108,109))),(((71,(77,(103,104))),((89,90),136)),((((81,100),(119,(125,126))),99),120))),(97,98)),(((((72,73),123),74),(83,(116,117))),128)))),62)),((((((3,4),138),55),((((((((((5,(21,22)),(((11,12),((16,18),38)),(24,25))),23),(6,7)),(8,9)),(((((((((13,14),(32,33)),(44,45)),(((19,20),(41,42)),(((26,43),27),34))),((35,36),37)),(39,40)),((15,145),17)),(30,31)),(28,29))),(54,144)),(51,53)),(50,52)),142)),((102,135),((118,(124,140)),143))),(56,57))),(2,58)),59);
 710: 1 -19643.04102 -19420.74794 (0,((((((((1,91),46),10),(((47,48),(49,137)),141)),(((((60,61),(((72,73),((74,123),(83,(116,117)))),128)),(((((64,65),(70,(((87,88),(133,134)),127))),(((75,86),85),(108,109))),(((71,(77,(103,104))),((89,90),136)),((((81,100),(119,(125,126))),99),120))),(97,98))),(((((((((((((63,111),114),107),115),(112,113)),(129,130)),(105,106)),110),((76,139),96)),(78,79)),(69,(121,122))),82),(((((66,(67,80)),101),(68,(131,132))),((92,94),(93,95))),84))),62)),(56,57)),(((((3,4),138),55),(((((((((5,23),(21,22)),(((11,12),((16,18),38)),(24,25))),(((6,7),(28,29)),((((((((13,14),(32,33)),(44,45)),(((19,20),(41,42)),(((26,43),27),34))),((35,36),37)),(39,40)),((15,145),17)),(30,31)))),(8,9)),(54,144)),(50,52)),(51,53)),((((102,135),143),118),(124,140)))),142)),(2,58)),59);
 711: 1 -20051.48633 -19418.86534 (0,((((((((((1,91),46),(49,137)),141),10),(47,48)),((((60,61),((((64,65),(70,(((87,88),(133,134)),127))),(((75,86),85),(108,109))),((((71,((77,(103,104)),((89,90),136))),((((81,100),(119,(125,126))),99),120)),(((((72,73),123),74),(83,(116,117))),128)),(97,98)))),((((((((((63,((107,(111,114)),115)),(112,113)),(129,130)),(105,106)),110),((76,139),96)),(78,79)),(69,(121,122))),82),(((66,(67,80)),((68,(131,132)),(((92,94),(93,95)),101))),84))),62)),(56,57)),(((((3,4),138),55),((((((((((5,23),(21,22)),(((11,12),((16,18),38)),(24,25))),((((((((13,14),(32,33)),(44,45)),(((19,20),(41,42)),(((26,43),27),34))),((35,36),37)),(39,40)),((15,17),145)),(30,31))),((6,7),(28,29))),(8,9)),(54,144)),(50,52)),(51,53)),((((102,135),143),118),(124,140)))),142)),(2,58)),59);
 712: 1 -19671.58594 -19415.09389 (0,((((((((1,91),46),(((47,48),(49,137)),141)),(((((60,61),(((72,73),((74,123),(83,(116,117)))),128)),(((((64,65),(70,(((87,88),(133,134)),127))),(((75,86),85),(108,109))),(((71,(77,(103,104))),((89,90),136)),((((81,100),(119,(125,126))),99),120))),(97,98))),((((((((((63,((107,(111,114)),115)),(112,113)),(129,130)),(105,106)),110),((76,139),96)),(78,79)),(69,(121,122))),82),(((((66,67),80),((68,(131,132)),101)),84),((92,94),(93,95))))),62)),10),(56,57)),(((((3,4),138),55),((((((((((5,23),(21,22)),(((11,12),((16,18),38)),(24,25))),((((((((13,14),(32,33)),(44,45)),(((19,20),(41,42)),(((26,43),27),34))),((35,36),37)),(39,40)),(15,(17,145))),(30,31))),((6,7),(28,29))),(8,9)),(54,144)),(50,52)),(51,53)),((((102,135),143),118),(124,140)))),142)),(2,58)),59);
 713: 1 -18564.75391 -19418.4089 (0,((((((((1,91),46),(((47,48),(49,137)),141)),10),(((((60,61),(((72,73),((74,123),(83,(116,117)))),128)),(((((64,65),(70,(((87,88),(133,134)),127))),(((75,86),85),(108,109))),(((71,(77,(103,104))),((89,90),136)),((((81,100),(119,(125,126))),99),120))),(97,98))),(((((((((((63,((107,(111,114)),115)),(112,113)),(129,130)),(105,106)),110),(76,139)),96),(78,79)),(69,(121,122))),82),(((66,(67,80)),((68,(131,132)),(((92,94),(93,95)),101))),84))),62)),((((((3,4),138),55),(((((((5,23),(21,22)),(((11,12),((16,18),38)),(24,25))),((((((((13,14),(32,33)),(44,45)),(((19,20),(41,42)),(((26,43),27),34))),((35,36),37)),(39,40)),(15,(17,145))),(30,31))),((6,7),(28,29))),(8,9)),(((50,52),(51,53)),(54,144)))),142),(((102,135),143),(118,(124,140))))),(56,57)),(2,58)),59);
 714: 1 -18896.98047 -19424.8638 (0,(((((((1,91),46),(((47,48),(49,137)),141)),10),(((((60,61),(((((72,73),123),74),(83,(116,117))),128)),((((64,65),(70,(((87,88),(133,134)),127))),(((75,86),85),(108,109))),((((71,(77,(103,104))),((89,90),136)),(97,98)),((((81,100),(119,(125,126))),99),120)))),((((((((((63,((107,(111,114)),115)),(112,113)),(129,130)),(105,106)),110),((76,139),96)),(78,79)),(69,(121,122))),82),(((66,(67,80)),((68,(131,132)),(((92,94),(93,95)),101))),84))),62)),((((((3,4),138),55),((((((((((5,23),(21,22)),(((11,12),((16,18),38)),(24,25))),(((((((13,14),(32,33)),(44,45)),(((19,20),(41,42)),(((26,43),27),34))),(((35,36),37),(39,40))),((15,17),145)),(30,31))),((6,7),(28,29))),(8,9)),(54,144)),(50,52)),(51,53)),((((102,135),143),118),(124,140)))),142),(56,57))),(2,58)),59);
 715: 1 -19711.91016 -19421.4974 (0,(((((((((1,91),46),(((47,48),(49,137)),141)),10),((60,61),(((((((((((((63,((107,(111,114)),115)),(112,113)),(129,130)),(105,106)),110),(76,139)),96),(78,79)),(69,(121,122))),82),(((((66,(67,80)),101),(68,(131,132))),84),((92,94),(93,95)))),((((72,73),(74,123)),(83,(116,117))),128)),((((64,65),(70,(((87,88),(133,134)),127))),(((75,86),85),(108,109))),((((71,(77,(103,104))),((89,90),136)),((81,100),((99,120),(119,(125,126))))),(97,98)))))),62),(56,57)),(((((3,4),138),55),((((((((((5,23),(21,22)),(((11,12),((16,18),38)),(24,25))),((((((((13,14),(32,33)),(44,45)),(((19,20),(41,42)),(((26,43),27),34))),((35,36),37)),(39,40)),(30,31)),((15,17),145))),((6,7),(28,29))),(8,9)),(54,144)),(50,52)),(51,53)),((((102,135),143),118),(124,140)))),142)),(2,58)),59);
 716: 1 -19170.76172 -19473.57547 (0,((((((1,91),((10,46),(((60,61),((((((((((63,((107,(111,114)),115)),(112,113)),(129,130)),(105,106)),110),96),(76,139)),(78,79)),(69,(121,122))),((((((66,80),67),((68,(131,132)),101)),84),((92,94),(93,95))),82))),((((((64,65),(70,(((87,88),(133,134)),127))),(((75,86),85),(108,109))),(((71,(77,(103,104))),((((81,100),99),(119,(125,126))),120)),((89,90),136))),(97,98)),(((((72,73),(74,123)),83),(116,117)),128))))),62),((47,48),((49,137),141))),(((((3,4),138),55),((((((((5,((((11,12),((16,18),38)),(24,25)),(21,22))),23),(((6,7),(28,29)),(((((((13,14),(32,33)),(44,45)),(((19,20),(41,42)),(((26,43),27),34))),(((35,36),37),(39,40))),(15,(17,145))),(30,31)))),(8,9)),(54,144)),(51,53)),(50,52)),((102,135),((118,(124,140)),143)))),((56,57),142))),(2,58)),59);
 717: 1 -19225.87109 -19416.72391 (0,(((((((1,91),46),(((47,48),(49,137)),141)),10),(((60,61),(((((((((((((63,((107,(111,114)),115)),(112,113)),(129,130)),(105,106)),110),((76,139),96)),(78,79)),(69,(121,122))),82),(((66,(67,80)),((68,(131,132)),(((92,94),(93,95)),101))),84)),(97,98)),((((64,65),(70,(((87,88),(133,134)),127))),(((75,86),85),(108,109))),(((71,(77,(103,104))),((89,90),136)),((((81,100),(119,(125,126))),99),120)))),(((72,73),((74,123),(83,(116,117)))),128))),62)),((((((3,4),138),55),(((((((((((5,23),(21,22)),(((11,12),((16,18),38)),(24,25))),(((((((13,14),(32,33)),(44,45)),(((19,20),(41,42)),(((26,43),27),34))),(((35,36),37),(39,40))),(15,(17,145))),(30,31))),(6,7)),(28,29)),(8,9)),(54,144)),(50,52)),(51,53)),((((102,135),143),118),(124,140)))),142),(56,57))),(2,58)),59);
 718: 1 -18795.5918 -19440.99537 (0,(((((((((1,91),46),10),((47,48),((49,137),141))),(((60,61),((((((((((63,((107,(111,114)),115)),((105,106),(129,130))),(112,113)),110),((76,139),96)),(78,79)),(69,(121,122))),82),((((((66,80),67),101),(68,(131,132))),((92,94),(93,95))),84)),((((((64,65),(70,(((87,88),(133,134)),127))),(((75,86),85),(108,109))),(((71,(77,(103,104))),((89,90),136)),((((81,100),(119,(125,126))),99),120))),(97,98)),(((((72,73),123),74),(83,(116,117))),128)))),62)),(((102,135),(118,(124,140))),143)),(56,57)),(((((3,4),(((((5,(21,22)),(((11,12),((16,18),38)),(24,25))),23),(((6,7),(28,29)),((8,9),(((50,52),(51,53)),(54,144))))),((((((((13,14),(32,33)),(44,45)),(((19,20),(41,42)),(((26,43),27),34))),((35,36),37)),(39,40)),(30,31)),((15,145),17)))),138),55),142)),(2,58)),59);
 719: 6 -18771.91602 -19419.03316 (0,((((((((1,91),46),(((47,48),(49,137)),141)),10),(((60,61),((((((((((((63,((107,(111,114)),115)),(112,113)),(129,130)),(105,106)),110),(76,139)),96),(78,79)),(69,(121,122))),82),(((((66,67),80),((68,(131,132)),101)),84),((92,94),(93,95)))),((((((64,65),(70,(((87,88),(133,134)),127))),(((75,86),85),(108,109))),(((71,(77,(103,104))),((89,90),136)),((((81,100),(119,(125,126))),99),120))),(97,98)),((((72,73),(74,123)),(83,(116,117))),128)))),62)),((56,57),(((102,135),(118,(124,140))),143))),(((((3,4),138),55),(((((((5,23),(21,22)),(((11,12),((16,18),38)),(24,25))),((((((((13,14),(32,33)),(44,45)),(((19,20),(41,42)),(((26,43),27),34))),((35,36),37)),(39,40)),((15,17),145)),(30,31))),((6,7),(28,29))),(8,9)),(((50,52),(51,53)),(54,144)))),142)),(2,58)),59);
 720: 4 -19659.5625 -19408.97144 (0,((((((((1,91),46),10),(((47,48),(49,137)),141)),(((((60,61),(((72,73),((74,123),(83,(116,117)))),128)),(((((64,65),(70,(((87,88),(133,134)),127))),(((75,86),85),(108,109))),(((71,(77,(103,104))),((89,90),136)),((((81,100),(119,(125,126))),99),120))),(97,98))),(((((((((((((63,111),114),107),115),(112,113)),(129,130)),(105,106)),110),((76,139),96)),(78,79)),(69,(121,122))),82),(((66,(67,80)),((68,(131,132)),(((92,94),(93,95)),101))),84))),62)),(56,57)),(((((3,4),138),55),((((((((((5,23),(21,22)),(((11,12),((16,18),38)),(24,25))),((((((((13,14),(32,33)),(44,45)),(((19,20),(41,42)),(((26,43),27),34))),((35,36),37)),(39,40)),((15,17),145)),(30,31))),((6,7),(28,29))),(8,9)),(54,144)),(51,53)),(50,52)),((((102,135),143),118),(124,140)))),142)),(2,58)),59);
 721: 1 -19972.05078 -19428.00283 (0,((((((((1,91),46),10),(((47,48),(49,137)),141)),((((((60,61),(((((72,73),123),74),(83,(116,117))),128)),(((71,((77,(103,104)),((89,90),136))),((((81,100),(119,(125,126))),99),120)),(97,98))),(((64,65),(70,(((87,88),(133,134)),127))),(((75,86),85),(108,109)))),(((((((63,((107,115),(111,114))),((112,113),(129,130))),(105,106)),110),((76,139),96)),(78,79)),(((((66,(67,80)),((68,(131,132)),(((92,94),(93,95)),101))),84),82),(69,(121,122))))),62)),(56,57)),(((((3,4),138),55),((((((((((5,23),(21,22)),(((11,12),((16,18),38)),(24,25))),((((((((13,14),(32,33)),(44,45)),(((19,20),(41,42)),(((26,43),27),34))),((35,36),37)),(39,40)),((15,145),17)),(30,31))),((6,7),(28,29))),(8,9)),(54,144)),(50,52)),(51,53)),((((102,135),143),118),(124,140)))),142)),(2,58)),59);
 722: 1 -19757.01953 -19419.89526 (0,(((((((1,91),46),(((47,48),(49,137)),141)),10),(((((60,61),((((72,73),(74,123)),(83,(116,117))),128)),(((((64,65),(70,(((87,88),(133,134)),127))),(((75,86),85),(108,109))),(((71,(77,(103,104))),((89,90),136)),((81,100),((99,120),(119,(125,126)))))),(97,98))),(((((((((((63,((107,(111,114)),115)),(112,113)),(129,130)),(105,106)),110),(76,139)),96),(78,79)),(69,(121,122))),82),((((((66,67),80),101),(68,(131,132))),84),((92,94),(93,95))))),62)),((((((3,4),138),55),((((((((((5,23),(21,22)),(((11,12),((16,18),38)),(24,25))),((((((((13,14),(32,33)),(44,45)),(((19,20),(41,42)),(((26,43),27),34))),((35,36),37)),(39,40)),((15,145),17)),(30,31))),((6,7),(28,29))),(8,9)),(54,144)),(51,53)),(50,52)),142)),((((102,135),143),118),(124,140))),(56,57))),(2,58)),59);
 723: 3 -19216.89648 -19415.31542 (0,((((((((1,91),46),10),(((47,48),(49,137)),141)),(((((60,61),(((((72,73),123),74),(83,(116,117))),128)),(((((64,65),(70,(((87,88),(133,134)),127))),(((75,86),85),(108,109))),(((71,(77,(103,104))),((89,90),136)),((((81,100),(119,(125,126))),99),120))),(97,98))),(((((((((((63,((107,(111,114)),115)),(112,113)),(129,130)),(105,106)),110),(76,139)),96),(78,79)),(69,(121,122))),82),((((((66,67),80),101),(68,(131,132))),((92,94),(93,95))),84))),62)),(56,57)),(((((3,4),138),55),((((((((((5,(21,22)),((((11,12),((16,18),38)),(24,25)),((((((((13,14),(32,33)),(44,45)),(((19,20),(41,42)),(((26,43),27),34))),((35,36),37)),(39,40)),((15,145),17)),(30,31)))),23),(6,7)),(8,9)),(28,29)),(54,144)),(50,52)),(51,53)),((((102,135),143),118),(124,140)))),142)),(2,58)),59);
 724: 5 -18218.23438 -19415.98793 (0,((((((((1,91),46),(((47,48),(49,137)),141)),10),((((((60,61),(97,98)),(((71,((77,(103,104)),((89,90),136))),((((81,100),(119,(125,126))),99),120)),((((72,73),(74,123)),(83,(116,117))),128))),(((64,65),(70,(((87,88),(133,134)),127))),(((75,86),85),(108,109)))),((((((((((63,((107,(111,114)),115)),(112,113)),(129,130)),(105,106)),110),((76,139),96)),(78,79)),(69,(121,122))),82),((((66,80),67),((68,(131,132)),(((92,94),(93,95)),101))),84))),62)),(56,57)),(((((3,4),138),55),((((((((((5,23),(21,22)),(((11,12),((16,18),38)),(24,25))),((((((((13,14),(32,33)),(44,45)),(((19,20),(41,42)),(((26,43),27),34))),((35,36),37)),(39,40)),((15,17),145)),(30,31))),((6,7),(28,29))),(8,9)),(54,144)),(50,52)),(51,53)),((((102,135),143),118),(124,140)))),142)),(2,58)),59);
 725: 1 -20196.43359 -19449.70418 (0,((((((((1,91),(10,46)),141),(49,137)),(47,48)),(((60,61),(((((((((63,((107,(111,114)),115)),((105,106),(129,130))),(112,113)),110),((76,139),96)),(78,79)),(69,(121,122))),((((((66,(67,80)),101),(68,(131,132))),((92,94),(93,95))),84),82)),((((((64,65),(70,(((87,88),(133,134)),127))),(((75,86),85),(108,109))),(((71,(77,(103,104))),((89,90),136)),((((81,100),(119,(125,126))),99),120))),(97,98)),(((((72,73),123),74),(83,(116,117))),128)))),62)),((((3,4),138),((((((((((5,23),(((11,12),((16,18),38)),(24,25))),(21,22)),(((((((13,14),(32,33)),(44,45)),(((19,20),(41,42)),(((26,43),27),34))),(((35,36),37),(39,40))),((15,17),145)),(30,31))),((6,7),(8,9))),(54,144)),(50,52)),((28,29),(51,53))),55),((56,57),142))),((((102,135),143),118),(124,140)))),(2,58)),59);
 726: 1 -19204.86719 -19436.60868 (0,((((((((1,91),46),10),(((47,48),141),(49,137))),(((60,61),(((((((((((63,((107,(111,114)),115)),(112,113)),(129,130)),(105,106)),110),(76,139)),96),(78,79)),((((((66,67),80),((68,(131,132)),(((92,94),(93,95)),101))),84),82),(69,(121,122)))),(97,98)),(((((64,65),(70,(((87,88),(133,134)),127))),(((75,86),85),(108,109))),(((71,(77,(103,104))),((89,90),136)),((((81,100),(119,(125,126))),99),120))),(((72,73),((74,123),(83,(116,117)))),128)))),62)),(56,57)),(((((3,4),138),55),((((((((((5,(21,22)),23),(((11,12),((16,18),38)),(24,25))),(((((((13,14),(32,33)),(44,45)),((((19,20),(41,42)),(((26,43),34),27)),((35,36),37))),(39,40)),((15,17),145)),(30,31))),((6,7),(28,29))),(8,9)),(54,144)),(50,52)),(51,53)),((((102,135),143),118),(124,140)))),142)),(2,58)),59);
 727: 1 -19090.83984 -19410.01364 (0,(((((((1,91),46),(((47,48),(49,137)),141)),10),(((((60,61),(((72,73),((74,123),(83,(116,117)))),128)),(((((64,65),(70,(((87,88),(133,134)),127))),(((75,86),85),(108,109))),((71,((77,(103,104)),((89,90),136))),((((81,100),(119,(125,126))),99),120))),(97,98))),((((((((((63,((107,(111,114)),115)),(112,113)),(129,130)),(105,106)),110),((76,139),96)),(78,79)),(69,(121,122))),82),(((((66,67),80),((68,(131,132)),101)),84),((92,94),(93,95))))),62)),(((((3,4),138),55),((((((((((5,23),(21,22)),(((11,12),((16,18),38)),(24,25))),((((((((13,14),(32,33)),(44,45)),(((19,20),(41,42)),(((26,43),27),34))),((35,36),37)),(39,40)),((15,145),17)),(30,31))),((6,7),(28,29))),(8,9)),(54,144)),(50,52)),(51,53)),((((102,135),143),118),(124,140)))),((56,57),142))),(2,58)),59);
 728: 1 -17809.87109 -19425.11668 (0,(((((((((1,91),46),(((47,48),(49,137)),141)),10),(((((60,61),(((((72,73),123),74),(83,(116,117))),128)),(((((64,65),(70,(((87,88),(133,134)),127))),(((75,86),85),(108,109))),(((71,(77,(103,104))),((89,90),136)),((((81,100),(119,(125,126))),99),120))),(97,98))),(((((((((63,((107,(111,114)),115)),((105,106),(129,130))),(112,113)),110),((76,139),96)),(78,79)),(69,(121,122))),82),(((((66,(67,80)),101),(68,(131,132))),((92,94),(93,95))),84))),62)),(56,57)),142),((((3,4),138),55),(((((((((5,23),(((11,12),((16,18),38)),(24,25))),(21,22)),((((((((13,14),(32,33)),(44,45)),(((19,20),(41,42)),(((26,43),27),34))),((35,36),37)),(39,40)),((15,17),145)),(30,31))),((6,7),(8,9))),(54,144)),(50,52)),((28,29),(51,53))),((((102,135),143),118),(124,140))))),(2,58)),59);
 729: 2 -21229.58008 -19426.42671 (0,(((((((1,91),46),(((47,48),(49,137)),141)),10),(((60,61),((((((((((((63,((107,(111,114)),115)),(112,113)),(129,130)),(105,106)),110),(76,139)),96),(78,79)),(69,(121,122))),82),((((((66,80),67),101),(68,(131,132))),((92,94),(93,95))),84)),((((((64,65),(70,(((87,88),(133,134)),127))),(((75,86),85),(108,109))),(((71,(77,(103,104))),((89,90),136)),((((81,100),(119,(125,126))),99),120))),(97,98)),(((((72,73),123),74),(83,(116,117))),128)))),62)),(((((((3,4),((((((((13,14),(32,33)),(44,45)),(((19,20),(41,42)),(((26,43),27),34))),((35,36),37)),(39,40)),(30,31)),((15,17),145))),138),55),(((((((5,(21,22)),(((11,12),((16,18),38)),(24,25))),23),(6,7)),(8,9)),(28,29)),(((50,52),(51,53)),(54,144)))),142),((56,57),((102,135),((118,(124,140)),143))))),(2,58)),59);
 730: 1 -18094.75391 -19417.72883 (0,(((((((((1,91),46),(((47,48),(49,137)),141)),10),(((((60,61),(((((72,73),123),74),(83,(116,117))),128)),(((((64,65),(70,(((87,88),(133,134)),127))),(((75,86),85),(108,109))),(((71,(77,(103,104))),((89,90),136)),((81,100),((99,120),(119,(125,126)))))),(97,98))),((((((((((63,((107,(111,114)),115)),(112,113)),(129,130)),(105,106)),110),((76,139),96)),(78,79)),(69,(121,122))),82),(((((66,(67,80)),101),(68,(131,132))),((92,94),(93,95))),84))),62)),(56,57)),142),((((3,4),138),55),((((((((((5,23),(21,22)),(((11,12),((16,18),38)),(24,25))),((((((((13,14),(32,33)),(44,45)),(((19,20),(41,42)),(((26,43),27),34))),((35,36),37)),(39,40)),((15,145),17)),(30,31))),((6,7),(28,29))),(8,9)),(54,144)),(50,52)),(51,53)),((((102,135),143),118),(124,140))))),(2,58)),59);
 731: 1 -18965.75195 -19416.35357 (0,((((((((1,91),46),(((47,48),(49,137)),141)),10),((((60,61),((((((64,65),(70,(((87,88),(133,134)),127))),(((75,86),85),(108,109))),(((71,(77,(103,104))),((89,90),136)),((((81,100),(119,(125,126))),99),120))),(97,98)),(((((72,73),123),74),(83,(116,117))),128))),(((((((((((63,((107,(111,114)),115)),(112,113)),(129,130)),(105,106)),110),96),(76,139)),(78,79)),(69,(121,122))),82),((((((66,67),80),84),(68,(131,132))),101),((92,94),(93,95))))),62)),(56,57)),((((3,4),138),55),(((((((((((5,23),(21,22)),(((11,12),((16,18),38)),(24,25))),((((((((13,14),(32,33)),(44,45)),(((19,20),(41,42)),(((26,43),27),34))),((35,36),37)),(39,40)),((15,145),17)),(30,31))),(28,29)),((6,7),(8,9))),(54,144)),(51,53)),(50,52)),((((102,135),143),118),(124,140))),142))),(2,58)),59);
 732: 1 -21581.99414 -19417.40242 (0,((((((((1,91),46),10),(((47,48),(49,137)),141)),(((((60,61),(((((72,73),123),74),(83,(116,117))),128)),(((((64,65),(70,(((87,88),(133,134)),127))),(((75,86),85),(108,109))),(((71,(77,(103,104))),((89,90),136)),((((81,100),(119,(125,126))),99),120))),(97,98))),((((((((((63,((107,(111,114)),115)),(112,113)),(129,130)),(105,106)),110),((76,139),96)),(78,79)),(69,(121,122))),82),((((66,80),67),((68,(131,132)),(((92,94),(93,95)),101))),84))),62)),(56,57)),(((((3,4),138),55),(((((((((5,23),(((11,12),((16,18),38)),(24,25))),(21,22)),(((((((13,14),(32,33)),(44,45)),(((19,20),(41,42)),(((26,43),27),34))),((35,36),37)),(((15,145),17),(39,40))),(30,31))),((6,7),(8,9))),(54,144)),(50,52)),((28,29),(51,53))),((((102,135),143),118),(124,140)))),142)),(2,58)),59);
 733: 9 -18309.9375 -19421.32592 (0,(((((((1,91),((10,46),(((47,48),(49,137)),141))),((((60,61),((((((((((63,((107,(111,114)),115)),(112,113)),(129,130)),(105,106)),110),((76,139),96)),(78,79)),(69,(121,122))),82),(((((66,80),67),((68,(131,132)),101)),84),((92,94),(93,95))))),((((((64,65),(70,(((87,88),(133,134)),127))),(((75,86),85),(108,109))),(((71,(77,(103,104))),((89,90),136)),((((81,100),(119,(125,126))),99),120))),(97,98)),(((((72,73),123),74),(83,(116,117))),128))),62)),((102,135),((118,(124,140)),143))),(56,57)),(((((3,4),138),55),(((((((((5,23),(21,22)),(((11,12),((16,18),38)),(24,25))),((((((((13,14),(32,33)),(44,45)),(((19,20),(41,42)),(((26,43),27),34))),((35,36),37)),(39,40)),((15,17),145)),(30,31))),(28,29)),((6,7),(8,9))),(54,144)),(50,52)),(51,53))),142)),(2,58)),59);
 734: 2 -19444.32617 -19434.13766 (0,((((((((1,91),46),10),(((47,48),(49,137)),141)),(((60,61),((((((((((((((63,111),114),107),115),(112,113)),(129,130)),(105,106)),110),((76,139),96)),(78,79)),(69,(121,122))),82),(((((66,67),80),((68,(131,132)),101)),84),((92,94),(93,95)))),((((((64,65),(70,(((87,88),(133,134)),127))),(((75,86),85),(108,109))),(((71,(77,(103,104))),((89,90),136)),((((81,100),(119,(125,126))),99),120))),(97,98)),(((((72,73),123),74),(83,(116,117))),128)))),62)),((56,57),142)),(((((3,4),(((((5,(21,22)),(((11,12),((16,18),38)),(24,25))),23),(((6,7),(8,9)),((28,29),(((50,52),(51,53)),(54,144))))),(((((((13,14),(32,33)),(44,45)),(((19,20),(41,42)),(((26,43),27),34))),(((35,36),37),(39,40))),(30,31)),(15,(17,145))))),138),55),((((102,135),143),118),(124,140)))),(2,58)),59);
 735: 1 -18403.00391 -19440.49523 (0,((((((1,91),((10,46),((60,61),(((((((((((63,((107,(111,114)),115)),(112,113)),(129,130)),(105,106)),110),((76,139),96)),(78,79)),(69,(121,122))),82),((((((66,67),80),101),(68,(131,132))),((92,94),(93,95))),84)),((((((64,65),(70,(((87,88),(133,134)),127))),(((75,86),85),(108,109))),(((71,(77,(103,104))),((89,90),136)),((((81,100),(119,(125,126))),99),120))),(97,98)),(((((72,73),123),74),(83,(116,117))),128)))))),(((47,48),(49,137)),141)),62),(((((((((((3,4),138),((((5,23),(((11,12),((16,18),38)),(24,25))),(21,22)),((((((((13,14),(32,33)),(44,45)),(((19,20),(41,42)),(((26,43),27),34))),((35,36),37)),(39,40)),((15,17),145)),(30,31)))),((6,7),(8,9))),(28,29)),(54,144)),((50,52),(51,53))),55),142),(((102,135),(118,(124,140))),143)),(56,57))),(2,58)),59);
 736: 1 -18529.92578 -19462.06296 (0,(((((1,91),((10,46),(((47,48),(49,137)),141))),(((60,61),((((((((((((((63,111),107),115),114),(112,113)),(129,130)),(105,106)),110),96),(76,139)),(78,79)),(((((((66,80),67),((68,(131,132)),101)),84),((92,94),(93,95))),82),(69,(121,122)))),(((((72,73),123),74),(83,(116,117))),128)),((((64,65),(70,(((87,88),(133,134)),127))),(((75,86),85),(108,109))),((((71,(77,(103,104))),((89,90),136)),((((81,100),99),(119,(125,126))),120)),(97,98))))),62)),((((((3,4),((((5,((((11,12),((16,18),38)),(24,25)),(21,22))),23),(((6,7),(8,9)),((28,29),(((50,52),(51,53)),(54,144))))),((((((((13,14),(32,33)),(44,45)),(((19,20),(41,42)),(((26,43),27),34))),((35,36),37)),(39,40)),(30,31)),(15,(17,145))))),138),55),((((102,135),118),143),(124,140))),((56,57),142))),(2,58)),59);
 737: 1 -20167.10156 -19414.30547 (0,((((((((1,91),46),10),(((47,48),(49,137)),141)),(((((60,61),(((72,73),((74,123),(83,(116,117)))),128)),(((((64,65),(70,(((87,88),(133,134)),127))),(((75,86),85),(108,109))),(((71,(77,(103,104))),((89,90),136)),((((81,100),(119,(125,126))),99),120))),(97,98))),((((((((((63,((107,(111,114)),115)),(112,113)),(129,130)),(105,106)),110),((76,139),96)),(78,79)),(69,(121,122))),82),(((66,(67,80)),((68,(131,132)),(((92,94),(93,95)),101))),84))),62)),(56,57)),(((((3,4),138),55),((((102,135),143),118),(124,140))),((((((((((5,23),(((11,12),((16,18),38)),(24,25))),(21,22)),((((((((13,14),(32,33)),(44,45)),(((19,20),(41,42)),(((26,43),27),34))),((35,36),37)),(39,40)),((15,17),145)),(30,31))),(28,29)),((6,7),(8,9))),(54,144)),(51,53)),(50,52)),142))),(2,58)),59);
 738: 3 -19093.1543 -19413.02952 (0,((((((((1,91),46),10),(((47,48),(49,137)),141)),(((((60,61),(((72,73),((74,123),(83,(116,117)))),128)),(((((64,65),(70,(((87,88),(133,134)),127))),(((75,86),85),(108,109))),(((71,(77,(103,104))),((89,90),136)),((((81,100),(119,(125,126))),99),120))),(97,98))),(((((((((((((63,111),114),107),115),(112,113)),(129,130)),(105,106)),110),((76,139),96)),(78,79)),(69,(121,122))),82),(((66,(67,80)),((68,(131,132)),(((92,94),(93,95)),101))),84))),62)),(56,57)),(((((3,4),138),55),((((((((((5,23),(21,22)),(((11,12),((16,18),38)),(24,25))),((((((((13,14),(32,33)),(44,45)),(((19,20),(41,42)),(((26,43),27),34))),((35,36),37)),(39,40)),(30,31)),((15,17),145))),((6,7),(28,29))),(8,9)),(54,144)),(51,53)),(50,52)),((((102,135),143),118),(124,140)))),142)),(2,58)),59);
 739: 1 -18033.54883 -19410.29591 (0,(((((((1,91),46),(((47,48),(49,137)),141)),10),(((((60,61),(((72,73),((74,123),(83,(116,117)))),128)),(((((64,65),(70,(((87,88),(133,134)),127))),(((75,86),85),(108,109))),(((71,(77,(103,104))),((89,90),136)),((((81,100),(119,(125,126))),99),120))),(97,98))),((((((((((63,((107,(111,114)),115)),(112,113)),(129,130)),(105,106)),110),((76,139),96)),(78,79)),(69,(121,122))),82),((((66,(67,80)),((68,(131,132)),101)),84),((92,94),(93,95))))),62)),(((((((3,4),138),55),((((102,135),143),118),(124,140))),(((((((((5,23),(21,22)),(((11,12),((16,18),38)),(24,25))),((((((((13,14),(32,33)),(44,45)),(((19,20),(41,42)),(((26,43),27),34))),((35,36),37)),(39,40)),((15,17),145)),(30,31))),((6,7),(28,29))),(8,9)),(54,144)),(50,52)),(51,53))),142),(56,57))),(2,58)),59);
 740: 1 -19581.20703 -19435.8738 (0,(((((((((1,91),46),141),(49,137)),10),(47,48)),((((60,61),(((((64,65),(70,(((87,88),(133,134)),127))),(((75,86),85),(108,109))),(((71,((77,(103,104)),((89,90),136))),((((81,100),(119,(125,126))),99),120)),(((((72,73),123),74),(83,(116,117))),128))),(97,98))),((((((((((63,((107,(111,114)),115)),(112,113)),(129,130)),(105,106)),110),((76,139),96)),(78,79)),(69,(121,122))),82),((((66,67),80),((68,(131,132)),(((92,94),(93,95)),101))),84))),62)),(((((3,4),138),55),((((((((((5,23),(21,22)),(((11,12),((16,18),38)),(24,25))),(((6,7),(28,29)),((((((((13,14),(32,33)),(44,45)),(((19,20),(41,42)),(((26,43),27),34))),((35,36),37)),(39,40)),((15,145),17)),(30,31)))),(8,9)),(54,144)),(51,53)),(50,52)),((((102,135),143),118),(124,140))),142)),(56,57))),(2,58)),59);
 741: 1 -19440.18359 -19419.7435 (0,(((((((((1,91),46),((49,137),141)),10),(47,48)),((((60,61),((((64,65),(70,(((87,88),(133,134)),127))),(((75,86),85),(108,109))),((((71,((77,(103,104)),((89,90),136))),((((81,100),(119,(125,126))),99),120)),(((((72,73),123),74),(83,(116,117))),128)),(97,98)))),((((((((((63,((107,(111,114)),115)),(112,113)),(129,130)),(105,106)),110),((76,139),96)),(78,79)),(69,(121,122))),82),(((66,(67,80)),((68,(131,132)),(((92,94),(93,95)),101))),84))),62)),(56,57)),(((((3,4),138),55),(((((((((5,23),(21,22)),(((11,12),((16,18),38)),(24,25))),((((((((13,14),(32,33)),(44,45)),(((19,20),(41,42)),(((26,43),27),34))),((35,36),37)),(39,40)),((15,17),145)),(30,31))),((6,7),(28,29))),(8,9)),(54,144)),((50,52),(51,53))),((((102,135),143),118),(124,140)))),142)),(2,58)),59);
 742: 6 -20584.92578 -19413.55501 (0,((((((((1,91),46),10),(((47,48),(49,137)),141)),(((((60,61),(((72,73),((74,123),(83,(116,117)))),128)),(((((64,65),(70,(((87,88),(133,134)),127))),(((75,86),85),(108,109))),(((71,(77,(103,104))),((89,90),136)),((((81,100),(119,(125,126))),99),120))),(97,98))),((((((((((63,((107,(111,114)),115)),(112,113)),(129,130)),(105,106)),110),((76,139),96)),(78,79)),(69,(121,122))),82),(((((66,(67,80)),101),(68,(131,132))),((92,94),(93,95))),84))),62)),(56,57)),(((((3,4),138),55),((((((((((5,23),(21,22)),(((11,12),((16,18),38)),(24,25))),((((((((13,14),(32,33)),(44,45)),(((19,20),(41,42)),(((26,43),27),34))),((35,36),37)),(39,40)),(30,31)),((15,17),145))),(28,29)),((6,7),(8,9))),(54,144)),(51,53)),(50,52)),((((102,135),143),118),(124,140)))),142)),(2,58)),59);
 743: 1 -19238.6875 -19426.34157 (0,(((((((1,91),46),(((47,48),(49,137)),141)),10),(((60,61),((((((((((63,((107,(111,114)),115)),(112,113)),(129,130)),(105,106)),110),(76,139)),96),(78,79)),(((((66,80),67),((68,(131,132)),(((92,94),(93,95)),101))),84),((69,(121,122)),82))),((((((64,65),(70,(((87,88),(133,134)),127))),(((75,86),85),(108,109))),(((71,(77,(103,104))),((89,90),136)),((((81,100),(119,(125,126))),99),120))),(97,98)),(((((72,73),123),74),(83,(116,117))),128)))),62)),(((((3,4),138),55),((((((((((5,23),(((11,12),((16,18),38)),(24,25))),(21,22)),(((((((13,14),(32,33)),(44,45)),(((19,20),(41,42)),(((26,43),27),34))),(((35,36),37),(39,40))),((15,17),145)),(30,31))),(28,29)),((6,7),(8,9))),(54,144)),(50,52)),(51,53)),((((102,135),143),118),(124,140)))),((56,57),142))),(2,58)),59);
 744: 1 -18336.22461 -19423.08679 (0,((((((((1,91),46),10),(((47,48),(49,137)),141)),(((60,61),((((((((((((63,((107,(111,114)),115)),(112,113)),(129,130)),(105,106)),110),(76,139)),96),(78,79)),(69,(121,122))),82),((((66,(67,80)),((68,(131,132)),101)),84),((92,94),(93,95)))),((((((64,65),(70,(((87,88),(133,134)),127))),(((75,86),85),(108,109))),(((71,(77,(103,104))),((89,90),136)),((((81,100),(119,(125,126))),99),120))),(97,98)),((((72,73),(74,123)),(83,(116,117))),128)))),62)),((56,57),(((102,135),(118,(124,140))),143))),(((((3,4),138),55),(((((((5,23),(21,22)),(((11,12),((16,18),38)),(24,25))),((((((((13,14),(32,33)),(44,45)),(((19,20),(41,42)),(((26,43),27),34))),((35,36),37)),(39,40)),(30,31)),((15,17),145))),((6,7),(28,29))),(8,9)),(((50,52),(51,53)),(54,144)))),142)),(2,58)),59);
 745: 1 -18823.96094 -19412.30057 (0,((((((((1,91),46),10),(((47,48),(49,137)),141)),((((60,61),((((((64,65),(70,(((87,88),(133,134)),127))),(((75,86),85),(108,109))),(((71,(77,(103,104))),((89,90),136)),((((81,100),(119,(125,126))),99),120))),(97,98)),(((72,73),((74,123),(83,(116,117)))),128))),((((((((((((((63,111),114),107),115),(112,113)),(129,130)),(105,106)),110),(76,139)),96),(78,79)),(69,(121,122))),82),(((66,(67,80)),((68,(131,132)),(((92,94),(93,95)),101))),84))),62)),(56,57)),(((((3,4),138),55),((((((((((5,23),(21,22)),(((11,12),((16,18),38)),(24,25))),((((((((((13,14),(32,33)),(44,45)),(((26,43),27),34)),((19,20),(41,42))),(35,36)),37),(39,40)),((15,17),145)),(30,31))),((6,7),(28,29))),(8,9)),(54,144)),(51,53)),(50,52)),((((102,135),143),118),(124,140)))),142)),(2,58)),59);
 746: 1 -20290.92188 -19418.96296 (0,(((((((1,91),46),(((47,48),(49,137)),141)),10),(((((60,61),(((((64,65),(70,(((87,88),(133,134)),127))),(((75,86),85),(108,109))),(((71,(77,(103,104))),((89,90),136)),((81,100),((99,120),(119,(125,126)))))),(97,98))),((((72,73),(74,123)),(83,(116,117))),128)),((((((((((63,((107,(111,114)),115)),(112,113)),(129,130)),(105,106)),110),((76,139),96)),(78,79)),(69,(121,122))),82),((((((66,67),80),101),(68,(131,132))),((92,94),(93,95))),84))),62)),((((((3,4),138),55),((((((((((5,23),(21,22)),(((11,12),((16,18),38)),(24,25))),((((((((13,14),(32,33)),(44,45)),(((19,20),(41,42)),(((26,43),27),34))),((35,36),37)),(39,40)),((15,17),145)),(30,31))),((6,7),(28,29))),(8,9)),(54,144)),(51,53)),(50,52)),((((102,135),143),118),(124,140)))),142),(56,57))),(2,58)),59);
 747: 1 -18498.60938 -19438.92209 (0,(((((((((1,91),46),10),((49,137),141)),(47,48)),((60,61),((((((((((63,((107,(111,114)),115)),(112,113)),(129,130)),(105,106)),110),(76,139)),96),(78,79)),(((((((66,(67,80)),101),(68,(131,132))),((92,94),(93,95))),84),82),(69,(121,122)))),((((((64,65),(70,(((87,88),(133,134)),127))),(((75,86),85),(108,109))),(((71,(77,(103,104))),((89,90),136)),((((81,100),(119,(125,126))),99),120))),(97,98)),(((((72,73),123),74),(83,(116,117))),128))))),62),(((((((3,4),((((((((13,14),(32,33)),(44,45)),(((19,20),(41,42)),(((26,43),27),34))),((35,36),37)),(39,40)),(30,31)),((15,17),145))),138),55),(((((((5,(21,22)),(((11,12),((16,18),38)),(24,25))),23),(6,7)),(8,9)),(28,29)),(((50,52),(51,53)),(54,144)))),142),((56,57),((102,135),((118,(124,140)),143))))),(2,58)),59);
 748: 2 -19714.90234 -19409.61995 (0,((((((((1,91),46),10),(((47,48),(49,137)),141)),(((60,61),((((((((((((((63,((107,(111,114)),115)),(112,113)),(129,130)),(105,106)),110),(76,139)),96),(78,79)),(69,(121,122))),82),((((66,(67,80)),((68,(131,132)),101)),84),((92,94),(93,95)))),(97,98)),((((64,65),(70,(((87,88),(133,134)),127))),(((75,86),85),(108,109))),(((71,(77,(103,104))),((89,90),136)),((((81,100),(119,(125,126))),99),120)))),(((72,73),((74,123),(83,(116,117)))),128))),62)),(56,57)),(((((3,4),138),55),(((((((((5,23),((((11,12),((16,18),38)),(24,25)),(21,22))),((((((((13,14),(32,33)),(44,45)),(((19,20),(41,42)),(((26,43),27),34))),((35,36),37)),(39,40)),(15,(17,145))),(30,31))),((6,7),(28,29))),(8,9)),(54,144)),(50,52)),(51,53)),((((102,135),143),118),(124,140)))),142)),(2,58)),59);
 749: 4 -19227.47656 -19413.68294 (0,((((((((1,91),46),10),(((47,48),(49,137)),141)),(((((60,61),(((72,73),((74,123),(83,(116,117)))),128)),(((((64,65),(70,(((87,88),(133,134)),127))),(((75,86),85),(108,109))),(((71,(77,(103,104))),((89,90),136)),((((81,100),(119,(125,126))),99),120))),(97,98))),(((((((((((((63,111),114),107),115),(112,113)),(129,130)),(105,106)),110),((76,139),96)),(78,79)),(69,(121,122))),82),(((((66,(67,80)),101),(68,(131,132))),((92,94),(93,95))),84))),62)),(56,57)),(((((3,4),138),55),((((((((((5,23),(21,22)),(((11,12),((16,18),38)),(24,25))),((((((((13,14),(32,33)),(44,45)),(((19,20),(41,42)),(((26,43),27),34))),((35,36),37)),(39,40)),(30,31)),((15,17),145))),((6,7),(28,29))),(8,9)),(54,144)),(50,52)),(51,53)),((((102,135),143),118),(124,140)))),142)),(2,58)),59);
 750: 1 -19343.89844 -19444.6136 (0,(((((((1,91),46),10),(((47,48),(49,137)),141)),((((((60,61),(((((72,73),123),74),(83,(116,117))),128)),(97,98)),((((64,65),(70,(((87,88),(133,134)),127))),(((75,86),85),(108,109))),((71,(77,(103,104))),(((((81,100),(119,(125,126))),99),120),((89,90),136))))),((((((((((63,((107,(111,114)),115)),(112,113)),(129,130)),(105,106)),110),((76,139),96)),(78,79)),(69,(121,122))),82),((((66,80),67),((68,(131,132)),(((92,94),(93,95)),101))),84))),62)),(((((3,4),138),55),(((((((((5,23),(((11,12),((16,18),38)),(24,25))),(21,22)),(((((((13,(32,33)),14),(44,45)),(((19,20),(41,42)),(((26,43),27),34))),(((35,36),37),(39,40))),((15,145),17)),(30,31))),((6,7),(8,9))),(54,144)),(50,52)),((28,29),(51,53))),((((102,135),143),118),(124,140)))),((56,57),142))),(2,58)),59);
 751: 1 -21361.51172 -19419.80831 (0,((((((((1,91),46),10),(((47,48),(49,137)),141)),(((((60,61),((72,73),((74,123),((83,(116,117)),128)))),(((((64,65),(70,(((87,88),(133,134)),127))),(((75,86),85),(108,109))),(((71,(77,(103,104))),((89,90),136)),((((81,100),(119,(125,126))),99),120))),(97,98))),(((((((((63,((107,(111,114)),115)),(112,113)),(129,130)),(105,106)),110),(76,139)),96),(78,79)),((((66,(67,80)),((68,(131,132)),(((92,94),(93,95)),101))),84),((69,(121,122)),82)))),62)),(56,57)),(((((3,4),138),55),((((((((((5,23),(21,22)),(((11,12),((16,18),38)),(24,25))),((((((((13,14),(32,33)),(44,45)),(((19,20),(41,42)),(((26,43),27),34))),((35,36),37)),(39,40)),(15,(17,145))),(30,31))),((6,7),(28,29))),(8,9)),(54,144)),(51,53)),(50,52)),((((102,135),143),118),(124,140)))),142)),(2,58)),59);
 752: 1 -19940.375 -19417.87212 (0,((((((((1,91),46),((49,137),141)),10),(47,48)),((((60,61),((((64,65),(70,(((87,88),(133,134)),127))),(((75,86),85),(108,109))),((((71,((77,(103,104)),((89,90),136))),((((81,100),(119,(125,126))),99),120)),(((((72,73),123),74),(83,(116,117))),128)),(97,98)))),((((((((((63,((107,(111,114)),115)),(112,113)),(129,130)),(105,106)),110),((76,139),96)),(78,79)),(69,(121,122))),82),(((66,(67,80)),((68,(131,132)),(((92,94),(93,95)),101))),84))),62)),((((((3,4),138),55),((((((((((5,23),(21,22)),(((11,12),((16,18),38)),(24,25))),((((((((13,14),(32,33)),(44,45)),(((19,20),(41,42)),(((26,43),27),34))),((35,36),37)),(39,40)),((15,17),145)),(30,31))),((6,7),(28,29))),(8,9)),(54,144)),(50,52)),(51,53)),((((102,135),143),118),(124,140)))),142),(56,57))),(2,58)),59);
 753: 1 -17579.91602 -19428.62112 (0,(((((((((1,91),46),10),141),(49,137)),(47,48)),((((60,61),((((((((((((((63,111),114),107),115),(112,113)),(129,130)),(105,106)),110),(76,139)),96),(78,79)),(69,(121,122))),82),((((((66,67),80),101),(68,(131,132))),((92,94),(93,95))),84))),((((((64,65),(70,(((87,88),(133,134)),127))),(((75,86),85),(108,109))),(((71,(77,(103,104))),((89,90),136)),((((81,100),(119,(125,126))),99),120))),(97,98)),(((((72,73),123),74),(83,(116,117))),128))),62)),((((((3,4),138),55),(((((((((5,23),(((11,12),((16,18),38)),(24,25))),(21,22)),((((((((13,14),(32,33)),(44,45)),(((19,20),(((26,43),27),34)),(41,42))),((35,36),37)),(39,40)),((15,145),17)),(30,31))),(6,7)),(8,9)),(54,144)),(50,52)),((28,29),(51,53)))),((56,57),142)),(((102,135),143),(118,(124,140))))),(2,58)),59);
 754: 1 -19469.60156 -19416.6791 (0,((((((((((1,91),46),10),141),(49,137)),(47,48)),(((60,61),(((((((((((63,((107,(111,114)),115)),(112,113)),(129,130)),(105,106)),110),((76,139),96)),(78,79)),(69,(121,122))),82),((((66,67),80),((68,(131,132)),(((92,94),(93,95)),101))),84)),((((64,65),(70,(((87,88),(133,134)),127))),(((75,86),85),(108,109))),((((71,((77,(103,104)),((89,90),136))),((((81,100),(119,(125,126))),99),120)),(((((72,73),123),74),(83,(116,117))),128)),(97,98))))),62)),(56,57)),(((((3,4),138),55),((((((((((5,23),(21,22)),(((11,12),((16,18),38)),(24,25))),((((((((13,14),(32,33)),(44,45)),(((19,20),(41,42)),(((26,43),27),34))),((35,36),37)),(39,40)),((15,145),17)),(30,31))),((6,7),(28,29))),(8,9)),(54,144)),(50,52)),(51,53)),((((102,135),143),118),(124,140)))),142)),(2,58)),59);
 755: 1 -20961.43164 -19461.98219 (0,((((((1,91),((10,46),(((60,61),((((((((((63,((107,(111,114)),115)),(112,113)),(129,130)),(105,106)),110),96),(76,139)),(78,79)),(69,(121,122))),((((((66,80),67),((68,(131,132)),101)),84),((92,94),(93,95))),82))),((((((64,65),(70,(((87,88),(133,134)),127))),(((75,86),85),(108,109))),(((71,(77,(103,104))),((89,90),136)),((((81,100),99),(119,(125,126))),120))),(97,98)),(((((72,73),(74,123)),83),(116,117)),128))))),62),((47,48),((49,137),141))),(((((3,4),138),55),((((((((5,((((11,12),((16,18),38)),(24,25)),(21,22))),23),(((6,7),(28,29)),(((((((13,14),(32,33)),(44,45)),(((19,20),(41,42)),(((26,43),27),34))),(((35,36),37),(39,40))),(15,(17,145))),(30,31)))),(8,9)),(54,144)),(50,52)),(51,53)),((102,135),((118,(124,140)),143)))),((56,57),142))),(2,58)),59);
 756: 1 -19377.43359 -19413.26459 (0,((((((((1,91),46),10),(((47,48),(49,137)),141)),(((((60,61),(((((72,73),123),74),(83,(116,117))),128)),((((64,65),(70,(((87,88),(133,134)),127))),(((75,86),85),(108,109))),((((71,(77,(103,104))),((89,90),136)),((((81,100),(119,(125,126))),99),120)),(97,98)))),(((((((((63,(107,((111,114),115))),(112,113)),(129,130)),(105,106)),110),((76,139),96)),(78,79)),(69,(121,122))),(((((66,80),67),((68,(131,132)),(((92,94),(93,95)),101))),84),82))),62)),(56,57)),(((((3,4),138),55),((((((((((5,23),(21,22)),(((11,12),((16,18),38)),(24,25))),((((((((13,14),(32,33)),(44,45)),(((19,20),(41,42)),(((26,43),27),34))),((35,36),37)),(39,40)),((15,17),145)),(30,31))),((6,7),(28,29))),(8,9)),(54,144)),(50,52)),(51,53)),((((102,135),143),118),(124,140)))),142)),(2,58)),59);
 757: 1 -18500.04297 -19436.06958 (0,((((((((1,91),46),10),(((47,48),(49,137)),141)),((((60,61),((((((64,65),(70,(((87,88),(133,134)),127))),(((75,86),85),(108,109))),(((71,(77,(103,104))),((89,90),136)),((((81,100),(119,(125,126))),99),120))),(97,98)),(((((72,73),123),74),(83,(116,117))),128))),(((((((((63,((107,(111,114)),115)),((105,106),(129,130))),(112,113)),110),((76,139),96)),(78,79)),(69,(121,122))),82),(((((66,(67,80)),101),(68,(131,132))),((92,94),(93,95))),84))),62)),((((102,135),143),118),(124,140))),((((3,4),138),55),(((((((((5,23),(((11,12),((16,18),38)),(24,25))),(21,22)),((((((((13,14),(32,33)),(44,45)),(((19,20),(41,42)),(((26,43),27),34))),((35,36),37)),(39,40)),((15,17),145)),(30,31))),((6,7),(8,9))),(54,144)),(50,52)),((28,29),(51,53))),((56,57),142)))),(2,58)),59);
 758: 1 -21432.32422 -19412.00109 (0,((((((((1,91),46),10),(((47,48),(49,137)),141)),(((((60,61),(((72,73),((74,123),(83,(116,117)))),128)),(((((64,65),(70,(((87,88),(133,134)),127))),(((75,86),85),(108,109))),(((71,(77,(103,104))),((89,90),136)),((((81,100),(119,(125,126))),99),120))),(97,98))),(((((((((((((63,111),114),107),115),(112,113)),(129,130)),(105,106)),110),((76,139),96)),(78,79)),(69,(121,122))),82),((((66,67),80),((68,(131,132)),(((92,94),(93,95)),101))),84))),62)),(56,57)),(((((3,4),138),55),((((((((((5,23),(21,22)),(((11,12),((16,18),38)),(24,25))),(((((((13,14),(32,33)),(44,45)),(((19,20),(41,42)),(((26,43),27),34))),(((35,36),37),(39,40))),((15,145),17)),(30,31))),((6,7),(28,29))),(8,9)),(54,144)),(51,53)),(50,52)),((((102,135),143),118),(124,140)))),142)),(2,58)),59);
 759: 1 -19247.39453 -19412.98553 (0,((((((((1,91),46),(((47,48),(49,137)),141)),10),((((((60,61),(((72,73),((74,123),(83,(116,117)))),128)),(97,98)),((((64,65),(70,(((87,88),(133,134)),127))),(((75,86),85),(108,109))),(((71,(77,(103,104))),((89,90),136)),((((81,100),(119,(125,126))),99),120)))),((((((((((63,((107,(111,114)),115)),(112,113)),(129,130)),(105,106)),110),((76,139),96)),(78,79)),(69,(121,122))),82),(((66,(67,80)),((68,(131,132)),(((92,94),(93,95)),101))),84))),62)),(56,57)),(((((3,4),138),55),((((((((((5,23),(((11,12),((16,18),38)),(24,25))),(21,22)),((((((((13,14),(32,33)),(44,45)),(((19,20),(41,42)),(((26,43),27),34))),((35,36),37)),(39,40)),(15,(17,145))),(30,31))),((6,7),(28,29))),(8,9)),(54,144)),(51,53)),(50,52)),((((102,135),143),118),(124,140)))),142)),(2,58)),59);
 760: 2 -18846.83984 -19408.89382 (0,((((((((1,91),46),10),(((47,48),(49,137)),141)),((((60,61),(((((((((((63,((107,(111,114)),115)),(112,113)),(129,130)),(105,106)),110),96),(76,139)),(78,79)),(69,(121,122))),82),((((66,80),67),((68,(131,132)),(((92,94),(93,95)),101))),84))),((((((64,65),(70,(((87,88),(133,134)),127))),(((75,86),85),(108,109))),(((71,(77,(103,104))),((89,90),136)),((((81,100),(119,(125,126))),99),120))),(97,98)),(((((72,73),123),74),(83,(116,117))),128))),62)),(56,57)),(((((3,4),138),55),((((((((((5,23),(21,22)),(((11,12),((16,18),38)),(24,25))),((((((((13,14),(32,33)),(44,45)),(((19,20),(41,42)),(((26,43),27),34))),((35,36),37)),(39,40)),((15,17),145)),(30,31))),((6,7),(28,29))),(8,9)),(54,144)),(50,52)),(51,53)),((((102,135),143),118),(124,140)))),142)),(2,58)),59);
 761: 2 -19823.69531 -19428.34802 (0,((((((((1,91),46),(((47,48),(49,137)),141)),10),(((60,61),(((((((((((63,((107,(111,114)),115)),(112,113)),(129,130)),(105,106)),110),((76,139),96)),(78,79)),(69,(121,122))),82),((((66,67),80),((68,(131,132)),(((92,94),(93,95)),101))),84)),(((((64,65),(70,(((87,88),(133,134)),127))),(((75,86),85),(108,109))),((((71,(77,(103,104))),((89,90),136)),((((81,100),(119,(125,126))),99),120)),(97,98))),(((((72,73),123),74),(83,(116,117))),128)))),62)),(56,57)),(((((3,4),138),55),((((((((((5,23),(21,22)),(((11,12),((16,18),38)),(24,25))),(((((((((13,14),(32,33)),(44,45)),((27,43),34)),((19,20),(41,42))),26),((35,36),37)),(((15,145),17),(39,40))),(30,31))),((6,7),(28,29))),(8,9)),(54,144)),(50,52)),(51,53)),((((102,135),143),118),(124,140)))),142)),(2,58)),59);
 762: 1 -19389.96094 -19410.24606 (0,((((((((1,91),46),10),(((47,48),(49,137)),141)),((((60,61),((((((64,65),(70,(((87,88),(133,134)),127))),(((75,86),85),(108,109))),(((71,(77,(103,104))),((89,90),136)),((((81,100),(119,(125,126))),99),120))),(97,98)),(((72,73),((74,123),(83,(116,117)))),128))),(((((((((((((63,111),114),107),115),(112,113)),(129,130)),(105,106)),110),((76,139),96)),(78,79)),(69,(121,122))),82),(((66,(67,80)),((68,(131,132)),(((92,94),(93,95)),101))),84))),62)),(56,57)),(((((3,4),138),55),((((((((((5,23),(21,22)),(((11,12),((16,18),38)),(24,25))),(((((((((13,14),(32,33)),(44,45)),(((19,20),(41,42)),(((26,43),27),34))),(35,36)),37),(39,40)),((15,17),145)),(30,31))),((6,7),(28,29))),(8,9)),(54,144)),(51,53)),(50,52)),((((102,135),143),118),(124,140)))),142)),(2,58)),59);
 763: 1 -17667.44922 -19438.23742 (0,((((((((1,91),46),((49,137),141)),(47,48)),10),(((60,61),((((((((((((63,((107,(111,114)),115)),(112,113)),(129,130)),(105,106)),110),(76,139)),96),(78,79)),(69,(121,122))),82),((((((66,67),80),101),(68,(131,132))),((92,94),(93,95))),84)),((((64,65),(70,(((87,88),(133,134)),127))),(((75,86),85),(108,109))),(((((71,(77,(103,104))),((89,90),136)),((((81,100),(119,(125,126))),99),120)),(((((72,73),123),74),(83,(116,117))),128)),(97,98))))),62)),((((((3,4),(((((5,23),(((11,12),((16,18),38)),(24,25))),(21,22)),((((((((13,14),(32,33)),(44,45)),(((19,20),(41,42)),(((26,43),27),34))),((35,36),37)),(39,40)),(15,(17,145))),(30,31))),(((6,7),(8,9)),((28,29),(((50,52),(51,53)),(54,144)))))),138),55),142),((56,57),((102,135),((118,(124,140)),143))))),(2,58)),59);
 764: 1 -17774.42188 -19438.75483 (0,(((((((1,91),46),10),(((47,48),(49,137)),141)),((((((3,4),138),55),((((((((((5,23),(21,22)),(((11,12),((16,18),38)),(24,25))),((((((((13,14),(32,33)),(44,45)),((((((19,20),(41,42)),26),43),27),34)),((35,36),37)),(39,40)),((15,17),145)),(30,31))),((6,7),(28,29))),(8,9)),(54,144)),(51,53)),(50,52)),((((102,135),143),118),(124,140)))),142),(56,57))),(((((60,61),(((((72,73),123),74),(83,(116,117))),128)),(((((64,65),(70,(((87,88),(133,134)),127))),(((75,86),85),(108,109))),(((71,(77,(103,104))),((89,90),136)),((((81,100),(119,(125,126))),99),120))),(97,98))),(((((((((((63,((107,(111,114)),115)),(112,113)),(129,130)),(105,106)),110),(76,139)),96),(78,79)),(69,(121,122))),82),((((66,80),67),((68,(131,132)),(((92,94),(93,95)),101))),84))),62)),(2,58)),59);
 765: 1 -19666.82617 -19411.58684 (0,((((((((1,91),46),(((47,48),(49,137)),141)),10),(((((60,61),(((72,73),((74,123),(83,(116,117)))),128)),((((64,65),(70,(((87,88),(133,134)),127))),(((75,86),85),(108,109))),(((71,((77,(103,104)),((89,90),136))),((((81,100),(119,(125,126))),99),120)),(97,98)))),((((((((((((((63,111),114),107),115),(112,113)),(129,130)),(105,106)),110),(76,139)),96),(78,79)),(69,(121,122))),82),(((66,(67,80)),((68,(131,132)),(((92,94),(93,95)),101))),84))),62)),(56,57)),(((((3,4),138),55),((((((((((5,23),(21,22)),(((11,12),((16,18),38)),(24,25))),((((((((13,14),(32,33)),(44,45)),(((19,20),(41,42)),(((26,43),27),34))),((35,36),37)),(39,40)),((15,17),145)),(30,31))),((6,7),(28,29))),(8,9)),(54,144)),(50,52)),(51,53)),((((102,135),143),118),(124,140)))),142)),(2,58)),59);
 766: 1 -19800.36328 -19416.98692 (0,((((((((1,91),46),(((47,48),(49,137)),141)),10),(((((60,61),((72,73),((74,123),((83,(116,117)),128)))),(((((64,65),(70,(((87,88),(133,134)),127))),(((75,86),85),(108,109))),(((71,(77,(103,104))),((89,90),136)),((((81,100),(119,(125,126))),99),120))),(97,98))),(((((((((((63,((107,(111,114)),115)),(112,113)),(129,130)),(105,106)),110),(76,139)),96),(78,79)),(69,(121,122))),82),((((66,67),80),((68,(131,132)),(((92,94),(93,95)),101))),84))),62)),(56,57)),(((((3,4),138),55),((((((((((5,23),(21,22)),(((11,12),((16,18),38)),(24,25))),(((((((13,14),(32,33)),(44,45)),(((19,20),(41,42)),(((26,43),34),27))),(((35,36),37),(39,40))),((15,145),17)),(30,31))),((6,7),(28,29))),(8,9)),(54,144)),(50,52)),(51,53)),((((102,135),143),118),(124,140)))),142)),(2,58)),59);
 767: 1 -18919.17188 -19451.20533 (0,((((((((1,91),((10,46),((60,61),((((((((((63,((107,(111,114)),115)),(112,113)),(129,130)),(105,106)),110),(76,139)),96),(78,79)),((((((((66,67),80),101),(68,(131,132))),((92,94),(93,95))),84),82),(69,(121,122)))),((((((64,65),(70,(((87,88),(133,134)),127))),(((75,86),85),(108,109))),(((71,(77,(103,104))),((89,90),136)),((((81,100),(119,(125,126))),99),120))),(97,98)),(((((72,73),123),74),(83,(116,117))),128)))))),(((47,48),(49,137)),141)),62),(((102,135),(118,(124,140))),143)),(56,57)),((((((((3,4),138),((((5,23),(((11,12),((16,18),38)),(24,25))),(21,22)),((((((((13,14),(32,33)),(44,45)),(((19,20),(41,42)),(((26,43),27),34))),((35,36),37)),(39,40)),((15,17),145)),(30,31)))),((6,7),(8,9))),(((50,52),(51,53)),(54,144))),(28,29)),55),142)),(2,58)),59);
 768: 1 -17850.19531 -19424.18348 (0,((((((((1,91),46),10),(((47,48),(49,137)),141)),((((((60,61),(((72,73),((74,123),(83,(116,117)))),128)),((((64,65),(70,(((87,88),(133,134)),127))),(((75,86),85),(108,109))),(((71,(77,(103,104))),((89,90),136)),((((81,100),99),(119,(125,126))),120)))),(97,98)),(((((((((((((63,111),114),107),115),(112,113)),(129,130)),(105,106)),110),((76,139),96)),(78,79)),(69,(121,122))),82),((((((66,67),80),101),(68,(131,132))),((92,94),(93,95))),84))),62)),(56,57)),(((((3,4),138),55),((((((((((5,23),(((11,12),((16,18),38)),(24,25))),(21,22)),(((((((13,14),(32,33)),(44,45)),(((19,20),(41,42)),(((26,43),27),34))),((35,36),37)),(((15,17),145),(39,40))),(30,31))),((6,7),(28,29))),(8,9)),(54,144)),(51,53)),(50,52)),((((102,135),143),118),(124,140)))),142)),(2,58)),59);
 769: 1 -18319.33594 -19419.7435 (0,(((((((((1,91),46),((49,137),141)),10),(47,48)),((((60,61),((((64,65),(70,(((87,88),(133,134)),127))),(((75,86),85),(108,109))),((((71,((77,(103,104)),((89,90),136))),((((81,100),(119,(125,126))),99),120)),(((((72,73),123),74),(83,(116,117))),128)),(97,98)))),((((((((((63,((107,(111,114)),115)),(112,113)),(129,130)),(105,106)),110),((76,139),96)),(78,79)),(69,(121,122))),82),(((66,(67,80)),((68,(131,132)),(((92,94),(93,95)),101))),84))),62)),(56,57)),(((((3,4),138),55),(((((((((5,23),(21,22)),(((11,12),((16,18),38)),(24,25))),((((((((13,14),(32,33)),(44,45)),(((19,20),(41,42)),(((26,43),27),34))),((35,36),37)),(39,40)),((15,17),145)),(30,31))),((6,7),(28,29))),(8,9)),(54,144)),((50,52),(51,53))),((((102,135),143),118),(124,140)))),142)),(2,58)),59);
 770: 1 -19909.04297 -19427.116 (0,(((((((1,91),46),10),(((47,48),(49,137)),141)),(((60,61),((((((((((((63,((107,(111,114)),115)),(112,113)),(129,130)),(105,106)),110),(76,139)),96),(78,79)),(69,(121,122))),82),((((66,(67,80)),((68,(131,132)),101)),((92,94),(93,95))),84)),((((((64,65),(70,(((87,88),(133,134)),127))),(((75,86),85),(108,109))),(((71,(77,(103,104))),((89,90),136)),((((81,100),(119,(125,126))),99),120))),(97,98)),(((((72,73),123),74),(83,(116,117))),128)))),62)),(((((((3,4),((((((((13,14),(32,33)),(44,45)),(((19,20),(41,42)),(((26,43),27),34))),((35,36),37)),(39,40)),(30,31)),((15,17),145))),138),55),(((((((5,(21,22)),(((11,12),((16,18),38)),(24,25))),23),(6,7)),(8,9)),(28,29)),(((50,52),(51,53)),(54,144)))),142),((56,57),((102,135),((118,(124,140)),143))))),(2,58)),59);
 771: 5 -19448.80078 -19415.94041 (0,((((((((1,91),46),(((47,48),(49,137)),141)),10),(((((60,61),(((72,73),((74,123),(83,(116,117)))),128)),(((((64,65),(70,(((87,88),(133,134)),127))),(((75,86),85),(108,109))),(((71,(77,(103,104))),((89,90),136)),((81,100),((99,120),(119,(125,126)))))),(97,98))),(((((((((((63,((107,(111,114)),115)),(112,113)),(129,130)),(105,106)),110),(76,139)),96),(78,79)),(69,(121,122))),82),((((66,(67,80)),((68,(131,132)),101)),84),((92,94),(93,95))))),62)),(56,57)),(((((3,4),138),55),((((((((((5,23),(21,22)),(((11,12),((16,18),38)),(24,25))),((((((((13,14),(32,33)),(44,45)),(((19,20),(41,42)),(((26,43),27),34))),((35,36),37)),(39,40)),(30,31)),((15,145),17))),((6,7),(28,29))),(8,9)),(54,144)),(50,52)),(51,53)),((((102,135),143),118),(124,140)))),142)),(2,58)),59);
 772: 1 -18071.32031 -19439.01207 (0,(((((1,91),62),(((10,46),((60,61),((((((((63,(((107,115),114),111)),((105,106),(129,130))),(112,113)),110),((76,139),96)),(78,79)),(((((((66,(67,80)),101),(68,(131,132))),((92,94),(93,95))),84),82),(69,(121,122)))),((((((64,65),(70,(((87,88),(133,134)),127))),(((75,86),85),(108,109))),(((71,(77,(103,104))),((89,90),136)),((((81,100),(119,(125,126))),99),120))),(97,98)),(((72,73),((74,123),(83,(116,117)))),128))))),(((47,48),(49,137)),141))),((((((3,4),138),55),((((((((((5,23),(21,22)),(((11,12),((16,18),38)),(24,25))),((((((((13,14),(32,33)),(44,45)),(((19,20),(41,42)),(((26,43),27),34))),((35,36),37)),(39,40)),((15,17),145)),(30,31))),((6,7),(28,29))),(8,9)),(54,144)),(50,52)),(51,53)),((((102,135),143),118),(124,140)))),142),(56,57))),(2,58)),59);
 773: 1 -19779.34375 -19416.70863 (0,((((((((1,91),46),(((47,48),(49,137)),141)),10),((((60,61),((((((64,65),(70,(((87,88),(133,134)),127))),(((75,86),85),(108,109))),(((71,(77,(103,104))),((89,90),136)),((((81,100),(119,(125,126))),99),120))),(97,98)),(((((72,73),123),74),(83,(116,117))),128))),((((((((63,((107,(111,114)),115)),(112,113)),(129,130)),(105,106)),110),((76,139),96)),(78,79)),(((((((66,(67,80)),101),(68,(131,132))),((92,94),(93,95))),84),82),(69,(121,122))))),62)),(56,57)),((((3,4),138),55),(((((((((((5,23),(((11,12),((16,18),38)),(24,25))),(21,22)),((((((((13,14),(32,33)),(44,45)),(((19,20),(41,42)),(((26,43),27),34))),((35,36),37)),(39,40)),((15,145),17)),(30,31))),((6,7),(28,29))),(8,9)),(54,144)),(50,52)),(51,53)),((((102,135),143),118),(124,140))),142))),(2,58)),59);
 774: 1 -18947.41211 -19419.19468 (0,((((((((1,91),46),(((47,48),(49,137)),141)),10),(((((60,61),(((72,73),((74,123),(83,(116,117)))),128)),(((((64,65),(70,(((87,88),(133,134)),127))),(((75,86),85),(108,109))),(((71,(77,(103,104))),((89,90),136)),((((81,100),(119,(125,126))),99),120))),(97,98))),(((((((((((63,((107,(111,114)),115)),(112,113)),(129,130)),(105,106)),110),(76,139)),96),(78,79)),(69,(121,122))),82),((((66,67),80),((68,(131,132)),(((92,94),(93,95)),101))),84))),62)),(56,57)),(((((3,4),138),55),((((((((5,(((((11,12),((16,18),38)),(24,25)),23),(21,22))),((((((((13,14),(32,33)),(44,45)),((((19,20),34),((26,43),27)),(41,42))),((35,36),37)),(39,40)),((15,145),17)),(30,31))),((6,7),(28,29))),(8,9)),(54,144)),(50,52)),(51,53)),((((102,135),143),118),(124,140)))),142)),(2,58)),59);
 775: 5 -18683.82031 -19419.33801 (0,((((((((1,91),46),10),(((47,48),(49,137)),141)),(((((60,61),((((72,73),((74,123),(116,117))),83),128)),(((((64,65),(70,(((87,88),(133,134)),127))),(((75,86),85),(108,109))),(((71,(77,(103,104))),((89,90),136)),((((81,100),(119,(125,126))),99),120))),(97,98))),((((((((((63,((107,(111,114)),115)),(112,113)),(129,130)),(105,106)),110),((76,139),96)),(78,79)),(69,(121,122))),82),(((66,(67,80)),((68,(131,132)),(((92,94),(93,95)),101))),84))),62)),(56,57)),(((((3,4),138),55),((((((((((5,23),(21,22)),(((11,12),((16,18),38)),(24,25))),(((((((13,14),(32,33)),(44,45)),(((19,20),(41,42)),(((26,43),27),34))),((35,36),37)),(((15,17),145),(39,40))),(30,31))),((6,7),(28,29))),(8,9)),(54,144)),(50,52)),(51,53)),((((102,135),143),118),(124,140)))),142)),(2,58)),59);
 776: 1 -18115.18555 -19413.63441 (0,((((((((1,91),46),10),(((47,48),(49,137)),141)),(((((60,61),(((72,73),((74,123),(83,(116,117)))),128)),((((64,65),(70,(((87,88),(133,134)),127))),(((75,86),85),(108,109))),((((71,(77,(103,104))),((89,90),136)),((((81,100),(119,(125,126))),99),120)),(97,98)))),((((((((((63,((107,(111,114)),115)),(112,113)),(129,130)),(105,106)),110),((76,139),96)),(78,79)),(69,(121,122))),82),((((((66,67),80),101),(68,(131,132))),((92,94),(93,95))),84))),62)),(56,57)),(((((3,4),138),55),((((((((((5,23),(21,22)),(((11,12),((16,18),38)),(24,25))),((((((((13,14),(32,33)),(44,45)),(((19,20),(41,42)),(((26,43),27),34))),((35,36),37)),(39,40)),(30,31)),((15,145),17))),((6,7),(28,29))),(8,9)),(54,144)),(50,52)),(51,53)),((((102,135),143),118),(124,140)))),142)),(2,58)),59);
 777: 2 -18709.01953 -19435.24974 (0,(((((((((1,91),46),10),(((47,48),(49,137)),141)),(((60,61),((((((((((((((63,111),114),107),115),(112,113)),(129,130)),(105,106)),110),((76,139),96)),(78,79)),(69,(121,122))),82),((((((66,67),80),101),(68,(131,132))),((92,94),(93,95))),84)),((((((64,65),(70,(((87,88),(133,134)),127))),(((75,86),85),(108,109))),(((71,(77,(103,104))),((89,90),136)),((((81,100),(119,(125,126))),99),120))),(97,98)),(((((72,73),123),74),(83,(116,117))),128)))),62)),(((102,135),(118,(124,140))),143)),(56,57)),(((((3,4),(((((5,(21,22)),(((11,12),((16,18),38)),(24,25))),23),((((((((13,14),(32,33)),(44,45)),(((19,20),(41,42)),(((26,43),27),34))),((35,36),37)),(39,40)),((15,17),145)),(30,31))),(((6,7),(28,29)),((8,9),(((50,52),(51,53)),(54,144)))))),138),55),142)),(2,58)),59);
 778: 1 -20369.84375 -19421.77034 (0,(((((((((1,91),46),10),141),(49,137)),(47,48)),(((60,61),((((((((((((63,((107,(111,114)),115)),(112,113)),(129,130)),(105,106)),110),(76,139)),96),(78,79)),(69,(121,122))),82),(((((66,80),67),((68,(131,132)),101)),84),((92,94),(93,95)))),((((((64,65),(70,(((87,88),(133,134)),127))),(((75,86),85),(108,109))),(((71,(77,(103,104))),((89,90),136)),((((81,100),(119,(125,126))),99),120))),(97,98)),(((((72,73),123),74),(83,(116,117))),128)))),62)),((((((3,4),138),55),(((((((((5,23),(21,22)),(((11,12),((16,18),38)),(24,25))),((((((((13,14),(32,33)),(44,45)),(((19,20),(41,42)),(((26,43),27),34))),((35,36),37)),(39,40)),(15,(17,145))),(30,31))),(28,29)),((6,7),(8,9))),(54,144)),(50,52)),(51,53))),((56,57),142)),((((102,135),143),118),(124,140)))),(2,58)),59);
 779: 1 -18411.83984 -19411.17576 (0,((((((((1,91),46),10),(((47,48),(49,137)),141)),(((((60,61),((((72,73),(74,123)),(83,(116,117))),128)),(((((64,65),(70,(((87,88),(133,134)),127))),(((75,86),85),(108,109))),(((71,(77,(103,104))),((89,90),136)),((((81,100),(119,(125,126))),99),120))),(97,98))),((((((((((63,((107,(111,114)),115)),(112,113)),(129,130)),(105,106)),110),((76,139),96)),(78,79)),(69,(121,122))),82),(((66,(67,80)),((68,(131,132)),(((92,94),(93,95)),101))),84))),62)),(56,57)),(((((3,4),138),55),((((102,135),143),118),(124,140))),((((((((((5,23),(21,22)),(((11,12),((16,18),38)),(24,25))),((((((((13,14),(32,33)),(44,45)),(((19,20),(41,42)),(((26,43),27),34))),((35,36),37)),(39,40)),((15,17),145)),(30,31))),((6,7),(28,29))),(8,9)),(54,144)),(51,53)),(50,52)),142))),(2,58)),59);
 780: 1 -19627.46875 -19415.86323 (0,((((((((1,91),46),(((47,48),(49,137)),141)),10),(((((60,61),(((((72,73),123),74),(83,(116,117))),128)),(((((64,65),(70,(((87,88),(133,134)),127))),(((75,86),85),(108,109))),(((71,(77,(103,104))),((89,90),136)),((((81,100),(119,(125,126))),99),120))),(97,98))),((((((((((63,((107,(111,114)),115)),(112,113)),(129,130)),(105,106)),110),((76,139),96)),(78,79)),(69,(121,122))),82),((((66,(67,80)),((68,(131,132)),101)),84),((92,94),(93,95))))),62)),(56,57)),(((((3,4),138),55),((((((((((5,23),(21,22)),(((11,12),((16,18),38)),(24,25))),((((((((13,14),(32,33)),(44,45)),(((19,20),(41,42)),((26,43),(27,34)))),((35,36),37)),(39,40)),((15,145),17)),(30,31))),((6,7),(28,29))),(8,9)),(54,144)),(50,52)),(51,53)),((((102,135),118),143),(124,140)))),142)),(2,58)),59);
 781: 1 -19227.86719 -19413.12246 (0,((((((((1,91),46),(((47,48),(49,137)),141)),10),((((60,61),(((72,73),((74,123),(83,(116,117)))),128)),(((((((((((((63,((107,(111,114)),115)),(112,113)),(129,130)),(105,106)),110),(76,139)),96),(78,79)),(69,(121,122))),82),((((66,(67,80)),((68,(131,132)),101)),84),((92,94),(93,95)))),(97,98)),((((64,65),(70,(((87,88),(133,134)),127))),(((75,86),85),(108,109))),(((71,(77,(103,104))),((89,90),136)),((81,100),((99,120),(119,(125,126)))))))),62)),(56,57)),(((((3,4),138),55),((((((((((5,23),(21,22)),(((11,12),((16,18),38)),(24,25))),((((((((13,14),(32,33)),(44,45)),(((19,20),(41,42)),(((26,43),27),34))),((35,36),37)),(39,40)),((15,145),17)),(30,31))),((6,7),(28,29))),(8,9)),(54,144)),(50,52)),(51,53)),((((102,135),143),118),(124,140)))),142)),(2,58)),59);
 782: 1 -18676.66797 -19435.86546 (0,((((((((1,91),46),(((47,48),(49,137)),141)),10),(((((60,61),((((((72,73),123),74),83),(116,117)),128)),(((((64,65),(70,(((87,88),(133,134)),127))),(((75,86),85),(108,109))),(((71,(77,(103,104))),((89,90),136)),((((81,100),(119,(125,126))),99),120))),(97,98))),((((((((63,((107,(111,114)),115)),(((105,106),110),(129,130))),(112,113)),((76,139),96)),(78,79)),(69,(121,122))),82),(((((66,67),80),((68,(131,132)),101)),84),((92,94),(93,95))))),62)),(56,57)),(((((3,4),138),55),((((((((((5,23),(21,22)),(((11,12),((16,18),38)),(24,25))),(((((((13,14),((32,33),(44,45))),(((19,20),(41,42)),(((26,43),27),34))),((35,36),37)),(39,40)),((15,145),17)),(30,31))),(28,29)),((6,7),(8,9))),(54,144)),(50,52)),(51,53)),((((102,135),143),118),(124,140)))),142)),(2,58)),59);
 783: 1 -18651.71875 -19426.43596 (0,((((((((1,91),46),10),((49,137),141)),(47,48)),(((((60,61),(((72,73),((74,123),(83,(116,117)))),128)),(((((64,65),(70,(((87,88),(133,134)),127))),(((75,86),85),(108,109))),(((71,(77,(103,104))),((89,90),136)),((((81,100),(119,(125,126))),120),99))),(97,98))),(((((((((((((63,111),114),107),115),(112,113)),(129,130)),(105,106)),110),((76,139),96)),(78,79)),(69,(121,122))),82),((66,(67,80)),(((68,(131,132)),(((92,94),(93,95)),101)),84)))),62)),((((((3,4),138),55),(((((((((((5,23),(21,22)),(((11,12),((16,18),38)),(24,25))),((((((((13,14),(32,33)),(44,45)),(((19,20),(41,42)),(((26,43),27),34))),((35,36),37)),(39,40)),((15,17),145)),(30,31))),(6,7)),(28,29)),(8,9)),(54,144)),(50,52)),(51,53)),((((102,135),143),118),(124,140)))),142),(56,57))),(2,58)),59);
 784: 1 -20601.23633 -19430.69258 (0,((((((((1,91),46),10),(((47,48),(49,137)),141)),(((60,61),((((((((((((((63,111),114),107),115),(112,113)),(129,130)),(105,106)),110),((76,139),96)),(78,79)),(69,(121,122))),82),(((((66,67),80),((68,(131,132)),101)),84),((92,94),(93,95)))),((((((64,65),(70,(((87,88),(133,134)),127))),(((75,86),85),(108,109))),(((71,(77,(103,104))),((89,90),136)),((((81,100),(119,(125,126))),99),120))),(97,98)),(((((72,73),123),74),(83,(116,117))),128)))),62)),((56,57),142)),(((((3,4),(((((5,(21,22)),(((11,12),((16,18),38)),(24,25))),23),(((6,7),(8,9)),((28,29),(((50,52),(51,53)),(54,144))))),((((((((13,14),(32,33)),(44,45)),(((19,20),(41,42)),(((26,43),27),34))),((35,36),37)),(39,40)),(15,(17,145))),(30,31)))),138),55),((((102,135),143),118),(124,140)))),(2,58)),59);
 785: 2 -19124.26562 -19415.22678 (0,((((((((1,91),46),10),(((47,48),(49,137)),141)),(((60,61),(((((((((((63,((107,(111,114)),115)),(112,113)),(129,130)),(105,106)),110),((76,139),96)),(78,79)),(69,(121,122))),82),((((66,(67,80)),(68,(131,132))),(((92,94),(93,95)),101)),84)),((((64,65),(70,(((87,88),(133,134)),127))),(((75,86),85),(108,109))),((((71,((77,(103,104)),((89,90),136))),((((81,100),(119,(125,126))),99),120)),(((((72,73),123),74),(83,(116,117))),128)),(97,98))))),62)),(56,57)),(((((3,4),138),55),((((((((((5,23),(21,22)),(((11,12),((16,18),38)),(24,25))),((((((((13,14),(32,33)),(44,45)),(((19,20),(41,42)),(((26,43),27),34))),((35,36),37)),(39,40)),((15,17),145)),(30,31))),((6,7),(28,29))),(8,9)),(54,144)),(50,52)),(51,53)),((((102,135),143),118),(124,140)))),142)),(2,58)),59);
 786: 1 -18555.37305 -19429.53093 (0,((((((((1,91),46),(((47,48),(49,137)),141)),10),(((60,61),((((((((((((((63,111),114),107),115),(112,113)),(129,130)),(105,106)),110),((76,139),96)),(78,79)),(69,(121,122))),82),(((((66,67),80),((68,(131,132)),101)),84),((92,94),(93,95)))),((((((64,65),(70,(((87,88),(133,134)),127))),(((75,86),85),(108,109))),(((71,(77,(103,104))),((89,90),136)),((((81,100),(119,(125,126))),99),120))),(97,98)),(((((72,73),123),74),(83,(116,117))),128)))),62)),((56,57),142)),(((((3,4),(((((5,(21,22)),(((11,12),((16,18),38)),(24,25))),23),(((6,7),(8,9)),((28,29),(((50,52),(51,53)),(54,144))))),((((((((13,14),(32,33)),(44,45)),(((19,20),(41,42)),(((26,43),27),34))),((35,36),37)),(39,40)),(30,31)),(15,(17,145))))),138),55),((((102,135),143),118),(124,140)))),(2,58)),59);
 787: 1 -19733.02344 -19421.28078 (0,(((((((1,91),(10,46)),(((47,48),(49,137)),141)),(((60,61),((((((((((((63,((107,(111,114)),115)),(112,113)),(129,130)),(105,106)),110),(76,139)),96),(78,79)),(((((66,(67,80)),((68,(131,132)),(((92,94),(93,95)),101))),84),82),(69,(121,122)))),(97,98)),((((64,65),(70,(((87,88),(133,134)),127))),(((75,86),85),(108,109))),(((71,(77,(103,104))),((89,90),136)),((((81,100),(119,(125,126))),99),120)))),(((72,73),((74,123),(83,(116,117)))),128))),62)),(56,57)),(((((3,4),138),55),((((((((((5,23),(21,22)),(((11,12),((16,18),38)),(24,25))),((((((((13,14),(32,33)),(44,45)),(((19,20),(((26,43),34),27)),(41,42))),((35,36),37)),(39,40)),((15,145),17)),(30,31))),((6,7),(28,29))),(8,9)),(54,144)),(50,52)),(51,53)),((((102,135),143),118),(124,140)))),142)),(2,58)),59);
 788: 1 -19406.04297 -19419.32603 (0,((((((((1,91),46),10),(((47,48),(49,137)),141)),((((((60,61),(((72,73),((74,123),(83,(116,117)))),128)),((((64,65),(70,(((87,88),(133,134)),127))),(((75,86),85),(108,109))),(((71,(77,(103,104))),((89,90),136)),((((81,100),99),(119,(125,126))),120)))),(97,98)),(((((((((((((63,111),114),107),115),(112,113)),(129,130)),(105,106)),110),((76,139),96)),(78,79)),(69,(121,122))),82),((((((66,67),80),101),(68,(131,132))),84),((92,94),(93,95))))),62)),(56,57)),(((((3,4),138),55),((((((((((5,23),(((11,12),((16,18),38)),(24,25))),(21,22)),((((((((13,14),(32,33)),(44,45)),(((19,20),(41,42)),(((26,43),27),34))),((35,36),37)),(39,40)),((15,17),145)),(30,31))),((6,7),(28,29))),(8,9)),(54,144)),(51,53)),(50,52)),((((102,135),143),118),(124,140)))),142)),(2,58)),59);
 789: 1 -18605.23242 -19424.6278 (0,(((((((1,91),((10,46),(((47,48),(49,137)),141))),(((60,61),((((((((((((63,((107,(111,114)),115)),(112,113)),(129,130)),(105,106)),110),(76,139)),96),(78,79)),(69,(121,122))),82),(((((66,80),67),((68,(131,132)),101)),84),((92,94),(93,95)))),((((((64,65),(70,(((87,88),(133,134)),127))),(((75,86),85),(108,109))),(((71,(77,(103,104))),((89,90),136)),((((81,100),(119,(125,126))),99),120))),(97,98)),(((((72,73),123),74),(83,(116,117))),128)))),62)),((102,135),((118,(124,140)),143))),(56,57)),(((((3,4),138),55),(((((((((5,23),(21,22)),(((11,12),((16,18),38)),(24,25))),((((((((13,14),(32,33)),(44,45)),(((19,20),(((26,43),27),34)),(41,42))),((35,36),37)),(39,40)),((15,17),145)),(30,31))),(28,29)),((6,7),(8,9))),(54,144)),(50,52)),(51,53))),142)),(2,58)),59);
 790: 1 -18323.26562 -19430.23504 (0,(((((((1,91),46),10),(((47,48),(49,137)),141)),(((((60,61),(((((72,73),123),74),(83,(116,117))),128)),(((((64,65),(70,(((87,88),(133,134)),127))),(((75,86),85),(108,109))),(((71,(77,(103,104))),((89,90),136)),((((81,100),(119,(125,126))),99),120))),(97,98))),((((((((((((63,115),(107,(111,114))),(112,113)),(129,130)),(105,106)),110),(76,139)),96),(78,79)),(69,(121,122))),82),((((66,80),67),((68,(131,132)),(((92,94),(93,95)),101))),84))),62)),((((((3,4),138),55),((((((((((5,23),(21,22)),(((11,12),((16,18),38)),(24,25))),((((((((13,14),(32,33)),(44,45)),((((((19,20),(41,42)),26),43),27),34)),((35,36),37)),(39,40)),((15,17),145)),(30,31))),((6,7),(28,29))),(8,9)),(54,144)),(51,53)),(50,52)),((((102,135),143),118),(124,140)))),142),(56,57))),(2,58)),59);
 791: 1 -18863.32422 -19416.96896 (0,(((((((1,91),46),(((47,48),(49,137)),141)),10),(((((60,61),((72,73),((74,123),((83,(116,117)),128)))),(((((64,65),(70,(((87,88),(133,134)),127))),(((75,86),85),(108,109))),(((71,(77,(103,104))),((89,90),136)),((((81,100),(119,(125,126))),99),120))),(97,98))),(((((((((((63,((107,(111,114)),115)),(112,113)),(129,130)),(105,106)),110),(76,139)),96),(78,79)),(69,(121,122))),82),((((66,67),80),((68,(131,132)),(((92,94),(93,95)),101))),84))),62)),(((((3,4),138),55),((56,57),142)),((((((((((5,23),(21,22)),(((11,12),((16,18),38)),(24,25))),((((((((13,14),(32,33)),(44,45)),(((19,20),(41,42)),(((26,43),27),34))),((35,36),37)),(39,40)),((15,145),17)),(30,31))),((6,7),(28,29))),(8,9)),(54,144)),(50,52)),(51,53)),((((102,135),143),118),(124,140))))),(2,58)),59);
 792: 1 -20619.22461 -19421.98495 (0,((((((((1,91),46),(((47,48),(49,137)),141)),10),((((60,61),((((((64,65),(70,(((87,88),(133,134)),127))),(((75,86),85),(108,109))),(((71,(77,(103,104))),((89,90),136)),((((81,100),(119,(125,126))),99),120))),(97,98)),((((72,73),(74,123)),(83,(116,117))),128))),((((((((63,((107,(111,114)),115)),(((105,106),110),(129,130))),(112,113)),((76,139),96)),(78,79)),(69,(121,122))),82),(((((66,80),67),((68,(131,132)),101)),84),((92,94),(93,95))))),62)),(56,57)),(((((3,4),138),55),((((((((((5,(21,22)),23),(((11,12),((16,18),38)),(24,25))),((((((((13,14),(32,33)),(44,45)),(((19,20),(41,42)),(((26,43),27),34))),((35,36),37)),(39,40)),((15,17),145)),(30,31))),((6,7),(28,29))),(8,9)),(54,144)),(50,52)),(51,53)),((((102,135),143),118),(124,140)))),142)),(2,58)),59);
 793: 1 -19862.35938 -19408.21001 (0,((((((((1,91),46),(((47,48),(49,137)),141)),10),(((((60,61),(((((72,73),123),74),(83,(116,117))),128)),(((((64,65),(70,(((87,88),(133,134)),127))),(((75,86),85),(108,109))),(((71,(77,(103,104))),((89,90),136)),((((81,100),(119,(125,126))),99),120))),(97,98))),((((((((((63,((107,(111,114)),115)),(112,113)),(129,130)),(105,106)),110),((76,139),96)),(78,79)),(69,(121,122))),82),((((66,(67,80)),((68,(131,132)),101)),84),((92,94),(93,95))))),62)),(56,57)),(((((3,4),138),55),((((((((((5,23),(((11,12),((16,18),38)),(24,25))),(21,22)),((((((((13,14),(32,33)),(44,45)),(((19,20),(41,42)),(((26,43),27),34))),((35,36),37)),(39,40)),((15,17),145)),(30,31))),((6,7),(28,29))),(8,9)),(54,144)),(50,52)),(51,53)),((((102,135),143),118),(124,140)))),142)),(2,58)),59);
 794: 1 -19960.71094 -19411.86539 (0,((((((((1,91),46),10),(((47,48),(49,137)),141)),(((((60,61),(((72,73),((74,123),(83,(116,117)))),128)),(((((64,65),(70,(((87,88),(133,134)),127))),(((75,86),85),(108,109))),(((71,(77,(103,104))),((89,90),136)),((((81,100),(119,(125,126))),99),120))),(97,98))),(((((((((((((63,111),114),107),115),(112,113)),(129,130)),(105,106)),110),((76,139),96)),(78,79)),(69,(121,122))),82),(((((66,(67,80)),101),(68,(131,132))),((92,94),(93,95))),84))),62)),(56,57)),((((((3,4),138),55),((((102,135),143),118),(124,140))),(((((((((5,23),(21,22)),(((11,12),((16,18),38)),(24,25))),((((((((13,14),(32,33)),(44,45)),(((19,20),(41,42)),(((26,43),27),34))),((35,36),37)),(39,40)),((15,145),17)),(30,31))),((6,7),(28,29))),(8,9)),(54,144)),(50,52)),(51,53))),142)),(2,58)),59);
 795: 3 -19348.40625 -19432.81824 (0,(((((((((1,91),46),(((47,48),(49,137)),141)),10),(((60,61),(((((((((((((63,111),114),107),115),(112,113)),(129,130)),(105,106)),110),((76,139),96)),(78,79)),(69,(121,122))),82),((((66,(67,80)),((68,(131,132)),101)),84),((92,94),(93,95))))),((((((64,65),(70,(((87,88),(133,134)),127))),(((75,86),85),(108,109))),(((71,(77,(103,104))),((89,90),136)),((((81,100),(119,(125,126))),99),120))),(97,98)),(((((72,73),123),74),(83,(116,117))),128)))),62),((56,57),142)),(((((3,4),(((((5,(21,22)),(((11,12),((16,18),38)),(24,25))),23),(((6,7),(8,9)),((28,29),(((50,52),(51,53)),(54,144))))),((((((((13,14),(32,33)),(44,45)),(((19,20),(41,42)),(((26,43),27),34))),((35,36),37)),(39,40)),(30,31)),((15,17),145)))),138),55),((((102,135),143),118),(124,140)))),(2,58)),59);
 796: 1 -19511.96094 -19421.60934 (0,((((((((1,91),46),(((47,48),(49,137)),141)),10),(((((60,61),((72,73),((74,123),((83,(116,117)),128)))),(((((64,65),(70,(((87,88),(133,134)),127))),(((75,86),85),(108,109))),(((71,(77,(103,104))),((89,90),136)),((((81,100),(119,(125,126))),99),120))),(97,98))),(((((((((((63,((107,(111,114)),115)),(112,113)),(129,130)),(105,106)),110),(76,139)),96),(78,79)),(69,(121,122))),82),((((((66,67),80),101),(68,(131,132))),((92,94),(93,95))),84))),62)),(((((3,4),(((((((((5,23),(21,22)),(((11,12),((16,18),38)),(24,25))),((((((((13,14),(32,33)),(44,45)),(((19,20),(41,42)),(((26,43),27),34))),((35,36),37)),(39,40)),((15,17),145)),(30,31))),((6,7),(28,29))),(8,9)),(54,144)),(50,52)),(51,53))),((((102,135),143),118),(124,140))),(55,138)),142)),(56,57)),(2,58)),59);
 797: 1 -19838.41992 -19430.57013 (0,(((((((1,91),46),10),((47,48),((49,137),141))),((((60,61),((((((64,65),(70,(((87,88),(133,134)),127))),(((75,86),85),(108,109))),(((71,(77,(103,104))),((89,90),136)),((((81,100),(119,(125,126))),99),120))),(97,98)),(((((72,73),123),74),(83,(116,117))),128))),(((((((((((63,((107,(111,114)),115)),(112,113)),(129,130)),(105,106)),110),(76,139)),96),(78,79)),(69,(121,122))),82),((((((66,80),67),101),(68,(131,132))),((92,94),(93,95))),84))),62)),(((((((3,4),((((((((13,14),(32,33)),(44,45)),(((19,20),(41,42)),(((26,43),27),34))),((35,36),37)),(39,40)),(30,31)),(15,(17,145)))),138),55),(((((((5,(21,22)),(((11,12),((16,18),38)),(24,25))),23),(6,7)),(8,9)),(28,29)),(((50,52),(51,53)),(54,144)))),142),((56,57),((102,135),((118,(124,140)),143))))),(2,58)),59);
 798: 2 -19251.06836 -19418.93493 (0,((((((((1,91),46),(((47,48),(49,137)),141)),10),((((60,61),((((((64,65),(70,(((87,88),(133,134)),127))),(((75,86),85),(108,109))),(((71,(77,(103,104))),((89,90),136)),((((81,100),(119,(125,126))),99),120))),(97,98)),(((72,73),((74,123),(83,(116,117)))),128))),((((((((((63,((107,(111,114)),115)),(112,113)),(129,130)),(105,106)),110),((76,139),96)),(78,79)),(69,(121,122))),82),((((66,80),67),((68,(131,132)),(((92,94),(93,95)),101))),84))),62)),(56,57)),(((((3,4),138),55),(((((((((5,23),(((11,12),((16,18),38)),(24,25))),(21,22)),(((6,7),(28,29)),((((((((13,14),(32,33)),(44,45)),(((19,20),(41,42)),(((26,43),27),34))),((35,36),37)),(39,40)),((15,17),145)),(30,31)))),(8,9)),(54,144)),(50,52)),(51,53)),((((102,135),143),118),(124,140)))),142)),(2,58)),59);
 799: 1 -19867.79883 -19412.87632 (0,((((((((1,91),46),10),(((47,48),(49,137)),141)),(((((60,61),(((((72,73),123),74),(83,(116,117))),128)),(((((64,65),(70,(((87,88),(133,134)),127))),(((75,86),85),(108,109))),(((71,(77,(103,104))),((89,90),136)),((((81,100),(119,(125,126))),99),120))),(97,98))),((((((((((63,((107,(111,114)),115)),(112,113)),(129,130)),(105,106)),((76,139),96)),110),(78,79)),(69,(121,122))),82),((((66,67),80),((68,(131,132)),(((92,94),(93,95)),101))),84))),62)),(56,57)),(((((3,4),138),55),((((((((((5,23),(21,22)),(((11,12),((16,18),38)),(24,25))),((((((((13,14),(32,33)),(44,45)),(((19,20),(41,42)),(((26,43),27),34))),((35,36),37)),(39,40)),((15,145),17)),(30,31))),((6,7),(28,29))),(8,9)),(54,144)),(51,53)),(50,52)),((((102,135),143),118),(124,140)))),142)),(2,58)),59);
 800: 1 -19937.40234 -19422.86398 (0,((((((((1,91),46),10),(((47,48),(49,137)),141)),((((((60,61),(((72,73),((74,123),(83,(116,117)))),128)),((((71,(77,(103,104))),((89,90),136)),((((81,100),(119,(125,126))),99),120)),(97,98))),(((64,65),(70,(((87,88),(133,134)),127))),(((75,86),85),(108,109)))),((((((((((63,((107,(111,114)),115)),(112,113)),(129,130)),(105,106)),110),((76,139),96)),(78,79)),(69,(121,122))),82),(((((66,(67,80)),101),(68,(131,132))),((92,94),(93,95))),84))),62)),(56,57)),(((((3,4),138),55),((((((((((5,23),(21,22)),(((11,12),((16,18),38)),(24,25))),((((((((13,14),(32,33)),(44,45)),(((19,20),(41,42)),(((26,43),27),34))),((35,36),37)),(39,40)),(30,31)),((15,17),145))),((6,7),(28,29))),(8,9)),(54,144)),(50,52)),(51,53)),((((102,135),143),118),(124,140)))),142)),(2,58)),59);
 801: 1 -19669.6543 -19424.68466 (0,((((((((1,91),46),(((47,48),(49,137)),141)),10),(((60,61),((((((((((63,((107,(111,114)),115)),((105,106),(129,130))),(112,113)),110),((76,139),96)),(78,79)),(69,(121,122))),82),(((((66,(67,80)),101),(68,(131,132))),((92,94),(93,95))),84)),((((((64,65),(70,(((87,88),(133,134)),127))),(((75,86),85),(108,109))),(((71,(77,(103,104))),((89,90),136)),((((81,100),(119,(125,126))),99),120))),(97,98)),(((72,73),((74,123),(83,(116,117)))),128)))),62)),(56,57)),(((((3,4),138),55),((((((((((5,(21,22)),(((11,12),((16,18),38)),(24,25))),((((((((13,14),(32,33)),(44,45)),(((19,20),(41,42)),(((26,43),27),34))),((35,36),37)),(39,40)),((15,17),145)),(30,31))),23),((6,7),(28,29))),(8,9)),(54,144)),(50,52)),(51,53)),((((102,135),143),118),(124,140)))),142)),(2,58)),59);
 802: 2 -19611.10938 -19445.85462 (0,(((((((1,91),46),(((47,48),(49,137)),141)),((((60,61),(((((72,73),123),74),(83,(116,117))),128)),((((((((((63,((107,(111,114)),115)),(112,113)),(129,130)),(105,106)),(((76,139),96),110)),(78,79)),(69,(121,122))),82),((((66,67),80),((68,(131,132)),(((92,94),(93,95)),101))),84)),((((64,65),(70,(((87,88),(133,134)),127))),(((75,86),85),(108,109))),((((71,(77,(103,104))),((89,90),136)),(97,98)),((((81,100),(119,(125,126))),99),120))))),62)),10),((((((3,4),138),55),(((((((((((5,23),(((11,12),((16,18),38)),(24,25))),(21,22)),((((((13,14),(32,33)),(44,45)),((((19,20),(41,42)),(((26,43),27),34)),(((35,36),37),(39,40)))),((15,145),17)),(30,31))),(6,7)),(28,29)),(8,9)),(54,144)),(50,52)),(51,53)),((((102,135),143),118),(124,140)))),142),(56,57))),(2,58)),59);
 803: 4 -19414.73242 -19423.39958 (0,(((((((1,91),46),10),(((47,48),(49,137)),141)),(((60,61),(((((((((((((((63,111),114),107),115),(112,113)),(129,130)),(105,106)),110),(76,139)),96),(78,79)),(69,(121,122))),82),(((((66,(67,80)),101),(68,(131,132))),((92,94),(93,95))),84)),((((((64,65),(70,(((87,88),(133,134)),127))),(((75,86),85),(108,109))),(((71,(77,(103,104))),((89,90),136)),((((81,100),(119,(125,126))),99),120))),(97,98)),(((((72,73),123),74),(83,(116,117))),128)))),62)),((((((3,4),138),55),(((((((((5,23),(((11,12),((16,18),38)),(24,25))),(21,22)),((((((((13,14),(32,33)),(44,45)),(((19,20),(41,42)),(((26,43),27),34))),((35,36),37)),(39,40)),(30,31)),((15,145),17))),(6,7)),(8,9)),(54,144)),(50,52)),((28,29),(51,53)))),((56,57),142)),(((102,135),143),(118,(124,140))))),(2,58)),59);
 804: 1 -19432.33594 -19451.75822 (0,((((((((1,91),46),(((47,48),(49,137)),141)),10),(((((60,61),(((((72,73),123),74),(83,(116,117))),128)),(((((64,65),(70,(((87,88),(133,134)),127))),(((75,86),85),(108,109))),((71,((77,(103,104)),((89,90),136))),((((81,100),(119,(125,126))),99),120))),(97,98))),((((((((63,((107,(111,114)),115)),((((76,139),110),(105,106)),(129,130))),(112,113)),96),(78,79)),(69,(121,122))),82),(((((66,(67,80)),84),(68,(131,132))),101),((92,94),(93,95))))),62)),(56,57)),(((((3,4),138),55),(((((((((5,23),(((11,12),((16,18),38)),(24,25))),(21,22)),(((6,7),(28,29)),((((((((13,14),(32,33)),(44,45)),(((19,20),(41,42)),(((26,43),27),34))),((35,36),37)),(39,40)),((15,17),145)),(30,31)))),(8,9)),(54,144)),(50,52)),(51,53)),((((102,135),143),118),(124,140)))),142)),(2,58)),59);
 805: 2 -19073.3125 -19429.47724 (0,(((((((1,91),46),(((47,48),(49,137)),141)),(10,(((60,61),((((((((((((63,(((107,115),114),111)),(112,113)),(129,130)),(105,106)),110),(76,139)),96),(78,79)),(69,(121,122))),82),(((((66,67),80),((68,(131,132)),101)),((92,94),(93,95))),84)),((((72,73),(74,123)),(83,(116,117))),128))),((((64,65),(70,(((87,88),(133,134)),127))),(((75,86),85),(108,109))),((((71,(77,(103,104))),((89,90),136)),((81,100),((99,120),(119,(125,126))))),(97,98)))))),62),((((((3,4),138),55),((((((((((5,23),(21,22)),(((11,12),((16,18),38)),(24,25))),((((((((13,14),(32,33)),(44,45)),(((19,20),(41,42)),(((26,43),27),34))),((35,36),37)),(39,40)),((15,145),17)),(30,31))),((6,7),(28,29))),(8,9)),(54,144)),(50,52)),(51,53)),((((102,135),143),118),(124,140)))),142),(56,57))),(2,58)),59);
 806: 4 -18672.77344 -19416.78847 (0,((((((((1,91),46),(((47,48),(49,137)),141)),10),(((((60,61),(((72,73),((74,123),(83,(116,117)))),128)),(((((64,65),(70,(((87,88),(133,134)),127))),(((75,86),85),(108,109))),(((71,(77,(103,104))),((89,90),136)),((((81,100),(119,(125,126))),99),120))),(97,98))),(((((((((((63,((107,(111,114)),115)),(112,113)),(129,130)),(105,106)),110),(76,139)),96),(78,79)),(69,(121,122))),82),((66,(67,80)),(((68,(131,132)),(((92,94),(93,95)),101)),84)))),62)),(56,57)),(((((3,4),138),55),((((((((((5,23),(21,22)),(((11,12),((16,18),38)),(24,25))),((((((((13,14),(32,33)),(44,45)),(((19,20),(41,42)),(((26,43),27),34))),((35,36),37)),(39,40)),((15,17),145)),(30,31))),((6,7),(28,29))),(8,9)),(54,144)),(50,52)),(51,53)),142)),(((102,135),143),(118,(124,140))))),(2,58)),59);
 807: 1 -19986.23828 -19421.52874 (0,((((((((1,91),46),10),(((47,48),(49,137)),141)),(((((60,61),(((((71,(77,(103,104))),((89,90),136)),((((81,100),(119,(125,126))),99),120)),(97,98)),(((72,73),((74,123),(83,(116,117)))),128))),(((64,65),(70,(((87,88),(133,134)),127))),(((75,86),85),(108,109)))),((((((((((63,((107,(111,114)),115)),(112,113)),(129,130)),(105,106)),110),((76,139),96)),(78,79)),(69,(121,122))),82),(((((66,(67,80)),101),(68,(131,132))),((92,94),(93,95))),84))),62)),(56,57)),(((((3,4),138),55),((((((((((5,23),(21,22)),(((11,12),((16,18),38)),(24,25))),((((((((13,14),(32,33)),(44,45)),(((19,20),(41,42)),(((26,43),27),34))),((35,36),37)),(39,40)),((15,17),145)),(30,31))),((6,7),(28,29))),(8,9)),(54,144)),(50,52)),(51,53)),((((102,135),143),118),(124,140)))),142)),(2,58)),59);
 808: 1 -18632.99609 -19415.01778 (0,(((((((((1,91),46),(((47,48),(49,137)),141)),10),((60,61),(((((((((((((63,((107,(111,114)),115)),(112,113)),(129,130)),(105,106)),110),(76,139)),96),(78,79)),(69,(121,122))),82),((((66,(67,80)),((68,(131,132)),101)),84),((92,94),(93,95)))),((((72,73),(74,123)),(83,(116,117))),128)),((((64,65),(70,(((87,88),(133,134)),127))),(((75,86),85),(108,109))),((((71,(77,(103,104))),((89,90),136)),((81,100),((99,120),(119,(125,126))))),(97,98)))))),62),(56,57)),(((((3,4),138),55),((((((((((5,23),(21,22)),(((11,12),((16,18),38)),(24,25))),((((((((13,14),(32,33)),(44,45)),(((19,20),(41,42)),(((26,43),27),34))),((35,36),37)),(39,40)),((15,17),145)),(30,31))),((6,7),(28,29))),(8,9)),(54,144)),(50,52)),(51,53)),((((102,135),143),118),(124,140)))),142)),(2,58)),59);
 809: 3 -18094.33984 -19423.64654 (0,(((((((((1,91),46),(((47,48),(49,137)),141)),10),(((((60,61),(((((72,73),123),74),(83,(116,117))),128)),(((((64,65),(70,(((87,88),(133,134)),127))),(((75,86),85),(108,109))),(((71,(77,(103,104))),((89,90),136)),((((81,100),(119,(125,126))),99),120))),(97,98))),(((((((((((63,((107,(111,114)),115)),(112,113)),(129,130)),(105,106)),110),96),(76,139)),(78,79)),(69,(121,122))),82),(((((66,(67,80)),101),(68,(131,132))),((92,94),(93,95))),84))),62)),((((3,4),55),((((((((((5,23),(21,22)),(((11,12),((16,18),38)),(24,25))),((((((((13,14),(32,33)),(44,45)),(((19,20),(41,42)),(((26,43),27),34))),((35,36),37)),(39,40)),(15,(17,145))),(30,31))),(28,29)),((6,7),(8,9))),(54,144)),(50,52)),(51,53)),((((102,135),143),118),(124,140)))),142)),(56,57)),138),(2,58)),59);
 810: 1 -20444.25391 -19451.20533 (0,((((((((1,91),((10,46),((60,61),((((((((((63,((107,(111,114)),115)),(112,113)),(129,130)),(105,106)),110),(76,139)),96),(78,79)),((((((((66,67),80),101),(68,(131,132))),((92,94),(93,95))),84),82),(69,(121,122)))),((((((64,65),(70,(((87,88),(133,134)),127))),(((75,86),85),(108,109))),(((71,(77,(103,104))),((89,90),136)),((((81,100),(119,(125,126))),99),120))),(97,98)),(((((72,73),123),74),(83,(116,117))),128)))))),(((47,48),(49,137)),141)),62),(((102,135),(118,(124,140))),143)),(56,57)),((((((((3,4),138),((((5,23),(((11,12),((16,18),38)),(24,25))),(21,22)),((((((((13,14),(32,33)),(44,45)),(((19,20),(41,42)),(((26,43),27),34))),((35,36),37)),(39,40)),((15,17),145)),(30,31)))),((6,7),(8,9))),(((50,52),(51,53)),(54,144))),(28,29)),55),142)),(2,58)),59);
 811: 1 -20242.20898 -19419.89526 (0,(((((((1,91),46),(((47,48),(49,137)),141)),10),(((((60,61),((((72,73),(74,123)),(83,(116,117))),128)),(((((64,65),(70,(((87,88),(133,134)),127))),(((75,86),85),(108,109))),(((71,(77,(103,104))),((89,90),136)),((81,100),((99,120),(119,(125,126)))))),(97,98))),(((((((((((63,((107,(111,114)),115)),(112,113)),(129,130)),(105,106)),110),(76,139)),96),(78,79)),(69,(121,122))),82),((((((66,67),80),101),(68,(131,132))),84),((92,94),(93,95))))),62)),((((((3,4),138),55),((((((((((5,23),(21,22)),(((11,12),((16,18),38)),(24,25))),((((((((13,14),(32,33)),(44,45)),(((19,20),(41,42)),(((26,43),27),34))),((35,36),37)),(39,40)),((15,145),17)),(30,31))),((6,7),(28,29))),(8,9)),(54,144)),(51,53)),(50,52)),142)),((((102,135),143),118),(124,140))),(56,57))),(2,58)),59);
 812: 1 -19892.65625 -19440.39977 (0,((((((((1,91),46),10),141),((47,48),(49,137))),(((60,61),((((((((((63,((107,(111,114)),115)),((105,106),(129,130))),(112,113)),110),((76,139),96)),(78,79)),(69,(121,122))),82),((((((66,80),67),101),(68,(131,132))),((92,94),(93,95))),84)),((((((64,65),(70,(((87,88),(133,134)),127))),(((75,86),85),(108,109))),(((71,(77,(103,104))),((89,90),136)),((((81,100),(119,(125,126))),99),120))),(97,98)),(((((72,73),123),74),(83,(116,117))),128)))),62)),((((3,4),138),((((((((((5,23),(((11,12),((16,18),38)),(24,25))),(21,22)),((((((((13,14),(32,33)),(44,45)),(((19,20),(41,42)),(((26,43),27),34))),((35,36),37)),(39,40)),(15,(17,145))),(30,31))),((6,7),(8,9))),(54,144)),((28,29),(51,53))),(50,52)),((56,57),142)),55)),((((102,135),143),118),(124,140)))),(2,58)),59);
 813: 1 -20027.07031 -19410.93548 (0,((((((((1,91),46),10),(((47,48),(49,137)),141)),(((60,61),((((((((((((((63,((107,(111,114)),115)),(112,113)),(129,130)),(105,106)),110),(76,139)),96),(78,79)),(69,(121,122))),82),((((66,(67,80)),((68,(131,132)),101)),84),((92,94),(93,95)))),(97,98)),((((64,65),(70,(((87,88),(133,134)),127))),(((75,86),85),(108,109))),(((71,(77,(103,104))),((89,90),136)),((((81,100),(119,(125,126))),99),120)))),(((72,73),((74,123),(83,(116,117)))),128))),62)),(56,57)),(((((3,4),138),55),((((((((((5,23),(21,22)),(((11,12),((16,18),38)),(24,25))),(((((((13,14),(32,33)),(44,45)),(((19,20),(41,42)),(((26,43),27),34))),(((35,36),37),(39,40))),(15,(17,145))),(30,31))),((6,7),(28,29))),(8,9)),(54,144)),(50,52)),(51,53)),((((102,135),143),118),(124,140)))),142)),(2,58)),59);
 814: 1 -18919.95312 -19456.95879 (0,((((((((1,91),46),(((47,48),141),(49,137))),10),((((60,61),((((((((((63,((107,(111,114)),115)),(112,113)),(129,130)),(105,106)),110),96),(76,139)),(78,79)),(((((66,(67,80)),((68,(131,132)),(((92,94),(93,95)),101))),84),82),(69,(121,122)))),(97,98))),((((64,65),(70,(((87,88),(133,134)),127))),(((75,86),85),(108,109))),((((71,(77,(103,104))),((89,90),136)),((((81,100),(119,(125,126))),99),120)),(((72,73),((74,123),(83,(116,117)))),128)))),62)),(56,57)),(((((3,4),138),55),(((((((((5,(21,22)),((((11,12),((16,18),38)),(24,25)),23)),(((((((13,14),(32,33)),(44,45)),(((((19,20),(41,42)),(((26,43),34),27)),37),(35,36))),(39,40)),((15,145),17)),(30,31))),((6,7),(28,29))),(8,9)),(54,144)),(50,52)),(51,53)),((((102,135),143),118),(124,140)))),142)),(2,58)),59);
 815: 1 -19202.5625 -19420.57772 (0,((((((((1,91),46),10),(((47,48),(49,137)),141)),((((60,61),(((((72,73),123),74),(83,(116,117))),128)),((((((((((((63,((107,(111,114)),115)),(112,113)),(129,130)),(105,106)),110),96),(76,139)),(78,79)),(69,(121,122))),82),(((66,(67,80)),((68,(131,132)),(((92,94),(93,95)),101))),84)),(((((64,65),(70,(((87,88),(133,134)),127))),(((75,86),85),(108,109))),(((71,(77,(103,104))),((89,90),136)),((((81,100),(119,(125,126))),99),120))),(97,98)))),62)),(56,57)),(((((3,4),138),55),((((((((((5,23),(21,22)),(((11,12),((16,18),38)),(24,25))),((((((((13,14),(32,33)),(44,45)),((((((19,20),(41,42)),26),43),27),34)),((35,36),37)),(39,40)),((15,145),17)),(30,31))),((6,7),(28,29))),(8,9)),(54,144)),(51,53)),(50,52)),((((102,135),143),118),(124,140)))),142)),(2,58)),59);
 816: 1 -18787.07031 -19410.76804 (0,((((((((1,91),46),10),(((47,48),(49,137)),141)),((((60,61),(((72,73),((74,123),(83,(116,117)))),128)),((((((((((((((63,111),114),107),115),(112,113)),(129,130)),(105,106)),110),((76,139),96)),(78,79)),(69,(121,122))),82),((((66,67),80),((68,(131,132)),(((92,94),(93,95)),101))),84)),(((((64,65),(70,(((87,88),(133,134)),127))),(((75,86),85),(108,109))),(((71,(77,(103,104))),((89,90),136)),((((81,100),(119,(125,126))),99),120))),(97,98)))),62)),(56,57)),(((((3,4),138),55),((((((((((5,23),(21,22)),(((11,12),((16,18),38)),(24,25))),((((((((13,14),(32,33)),(44,45)),(((19,20),(41,42)),(((26,43),27),34))),((35,36),37)),(39,40)),((15,145),17)),(30,31))),((6,7),(28,29))),(8,9)),(54,144)),(51,53)),(50,52)),((((102,135),143),118),(124,140)))),142)),(2,58)),59);
 817: 1 -20577.60547 -19416.91256 (0,(((((((1,91),46),10),(((47,48),(49,137)),141)),(((((60,61),(((((72,73),123),74),(83,(116,117))),128)),(((((64,65),(70,(((87,88),(133,134)),127))),(((75,86),85),(108,109))),(((71,(77,(103,104))),((89,90),136)),((((81,100),(119,(125,126))),99),120))),(97,98))),((((((((((63,((107,(111,114)),115)),(112,113)),(129,130)),(105,106)),110),((76,139),96)),(78,79)),(69,(121,122))),82),(((66,(67,80)),((68,(131,132)),(((92,94),(93,95)),101))),84))),62)),((((((3,4),138),55),(((((((((5,23),(((11,12),((16,18),38)),(24,25))),(21,22)),(((((((13,14),(32,33)),(44,45)),(((19,20),(41,42)),(((26,43),27),34))),(((35,36),37),(39,40))),((15,17),145)),(30,31))),((6,7),(8,9))),(54,144)),(50,52)),((28,29),(51,53))),((((102,135),143),118),(124,140)))),142),(56,57))),(2,58)),59);
 818: 1 -19150.56445 -19412.28217 (0,((((((((1,91),46),10),(((47,48),(49,137)),141)),((((60,61),(((((((((((((63,111),114),107),115),(112,113)),(129,130)),(105,106)),110),((76,139),96)),(78,79)),(69,(121,122))),82),(((66,(67,80)),((68,(131,132)),(((92,94),(93,95)),101))),84))),((((((64,65),(70,(((87,88),(133,134)),127))),(((75,86),85),(108,109))),(((71,(77,(103,104))),((89,90),136)),((((81,100),(119,(125,126))),99),120))),(97,98)),(((72,73),((74,123),(83,(116,117)))),128))),62)),(56,57)),(((((3,4),138),55),((((((((((5,23),(21,22)),(((11,12),((16,18),38)),(24,25))),((((((((((13,14),(32,33)),(44,45)),(((26,43),27),34)),((19,20),(41,42))),(35,36)),37),(39,40)),((15,17),145)),(30,31))),((6,7),(28,29))),(8,9)),(54,144)),(51,53)),(50,52)),((((102,135),143),118),(124,140)))),142)),(2,58)),59);
 819: 2 -18182.16406 -19434.38691 (0,((((((((1,91),((10,46),(49,137))),141),(47,48)),(((60,61),((((((((((((63,((107,(111,114)),115)),(112,113)),(129,130)),(105,106)),110),(76,139)),96),(78,79)),(69,(121,122))),82),(((((66,(67,80)),101),(68,(131,132))),((92,94),(93,95))),84)),((((((64,65),(70,(((87,88),(133,134)),127))),(((75,86),85),(108,109))),(((71,(77,(103,104))),((89,90),136)),((((81,100),(119,(125,126))),99),120))),(97,98)),(((((72,73),123),74),(83,(116,117))),128)))),62)),(56,57)),((((((3,4),138),55),(((((((((5,(21,22)),(((11,12),((16,18),38)),(24,25))),23),(6,7)),(8,9)),(((((((((13,14),(32,33)),(44,45)),(((19,20),(41,42)),(((26,43),27),34))),((35,36),37)),(39,40)),((15,145),17)),(30,31)),(28,29))),(54,144)),(51,53)),(50,52))),142),((102,135),((118,(124,140)),143)))),(2,58)),59);
 820: 1 -19921.46484 -19419.51684 (0,((((((((1,91),46),(((47,48),(49,137)),141)),10),((((60,61),((((((64,65),(70,(((87,88),(133,134)),127))),(((75,86),85),(108,109))),(((71,(77,(103,104))),((89,90),136)),((((81,100),(119,(125,126))),120),99))),(97,98)),(((((72,73),123),74),(83,(116,117))),128))),((((((((((63,((107,(111,114)),115)),(112,113)),(129,130)),(105,106)),110),((76,139),96)),(78,79)),(69,(121,122))),82),((((((66,67),80),84),(68,(131,132))),101),((92,94),(93,95))))),62)),(56,57)),((((3,4),138),55),(((((((((((5,23),(21,22)),(((11,12),((16,18),38)),(24,25))),((((((((13,14),(32,33)),(44,45)),(((19,20),(41,42)),(((26,43),27),34))),((35,36),37)),(39,40)),((15,145),17)),(30,31))),(28,29)),((6,7),(8,9))),(54,144)),(51,53)),(50,52)),((((102,135),143),118),(124,140))),142))),(2,58)),59);
 821: 1 -19950.53711 -19414.07969 (0,((((((((1,91),46),10),(((47,48),(49,137)),141)),(((((60,61),(((((72,73),123),74),(83,(116,117))),128)),(((((64,65),(70,(((87,88),(133,134)),127))),(((75,86),85),(108,109))),(((71,(77,(103,104))),((89,90),136)),((((81,100),(119,(125,126))),99),120))),(97,98))),(((((((((63,((107,(111,114)),115)),(112,113)),(129,130)),((105,106),110)),((76,139),96)),(78,79)),(69,(121,122))),82),((((66,67),80),((68,(131,132)),(((92,94),(93,95)),101))),84))),62)),(56,57)),(((((3,4),138),55),((((((((((5,23),(21,22)),(((11,12),((16,18),38)),(24,25))),((((((((13,14),(32,33)),(44,45)),(((19,20),(41,42)),(((26,43),27),34))),((35,36),37)),(39,40)),((15,17),145)),(30,31))),(28,29)),((6,7),(8,9))),(54,144)),(50,52)),(51,53)),((((102,135),143),118),(124,140)))),142)),(2,58)),59);
 822: 1 -19311.00391 -19443.40867 (0,(((((((1,91),((10,46),((60,61),((((((((((((63,((107,(111,114)),115)),(112,113)),(129,130)),(105,106)),110),96),(76,139)),(78,79)),(69,(121,122))),82),(((((66,(67,80)),101),(68,(131,132))),((92,94),(93,95))),84)),((((((64,65),(70,(((87,88),(133,134)),127))),(((75,86),85),(108,109))),(((71,(77,(103,104))),((89,90),136)),((((81,100),(119,(125,126))),99),120))),(97,98)),(((((72,73),123),74),(83,(116,117))),128)))))),(((47,48),(49,137)),141)),62),((56,57),(((102,135),(118,(124,140))),143))),((((((((3,4),138),((((5,23),(((11,12),((16,18),38)),(24,25))),(21,22)),((((((((13,14),(32,33)),(44,45)),(((19,20),(41,42)),(((26,43),27),34))),((35,36),37)),(39,40)),(15,(17,145))),(30,31)))),((6,7),(8,9))),(28,29)),(((50,52),(51,53)),(54,144))),55),142)),(2,58)),59);
 823: 2 -19501.28906 -19431.16002 (0,(((((((((1,91),46),10),141),(49,137)),(47,48)),(((60,61),(((((((((((((((63,111),114),107),115),(112,113)),(129,130)),(105,106)),110),(76,139)),96),(78,79)),(69,(121,122))),82),((((((66,67),80),101),(68,(131,132))),((92,94),(93,95))),84)),((((((64,65),(70,(((87,88),(133,134)),127))),(((75,86),85),(108,109))),(((71,(77,(103,104))),((89,90),136)),((((81,100),(119,(125,126))),99),120))),(97,98)),(((((72,73),123),74),(83,(116,117))),128)))),62)),((((((3,4),138),55),(((((((((5,23),(((11,12),((16,18),38)),(24,25))),(21,22)),((((((((13,14),(32,33)),(44,45)),((((19,20),34),((26,43),27)),(41,42))),((35,36),37)),(39,40)),((15,145),17)),(30,31))),(6,7)),(8,9)),(54,144)),(50,52)),((28,29),(51,53)))),((56,57),142)),(((102,135),143),(118,(124,140))))),(2,58)),59);
 824: 1 -19024.68555 -19410.01364 (0,(((((((1,91),46),(((47,48),(49,137)),141)),10),(((((60,61),(((72,73),((74,123),(83,(116,117)))),128)),(((((64,65),(70,(((87,88),(133,134)),127))),(((75,86),85),(108,109))),((71,((77,(103,104)),((89,90),136))),((((81,100),(119,(125,126))),99),120))),(97,98))),((((((((((63,((107,(111,114)),115)),(112,113)),(129,130)),(105,106)),110),((76,139),96)),(78,79)),(69,(121,122))),82),(((((66,67),80),((68,(131,132)),101)),84),((92,94),(93,95))))),62)),(((((3,4),138),55),((((((((((5,23),(21,22)),(((11,12),((16,18),38)),(24,25))),((((((((13,14),(32,33)),(44,45)),(((19,20),(41,42)),(((26,43),27),34))),((35,36),37)),(39,40)),((15,145),17)),(30,31))),((6,7),(28,29))),(8,9)),(54,144)),(50,52)),(51,53)),((((102,135),143),118),(124,140)))),((56,57),142))),(2,58)),59);
 825: 3 -18398.80078 -19417.94582 (0,((((((((1,91),46),10),(((47,48),(49,137)),141)),(((((60,61),(((((72,73),123),74),(83,(116,117))),128)),(((((64,65),(70,(((87,88),(133,134)),127))),(((75,86),85),(108,109))),(((71,(77,(103,104))),((89,90),136)),((((81,100),(119,(125,126))),99),120))),(97,98))),((((((((((63,((107,(111,114)),115)),(112,113)),(129,130)),(105,106)),110),((76,139),96)),(78,79)),(69,(121,122))),82),(((((66,80),67),(68,(131,132))),(((92,94),(93,95)),101)),84))),62)),(56,57)),(((((3,4),138),55),(((((((((5,23),(((11,12),((16,18),38)),(24,25))),(21,22)),((((((((13,14),(32,33)),(44,45)),(((19,20),(41,42)),(((26,43),27),34))),((35,36),37)),(39,40)),((15,17),145)),(30,31))),((6,7),(8,9))),(54,144)),(50,52)),((28,29),(51,53))),((((102,135),143),118),(124,140)))),142)),(2,58)),59);
 826: 1 -20793.09375 -19423.68954 (0,(((((((((1,91),46),(((47,48),(49,137)),141)),10),(((((60,61),((72,73),((74,123),((83,(116,117)),128)))),(((((64,65),(70,(((87,88),(133,134)),127))),(((75,86),85),(108,109))),(((71,(77,(103,104))),((89,90),136)),((((81,100),(119,(125,126))),99),120))),(97,98))),(((((((((((63,((107,(111,114)),115)),(112,113)),(129,130)),(105,106)),110),(76,139)),96),(78,79)),(69,(121,122))),82),((((((66,67),80),101),(68,(131,132))),((92,94),(93,95))),84))),62)),(56,57)),142),((((3,4),(((((((((5,23),(21,22)),(((11,12),((16,18),38)),(24,25))),((((((((13,14),(32,33)),(44,45)),(((19,20),(41,42)),(((26,43),27),34))),((35,36),37)),(39,40)),((15,17),145)),(30,31))),((6,7),(28,29))),(8,9)),(54,144)),(50,52)),(51,53))),((((102,135),143),118),(124,140))),(55,138))),(2,58)),59);
 827: 1 -17894.82617 -19441.37279 (0,(((((((((1,91),46),10),((49,137),141)),(47,48)),((60,61),(((((((((((((63,111),107),114),115),(112,113)),(129,130)),(105,106)),110),(76,139)),96),(78,79)),(((((((66,(67,80)),101),(68,(131,132))),((92,94),(93,95))),84),82),(69,(121,122)))),((((((64,65),(70,(((87,88),(133,134)),127))),(((75,86),85),(108,109))),(((71,(77,(103,104))),((89,90),136)),((((81,100),(119,(125,126))),99),120))),(97,98)),(((((72,73),123),74),(83,(116,117))),128))))),62),((((((3,4),138),55),(((((((((5,23),(((11,12),((16,18),38)),(24,25))),(21,22)),((((((((13,14),(32,33)),(44,45)),(((19,20),((26,43),(27,34))),(41,42))),((35,36),37)),(39,40)),((15,17),145)),(30,31))),(6,7)),(8,9)),(54,144)),(50,52)),((28,29),(51,53)))),((56,57),142)),((102,135),((118,(124,140)),143)))),(2,58)),59);
 828: 2 -20339.76562 -19412.95568 (0,((((((((1,91),46),10),(((47,48),(49,137)),141)),((((60,61),((((((((((63,((107,(111,114)),115)),(112,113)),(129,130)),(105,106)),110),((76,139),96)),(78,79)),(69,(121,122))),82),((((66,80),67),((68,(131,132)),(((92,94),(93,95)),101))),84))),((((((64,65),(70,(((87,88),(133,134)),127))),(((75,86),85),(108,109))),(((71,(77,(103,104))),((89,90),136)),((((81,100),(119,(125,126))),99),120))),(97,98)),(((((72,73),123),74),(83,(116,117))),128))),62)),(56,57)),(((((3,4),138),55),((((((((((5,23),(21,22)),(((11,12),((16,18),38)),(24,25))),((((((((13,14),(32,33)),(44,45)),(((19,20),(41,42)),(((26,43),27),34))),((35,36),37)),(39,40)),(30,31)),((15,17),145))),((6,7),(28,29))),(8,9)),(54,144)),(50,52)),(51,53)),((((102,135),143),118),(124,140)))),142)),(2,58)),59);
 829: 1 -18023.25781 -19416.92286 (0,((((((((1,91),46),(((47,48),(49,137)),141)),10),(((((60,61),(((72,73),((74,123),(83,(116,117)))),128)),(((((64,65),(70,(((87,88),(133,134)),127))),(((75,86),85),(108,109))),(((71,(77,(103,104))),((89,90),136)),((((81,100),(119,(125,126))),99),120))),(97,98))),(((((((((((63,((107,(111,114)),115)),(112,113)),(129,130)),(105,106)),110),(76,139)),96),(78,79)),(69,(121,122))),82),(((66,(67,80)),((68,(131,132)),(((92,94),(93,95)),101))),84))),62)),(56,57)),(((((3,4),138),55),((((((((((5,23),(21,22)),(((11,12),((16,18),38)),(24,25))),((((((((13,14),(32,33)),(44,45)),(((19,20),(41,42)),(((26,43),27),34))),((35,36),37)),(39,40)),((15,17),145)),(30,31))),((6,7),(28,29))),(8,9)),(50,52)),(54,144)),(51,53)),142)),(((102,135),143),(118,(124,140))))),(2,58)),59);
 830: 2 -19557.01953 -19419.66398 (0,((((((((1,91),46),(10,((((60,61),(((((72,73),123),74),(83,(116,117))),128)),(((((64,65),(70,(((87,88),(133,134)),127))),(((75,86),85),(108,109))),(((71,(77,(103,104))),((89,90),136)),((((81,100),(119,(125,126))),99),120))),(97,98))),(((((((((((63,((107,(111,114)),115)),(112,113)),(129,130)),(105,106)),110),96),(76,139)),(78,79)),(69,(121,122))),82),((((66,(67,80)),((68,(131,132)),101)),84),((92,94),(93,95))))))),(((47,48),(49,137)),141)),62),(56,57)),(((((3,4),138),55),((((((((((5,23),(21,22)),(((11,12),((16,18),38)),(24,25))),(((((((13,14),(32,33)),(44,45)),(((19,20),(41,42)),(((26,43),27),34))),(((35,36),37),(39,40))),((15,17),145)),(30,31))),((6,7),(28,29))),(8,9)),(54,144)),(50,52)),(51,53)),((((102,135),143),118),(124,140)))),142)),(2,58)),59);
 831: 1 -20745.55859 -19409.77214 (0,((((((((1,91),46),10),(((47,48),(49,137)),141)),((((60,61),((((((64,65),(70,(((87,88),(133,134)),127))),(((75,86),85),(108,109))),(((71,(77,(103,104))),((89,90),136)),((((81,100),(119,(125,126))),99),120))),(97,98)),(((72,73),((74,123),(83,(116,117)))),128))),(((((((((((((63,111),114),107),115),(112,113)),(129,130)),(105,106)),110),((76,139),96)),(78,79)),(69,(121,122))),82),((((66,67),80),((68,(131,132)),(((92,94),(93,95)),101))),84))),62)),(56,57)),(((((3,4),138),55),((((((((((5,23),(21,22)),(((11,12),((16,18),38)),(24,25))),((((((((13,14),(32,33)),(44,45)),(((19,20),(41,42)),(((26,43),27),34))),((35,36),37)),(39,40)),((15,145),17)),(30,31))),((6,7),(28,29))),(8,9)),(54,144)),(51,53)),(50,52)),((((102,135),143),118),(124,140)))),142)),(2,58)),59);
 832: 1 -18733.95312 -19421.20939 (0,(((((((1,91),46),(((47,48),(49,137)),141)),10),(((((60,61),(((72,73),((74,123),(83,(116,117)))),128)),(((((64,65),(70,(((87,88),(133,134)),127))),(((75,86),85),(108,109))),(((71,(77,(103,104))),((89,90),136)),((81,100),((99,120),(119,(125,126)))))),(97,98))),(((((((((63,((107,(111,114)),115)),(112,113)),(129,130)),(105,106)),110),(76,139)),96),(78,79)),((((((66,(67,80)),((68,(131,132)),101)),84),((92,94),(93,95))),82),(69,(121,122))))),62)),((((((3,4),138),55),((((((((((5,23),(21,22)),(((11,12),((16,18),38)),(24,25))),((((((((13,14),(32,33)),(44,45)),(((19,20),(41,42)),(((26,43),27),34))),((35,36),37)),(39,40)),((15,17),145)),(30,31))),((6,7),(28,29))),(8,9)),(54,144)),(50,52)),(51,53)),((((102,135),143),118),(124,140)))),142),(56,57))),(2,58)),59);
 833: 3 -20314.88281 -19423.43084 (0,(((((((1,91),46),10),(((47,48),(49,137)),141)),(((60,61),(((((((((((((((63,111),114),107),115),(112,113)),(129,130)),(105,106)),110),(76,139)),96),(78,79)),(69,(121,122))),82),(((((66,(67,80)),101),(68,(131,132))),((92,94),(93,95))),84)),((((((64,65),(70,(((87,88),(133,134)),127))),(((75,86),85),(108,109))),(((71,(77,(103,104))),((89,90),136)),((((81,100),(119,(125,126))),99),120))),(97,98)),(((((72,73),123),74),(83,(116,117))),128)))),62)),((((((3,4),138),55),(((((((((5,23),(((11,12),((16,18),38)),(24,25))),(21,22)),((((((((13,14),(32,33)),(44,45)),(((19,20),(41,42)),(((26,43),27),34))),((35,36),37)),(39,40)),(30,31)),((15,145),17))),(6,7)),(8,9)),(54,144)),(50,52)),((28,29),(51,53)))),((56,57),142)),(((102,135),143),(118,(124,140))))),(2,58)),59);
 834: 1 -19547.54297 -19428.51326 (0,((((((((1,91),46),(((47,48),(49,137)),141)),10),((((((60,61),(97,98)),(((64,65),(70,(((87,88),(133,134)),127))),(((75,86),85),(108,109)))),((((71,(77,(103,104))),((89,90),136)),((((81,100),(119,(125,126))),99),120)),((((((72,73),123),74),83),(116,117)),128))),((((((((((63,((107,(111,114)),115)),(112,113)),(129,130)),(105,106)),110),((76,139),96)),(78,79)),(69,(121,122))),82),(((66,(67,80)),((68,(131,132)),(((92,94),(93,95)),101))),84))),62)),(56,57)),(((((3,4),138),55),((((((((((5,23),(21,22)),(((11,12),((16,18),38)),(24,25))),(((((((13,14),(32,33)),(44,45)),(((19,20),(41,42)),(((26,43),27),34))),(((35,36),37),(39,40))),((15,145),17)),(30,31))),((6,7),(28,29))),(8,9)),(54,144)),(50,52)),(51,53)),((((102,135),143),118),(124,140)))),142)),(2,58)),59);
 835: 1 -19693.46484 -19467.9456 (0,(((((((((1,91),46),10),(49,137)),141),(47,48)),(((60,61),(((((((((63,((107,(111,114)),115)),((105,106),(129,130))),(112,113)),110),96),(76,139)),(78,79)),((((((((66,67),80),(68,(131,132))),101),((92,94),(93,95))),84),82),(69,(121,122)))),((((((64,65),(70,(((87,88),(133,134)),127))),(((75,86),85),(108,109))),((71,((77,(103,104)),((89,90),136))),((((81,100),99),(119,(125,126))),120))),(((((72,73),123),74),(83,(116,117))),128)),(97,98)))),62)),(((((3,4),138),((56,57),142)),((((((((5,23),(((11,12),((16,18),38)),(24,25))),(21,22)),((((((13,14),(32,33)),(44,45)),((((19,20),(41,42)),(((26,43),27),34)),(((35,36),(39,40)),37))),(15,(17,145))),(30,31))),((6,7),(8,9))),((50,52),(54,144))),((28,29),(51,53))),55)),((((102,135),118),143),(124,140)))),(2,58)),59);
 836: 1 -18970.19727 -19435.51581 (0,(((((((((1,91),46),10),(((47,48),(49,137)),141)),(((60,61),((((((((((((((63,111),114),107),115),(112,113)),(129,130)),(105,106)),110),((76,139),96)),(78,79)),(69,(121,122))),82),((((((66,67),80),101),(68,(131,132))),((92,94),(93,95))),84)),((((((64,65),(70,(((87,88),(133,134)),127))),(((75,86),85),(108,109))),(((71,(77,(103,104))),((89,90),136)),((((81,100),(119,(125,126))),99),120))),(97,98)),(((((72,73),123),74),(83,(116,117))),128)))),62)),(((102,135),(118,(124,140))),143)),(56,57)),(((((3,4),((((((5,(21,22)),(((11,12),((16,18),38)),(24,25))),23),((8,9),(((50,52),(51,53)),(54,144)))),((6,7),(28,29))),((((((((13,14),(32,33)),(44,45)),(((19,20),(41,42)),(((26,43),27),34))),((35,36),37)),(39,40)),((15,17),145)),(30,31)))),138),55),142)),(2,58)),59);
 837: 1 -20027.08789 -19417.68445 (0,((((((((1,91),46),(((47,48),(49,137)),141)),10),(((60,61),((((((((((63,((107,115),(111,114))),((112,113),(129,130))),(105,106)),110),((76,139),96)),(78,79)),(69,(121,122))),82),(((66,(67,80)),((68,(131,132)),(((92,94),(93,95)),101))),84)),(((((64,65),(70,(((87,88),(133,134)),127))),(((75,86),85),(108,109))),((((71,(77,(103,104))),((89,90),136)),((((81,100),(119,(125,126))),99),120)),(((72,73),((74,123),(83,(116,117)))),128))),(97,98)))),62)),(56,57)),(((((3,4),138),55),((((((((((5,23),(((11,12),((16,18),38)),(24,25))),(21,22)),((((((((13,14),(32,33)),(44,45)),(((19,20),(41,42)),(((26,43),27),34))),((35,36),37)),(39,40)),(15,(17,145))),(30,31))),(8,9)),((6,7),(28,29))),(54,144)),(50,52)),(51,53)),((((102,135),143),118),(124,140)))),142)),(2,58)),59);
 838: 1 -18838.05859 -19424.89369 (0,((((((((1,91),46),(((47,48),(49,137)),141)),10),(((((60,61),(((72,73),((74,123),(83,(116,117)))),128)),(((((64,65),(70,(((87,88),(133,134)),127))),(((75,86),85),(108,109))),(((71,(77,(103,104))),((89,90),136)),((((81,100),(119,(125,126))),99),120))),(97,98))),(((((((((((63,((107,(111,114)),115)),(112,113)),(129,130)),(105,106)),110),(76,139)),96),(78,79)),(69,(121,122))),82),(((66,(67,80)),((68,(131,132)),(((92,94),(93,95)),101))),84))),62)),(56,57)),(((((3,4),138),55),(((((((((((5,(21,22)),(((11,12),((16,18),38)),(24,25))),23),(((((((13,14),(32,33)),(44,45)),((((19,20),((26,43),27)),(41,42)),34)),(((35,36),37),(39,40))),((15,17),145)),(30,31))),(6,7)),(28,29)),(8,9)),(54,144)),(50,52)),(51,53)),((((102,135),143),118),(124,140)))),142)),(2,58)),59);
 839: 2 -18534.23242 -19413.88197 (0,(((((((1,91),46),10),(((47,48),(49,137)),141)),(((((60,61),(((((72,73),123),74),(83,(116,117))),128)),(((((64,65),(70,(((87,88),(133,134)),127))),(((75,86),85),(108,109))),(((71,(77,(103,104))),((89,90),136)),((((81,100),(119,(125,126))),99),120))),(97,98))),((((((((((63,((107,(111,114)),115)),(112,113)),(129,130)),(105,106)),110),((76,139),96)),(78,79)),(69,(121,122))),82),(((66,(67,80)),((68,(131,132)),(((92,94),(93,95)),101))),84))),62)),(((((3,4),138),55),(((((((((5,23),(((11,12),((16,18),38)),(24,25))),(21,22)),((((((((13,14),(32,33)),(44,45)),(((19,20),(41,42)),(((26,43),27),34))),((35,36),37)),(39,40)),((15,17),145)),(30,31))),((6,7),(8,9))),(54,144)),(50,52)),((28,29),(51,53))),((((102,135),143),118),(124,140)))),((56,57),142))),(2,58)),59);
 840: 2 -20532.75781 -19408.50596 (0,((((((((1,91),46),10),(((47,48),(49,137)),141)),((((60,61),((((((64,65),(70,(((87,88),(133,134)),127))),(((75,86),85),(108,109))),((71,((77,(103,104)),((89,90),136))),((((81,100),(119,(125,126))),99),120))),(97,98)),(((((72,73),123),74),(83,(116,117))),128))),(((((((((((63,((107,(111,114)),115)),(112,113)),(129,130)),(105,106)),110),(76,139)),96),(78,79)),(69,(121,122))),82),(((66,(67,80)),((68,(131,132)),(((92,94),(93,95)),101))),84))),62)),(56,57)),(((((3,4),138),55),((((((((((5,23),(21,22)),(((11,12),((16,18),38)),(24,25))),((((((((13,14),(32,33)),(44,45)),(((19,20),(41,42)),(((26,43),27),34))),((35,36),37)),(39,40)),((15,17),145)),(30,31))),((6,7),(28,29))),(8,9)),(54,144)),(50,52)),(51,53)),((((102,135),143),118),(124,140)))),142)),(2,58)),59);
 841: 1 -18568.41406 -19438.92644 (0,(((((((((1,91),46),10),((49,137),141)),(47,48)),((60,61),(((((((((((63,((107,(111,114)),115)),(112,113)),(129,130)),(105,106)),110),(76,139)),96),(78,79)),(69,(121,122))),((((((66,(67,80)),101),(68,(131,132))),84),((92,94),(93,95))),82)),((((((64,65),(70,(((87,88),(133,134)),127))),(((75,86),85),(108,109))),(((71,(77,(103,104))),((89,90),136)),((((81,100),(119,(125,126))),99),120))),(97,98)),(((((72,73),123),74),(83,(116,117))),128))))),62),(((((((3,4),((((((((13,14),(32,33)),(44,45)),(((19,20),(41,42)),(((26,43),27),34))),((35,36),37)),(39,40)),(30,31)),((15,17),145))),138),55),(((((((5,(21,22)),(((11,12),((16,18),38)),(24,25))),23),(6,7)),(8,9)),(28,29)),(((50,52),(51,53)),(54,144)))),142),((56,57),((102,135),((118,(124,140)),143))))),(2,58)),59);
 842: 1 -20210.62109 -19447.31655 (0,(((((((((((1,91),46),10),((49,137),141)),(47,48)),((60,61),((((((((63,((107,(111,114)),115)),((105,106),(129,130))),(112,113)),110),((76,139),96)),(78,79)),(((((((66,(67,80)),101),(68,(131,132))),((92,94),(93,95))),84),82),(69,(121,122)))),((((((64,65),(70,(((87,88),(133,134)),127))),(((75,86),85),(108,109))),(((71,(77,(103,104))),((89,90),136)),((((81,100),(119,(125,126))),99),120))),(97,98)),(((((72,73),123),74),(83,(116,117))),128))))),62),(((102,135),(118,(124,140))),143)),(56,57)),(((((3,4),(((((5,(21,22)),(((11,12),((16,18),38)),(24,25))),23),((((6,7),(28,29)),(8,9)),(((50,52),(51,53)),(54,144)))),((((((((13,14),(32,33)),(44,45)),(((19,20),(41,42)),(((26,43),27),34))),((35,36),37)),(39,40)),((15,17),145)),(30,31)))),138),55),142)),(2,58)),59);
 843: 1 -19281.93555 -19463.34413 (0,((((((((1,91),((10,46),((60,61),(((((((((((63,((107,(111,114)),115)),(112,113)),(129,130)),(105,106)),110),96),(76,139)),(78,79)),(((((((66,(67,80)),(68,(131,132))),101),((92,94),(93,95))),84),82),(69,(121,122)))),(((((72,73),123),74),(83,(116,117))),128)),((((64,65),(70,(((87,88),(133,134)),127))),(((75,86),85),(108,109))),((((71,(77,(103,104))),((89,90),136)),((((81,100),99),(119,(125,126))),120)),(97,98))))))),(((47,48),(49,137)),141)),62),(((102,135),143),(118,(124,140)))),(56,57)),(((((((3,4),138),((((5,23),(((11,12),((16,18),38)),(24,25))),(21,22)),(((((((((13,14),(32,33)),(44,45)),(((19,20),(41,42)),(((26,43),27),34))),(35,36)),37),(39,40)),(30,31)),(15,(17,145))))),((6,7),(8,9))),(((50,52),(51,53)),(54,144))),((28,29),55)),142)),(2,58)),59);
 844: 1 -19387.63281 -19438.22991 (0,(((((((((1,91),46),((49,137),141)),10),(47,48)),((60,61),(((((((((((63,((107,(111,114)),115)),(112,113)),(129,130)),(105,106)),110),(76,139)),96),(78,79)),(69,(121,122))),((((((66,(67,80)),101),(68,(131,132))),((92,94),(93,95))),84),82)),((((((64,65),(70,(((87,88),(133,134)),127))),(((75,86),85),(108,109))),(((71,(77,(103,104))),((89,90),136)),((((81,100),(119,(125,126))),99),120))),(97,98)),(((((72,73),123),74),(83,(116,117))),128))))),62),(((((((3,4),((((((((13,14),(32,33)),(44,45)),(((19,20),(41,42)),(((26,43),27),34))),((35,36),37)),(39,40)),(30,31)),((15,17),145))),138),55),(((((((5,(21,22)),(((11,12),((16,18),38)),(24,25))),23),(6,7)),(8,9)),(28,29)),(((50,52),(51,53)),(54,144)))),142),((56,57),((102,135),((118,(124,140)),143))))),(2,58)),59);
 845: 1 -18747.57812 -19414.11167 (0,((((((((1,91),46),10),(((47,48),(49,137)),141)),(((60,61),(((((((((((((63,((107,(111,114)),115)),(112,113)),(129,130)),(105,106)),110),(76,139)),96),(78,79)),(69,(121,122))),(((((66,67),80),((68,(131,132)),(((92,94),(93,95)),101))),84),82)),(97,98)),((((64,65),(70,(((87,88),(133,134)),127))),(((75,86),85),(108,109))),(((71,(77,(103,104))),((89,90),136)),((((81,100),(119,(125,126))),99),120)))),(((72,73),((74,123),(83,(116,117)))),128))),62)),(56,57)),(((((3,4),138),55),((((((((((5,23),(((11,12),((16,18),38)),(24,25))),(21,22)),((((((((13,14),(32,33)),(44,45)),(((19,20),(41,42)),(((26,43),27),34))),((35,36),37)),(39,40)),((15,145),17)),(30,31))),(28,29)),((6,7),(8,9))),(54,144)),(50,52)),(51,53)),((((102,135),143),118),(124,140)))),142)),(2,58)),59);
 846: 1 -19546.04883 -19419.47983 (0,((((((((1,91),46),10),(((47,48),(49,137)),141)),(((60,61),((((((((((((63,((107,(111,114)),115)),(112,113)),(129,130)),(105,106)),110),(76,139)),96),(78,79)),(69,(121,122))),82),((((66,(67,80)),((68,(131,132)),101)),84),((92,94),(93,95)))),((((((64,65),(70,(((87,88),(133,134)),127))),(((75,86),85),(108,109))),(((71,(77,(103,104))),((89,90),136)),((((81,100),(119,(125,126))),99),120))),(97,98)),((((72,73),(74,123)),(83,(116,117))),128)))),62)),((56,57),((102,135),((118,(124,140)),143)))),(((((3,4),138),55),(((((((5,23),(21,22)),(((11,12),((16,18),38)),(24,25))),((((((((13,14),(32,33)),(44,45)),(((19,20),(41,42)),(((26,43),27),34))),((35,36),37)),(39,40)),((15,17),145)),(30,31))),((6,7),(28,29))),(8,9)),(((50,52),(51,53)),(54,144)))),142)),(2,58)),59);
 847: 1 -18937.71094 -19416.33804 (0,((((((((1,91),46),(((47,48),(49,137)),141)),10),(((((60,61),(((((72,73),123),74),(83,(116,117))),128)),(((((64,65),(70,(((87,88),(133,134)),127))),(((75,86),85),(108,109))),(((71,(77,(103,104))),((89,90),136)),((((81,100),(119,(125,126))),99),120))),(97,98))),(((((((((63,((107,(111,114)),115)),(112,113)),(129,130)),(105,106)),110),96),(76,139)),(78,79)),(((((((66,(67,80)),101),(68,(131,132))),((92,94),(93,95))),84),82),(69,(121,122))))),62)),(56,57)),((((3,4),138),55),(((((((((((5,23),(((11,12),((16,18),38)),(24,25))),(21,22)),((((((((13,14),(32,33)),(44,45)),(((19,20),(41,42)),(((26,43),27),34))),((35,36),37)),(39,40)),((15,145),17)),(30,31))),((6,7),(28,29))),(8,9)),(54,144)),(50,52)),(51,53)),((((102,135),143),118),(124,140))),142))),(2,58)),59);
 848: 1 -19180.97656 -19424.91717 (0,((((((((1,91),46),10),((47,48),((49,137),141))),(((60,61),((((((((((((63,((107,(111,114)),115)),(112,113)),(129,130)),(105,106)),110),(76,139)),96),(78,79)),(69,(121,122))),82),(((((66,80),67),((68,(131,132)),101)),84),((92,94),(93,95)))),((((((64,65),(70,(((87,88),(133,134)),127))),(((75,86),85),(108,109))),(((71,(77,(103,104))),((89,90),136)),((((81,100),(119,(125,126))),99),120))),(97,98)),((((72,73),(74,123)),(83,(116,117))),128)))),62)),((56,57),(((102,135),(118,(124,140))),143))),(((((3,4),138),55),(((((((5,23),(21,22)),(((11,12),((16,18),38)),(24,25))),((((((((13,14),(32,33)),(44,45)),(((19,20),(41,42)),(((26,43),27),34))),((35,36),37)),(39,40)),((15,145),17)),(30,31))),((6,7),(28,29))),(8,9)),(((50,52),(51,53)),(54,144)))),142)),(2,58)),59);
 849: 1 -19338.49414 -19419.72795 (0,((((((((1,91),46),(((47,48),(49,137)),141)),10),(56,57)),((((60,61),((((((64,65),(70,(((87,88),(133,134)),127))),(((75,86),85),(108,109))),(((71,(77,(103,104))),((89,90),136)),((((81,100),(119,(125,126))),99),120))),(97,98)),(((72,73),((74,123),(83,(116,117)))),128))),(((((((((((63,((107,(111,114)),115)),(112,113)),(129,130)),(105,106)),110),(76,139)),96),(78,79)),(69,(121,122))),82),((((((66,67),80),101),(68,(131,132))),((92,94),(93,95))),84))),62)),(((((3,4),138),55),((((((((((5,23),(21,22)),(((11,12),((16,18),38)),(24,25))),((((((((13,14),(32,33)),(44,45)),(((19,20),(41,42)),(((26,43),27),34))),((35,36),37)),(39,40)),((15,17),145)),(30,31))),((6,7),(28,29))),(8,9)),(54,144)),(50,52)),(51,53)),((((102,135),143),118),(124,140)))),142)),(2,58)),59);
 850: 12 -18210.72461 -19411.1963 (0,(((((((1,91),46),(((47,48),(49,137)),141)),10),(((((60,61),(((((72,73),123),74),(83,(116,117))),128)),(((((64,65),(70,(((87,88),(133,134)),127))),(((75,86),85),(108,109))),(((71,(77,(103,104))),((89,90),136)),((((81,100),(119,(125,126))),99),120))),(97,98))),((((((((((63,((107,(111,114)),115)),(112,113)),(129,130)),(105,106)),110),((76,139),96)),(78,79)),(69,(121,122))),82),(((66,(67,80)),((68,(131,132)),(((92,94),(93,95)),101))),84))),62)),(((((3,4),138),55),((((((((((5,23),(((11,12),((16,18),38)),(24,25))),(21,22)),((((((((13,14),(32,33)),(44,45)),(((19,20),(41,42)),(((26,43),27),34))),((35,36),37)),(39,40)),((15,17),145)),(30,31))),(28,29)),((6,7),(8,9))),(54,144)),(50,52)),(51,53)),((((102,135),143),118),(124,140)))),((56,57),142))),(2,58)),59);
 851: 1 -19787.85352 -19414.99047 (0,(((((((1,91),46),10),(((47,48),(49,137)),141)),(((((60,61),(((72,73),((74,123),(83,(116,117)))),128)),(((((64,65),(70,(((87,88),(133,134)),127))),(((75,86),85),(108,109))),(((71,(77,(103,104))),((89,90),136)),((((81,100),(119,(125,126))),99),120))),(97,98))),((((((((((63,((107,(111,114)),115)),(112,113)),(129,130)),(105,106)),110),((76,139),96)),(78,79)),(69,(121,122))),82),(((66,(67,80)),((68,(131,132)),(((92,94),(93,95)),101))),84))),62)),((((((3,4),138),55),((((((((((5,23),(21,22)),(((11,12),((16,18),38)),(24,25))),((((((((13,14),(32,33)),(44,45)),(((19,20),(41,42)),(((26,43),27),34))),((35,36),37)),(39,40)),((15,17),145)),(30,31))),(6,7)),(8,9)),(54,144)),((28,29),(51,53))),(50,52)),((((102,135),143),118),(124,140)))),142),(56,57))),(2,58)),59);
 852: 1 -18192.29688 -19412.16177 (0,((((((((1,91),46),10),(((47,48),(49,137)),141)),(((((60,61),(((72,73),((74,123),(83,(116,117)))),128)),(((((64,65),(70,(((87,88),(133,134)),127))),(((75,86),85),(108,109))),(((71,(77,(103,104))),((89,90),136)),((((81,100),(119,(125,126))),99),120))),(97,98))),((((((((((63,((107,(111,114)),115)),(112,113)),(129,130)),(105,106)),110),((76,139),96)),(78,79)),(69,(121,122))),82),((((66,67),80),((68,(131,132)),(((92,94),(93,95)),101))),84))),62)),(56,57)),(((((3,4),138),55),((((((((((5,23),(21,22)),(((11,12),((16,18),38)),(24,25))),((((((((13,14),(32,33)),(44,45)),(((19,20),(41,42)),(((26,43),27),34))),((35,36),37)),(39,40)),((15,17),145)),(30,31))),(28,29)),((6,7),(8,9))),(54,144)),(50,52)),(51,53)),(((102,135),143),(118,(124,140))))),142)),(2,58)),59);
 853: 1 -19035.66797 -19417.80643 (0,(((((((((1,91),46),(((47,48),(49,137)),141)),10),((((60,61),((((((64,65),(70,(((87,88),(133,134)),127))),(((75,86),85),(108,109))),(((71,(77,(103,104))),((89,90),136)),((((81,100),(119,(125,126))),99),120))),(97,98)),((((72,73),(74,123)),(83,(116,117))),128))),(((((((((((63,((107,(111,114)),115)),(112,113)),(129,130)),(105,106)),110),(76,139)),96),(78,79)),(69,(121,122))),82),((((66,67),80),((68,(131,132)),(((92,94),(93,95)),101))),84))),62)),(56,57)),(((((3,4),55),((((102,135),143),118),(124,140))),(((((((((5,23),(21,22)),(((11,12),((16,18),38)),(24,25))),((((((((13,14),(32,33)),(44,45)),(((19,20),(41,42)),(((26,43),27),34))),((35,36),37)),(39,40)),((15,17),145)),(30,31))),((6,7),(28,29))),(8,9)),(54,144)),(51,53)),(50,52))),142)),138),(2,58)),59);
 854: 1 -18596.00391 -19434.62282 (0,((((((((((1,91),46),10),((49,137),141)),(47,48)),((60,61),(((((((((((63,((107,(111,114)),115)),(112,113)),(129,130)),(105,106)),110),96),(76,139)),(78,79)),(69,(121,122))),(((((66,(67,80)),((68,(131,132)),101)),84),((92,94),(93,95))),82)),((((((64,65),(70,(((87,88),(133,134)),127))),(((75,86),85),(108,109))),(((71,(77,(103,104))),((89,90),136)),((((81,100),(119,(125,126))),99),120))),(97,98)),((((72,73),(74,123)),(83,(116,117))),128))))),62),(((102,135),(118,(124,140))),143)),((((((3,4),138),55),((((((5,23),((((11,12),((16,18),38)),(24,25)),(21,22))),((((((((13,14),(32,33)),(44,45)),(((19,20),(41,42)),(((26,43),27),34))),((35,36),37)),(39,40)),((15,17),145)),(30,31))),((6,7),(28,29))),(8,9)),(((50,52),(51,53)),(54,144)))),142),(56,57))),(2,58)),59);
 855: 4 -19494.45703 -19416.03713 (0,((((((((1,91),46),10),(((47,48),(49,137)),141)),(((((60,61),((((72,73),(74,123)),(83,(116,117))),128)),(((((64,65),(70,(((87,88),(133,134)),127))),(((75,86),85),(108,109))),(((71,(77,(103,104))),((89,90),136)),((81,100),((99,120),(119,(125,126)))))),(97,98))),(((((((((((63,((107,(111,114)),115)),(112,113)),(129,130)),(105,106)),110),(76,139)),96),(78,79)),(69,(121,122))),82),(((66,(67,80)),((68,(131,132)),(((92,94),(93,95)),101))),84))),62)),(56,57)),(((((3,4),138),55),((((((((((5,23),(21,22)),(((11,12),((16,18),38)),(24,25))),((((((((13,14),(32,33)),(44,45)),(((19,20),(41,42)),(((26,43),27),34))),((35,36),37)),(39,40)),(30,31)),((15,145),17))),((6,7),(28,29))),(8,9)),(54,144)),(51,53)),(50,52)),((((102,135),143),118),(124,140)))),142)),(2,58)),59);
 856: 1 -18734.41211 -19416.11838 (0,(((((((1,91),46),(((47,48),(49,137)),141)),10),(((60,61),((((((((((((63,((107,(111,114)),115)),(112,113)),(129,130)),(105,106)),110),(76,139)),96),(78,79)),(69,(121,122))),82),((((66,80),67),((68,(131,132)),(((92,94),(93,95)),101))),84)),((((((64,65),(70,(((87,88),(133,134)),127))),(((75,86),85),(108,109))),(((71,(77,(103,104))),((89,90),136)),((((81,100),(119,(125,126))),99),120))),(97,98)),(((((72,73),123),74),(83,(116,117))),128)))),62)),(((((3,4),138),55),((((((((((5,23),(((11,12),((16,18),38)),(24,25))),(21,22)),(((((((13,14),(32,33)),(44,45)),(((19,20),(41,42)),(((26,43),27),34))),(((35,36),37),(39,40))),((15,17),145)),(30,31))),(28,29)),((6,7),(8,9))),(54,144)),(50,52)),(51,53)),((((102,135),143),118),(124,140)))),((56,57),142))),(2,58)),59);
 857: 1 -18832.83984 -19413.80515 (0,((((((((1,91),46),10),(((47,48),(49,137)),141)),(((((60,61),(((72,73),((74,123),(83,(116,117)))),128)),((((64,65),(70,(((87,88),(133,134)),127))),(((75,86),85),(108,109))),((((71,(77,(103,104))),((89,90),136)),((((81,100),(119,(125,126))),99),120)),(97,98)))),((((((((((63,((107,(111,114)),115)),(112,113)),(129,130)),(105,106)),110),((76,139),96)),(78,79)),(69,(121,122))),82),((((66,67),80),((68,(131,132)),(((92,94),(93,95)),101))),84))),62)),(56,57)),(((((3,4),138),55),((((((((((5,23),(21,22)),(((11,12),((16,18),38)),(24,25))),((((((((13,14),(32,33)),(44,45)),((((19,20),34),((26,43),27)),(41,42))),((35,36),37)),(39,40)),((15,145),17)),(30,31))),((6,7),(28,29))),(8,9)),(54,144)),(50,52)),(51,53)),((((102,135),143),118),(124,140)))),142)),(2,58)),59);
 858: 1 -19845.67969 -19435.58631 (0,((((((((1,91),((10,46),(49,137))),141),(47,48)),((60,61),((((((((((63,((107,(111,114)),115)),((105,106),(129,130))),(112,113)),110),((76,139),96)),(78,79)),(69,(121,122))),82),((((((66,80),67),101),(68,(131,132))),((92,94),(93,95))),84)),((((64,65),(70,(((87,88),(133,134)),127))),(((75,86),85),(108,109))),(((((71,(77,(103,104))),((89,90),136)),(((((72,73),123),74),(83,(116,117))),128)),((((81,100),(119,(125,126))),99),120)),(97,98)))))),62),((((((3,4),138),55),((((((((((5,23),(21,22)),(((11,12),((16,18),38)),(24,25))),((((((((13,14),(32,33)),(44,45)),(((19,20),(41,42)),(((26,43),27),34))),((35,36),37)),(39,40)),(15,(17,145))),(30,31))),((6,7),(28,29))),(8,9)),(54,144)),(50,52)),(51,53)),((((102,135),143),118),(124,140)))),142),(56,57))),(2,58)),59);
 859: 1 -17776.29297 -19423.08679 (0,((((((((1,91),46),10),(((47,48),(49,137)),141)),(((60,61),((((((((((((63,((107,(111,114)),115)),(112,113)),(129,130)),(105,106)),110),(76,139)),96),(78,79)),(69,(121,122))),82),((((66,(67,80)),((68,(131,132)),101)),84),((92,94),(93,95)))),((((((64,65),(70,(((87,88),(133,134)),127))),(((75,86),85),(108,109))),(((71,(77,(103,104))),((89,90),136)),((((81,100),(119,(125,126))),99),120))),(97,98)),((((72,73),(74,123)),(83,(116,117))),128)))),62)),((56,57),(((102,135),(118,(124,140))),143))),(((((3,4),138),55),(((((((5,23),(21,22)),(((11,12),((16,18),38)),(24,25))),((((((((13,14),(32,33)),(44,45)),(((19,20),(41,42)),(((26,43),27),34))),((35,36),37)),(39,40)),(30,31)),((15,17),145))),((6,7),(28,29))),(8,9)),(((50,52),(51,53)),(54,144)))),142)),(2,58)),59);
 860: 1 -20198.33789 -19422.12905 (0,(((((((1,91),46),10),(((47,48),(49,137)),141)),(((60,61),(((((((((((63,((107,(111,114)),115)),(112,113)),(129,130)),(105,106)),110),((76,139),96)),(78,79)),(69,(121,122))),82),(((66,(67,80)),((68,(131,132)),(((92,94),(93,95)),101))),84)),((((((64,65),(70,(((87,88),(133,134)),127))),(((75,86),85),(108,109))),(((71,(77,(103,104))),((89,90),136)),((((81,100),(119,(125,126))),99),120))),(97,98)),(((72,73),((74,123),(83,(116,117)))),128)))),62)),(((((3,4),138),55),(((((((((5,(21,22)),((((11,12),((16,18),38)),(24,25)),23)),((((((((13,14),(32,33)),(44,45)),(((19,20),(41,42)),(((26,43),27),34))),((35,36),37)),(39,40)),(30,31)),((15,17),145))),(6,7)),(8,9)),(54,144)),((28,29),(51,53))),(50,52)),((((102,135),143),118),(124,140)))),((56,57),142))),(2,58)),59);
 861: 1 -20032.66211 -19411.58684 (0,((((((((1,91),46),(((47,48),(49,137)),141)),10),(((((60,61),(((72,73),((74,123),(83,(116,117)))),128)),((((64,65),(70,(((87,88),(133,134)),127))),(((75,86),85),(108,109))),(((71,((77,(103,104)),((89,90),136))),((((81,100),(119,(125,126))),99),120)),(97,98)))),((((((((((((((63,111),114),107),115),(112,113)),(129,130)),(105,106)),110),(76,139)),96),(78,79)),(69,(121,122))),82),(((66,(67,80)),((68,(131,132)),(((92,94),(93,95)),101))),84))),62)),(56,57)),(((((3,4),138),55),((((((((((5,23),(21,22)),(((11,12),((16,18),38)),(24,25))),((((((((13,14),(32,33)),(44,45)),(((19,20),(41,42)),(((26,43),27),34))),((35,36),37)),(39,40)),((15,17),145)),(30,31))),((6,7),(28,29))),(8,9)),(54,144)),(50,52)),(51,53)),((((102,135),143),118),(124,140)))),142)),(2,58)),59);
 862: 1 -19014.27344 -19429.09094 (0,((((((((1,91),46),10),(((47,48),(49,137)),141)),((((((60,61),(((((72,73),123),74),(83,(116,117))),128)),((((71,(77,(103,104))),((89,90),136)),((((81,100),(119,(125,126))),99),120)),(97,98))),(((64,65),(70,(((87,88),(133,134)),127))),(((75,86),85),(108,109)))),(((((((63,((107,115),(111,114))),((112,113),(129,130))),(105,106)),110),((76,139),96)),(78,79)),(((((66,(67,80)),((68,(131,132)),(((92,94),(93,95)),101))),84),82),(69,(121,122))))),62)),(56,57)),(((((3,4),138),55),(((((((((5,23),(21,22)),(((11,12),((16,18),38)),(24,25))),((((((((13,14),(32,33)),(44,45)),(((19,20),(41,42)),(((26,43),27),34))),((35,36),37)),(39,40)),((15,145),17)),(30,31))),((6,7),(28,29))),(8,9)),(54,144)),((50,52),(51,53))),((((102,135),143),118),(124,140)))),142)),(2,58)),59);
 863: 3 -19307.33984 -19439.12711 (0,(((((1,91),62),(((10,46),((60,61),(((((((((63,(((107,115),114),111)),((105,106),(129,130))),(112,113)),110),((76,139),96)),(78,79)),(69,(121,122))),((((((66,(67,80)),101),(68,(131,132))),((92,94),(93,95))),84),82)),((((((64,65),(70,(((87,88),(133,134)),127))),(((75,86),85),(108,109))),(((71,(77,(103,104))),((89,90),136)),((((81,100),(119,(125,126))),99),120))),(97,98)),(((72,73),((74,123),(83,(116,117)))),128))))),(((47,48),(49,137)),141))),(((((3,4),138),55),((((((((((5,23),(21,22)),(((11,12),((16,18),38)),(24,25))),((((((((13,14),(32,33)),(44,45)),(((19,20),(41,42)),(((26,43),27),34))),((35,36),37)),(39,40)),((15,17),145)),(30,31))),((6,7),(28,29))),(8,9)),(54,144)),(50,52)),(51,53)),((((102,135),143),118),(124,140)))),((56,57),142))),(2,58)),59);
 864: 1 -18982.22656 -19421.05479 (0,((((((((1,91),46),(((47,48),(49,137)),141)),10),(((((60,61),(((72,73),((74,123),(83,(116,117)))),128)),((((64,65),(70,(((87,88),(133,134)),127))),(((75,86),85),(108,109))),(((71,(77,(103,104))),((89,90),136)),(((((81,100),(119,(125,126))),99),120),(97,98))))),((((((((((((((63,111),114),107),115),(112,113)),(129,130)),(105,106)),110),(76,139)),96),(78,79)),(69,(121,122))),82),(((66,(67,80)),((68,(131,132)),(((92,94),(93,95)),101))),84))),62)),(56,57)),(((((3,4),138),55),((((((((((5,23),(21,22)),(((11,12),((16,18),38)),(24,25))),((((((((13,14),(32,33)),(44,45)),(((19,20),(41,42)),(((26,43),27),34))),((35,36),37)),(39,40)),((15,17),145)),(30,31))),((6,7),(28,29))),(8,9)),(54,144)),(50,52)),(51,53)),((((102,135),143),118),(124,140)))),142)),(2,58)),59);
 865: 1 -19362.25 -19413.62922 (0,((((((((1,91),46),10),(((47,48),(49,137)),141)),((((60,61),(((((64,65),(70,(((87,88),(133,134)),127))),(((75,86),85),(108,109))),((((71,(77,(103,104))),((89,90),136)),((((81,100),(119,(125,126))),99),120)),(97,98))),(((72,73),((74,123),(83,(116,117)))),128))),(((((((((((((63,111),114),107),115),(112,113)),(129,130)),(105,106)),110),((76,139),96)),(78,79)),(69,(121,122))),82),(((66,(67,80)),((68,(131,132)),(((92,94),(93,95)),101))),84))),62)),(56,57)),(((((3,4),138),55),((((((((((5,23),(21,22)),(((11,12),((16,18),38)),(24,25))),((((((((((13,14),(32,33)),(44,45)),(((26,43),27),34)),((19,20),(41,42))),(35,36)),37),(39,40)),((15,17),145)),(30,31))),((6,7),(28,29))),(8,9)),(54,144)),(51,53)),(50,52)),((((102,135),143),118),(124,140)))),142)),(2,58)),59);
 866: 1 -19208.82812 -19413.70739 (0,(((((((1,91),46),(((47,48),(49,137)),141)),10),(((((60,61),(((72,73),((74,123),(83,(116,117)))),128)),(((((64,65),(70,(((87,88),(133,134)),127))),(((75,86),85),(108,109))),(((71,(77,(103,104))),((89,90),136)),((((81,100),(119,(125,126))),99),120))),(97,98))),((((((((((63,((107,(111,114)),115)),(112,113)),(129,130)),(105,106)),110),((76,139),96)),(78,79)),(69,(121,122))),82),((((66,(67,80)),((68,(131,132)),101)),84),((92,94),(93,95))))),62)),((((((3,4),138),55),((((((((((5,23),(21,22)),(((11,12),((16,18),38)),(24,25))),((((((((13,14),(32,33)),(44,45)),(((19,20),(41,42)),(((26,43),27),34))),((35,36),37)),(39,40)),(30,31)),((15,17),145))),((6,7),(28,29))),(8,9)),(54,144)),(50,52)),(51,53)),((((102,135),143),118),(124,140)))),142),(56,57))),(2,58)),59);
 867: 1 -19505.16016 -19411.92903 (0,((((((((1,91),46),(((47,48),(49,137)),141)),10),(((60,61),(((((((((((((63,((107,(111,114)),115)),(112,113)),(129,130)),(105,106)),110),((76,139),96)),(78,79)),(69,(121,122))),82),(((66,(67,80)),((68,(131,132)),(((92,94),(93,95)),101))),84)),(((71,((77,(103,104)),((89,90),136))),((((81,100),(119,(125,126))),99),120)),(((((72,73),123),74),(83,(116,117))),128))),(((64,65),(70,(((87,88),(133,134)),127))),(((75,86),85),(108,109)))),(97,98))),62)),(56,57)),(((((3,4),138),55),((((((((((5,23),(21,22)),(((11,12),((16,18),38)),(24,25))),((((((((13,14),(32,33)),(44,45)),(((19,20),(41,42)),(((26,43),27),34))),((35,36),37)),(39,40)),((15,17),145)),(30,31))),((6,7),(28,29))),(8,9)),(54,144)),(50,52)),(51,53)),((((102,135),143),118),(124,140)))),142)),(2,58)),59);
 868: 1 -18971.23828 -19422.86398 (0,((((((((1,91),46),10),(((47,48),(49,137)),141)),((((((60,61),(((72,73),((74,123),(83,(116,117)))),128)),((((71,(77,(103,104))),((89,90),136)),((((81,100),(119,(125,126))),99),120)),(97,98))),(((64,65),(70,(((87,88),(133,134)),127))),(((75,86),85),(108,109)))),((((((((((63,((107,(111,114)),115)),(112,113)),(129,130)),(105,106)),110),((76,139),96)),(78,79)),(69,(121,122))),82),(((((66,(67,80)),101),(68,(131,132))),((92,94),(93,95))),84))),62)),(56,57)),(((((3,4),138),55),((((((((((5,23),(21,22)),(((11,12),((16,18),38)),(24,25))),((((((((13,14),(32,33)),(44,45)),(((19,20),(41,42)),(((26,43),27),34))),((35,36),37)),(39,40)),(30,31)),((15,17),145))),((6,7),(28,29))),(8,9)),(54,144)),(50,52)),(51,53)),((((102,135),143),118),(124,140)))),142)),(2,58)),59);
 869: 1 -20470.63281 -19431.161 (0,((((((((1,91),46),10),((47,48),((49,137),141))),(((60,61),((((((((((((63,((107,(111,114)),115)),(112,113)),(129,130)),(105,106)),110),(76,139)),96),(78,79)),(69,(121,122))),82),((((((66,80),67),101),(68,(131,132))),((92,94),(93,95))),84)),((((((64,65),(70,(((87,88),(133,134)),127))),(((75,86),85),(108,109))),(((71,(77,(103,104))),((89,90),136)),((((81,100),(119,(125,126))),99),120))),(97,98)),(((((72,73),123),74),(83,(116,117))),128)))),62)),((56,57),((102,135),((118,(124,140)),143)))),((((((3,4),((((((((13,14),(32,33)),(44,45)),(((19,20),(41,42)),(((26,43),27),34))),((35,36),37)),(39,40)),(30,31)),(15,(17,145)))),138),55),(((((((5,(21,22)),(((11,12),((16,18),38)),(24,25))),23),(6,7)),(8,9)),(28,29)),(((50,52),(51,53)),(54,144)))),142)),(2,58)),59);
 870: 1 -19476.57422 -19439.80808 (0,(((((((((1,91),46),10),((49,137),141)),(47,48)),((60,61),((((((((((((((63,111),107),114),115),(112,113)),(129,130)),(105,106)),110),96),(76,139)),(78,79)),(69,(121,122))),((((((66,(67,80)),101),(68,(131,132))),((92,94),(93,95))),84),82)),((((((64,65),(70,(((87,88),(133,134)),127))),(((75,86),85),(108,109))),(((71,(77,(103,104))),((89,90),136)),((((81,100),(119,(125,126))),99),120))),(97,98)),(((((72,73),123),74),(83,(116,117))),128))))),62),((((((3,4),138),55),(((((((((5,23),(((11,12),((16,18),38)),(24,25))),(21,22)),((((((((13,14),(32,33)),(44,45)),(((19,20),((26,43),(27,34))),(41,42))),((35,36),37)),(39,40)),((15,17),145)),(30,31))),(6,7)),(8,9)),(54,144)),(50,52)),((28,29),(51,53)))),((56,57),142)),((102,135),((118,(124,140)),143)))),(2,58)),59);
 871: 1 -20199.1543 -19409.98175 (0,((((((((1,91),46),10),(((47,48),(49,137)),141)),((((60,61),((((((64,65),(70,(((87,88),(133,134)),127))),(((75,86),85),(108,109))),(((71,(77,(103,104))),((89,90),136)),((((81,100),(119,(125,126))),99),120))),(97,98)),(((72,73),((74,123),(83,(116,117)))),128))),(((((((((((((63,111),114),107),115),(112,113)),(129,130)),(105,106)),110),((76,139),96)),(78,79)),(69,(121,122))),82),(((((66,(67,80)),101),(68,(131,132))),((92,94),(93,95))),84))),62)),(56,57)),(((((3,4),138),55),((((((((((5,23),(21,22)),(((11,12),((16,18),38)),(24,25))),((((((((13,14),(32,33)),(44,45)),(((19,20),(41,42)),(((26,43),27),34))),((35,36),37)),(39,40)),((15,145),17)),(30,31))),((6,7),(28,29))),(8,9)),(54,144)),(50,52)),(51,53)),((((102,135),143),118),(124,140)))),142)),(2,58)),59);
 872: 1 -19107.46875 -19429.43865 (0,((((((((1,91),46),10),(((47,48),(49,137)),141)),((((((60,61),(((((72,73),123),74),(83,(116,117))),128)),((((71,(77,(103,104))),((89,90),136)),((((81,100),(119,(125,126))),99),120)),(97,98))),(((64,65),(70,(((87,88),(133,134)),127))),(((75,86),85),(108,109)))),((((((63,((107,115),(111,114))),((112,113),(129,130))),((105,106),110)),((76,139),96)),(78,79)),(((((66,(67,80)),((68,(131,132)),(((92,94),(93,95)),101))),84),82),(69,(121,122))))),62)),(56,57)),(((((3,4),138),55),((((((((((5,23),(21,22)),(((11,12),((16,18),38)),(24,25))),((((((((13,14),(32,33)),(44,45)),(((19,20),(41,42)),(((26,43),27),34))),((35,36),37)),(39,40)),((15,145),17)),(30,31))),((6,7),(28,29))),(8,9)),(54,144)),(50,52)),(51,53)),((((102,135),143),118),(124,140)))),142)),(2,58)),59);
 873: 1 -19236.01953 -19412.24477 (0,((((((((1,91),46),10),(((47,48),(49,137)),141)),((((60,61),((((((64,65),(70,(((87,88),(133,134)),127))),(((75,86),85),(108,109))),(((71,(77,(103,104))),((89,90),136)),((((81,100),(119,(125,126))),99),120))),(97,98)),(((((72,73),123),74),(83,(116,117))),128))),(((((((((((63,((107,115),(111,114))),(112,113)),(129,130)),(105,106)),110),(76,139)),96),(78,79)),(69,(121,122))),82),((((66,67),80),((68,(131,132)),(((92,94),(93,95)),101))),84))),62)),(56,57)),(((((3,4),138),55),((((((((((5,23),(21,22)),(((11,12),((16,18),38)),(24,25))),(((((((13,14),(32,33)),(44,45)),(((19,20),(41,42)),(((26,43),27),34))),(((35,36),37),(39,40))),((15,17),145)),(30,31))),((6,7),(28,29))),(8,9)),(54,144)),(50,52)),(51,53)),((((102,135),143),118),(124,140)))),142)),(2,58)),59);
 874: 1 -18380.00391 -19416.46072 (0,((((((((1,91),46),10),(((47,48),(49,137)),141)),(((((60,61),(((72,73),((74,123),(83,(116,117)))),128)),(((((64,65),(70,(((87,88),(133,134)),127))),(((75,86),85),(108,109))),(((71,(77,(103,104))),((89,90),136)),((((81,100),(119,(125,126))),99),120))),(97,98))),(((((((((((((63,111),114),107),115),(112,113)),(129,130)),(105,106)),110),((76,139),96)),(78,79)),(69,(121,122))),82),((((66,67),80),((68,(131,132)),(((92,94),(93,95)),101))),84))),62)),(56,57)),(((((3,4),138),55),((((((((((5,23),(21,22)),(((11,12),((16,18),38)),(24,25))),((((((((13,14),(44,45)),(32,33)),(((19,20),(41,42)),(((26,43),27),34))),((35,36),37)),(39,40)),((15,145),17)),(30,31))),((6,7),(28,29))),(8,9)),(54,144)),(51,53)),(50,52)),((((102,135),143),118),(124,140)))),142)),(2,58)),59);
 875: 1 -20350.08203 -19435.58631 (0,((((((((1,91),((10,46),(49,137))),141),(47,48)),((60,61),((((((((((63,((107,(111,114)),115)),((105,106),(129,130))),(112,113)),110),((76,139),96)),(78,79)),(69,(121,122))),82),((((((66,80),67),101),(68,(131,132))),((92,94),(93,95))),84)),((((64,65),(70,(((87,88),(133,134)),127))),(((75,86),85),(108,109))),(((((71,(77,(103,104))),((89,90),136)),(((((72,73),123),74),(83,(116,117))),128)),((((81,100),(119,(125,126))),99),120)),(97,98)))))),62),((((((3,4),138),55),((((((((((5,23),(21,22)),(((11,12),((16,18),38)),(24,25))),((((((((13,14),(32,33)),(44,45)),(((19,20),(41,42)),(((26,43),27),34))),((35,36),37)),(39,40)),(15,(17,145))),(30,31))),((6,7),(28,29))),(8,9)),(54,144)),(50,52)),(51,53)),((((102,135),143),118),(124,140)))),142),(56,57))),(2,58)),59);
 876: 1 -18988.80469 -19415.89536 (0,((((((((1,91),46),(((47,48),(49,137)),141)),10),((((60,61),((((((64,65),(70,(((87,88),(133,134)),127))),(((75,86),85),(108,109))),(((71,(77,(103,104))),((89,90),136)),((((81,100),(119,(125,126))),99),120))),(97,98)),((((72,73),(74,123)),(83,(116,117))),128))),((((((((((63,((107,(111,114)),115)),(112,113)),(129,130)),(105,106)),110),((76,139),96)),(78,79)),(69,(121,122))),82),((((((66,67),80),84),(68,(131,132))),101),((92,94),(93,95))))),62)),(56,57)),((((3,4),138),55),(((((((((((5,23),(21,22)),(((11,12),((16,18),38)),(24,25))),((((((((13,14),(32,33)),(44,45)),(((19,20),(41,42)),(((26,43),27),34))),((35,36),37)),(39,40)),((15,145),17)),(30,31))),(28,29)),((6,7),(8,9))),(54,144)),(51,53)),(50,52)),((((102,135),143),118),(124,140))),142))),(2,58)),59);
 877: 2 -19280.39453 -19415.6083 (0,(((((((1,91),46),10),(((47,48),(49,137)),141)),(((((60,61),(((72,73),((74,123),(83,(116,117)))),128)),(((((64,65),(70,(((87,88),(133,134)),127))),(((75,86),85),(108,109))),(((71,(77,(103,104))),((89,90),136)),((((81,100),(119,(125,126))),99),120))),(97,98))),(((((((((((((63,111),114),107),115),(112,113)),(129,130)),(105,106)),110),((76,139),96)),(78,79)),(69,(121,122))),82),(((66,(67,80)),((68,(131,132)),(((92,94),(93,95)),101))),84))),62)),((((((3,4),138),55),(((((((((((5,23),(21,22)),(((11,12),((16,18),38)),(24,25))),((((((((13,14),(32,33)),(44,45)),(((19,20),(41,42)),(((26,43),27),34))),((35,36),37)),(39,40)),(30,31)),((15,17),145))),(6,7)),(28,29)),(8,9)),(54,144)),(50,52)),(51,53)),((((102,135),143),118),(124,140)))),142),(56,57))),(2,58)),59);
 878: 2 -19000.1875 -19433.01859 (0,(((((((1,91),(((46,(47,48)),(49,137)),141)),10),(((((60,61),(((((72,73),123),74),(83,(116,117))),128)),(((((64,65),(70,(((87,88),(133,134)),127))),(((75,86),85),(108,109))),(((71,(77,(103,104))),((89,90),136)),((81,100),((99,120),(119,(125,126)))))),(97,98))),(((((((((((63,((107,(111,114)),115)),(112,113)),(129,130)),(105,106)),110),(76,139)),96),(78,79)),(69,(121,122))),82),(((66,(67,80)),((68,(131,132)),(((92,94),(93,95)),101))),84))),62)),((56,57),142)),((((3,4),(((((((((5,23),(21,22)),(((11,12),((16,18),38)),(24,25))),((((((((13,14),(32,33)),(44,45)),(((19,20),(41,42)),(((26,43),27),34))),((35,36),37)),(39,40)),((15,17),145)),(30,31))),((6,7),(28,29))),(8,9)),(54,144)),(50,52)),(51,53))),((((102,135),143),118),(124,140))),(55,138))),(2,58)),59);
 879: 1 -19593.81836 -19426.06509 (0,((((((((1,91),46),10),(((47,48),(49,137)),141)),(((60,61),(((((((((((63,((107,(111,114)),115)),(112,113)),(129,130)),(105,106)),110),((76,139),96)),(78,79)),(69,(121,122))),82),((((66,67),80),((68,(131,132)),(((92,94),(93,95)),101))),84)),(((((64,65),(70,(((87,88),(133,134)),127))),(((75,86),85),(108,109))),((71,(((77,(103,104)),((89,90),136)),((((81,100),(119,(125,126))),99),120))),(97,98))),(((((72,73),123),74),(83,(116,117))),128)))),62)),(56,57)),(((((3,4),138),55),((((((((((5,23),(21,22)),(((11,12),((16,18),38)),(24,25))),((((((((13,14),(32,33)),(44,45)),(((19,20),(41,42)),(((26,43),27),34))),((35,36),37)),(39,40)),(30,31)),((15,17),145))),((6,7),(28,29))),(8,9)),(54,144)),(51,53)),(50,52)),((((102,135),143),118),(124,140)))),142)),(2,58)),59);
 880: 1 -18793.70508 -19458.64033 (0,(((((((1,91),62),((10,46),((60,61),((((((((((63,(((107,115),114),111)),((105,106),(129,130))),(112,113)),110),96),(76,139)),(78,79)),((((((((66,67),80),(68,(131,132))),101),((92,94),(93,95))),84),82),(69,(121,122)))),((((72,73),(74,123)),(83,(116,117))),128)),((((64,65),(70,(((87,88),(133,134)),127))),(((75,86),85),(108,109))),((((71,(77,(103,104))),((89,90),136)),((((81,100),99),(119,(125,126))),120)),(97,98))))))),((47,48),((49,137),141))),((56,57),142)),((((3,4),138),55),(((((((((5,23),(((11,12),((16,18),38)),(24,25))),(21,22)),(((((((13,14),(32,33)),(44,45)),(((19,20),(41,42)),(((26,43),27),34))),(((35,36),37),(39,40))),((15,145),17)),(30,31))),((6,7),(28,29))),(8,9)),(54,144)),((50,52),(51,53))),((((102,135),143),118),(124,140))))),(2,58)),59);
 881: 1 -20094.44531 -19415.80473 (0,((((((((1,91),46),10),(((47,48),(49,137)),141)),((((60,61),((((((64,65),(70,(((87,88),(133,134)),127))),(((75,86),85),(108,109))),(((71,(77,(103,104))),((89,90),136)),((((81,100),(119,(125,126))),99),120))),(97,98)),(((72,73),((74,123),(83,(116,117)))),128))),(((((((((((((63,111),114),107),115),(112,113)),(129,130)),(105,106)),110),((76,139),96)),(78,79)),(69,(121,122))),82),(((66,(67,80)),((68,(131,132)),(((92,94),(93,95)),101))),84))),62)),(56,57)),(((((3,4),138),55),((((((((((5,23),(21,22)),(((11,12),((16,18),38)),(24,25))),((((((((((13,14),(32,33)),(44,45)),(((26,43),27),34)),((19,20),(41,42))),(35,36)),37),(39,40)),(30,31)),((15,17),145))),((6,7),(28,29))),(8,9)),(54,144)),(51,53)),(50,52)),((((102,135),143),118),(124,140)))),142)),(2,58)),59);
 882: 1 -18278.31641 -19411.26788 (0,((((((((1,91),46),10),(((47,48),(49,137)),141)),(((((60,61),(((((72,73),123),74),(83,(116,117))),128)),(((((64,65),(70,(((87,88),(133,134)),127))),(((75,86),85),(108,109))),(((71,(77,(103,104))),((89,90),136)),((((81,100),(119,(125,126))),99),120))),(97,98))),((((((((((63,((107,(111,114)),115)),(112,113)),(129,130)),(105,106)),110),((76,139),96)),(78,79)),(69,(121,122))),82),(((66,(67,80)),((68,(131,132)),(((92,94),(93,95)),101))),84))),62)),(56,57)),(((((3,4),138),55),((((((((((5,23),(21,22)),(((11,12),((16,18),38)),(24,25))),(((((((13,14),(32,33)),(44,45)),(((19,20),(41,42)),(((26,43),27),34))),(((35,36),37),(39,40))),((15,17),145)),(30,31))),(28,29)),((6,7),(8,9))),(54,144)),(50,52)),(51,53)),((((102,135),143),118),(124,140)))),142)),(2,58)),59);
 883: 2 -20050.04688 -19422.2439 (0,((((((((1,91),46),(((47,48),(49,137)),141)),10),(((((60,61),((72,73),((74,123),((83,(116,117)),128)))),(((((64,65),(70,(((87,88),(133,134)),127))),(((75,86),85),(108,109))),(((71,(77,(103,104))),((89,90),136)),((((81,100),(119,(125,126))),99),120))),(97,98))),(((((((((((63,((107,(111,114)),115)),(112,113)),(129,130)),(105,106)),110),(76,139)),96),(78,79)),(69,(121,122))),82),((((66,80),67),((68,(131,132)),(((92,94),(93,95)),101))),84))),62)),(56,57)),(((((((((3,4),138),((((((5,23),(21,22)),(((11,12),((16,18),38)),(24,25))),((((((((13,14),(32,33)),(44,45)),(((19,20),(41,42)),(((26,43),27),34))),((35,36),37)),(39,40)),((15,145),17)),(30,31))),((6,7),(28,29))),(8,9))),(54,144)),(51,53)),(50,52)),((((102,135),143),118),(124,140))),55),142)),(2,58)),59);
 884: 1 -19042.5 -19435.31751 (0,(((((((1,91),46),(((47,48),(49,137)),141)),(((60,61),((((((((((((63,((107,(111,114)),115)),(112,113)),(129,130)),(105,106)),110),(76,139)),96),(78,79)),(69,(121,122))),82),((((((66,80),67),101),(68,(131,132))),((92,94),(93,95))),84)),((((((64,65),(70,(((87,88),(133,134)),127))),(((75,86),85),(108,109))),(((71,(77,(103,104))),((89,90),136)),((((81,100),(119,(125,126))),99),120))),(97,98)),(((((72,73),123),74),(83,(116,117))),128)))),62)),10),(((((((3,4),((((((((13,14),(32,33)),(44,45)),(((19,20),(41,42)),(((26,43),27),34))),((35,36),37)),(39,40)),(30,31)),((15,17),145))),138),55),(((((((5,(21,22)),(((11,12),((16,18),38)),(24,25))),23),(6,7)),(8,9)),(28,29)),(((50,52),(51,53)),(54,144)))),142),((56,57),((102,135),((118,(124,140)),143))))),(2,58)),59);
 885: 1 -19882.63086 -19431.53639 (0,(((((((1,91),46),10),((47,48),((49,137),141))),(((60,61),(((((((((((((63,((107,(111,114)),115)),(112,113)),(129,130)),(105,106)),110),(76,139)),96),(78,79)),(69,(121,122))),82),((((((66,80),67),101),(68,(131,132))),((92,94),(93,95))),84)),(((((64,65),(70,(((87,88),(133,134)),127))),(((75,86),85),(108,109))),(((71,(77,(103,104))),((89,90),136)),((((81,100),(119,(125,126))),99),120))),(97,98))),(((((72,73),123),74),(83,(116,117))),128))),62)),(((((((3,4),((((((((13,14),(32,33)),(44,45)),(((19,20),(41,42)),(((26,43),27),34))),((35,36),37)),(39,40)),(30,31)),(15,(17,145)))),138),55),(((((((5,(21,22)),(((11,12),((16,18),38)),(24,25))),23),(6,7)),(8,9)),(28,29)),(((50,52),(51,53)),(54,144)))),142),((56,57),((102,135),((118,(124,140)),143))))),(2,58)),59);
 886: 1 -18330.06641 -19431.93687 (0,(((((((1,91),46),(((47,48),(49,137)),141)),10),(((56,57),(((102,135),(118,(124,140))),143)),(((60,61),((((((((((((63,((107,(111,114)),115)),(112,113)),(129,130)),(105,106)),110),(76,139)),96),(78,79)),(69,(121,122))),82),(((((66,80),67),((68,(131,132)),101)),84),((92,94),(93,95)))),((((((64,65),(70,(((87,88),(133,134)),127))),(((75,86),85),(108,109))),(((71,(77,(103,104))),((89,90),136)),((((81,100),(119,(125,126))),99),120))),(97,98)),((((72,73),(74,123)),(83,(116,117))),128)))),62))),(((((3,4),138),55),(((((((5,23),(21,22)),(((11,12),((16,18),38)),(24,25))),((((((((13,14),(32,33)),(44,45)),(((19,20),(41,42)),(((26,43),27),34))),((35,36),37)),(39,40)),((15,17),145)),(30,31))),((6,7),(28,29))),(8,9)),(((50,52),(51,53)),(54,144)))),142)),(2,58)),59);
 887: 1 -19627.63281 -19419.49073 (0,((((((((1,91),46),10),(((47,48),(49,137)),141)),(((((60,61),((72,73),((74,123),((83,(116,117)),128)))),((((64,65),(70,(((87,88),(133,134)),127))),(((75,86),85),(108,109))),((((71,(77,(103,104))),((89,90),136)),((((81,100),(119,(125,126))),99),120)),(97,98)))),(((((((((63,((107,(111,114)),115)),(112,113)),(129,130)),(105,106)),110),(76,139)),96),(78,79)),((((66,(67,80)),((68,(131,132)),(((92,94),(93,95)),101))),84),((69,(121,122)),82)))),62)),(56,57)),(((((3,4),138),55),((((((((((5,23),(21,22)),(((11,12),((16,18),38)),(24,25))),((((((((13,14),(32,33)),(44,45)),(((19,20),(41,42)),(((26,43),27),34))),((35,36),37)),(39,40)),(15,(17,145))),(30,31))),((6,7),(28,29))),(8,9)),(54,144)),(50,52)),(51,53)),((((102,135),143),118),(124,140)))),142)),(2,58)),59);
 888: 1 -21229.23438 -19429.04398 (0,((((((((1,91),46),10),(((47,48),(49,137)),141)),((((((60,61),(((((72,73),123),74),(83,(116,117))),128)),((((71,(77,(103,104))),((89,90),136)),((((81,100),(119,(125,126))),99),120)),(97,98))),(((64,65),(70,(((87,88),(133,134)),127))),(((75,86),85),(108,109)))),(((((((63,((107,115),(111,114))),((112,113),(129,130))),(105,106)),110),((76,139),96)),(78,79)),(((((66,(67,80)),(((68,(131,132)),101),((92,94),(93,95)))),84),82),(69,(121,122))))),62)),(56,57)),(((((3,4),138),55),((((((((((5,23),(21,22)),(((11,12),((16,18),38)),(24,25))),((((((((13,14),(32,33)),(44,45)),(((19,20),(41,42)),(((26,43),27),34))),((35,36),37)),(39,40)),((15,145),17)),(30,31))),((6,7),(28,29))),(8,9)),(54,144)),(50,52)),(51,53)),((((102,135),143),118),(124,140)))),142)),(2,58)),59);
 889: 2 -19403.11328 -19420.3362 (0,(((((((1,91),46),10),((47,48),((49,137),141))),(((((60,61),(((((72,73),123),74),(83,(116,117))),128)),(((((64,65),(70,(((87,88),(133,134)),127))),(((75,86),85),(108,109))),(((71,(77,(103,104))),((89,90),136)),((((81,100),(119,(125,126))),99),120))),(97,98))),((((((((63,((107,(111,114)),115)),(112,113)),(129,130)),(105,106)),110),((76,139),96)),(78,79)),((((((66,67),80),((68,(131,132)),(((92,94),(93,95)),101))),84),82),(69,(121,122))))),62)),((((((3,4),138),55),((((((((((5,23),(21,22)),(((11,12),((16,18),38)),(24,25))),((((((((13,14),(32,33)),(44,45)),(((19,20),(41,42)),(((26,43),27),34))),((35,36),37)),(39,40)),((15,145),17)),(30,31))),((6,7),(28,29))),(8,9)),(54,144)),(50,52)),(51,53)),(((102,135),143),(118,(124,140))))),142),(56,57))),(2,58)),59);
 890: 1 -19332.33398 -19429.28777 (0,((((((((1,91),46),(((47,48),(49,137)),141)),10),((((60,61),((((((64,65),(70,(((87,88),(133,134)),127))),(((75,86),85),(108,109))),(((71,(77,(103,104))),((89,90),136)),((((81,100),(119,(125,126))),99),120))),(97,98)),(((72,73),((74,123),(83,(116,117)))),128))),(((((((((((63,((107,(111,114)),115)),(112,113)),(129,130)),(105,106)),110),96),(76,139)),(78,79)),(69,(121,122))),82),((((66,80),67),((68,(131,132)),(((92,94),(93,95)),101))),84))),62)),(56,57)),(((((3,4),55),138),((((((((((5,23),(21,22)),(((11,12),((16,18),38)),(24,25))),(((((((13,14),(44,45)),(32,33)),(((19,20),(41,42)),(((26,43),34),27))),(((35,36),37),(39,40))),((15,145),17)),(30,31))),((6,7),(28,29))),(8,9)),(54,144)),(50,52)),(51,53)),((((102,135),143),118),(124,140)))),142)),(2,58)),59);
 891: 1 -19247.52734 -19410.14592 (0,((((((((1,91),46),(((47,48),(49,137)),141)),10),(((((60,61),(((72,73),((74,123),(83,(116,117)))),128)),(((((64,65),(70,(((87,88),(133,134)),127))),(((75,86),85),(108,109))),(((71,(77,(103,104))),((89,90),136)),((((81,100),(119,(125,126))),99),120))),(97,98))),((((((((((63,((107,(111,114)),115)),(112,113)),(129,130)),(105,106)),110),((76,139),96)),(78,79)),(69,(121,122))),82),((((66,(67,80)),((68,(131,132)),101)),84),((92,94),(93,95))))),62)),(((((3,4),138),55),((((((((((5,23),(21,22)),(((11,12),((16,18),38)),(24,25))),((((((((13,14),(32,33)),(44,45)),(((19,20),(41,42)),(((26,43),27),34))),((35,36),37)),(39,40)),((15,17),145)),(30,31))),((6,7),(28,29))),(8,9)),(54,144)),(50,52)),(51,53)),((((102,135),143),118),(124,140)))),142)),(56,57)),(2,58)),59);
 892: 1 -19123 -19446.78375 (0,(((((((1,91),((10,46),((60,61),(((((((((((63,((107,(111,114)),115)),(112,113)),(129,130)),(105,106)),110),((76,139),96)),(78,79)),(69,(121,122))),82),((((66,(67,80)),((68,(131,132)),101)),84),((92,94),(93,95)))),((((((64,65),(70,(((87,88),(133,134)),127))),(((75,86),85),(108,109))),(((71,(77,(103,104))),((89,90),136)),((((81,100),(119,(125,126))),99),120))),(97,98)),(((((72,73),123),74),(83,(116,117))),128)))))),(((47,48),(49,137)),141)),62),(56,57)),((((((3,4),(((((5,(21,22)),(((11,12),((16,18),38)),(24,25))),23),(((6,7),(28,29)),((8,9),(((50,52),(51,53)),(54,144))))),(((((((13,14),(32,33)),(44,45)),(((19,20),(((26,43),27),34)),(41,42))),(((35,36),37),(39,40))),(30,31)),((15,145),17)))),138),55),(((102,135),143),(118,(124,140)))),142)),(2,58)),59);
 893: 1 -20391.71094 -19453.84694 (0,((((((((1,91),46),(((47,48),(49,137)),141)),10),(((60,61),((((((((((((63,111),((107,115),114)),(112,113)),(129,130)),(105,106)),110),((76,139),96)),(78,79)),(69,(121,122))),(((((66,80),67),(((68,(131,132)),101),((92,94),(93,95)))),84),82)),(97,98)),(((((64,65),(70,(((87,88),(133,134)),127))),(((75,86),85),(108,109))),(((71,(77,(103,104))),((89,90),136)),((((81,100),(119,(125,126))),99),120))),(((72,73),((74,123),(83,(116,117)))),128)))),62)),(56,57)),(((((3,4),138),55),((((((((((5,23),(21,22)),(((11,12),((16,18),38)),(24,25))),(((((((13,14),(32,33)),(44,45)),(((19,20),(41,42)),(((26,43),27),34))),((35,36),37)),(((15,17),145),(39,40))),(30,31))),(8,9)),(54,144)),((6,7),(28,29))),(50,52)),(51,53)),((((102,135),143),118),(124,140)))),142)),(2,58)),59);
 894: 1 -20233.19336 -19426.11303 (0,((((((((1,91),46),(((47,48),(49,137)),141)),10),((((60,61),((((72,73),(74,123)),(83,(116,117))),128)),(((((((((63,((107,(111,114)),115)),(((105,106),110),(129,130))),(112,113)),((76,139),96)),(78,79)),(69,(121,122))),((((66,67),80),((68,(131,132)),(((92,94),(93,95)),101))),84)),82),(((((64,65),(70,(((87,88),(133,134)),127))),(((75,86),85),(108,109))),(((71,(77,(103,104))),((89,90),136)),((((81,100),(119,(125,126))),99),120))),(97,98)))),62)),(56,57)),(((((3,4),138),55),((((((((((5,23),(21,22)),(((11,12),((16,18),38)),(24,25))),((((((((13,14),(32,33)),(44,45)),(((19,20),(41,42)),(((26,43),27),34))),((35,36),37)),(39,40)),((15,145),17)),(30,31))),((6,7),(28,29))),(8,9)),(54,144)),(50,52)),(51,53)),((((102,135),143),118),(124,140)))),142)),(2,58)),59);
 895: 1 -19617.91406 -19426.40205 (0,(((((((1,91),46),(((47,48),(49,137)),141)),10),(((((60,61),(((((72,73),123),74),(83,(116,117))),128)),(((((64,65),(70,(((87,88),(133,134)),127))),(((75,86),85),(108,109))),(((71,(77,(103,104))),((89,90),136)),((((81,100),(119,(125,126))),99),120))),(97,98))),(((((((((63,((107,(111,114)),115)),((105,106),(129,130))),(112,113)),110),((76,139),96)),(78,79)),(69,(121,122))),82),(((((66,(67,80)),101),(68,(131,132))),((92,94),(93,95))),84))),62)),((((((3,4),138),55),((((((((5,23),(((11,12),((16,18),38)),(24,25))),(21,22)),((((((((13,14),(32,33)),(44,45)),(((19,20),(41,42)),(((26,43),27),34))),((35,36),37)),(39,40)),((15,17),145)),(30,31))),((6,7),(8,9))),(54,144)),(50,52)),((28,29),(51,53)))),(((102,135),143),(118,(124,140)))),((56,57),142))),(2,58)),59);
 896: 1 -18803.83594 -19422.2215 (0,(((((((((1,91),46),(((47,48),(49,137)),141)),10),((60,61),(((((((((((((63,(((107,111),114),115)),(112,113)),(129,130)),(105,106)),110),(76,139)),96),(78,79)),(69,(121,122))),82),(((((66,(67,80)),101),(68,(131,132))),84),((92,94),(93,95)))),((((72,73),(74,123)),(83,(116,117))),128)),((((64,65),(70,(((87,88),(133,134)),127))),(((75,86),85),(108,109))),((((71,(77,(103,104))),((89,90),136)),((81,100),((99,120),(119,(125,126))))),(97,98)))))),62),(56,57)),(((((3,4),138),55),((((((((((5,23),(21,22)),(((11,12),((16,18),38)),(24,25))),((((((((13,14),(32,33)),(44,45)),(((19,20),(41,42)),(((26,43),27),34))),((35,36),37)),(39,40)),((15,17),145)),(30,31))),((6,7),(28,29))),(8,9)),(54,144)),(50,52)),(51,53)),((((102,135),143),118),(124,140)))),142)),(2,58)),59);
 897: 2 -19226.32227 -19420.11792 (0,((((((((1,91),46),(((47,48),141),(49,137))),10),((((60,61),((((((64,65),(70,(((87,88),(133,134)),127))),(((75,86),85),(108,109))),(((71,(77,(103,104))),((89,90),136)),((((81,100),(119,(125,126))),99),120))),(97,98)),((((72,73),((74,123),(116,117))),83),128))),((((((((((63,((107,(111,114)),115)),(112,113)),(129,130)),(105,106)),110),((76,139),96)),(78,79)),(69,(121,122))),82),(((66,(67,80)),((68,(131,132)),(((92,94),(93,95)),101))),84))),62)),(56,57)),(((((3,4),138),55),((((((((((5,23),(21,22)),(((11,12),((16,18),38)),(24,25))),((((((((13,14),(32,33)),(44,45)),(((19,20),(41,42)),(((26,43),27),34))),((35,36),37)),(39,40)),((15,17),145)),(30,31))),((6,7),(28,29))),(8,9)),(54,144)),(50,52)),(51,53)),((((102,135),143),118),(124,140)))),142)),(2,58)),59);
 898: 1 -18261.50391 -19410.40806 (0,((((((((1,91),46),10),(((47,48),(49,137)),141)),(((((60,61),(((72,73),((74,123),(83,(116,117)))),128)),(((((64,65),(70,(((87,88),(133,134)),127))),(((75,86),85),(108,109))),(((71,(77,(103,104))),((89,90),136)),((((81,100),99),(119,(125,126))),120))),(97,98))),(((((((((((((63,111),114),107),115),(112,113)),(129,130)),(105,106)),110),((76,139),96)),(78,79)),(69,(121,122))),82),(((((66,(67,80)),101),(68,(131,132))),((92,94),(93,95))),84))),62)),(56,57)),(((((3,4),138),55),((((((((((5,23),(21,22)),(((11,12),((16,18),38)),(24,25))),((((((((13,14),(32,33)),(44,45)),(((19,20),(41,42)),(((26,43),27),34))),((35,36),37)),(39,40)),((15,145),17)),(30,31))),((6,7),(28,29))),(8,9)),(54,144)),(50,52)),(51,53)),((((102,135),143),118),(124,140)))),142)),(2,58)),59);
 899: 1 -20329.70703 -19432.26155 (0,((((((((1,91),46),(((47,48),(49,137)),141)),10),(((((60,61),((72,73),((74,123),((83,(116,117)),128)))),(((((64,65),(70,(((87,88),(133,134)),127))),(((75,86),85),(108,109))),(((71,(77,(103,104))),((89,90),136)),((((81,100),(119,(125,126))),99),120))),(97,98))),(((((((((((63,((107,(111,114)),115)),(112,113)),(129,130)),(105,106)),110),(76,139)),96),(78,79)),(69,(121,122))),82),(((((66,(67,80)),101),(68,(131,132))),((92,94),(93,95))),84))),62)),(56,57)),((((3,4),(((((((((5,(21,22)),23),(((11,12),((16,18),38)),(24,25))),((((((((13,14),(32,33)),(44,45)),(((19,20),(41,42)),(((26,43),27),34))),((35,36),37)),(39,40)),(30,31)),((15,17),145))),(8,9)),((6,7),(28,29))),(54,144)),(50,52)),(51,53))),((((102,135),143),118),(124,140))),((55,138),142))),(2,58)),59);
 900: 1 -19950.59961 -19432.15583 (0,(((((((1,91),46),(((47,48),141),(49,137))),10),(((60,61),(((((((((((63,((107,(111,114)),115)),(112,113)),(129,130)),(105,106)),110),((76,139),96)),(78,79)),(69,(121,122))),82),(((((66,(67,80)),101),(68,(131,132))),((92,94),(93,95))),84)),((((((64,65),(70,(((87,88),(133,134)),127))),(((75,86),85),(108,109))),(((71,(77,(103,104))),((89,90),136)),((((81,100),(119,(125,126))),99),120))),(97,98)),(((((72,73),123),74),(83,(116,117))),128)))),62)),((((((3,4),(((((5,(21,22)),(((11,12),((16,18),38)),(24,25))),23),(((6,7),(8,9)),((28,29),(((50,52),(51,53)),(54,144))))),((((((((13,14),(32,33)),(44,45)),(((19,20),(41,42)),(((26,43),27),34))),((35,36),37)),(39,40)),((15,17),145)),(30,31)))),138),55),142),((56,57),((102,135),((118,(124,140)),143))))),(2,58)),59);
 901: 1 -18281.5918 -19412.00109 (0,((((((((1,91),46),10),(((47,48),(49,137)),141)),(((((60,61),(((72,73),((74,123),(83,(116,117)))),128)),(((((64,65),(70,(((87,88),(133,134)),127))),(((75,86),85),(108,109))),(((71,(77,(103,104))),((89,90),136)),((((81,100),(119,(125,126))),99),120))),(97,98))),(((((((((((((63,111),114),107),115),(112,113)),(129,130)),(105,106)),110),((76,139),96)),(78,79)),(69,(121,122))),82),((((66,67),80),((68,(131,132)),(((92,94),(93,95)),101))),84))),62)),(56,57)),(((((3,4),138),55),((((((((((5,23),(21,22)),(((11,12),((16,18),38)),(24,25))),(((((((13,14),(32,33)),(44,45)),(((19,20),(41,42)),(((26,43),27),34))),(((35,36),37),(39,40))),((15,145),17)),(30,31))),((6,7),(28,29))),(8,9)),(54,144)),(51,53)),(50,52)),((((102,135),143),118),(124,140)))),142)),(2,58)),59);
 902: 1 -18717.25977 -19437.5587 (0,(((((((((1,91),46),10),((49,137),141)),(47,48)),((60,61),(((((((((((63,((107,(111,114)),115)),(112,113)),(129,130)),(105,106)),110),(76,139)),96),(78,79)),(69,(121,122))),((((((66,(67,80)),101),(68,(131,132))),((92,94),(93,95))),84),82)),((((((64,65),(70,(((87,88),(133,134)),127))),(((75,86),85),(108,109))),(((71,(77,(103,104))),((89,90),136)),((((81,100),(119,(125,126))),99),120))),(97,98)),(((((72,73),123),74),(83,(116,117))),128))))),62),((((((((3,4),((((((((13,14),(32,33)),(44,45)),(((19,20),(41,42)),(((26,43),27),34))),((35,36),37)),(39,40)),(30,31)),((15,17),145))),138),55),(((((((5,(21,22)),(((11,12),((16,18),38)),(24,25))),23),(6,7)),(8,9)),(28,29)),(((50,52),(51,53)),(54,144)))),142),((102,135),((118,(124,140)),143))),(56,57))),(2,58)),59);
 903: 1 -20025.72656 -19423.16919 (0,((((((((1,91),46),(((47,48),(49,137)),141)),10),(((60,61),((((((((((((((63,((107,(111,114)),115)),(112,113)),(129,130)),(105,106)),110),(76,139)),96),(78,79)),(69,(121,122))),82),(((((66,(67,80)),84),(68,(131,132))),101),((92,94),(93,95)))),(97,98)),((((64,65),(70,(((87,88),(133,134)),127))),(((75,86),85),(108,109))),((71,(77,(103,104))),(((((81,100),(119,(125,126))),99),120),((89,90),136))))),(((((72,73),123),74),(83,(116,117))),128))),62)),(56,57)),(((((3,4),138),55),((((((((((5,23),(21,22)),(((11,12),((16,18),38)),(24,25))),((((((((13,14),(32,33)),(44,45)),(((19,20),(41,42)),(((26,43),27),34))),((35,36),37)),(39,40)),((15,17),145)),(30,31))),(28,29)),((6,7),(8,9))),(54,144)),(50,52)),(51,53)),((((102,135),143),118),(124,140)))),142)),(2,58)),59);
 904: 1 -20193.25 -19413.36242 (0,((((((((1,91),46),10),(((47,48),(49,137)),141)),(((((60,61),(((72,73),((74,123),(83,(116,117)))),128)),(((((64,65),(70,(((87,88),(133,134)),127))),(((75,86),85),(108,109))),(((71,(77,(103,104))),((89,90),136)),((((81,100),(119,(125,126))),99),120))),(97,98))),(((((((((((63,((107,(111,114)),115)),(112,113)),(129,130)),(105,106)),110),(76,139)),96),(78,79)),(69,(121,122))),82),(((66,(67,80)),((68,(131,132)),(((92,94),(93,95)),101))),84))),62)),(56,57)),(((((3,4),138),55),((((((((((5,23),(21,22)),(((11,12),((16,18),38)),(24,25))),((((((((13,14),(32,33)),(44,45)),((((19,20),((26,43),27)),34),(41,42))),((35,36),37)),(39,40)),((15,17),145)),(30,31))),((6,7),(28,29))),(8,9)),(54,144)),(50,52)),(51,53)),((((102,135),143),118),(124,140)))),142)),(2,58)),59);
 905: 4 -20110.68555 -19413.69561 (0,((((((((1,91),46),10),(((47,48),(49,137)),141)),(((((60,61),(((72,73),((74,123),(83,(116,117)))),128)),(((((64,65),(70,(((87,88),(133,134)),127))),(((75,86),85),(108,109))),(((71,(77,(103,104))),((89,90),136)),((((81,100),(119,(125,126))),99),120))),(97,98))),(((((((((((((63,111),114),107),115),(112,113)),(129,130)),(105,106)),110),((76,139),96)),(78,79)),(69,(121,122))),82),(((((66,(67,80)),101),(68,(131,132))),((92,94),(93,95))),84))),62)),(56,57)),(((((3,4),138),55),((((((((((5,23),(21,22)),(((11,12),((16,18),38)),(24,25))),((((((((13,14),(32,33)),(44,45)),(((19,20),(41,42)),(((26,43),27),34))),((35,36),37)),(39,40)),(30,31)),((15,145),17))),((6,7),(28,29))),(8,9)),(54,144)),(50,52)),(51,53)),((((102,135),143),118),(124,140)))),142)),(2,58)),59);
 906: 1 -19303.75195 -19409.77214 (0,((((((((1,91),46),10),(((47,48),(49,137)),141)),((((60,61),((((((64,65),(70,(((87,88),(133,134)),127))),(((75,86),85),(108,109))),(((71,(77,(103,104))),((89,90),136)),((((81,100),(119,(125,126))),99),120))),(97,98)),(((72,73),((74,123),(83,(116,117)))),128))),(((((((((((((63,111),114),107),115),(112,113)),(129,130)),(105,106)),110),((76,139),96)),(78,79)),(69,(121,122))),82),((((66,67),80),((68,(131,132)),(((92,94),(93,95)),101))),84))),62)),(56,57)),(((((3,4),138),55),((((((((((5,23),(21,22)),(((11,12),((16,18),38)),(24,25))),((((((((13,14),(32,33)),(44,45)),(((19,20),(41,42)),(((26,43),27),34))),((35,36),37)),(39,40)),((15,145),17)),(30,31))),((6,7),(28,29))),(8,9)),(54,144)),(51,53)),(50,52)),((((102,135),143),118),(124,140)))),142)),(2,58)),59);
 907: 1 -18628.20312 -19431.59886 (0,((((((((1,91),46),10),(((47,48),(49,137)),141)),(((((60,61),((((72,73),(74,123)),128),(83,(116,117)))),(((((64,65),(70,(((87,88),(133,134)),127))),(((75,86),85),(108,109))),((71,((77,(103,104)),((89,90),136))),((((81,100),(119,(125,126))),99),120))),(97,98))),(((((((((((63,((107,(111,114)),115)),(112,113)),(129,130)),(105,106)),110),(76,139)),96),(78,79)),(69,(121,122))),82),((((66,80),67),((68,(131,132)),(((92,94),(93,95)),101))),84))),62)),(56,57)),(((((3,4),138),55),((((102,135),118),143),(124,140))),(((((((((5,23),(21,22)),(((11,12),((16,18),38)),(24,25))),((((((((13,14),(32,33)),(44,45)),(((19,20),(41,42)),(((26,43),27),34))),((35,36),37)),(39,40)),((15,17),145)),(30,31))),((6,7),(28,29))),((8,9),(54,144))),(51,53)),(50,52)),142))),(2,58)),59);
 908: 1 -20316.64062 -19433.5918 (0,((((((((1,91),46),10),(((47,48),(49,137)),141)),(((60,61),((((((((((((((63,111),107),114),115),(112,113)),(129,130)),(105,106)),110),((76,139),96)),(78,79)),(69,(121,122))),82),(((((66,67),80),((68,(131,132)),101)),84),((92,94),(93,95)))),((((((64,65),(70,(((87,88),(133,134)),127))),(((75,86),85),(108,109))),(((71,(77,(103,104))),((89,90),136)),((((81,100),(119,(125,126))),99),120))),(97,98)),(((((72,73),123),74),(83,(116,117))),128)))),62)),((56,57),142)),(((((3,4),(((((5,(21,22)),(((11,12),((16,18),38)),(24,25))),23),(((6,7),(8,9)),((28,29),(((50,52),(51,53)),(54,144))))),((((((((13,14),(32,33)),(44,45)),(((19,20),(41,42)),(((26,43),27),34))),((35,36),37)),(39,40)),(30,31)),(15,(17,145))))),138),55),((((102,135),143),118),(124,140)))),(2,58)),59);
 909: 1 -20492.17383 -19423.08679 (0,((((((((1,91),46),10),(((47,48),(49,137)),141)),(((60,61),((((((((((((63,((107,(111,114)),115)),(112,113)),(129,130)),(105,106)),110),(76,139)),96),(78,79)),(69,(121,122))),82),((((66,(67,80)),((68,(131,132)),101)),84),((92,94),(93,95)))),((((((64,65),(70,(((87,88),(133,134)),127))),(((75,86),85),(108,109))),(((71,(77,(103,104))),((89,90),136)),((((81,100),(119,(125,126))),99),120))),(97,98)),((((72,73),(74,123)),(83,(116,117))),128)))),62)),((56,57),(((102,135),(118,(124,140))),143))),(((((3,4),138),55),(((((((5,23),(21,22)),(((11,12),((16,18),38)),(24,25))),((((((((13,14),(32,33)),(44,45)),(((19,20),(41,42)),(((26,43),27),34))),((35,36),37)),(39,40)),(30,31)),((15,17),145))),((6,7),(28,29))),(8,9)),(((50,52),(51,53)),(54,144)))),142)),(2,58)),59);
 910: 1 -19313.80273 -19420.04168 (0,((((((((1,91),46),10),(((47,48),(49,137)),141)),(((60,61),((((((((((((63,((107,(111,114)),115)),(112,113)),(129,130)),(105,106)),110),(76,139)),96),(78,79)),(69,(121,122))),82),((((66,(67,80)),((68,(131,132)),101)),84),((92,94),(93,95)))),((((((64,65),(70,(((87,88),(133,134)),127))),(((75,86),85),(108,109))),(((71,(77,(103,104))),((89,90),136)),((((81,100),(119,(125,126))),99),120))),(97,98)),((((72,73),(74,123)),(83,(116,117))),128)))),62)),((56,57),(((102,135),143),(118,(124,140))))),(((((3,4),138),55),(((((((5,23),(21,22)),(((11,12),((16,18),38)),(24,25))),((((((((13,14),(32,33)),(44,45)),(((19,20),(41,42)),(((26,43),27),34))),((35,36),37)),(39,40)),((15,17),145)),(30,31))),((6,7),(28,29))),(8,9)),(((50,52),(51,53)),(54,144)))),142)),(2,58)),59);
 911: 1 -19067.33789 -19412.5728 (0,((((((((1,91),46),10),(((47,48),(49,137)),141)),(((60,61),((((((((((((((63,((107,(111,114)),115)),(112,113)),(129,130)),(105,106)),110),(76,139)),96),(78,79)),(69,(121,122))),82),((((66,(67,80)),((68,(131,132)),101)),84),((92,94),(93,95)))),(97,98)),((((64,65),(70,(((87,88),(133,134)),127))),(((75,86),85),(108,109))),(((71,(77,(103,104))),((89,90),136)),((((81,100),(119,(125,126))),99),120)))),(((72,73),((74,123),(83,(116,117)))),128))),62)),(56,57)),(((((3,4),138),55),((((((((((5,23),(21,22)),(((11,12),((16,18),38)),(24,25))),((((((((13,14),(32,33)),(44,45)),(((19,20),(41,42)),(((26,43),27),34))),((35,36),37)),(39,40)),(30,31)),((15,145),17))),((6,7),(28,29))),(8,9)),(54,144)),(50,52)),(51,53)),((((102,135),143),118),(124,140)))),142)),(2,58)),59);
 912: 1 -18771.77344 -19428.51573 (0,(((((((((1,91),46),10),141),(49,137)),(47,48)),((((60,61),((((((64,65),(70,(((87,88),(133,134)),127))),(((75,86),85),(108,109))),(((71,(77,(103,104))),((89,90),136)),((((81,100),(119,(125,126))),99),120))),(97,98)),(((((72,73),123),74),(83,(116,117))),128))),((((((((((((((63,111),114),107),115),(112,113)),(129,130)),(105,106)),110),(76,139)),96),(78,79)),(69,(121,122))),82),((((((66,67),80),101),(68,(131,132))),((92,94),(93,95))),84))),62)),((((((3,4),138),55),(((((((((5,23),(((11,12),((16,18),38)),(24,25))),(21,22)),((((((((13,14),(32,33)),(44,45)),(((19,20),(((26,43),27),34)),(41,42))),((35,36),37)),(39,40)),((15,145),17)),(30,31))),(6,7)),(8,9)),(54,144)),(50,52)),((28,29),(51,53)))),((56,57),142)),(((102,135),143),(118,(124,140))))),(2,58)),59);
 913: 3 -19113.26172 -19409.60934 (0,((((((((1,91),46),10),(((47,48),(49,137)),141)),((((60,61),(((((72,73),123),74),(83,(116,117))),128)),((((((((((((63,((107,(111,114)),115)),(112,113)),(129,130)),(105,106)),110),(76,139)),96),(78,79)),(69,(121,122))),82),(((66,(67,80)),((68,(131,132)),(((92,94),(93,95)),101))),84)),(((((64,65),(70,(((87,88),(133,134)),127))),(((75,86),85),(108,109))),((71,((77,(103,104)),((89,90),136))),((((81,100),(119,(125,126))),99),120))),(97,98)))),62)),(56,57)),(((((3,4),138),55),((((((((((5,23),(21,22)),(((11,12),((16,18),38)),(24,25))),((((((((13,14),(32,33)),(44,45)),(((19,20),(41,42)),(((26,43),27),34))),((35,36),37)),(39,40)),((15,17),145)),(30,31))),((6,7),(28,29))),(8,9)),(54,144)),(50,52)),(51,53)),((((102,135),143),118),(124,140)))),142)),(2,58)),59);
 914: 1 -18769.05273 -19418.45991 (0,((((((((1,91),46),(((47,48),(49,137)),141)),10),((((60,61),((((((64,65),(70,(((87,88),(133,134)),127))),(((75,86),85),(108,109))),(((71,(77,(103,104))),((89,90),136)),((81,100),((99,120),(119,(125,126)))))),(97,98)),((72,73),((74,123),((83,(116,117)),128))))),((((((((((63,((107,(111,114)),115)),(112,113)),(129,130)),(105,106)),110),((76,139),96)),(78,79)),(69,(121,122))),82),(((66,(67,80)),((68,(131,132)),(((92,94),(93,95)),101))),84))),62)),(56,57)),(((((3,4),138),55),((((((((((5,23),(21,22)),(((11,12),((16,18),38)),(24,25))),((((((((13,14),(32,33)),(44,45)),(((19,20),(41,42)),(((26,43),27),34))),((35,36),37)),(39,40)),((15,17),145)),(30,31))),((6,7),(28,29))),(8,9)),(54,144)),(51,53)),(50,52)),((((102,135),143),118),(124,140)))),142)),(2,58)),59);
 915: 1 -20200.74609 -19417.13849 (0,((((((((1,91),46),10),(((47,48),(49,137)),141)),((((60,61),((((((64,65),(70,(((87,88),(133,134)),127))),(((75,86),85),(108,109))),(((71,(77,(103,104))),((89,90),136)),((((81,100),(119,(125,126))),99),120))),(97,98)),(((72,73),((74,123),(83,(116,117)))),128))),((((((((((63,((107,(111,114)),115)),(112,113)),(129,130)),(105,106)),110),((76,139),96)),(78,79)),(69,(121,122))),82),(((66,(67,80)),((68,(131,132)),(((92,94),(93,95)),101))),84))),62)),(56,57)),(((((3,4),138),55),(((((((((5,(21,22)),(((11,12),((16,18),38)),(24,25))),23),(((6,7),(28,29)),((((((((13,14),(32,33)),(44,45)),(((19,20),(41,42)),(((26,43),27),34))),((35,36),37)),(39,40)),((15,145),17)),(30,31)))),(8,9)),(54,144)),(50,52)),(51,53)),((((102,135),143),118),(124,140)))),142)),(2,58)),59);
 916: 1 -19344.98828 -19416.78718 (0,((((((((1,91),46),(((47,48),(49,137)),141)),10),((((60,61),(((((((((63,((107,(111,114)),115)),((105,106),(129,130))),(112,113)),110),((76,139),96)),(78,79)),(69,(121,122))),82),((((((66,67),80),101),(68,(131,132))),((92,94),(93,95))),84))),((((((64,65),(70,(((87,88),(133,134)),127))),(((75,86),85),(108,109))),(((71,(77,(103,104))),((89,90),136)),((((81,100),(119,(125,126))),99),120))),(97,98)),(((72,73),((74,123),(83,(116,117)))),128))),62)),(56,57)),(((((3,4),138),55),((((((((((5,(21,22)),23),(((11,12),((16,18),38)),(24,25))),((((((((13,14),(32,33)),(44,45)),(((19,20),(41,42)),(((26,43),27),34))),((35,36),37)),(39,40)),((15,145),17)),(30,31))),((6,7),(28,29))),(8,9)),(54,144)),(50,52)),(51,53)),((((102,135),143),118),(124,140)))),142)),(2,58)),59);
 917: 3 -18960.57422 -19414.86265 (0,((((((((1,91),46),(((47,48),(49,137)),141)),10),(((((60,61),(((72,73),((74,123),(83,(116,117)))),128)),(((((64,65),(70,(((87,88),(133,134)),127))),(((75,86),85),(108,109))),(((71,(77,(103,104))),((89,90),136)),((((81,100),(119,(125,126))),99),120))),(97,98))),((((((((((63,((107,(111,114)),115)),(112,113)),(129,130)),(105,106)),110),((76,139),96)),(78,79)),(69,(121,122))),82),(((66,(67,80)),((68,(131,132)),(((92,94),(93,95)),101))),84))),62)),(56,57)),(((((3,4),138),55),((((((((((5,23),(21,22)),(((11,12),((16,18),38)),(24,25))),((((((((13,14),(32,33)),(44,45)),(((19,20),(41,42)),(((26,43),27),34))),((35,36),37)),(39,40)),(30,31)),((15,17),145))),((6,7),(28,29))),(8,9)),(54,144)),(50,52)),(51,53)),142)),((((102,135),143),118),(124,140)))),(2,58)),59);
 918: 1 -18802.32422 -19429.65676 (0,((((((((1,91),46),(((47,48),(49,137)),141)),10),(((((60,61),((72,73),((74,123),((83,(116,117)),128)))),(((((64,65),(70,(((87,88),(133,134)),127))),(((75,86),85),(108,109))),(((71,(77,(103,104))),((89,90),136)),((((81,100),(119,(125,126))),99),120))),(97,98))),(((((((((((63,((107,(111,114)),115)),(112,113)),(129,130)),(105,106)),110),(76,139)),96),(78,79)),(69,(121,122))),82),((((((66,67),80),101),(68,(131,132))),((92,94),(93,95))),84))),62)),(56,57)),(((((3,4),((((((((5,23),(21,22)),(((11,12),((16,18),38)),(24,25))),(((6,7),(28,29)),((((((((13,14),(32,33)),(44,45)),(((19,20),(41,42)),(((26,43),27),34))),((35,36),37)),(39,40)),((15,17),145)),(30,31)))),(8,9)),(54,144)),(50,52)),(51,53))),((((102,135),143),118),(124,140))),(55,138)),142)),(2,58)),59);
 919: 1 -18591.05469 -19417.8717 (0,(((((((((1,91),46),(((47,48),(49,137)),141)),10),((60,61),(((((((((((((63,(107,((111,114),115))),(112,113)),(129,130)),(105,106)),110),(76,139)),96),(78,79)),(69,(121,122))),82),(((((66,(67,80)),101),(68,(131,132))),84),((92,94),(93,95)))),((((72,73),(74,123)),(83,(116,117))),128)),((((64,65),(70,(((87,88),(133,134)),127))),(((75,86),85),(108,109))),((((71,(77,(103,104))),((89,90),136)),((81,100),((99,120),(119,(125,126))))),(97,98)))))),62),(56,57)),(((((3,4),138),55),((((((((((5,23),(21,22)),(((11,12),((16,18),38)),(24,25))),((((((((13,14),(32,33)),(44,45)),(((19,20),(41,42)),(((26,43),27),34))),((35,36),37)),(39,40)),((15,17),145)),(30,31))),((6,7),(28,29))),(8,9)),(54,144)),(50,52)),(51,53)),((((102,135),143),118),(124,140)))),142)),(2,58)),59);
 920: 1 -18640.62891 -19418.7596 (0,((((((((1,91),46),10),(((47,48),(49,137)),141)),(((60,61),((((((((((((63,((107,(111,114)),115)),(112,113)),(129,130)),(105,106)),110),(76,139)),96),(78,79)),(((((66,(67,80)),((68,(131,132)),(((92,94),(93,95)),101))),84),82),(69,(121,122)))),(97,98)),((((64,65),(70,(((87,88),(133,134)),127))),(((75,86),85),(108,109))),(((71,(77,(103,104))),((89,90),136)),((((81,100),(119,(125,126))),99),120)))),(((72,73),((74,123),(83,(116,117)))),128))),62)),(56,57)),(((((3,4),138),55),((((((((((5,23),(21,22)),(((11,12),((16,18),38)),(24,25))),(((((((13,14),(32,33)),(44,45)),(((19,20),(((26,43),34),27)),(41,42))),(((35,36),37),(39,40))),((15,145),17)),(30,31))),((6,7),(28,29))),(8,9)),(54,144)),(50,52)),(51,53)),((((102,135),143),118),(124,140)))),142)),(2,58)),59);
 921: 1 -20144.14453 -19418.88508 (0,((((((((1,91),46),(((47,48),(49,137)),141)),10),((((60,61),((((((64,65),(70,(((87,88),(133,134)),127))),(((75,86),85),(108,109))),(((71,(77,(103,104))),((89,90),136)),((((81,100),(119,(125,126))),99),120))),(97,98)),(((((72,73),123),74),(83,(116,117))),128))),((((((((((63,((107,(111,114)),115)),(112,113)),(129,130)),(105,106)),((76,139),96)),110),(78,79)),(69,(121,122))),82),((((((66,67),80),84),(68,(131,132))),101),((92,94),(93,95))))),62)),(56,57)),((((3,4),138),55),(((((((((((5,23),(21,22)),(((11,12),((16,18),38)),(24,25))),((((((((13,14),(32,33)),(44,45)),(((19,20),(41,42)),(((26,43),27),34))),((35,36),37)),(39,40)),((15,145),17)),(30,31))),(28,29)),((6,7),(8,9))),(54,144)),(51,53)),(50,52)),((((102,135),143),118),(124,140))),142))),(2,58)),59);
 922: 2 -18432.66992 -19417.08779 (0,(((((((1,91),46),(((47,48),(49,137)),141)),10),(((((60,61),(((((72,73),123),74),(83,(116,117))),128)),(((((64,65),(70,(((87,88),(133,134)),127))),(((75,86),85),(108,109))),(((71,(77,(103,104))),((89,90),136)),((((81,100),(119,(125,126))),99),120))),(97,98))),((((((((((63,((107,(111,114)),115)),(112,113)),(129,130)),(105,106)),110),((76,139),96)),(78,79)),(69,(121,122))),82),((66,(67,80)),(((68,(131,132)),(((92,94),(93,95)),101)),84)))),62)),(((((3,4),138),55),((((((((((5,23),(((11,12),((16,18),38)),(24,25))),(21,22)),((((((((13,14),(32,33)),(44,45)),(((19,20),(41,42)),(((26,43),27),34))),((35,36),37)),(39,40)),((15,145),17)),(30,31))),(28,29)),((6,7),(8,9))),(54,144)),(50,52)),(51,53)),((((102,135),143),118),(124,140)))),((56,57),142))),(2,58)),59);
 923: 2 -18998.85156 -19420.33664 (0,((((((((1,91),46),10),(((47,48),(49,137)),141)),((((((60,61),(((72,73),((74,123),(83,(116,117)))),128)),((((71,(77,(103,104))),((89,90),136)),((((81,100),(119,(125,126))),99),120)),(97,98))),(((64,65),(70,(((87,88),(133,134)),127))),(((75,86),85),(108,109)))),((((((((((63,((107,(111,114)),115)),(112,113)),(129,130)),(105,106)),110),((76,139),96)),(78,79)),(69,(121,122))),82),(((((66,(67,80)),101),(68,(131,132))),((92,94),(93,95))),84))),62)),(56,57)),((((((3,4),138),55),((((102,135),143),118),(124,140))),(((((((((5,23),(21,22)),(((11,12),((16,18),38)),(24,25))),((((((((13,14),(32,33)),(44,45)),(((19,20),(41,42)),(((26,43),27),34))),((35,36),37)),(39,40)),((15,17),145)),(30,31))),((6,7),(28,29))),(8,9)),(54,144)),(50,52)),(51,53))),142)),(2,58)),59);
 924: 1 -20202.79297 -19447.37509 (0,(((((((1,91),(10,46)),(((47,48),(49,137)),141)),(((60,61),((((((((((((((63,111),107),114),115),(112,113)),(129,130)),(105,106)),110),(76,139)),96),(78,79)),(69,(121,122))),(((((66,(67,80)),84),((68,(131,132)),101)),((92,94),(93,95))),82)),((((((64,65),(70,(((87,88),(133,134)),127))),(((75,86),85),(108,109))),(((71,(77,(103,104))),((89,90),136)),((((81,100),(119,(125,126))),99),120))),(97,98)),(((((72,73),123),74),(83,(116,117))),128)))),62)),((56,57),142)),(((((3,4),(((((5,(21,22)),(((11,12),((16,18),38)),(24,25))),23),(((6,7),(8,9)),((28,29),(((50,52),(51,53)),(54,144))))),((((((((13,14),(32,33)),(44,45)),(((19,20),(41,42)),(((26,43),27),34))),((35,36),37)),(39,40)),((15,17),145)),(30,31)))),138),55),((((102,135),143),118),(124,140)))),(2,58)),59);
 925: 1 -19423.08398 -19431.161 (0,((((((((1,91),46),10),((47,48),((49,137),141))),(((60,61),((((((((((((63,((107,(111,114)),115)),(112,113)),(129,130)),(105,106)),110),(76,139)),96),(78,79)),(69,(121,122))),82),((((((66,80),67),101),(68,(131,132))),((92,94),(93,95))),84)),((((((64,65),(70,(((87,88),(133,134)),127))),(((75,86),85),(108,109))),(((71,(77,(103,104))),((89,90),136)),((((81,100),(119,(125,126))),99),120))),(97,98)),(((((72,73),123),74),(83,(116,117))),128)))),62)),((56,57),((102,135),((118,(124,140)),143)))),((((((3,4),((((((((13,14),(32,33)),(44,45)),(((19,20),(41,42)),(((26,43),27),34))),((35,36),37)),(39,40)),(30,31)),(15,(17,145)))),138),55),(((((((5,(21,22)),(((11,12),((16,18),38)),(24,25))),23),(6,7)),(8,9)),(28,29)),(((50,52),(51,53)),(54,144)))),142)),(2,58)),59);
 926: 1 -20421.76172 -19418.35687 (0,((((((((1,91),46),(((47,48),(49,137)),141)),10),(((60,61),(((((((((((((63,((107,(111,114)),115)),(112,113)),(129,130)),(105,106)),110),((76,139),96)),(78,79)),(69,(121,122))),82),((((66,67),80),((68,(131,132)),(((92,94),(93,95)),101))),84)),(((((72,73),123),74),(83,(116,117))),128)),((71,((77,(103,104)),((89,90),136))),((((81,100),(119,(125,126))),99),120))),((((64,65),(70,(((87,88),(133,134)),127))),(((75,86),85),(108,109))),(97,98)))),62)),(56,57)),(((((3,4),138),55),((((((((((5,23),(21,22)),(((11,12),((16,18),38)),(24,25))),((((((((13,14),(32,33)),(44,45)),(((19,20),(((26,43),27),34)),(41,42))),((35,36),37)),(39,40)),((15,145),17)),(30,31))),((6,7),(28,29))),(8,9)),(54,144)),(50,52)),(51,53)),((((102,135),118),143),(124,140)))),142)),(2,58)),59);
 927: 4 -19542.38672 -19439.64683 (0,((((((1,91),((10,46),((60,61),(((((((((((63,((107,(111,114)),115)),(112,113)),(129,130)),(105,106)),110),((76,139),96)),(78,79)),(69,(121,122))),82),((((((66,67),80),(68,(131,132))),101),((92,94),(93,95))),84)),((((((64,65),(70,(((87,88),(133,134)),127))),(((75,86),85),(108,109))),(((71,(77,(103,104))),((89,90),136)),((((81,100),(119,(125,126))),99),120))),(97,98)),(((((72,73),123),74),(83,(116,117))),128)))))),(((47,48),(49,137)),141)),62),(((((((((((3,4),138),((((5,23),(((11,12),((16,18),38)),(24,25))),(21,22)),((((((((13,14),(32,33)),(44,45)),(((19,20),(41,42)),(((26,43),27),34))),((35,36),37)),(39,40)),((15,17),145)),(30,31)))),((6,7),(8,9))),(28,29)),(54,144)),(51,53)),(50,52)),55),142),((56,57),(((102,135),(118,(124,140))),143)))),(2,58)),59);
 928: 1 -20378.55859 -19414.79094 (0,((((((((1,91),46),10),(((47,48),(49,137)),141)),(((((60,61),(((((72,73),123),74),(83,(116,117))),128)),(((((64,65),(70,(((87,88),(133,134)),127))),(((75,86),85),(108,109))),(((71,(77,(103,104))),((89,90),136)),((((81,100),(119,(125,126))),99),120))),(97,98))),((((((((((63,((107,(111,114)),115)),(112,113)),(129,130)),(105,106)),110),((76,139),96)),(78,79)),(69,(121,122))),82),((((66,80),67),((68,(131,132)),(((92,94),(93,95)),101))),84))),62)),(((((3,4),138),55),(((((((((5,23),(((11,12),((16,18),38)),(24,25))),(21,22)),((((((((13,14),(32,33)),(44,45)),(((19,20),(41,42)),(((26,43),27),34))),((35,36),37)),(39,40)),((15,145),17)),(30,31))),((6,7),(8,9))),(54,144)),(50,52)),((28,29),(51,53))),((((102,135),143),118),(124,140)))),142)),(56,57)),(2,58)),59);
 929: 1 -19102.06445 -19437.60643 (0,((((((1,91),(10,46)),((60,61),((((((((((((63,((107,(111,114)),115)),(112,113)),(129,130)),(105,106)),110),(76,139)),96),(78,79)),(69,(121,122))),82),((((66,(67,80)),((68,(131,132)),101)),84),((92,94),(93,95)))),((((((64,65),(70,(((87,88),(133,134)),127))),(((75,86),85),(108,109))),(((71,(77,(103,104))),((89,90),136)),((((81,100),(119,(125,126))),99),120))),(97,98)),(((((72,73),123),74),(83,(116,117))),128))))),((((47,48),(49,137)),141),62)),((((((3,4),138),55),((((((((((5,(21,22)),(((11,12),((16,18),38)),(24,25))),23),((((((((13,14),(32,33)),(44,45)),(((19,20),(41,42)),(((26,43),27),34))),((35,36),37)),(39,40)),((15,17),145)),(30,31))),((6,7),(28,29))),(8,9)),(54,144)),(50,52)),(51,53)),(((102,135),143),(118,(124,140))))),142),(56,57))),(2,58)),59);
 930: 1 -18546.83594 -19438.27888 (0,((((((((1,91),141),((10,46),(49,137))),(47,48)),((60,61),((((((((63,((107,(111,114)),115)),((105,106),(129,130))),(112,113)),110),((76,139),96)),(78,79)),(((((((66,(67,80)),101),(68,(131,132))),((92,94),(93,95))),84),82),(69,(121,122)))),(((((64,65),(70,(((87,88),(133,134)),127))),(((75,86),85),(108,109))),((((71,(77,(103,104))),((89,90),136)),((((81,100),(119,(125,126))),99),120)),(((((72,73),123),74),(83,(116,117))),128))),(97,98))))),62),((((((3,4),138),55),(((((((((5,23),((((11,12),((16,18),38)),(24,25)),(21,22))),((((((((13,14),(32,33)),(44,45)),(((19,20),(41,42)),(((26,43),27),34))),((35,36),37)),(39,40)),((15,17),145)),(30,31))),((6,7),(28,29))),(8,9)),(54,144)),(51,53)),(50,52)),((((102,135),143),118),(124,140)))),142),(56,57))),(2,58)),59);
 931: 1 -18802.83984 -19464.56481 (0,(((((1,91),((10,46),(((47,48),(49,137)),141))),(((60,61),((((((((((((((63,111),107),115),114),(112,113)),(129,130)),(105,106)),110),96),(76,139)),(78,79)),(((((((66,80),67),((68,(131,132)),101)),84),((92,94),(93,95))),82),(69,(121,122)))),(((((72,73),123),74),(83,(116,117))),128)),((((64,65),(70,(((87,88),(133,134)),127))),(((75,86),85),(108,109))),((((71,(77,(103,104))),((89,90),136)),((((81,100),99),(119,(125,126))),120)),(97,98))))),62)),((((((3,4),((((5,((((11,12),((16,18),38)),(24,25)),(21,22))),23),(((6,7),(8,9)),((28,29),(((50,52),(51,53)),(54,144))))),(((((((13,14),(32,33)),(44,45)),(((19,20),(41,42)),(((26,43),27),34))),(((35,36),37),(39,40))),(15,(17,145))),(30,31)))),138),55),((((102,135),118),143),(124,140))),((56,57),142))),(2,58)),59);
 932: 1 -19219.33008 -19417.80643 (0,(((((((((1,91),46),(((47,48),(49,137)),141)),10),((((60,61),((((((64,65),(70,(((87,88),(133,134)),127))),(((75,86),85),(108,109))),(((71,(77,(103,104))),((89,90),136)),((((81,100),(119,(125,126))),99),120))),(97,98)),((((72,73),(74,123)),(83,(116,117))),128))),(((((((((((63,((107,(111,114)),115)),(112,113)),(129,130)),(105,106)),110),(76,139)),96),(78,79)),(69,(121,122))),82),((((66,67),80),((68,(131,132)),(((92,94),(93,95)),101))),84))),62)),(56,57)),(((((3,4),55),((((102,135),143),118),(124,140))),(((((((((5,23),(21,22)),(((11,12),((16,18),38)),(24,25))),((((((((13,14),(32,33)),(44,45)),(((19,20),(41,42)),(((26,43),27),34))),((35,36),37)),(39,40)),((15,17),145)),(30,31))),((6,7),(28,29))),(8,9)),(54,144)),(51,53)),(50,52))),142)),138),(2,58)),59);
 933: 1 -20213.65234 -19420.44774 (0,(((((((((1,91),46),10),(((47,48),(49,137)),141)),(((60,61),((((((((((((63,((107,(111,114)),115)),(112,113)),(129,130)),(105,106)),110),(76,139)),96),(78,79)),(69,(121,122))),82),((((66,(67,80)),((68,(131,132)),101)),84),((92,94),(93,95)))),((((((64,65),(70,(((87,88),(133,134)),127))),(((75,86),85),(108,109))),(((71,(77,(103,104))),((89,90),136)),((((81,100),(119,(125,126))),99),120))),(97,98)),((((72,73),(74,123)),(83,(116,117))),128)))),62)),(56,57)),(((102,135),(118,(124,140))),143)),(((((3,4),138),55),(((((((5,23),(21,22)),(((11,12),((16,18),38)),(24,25))),((((((((13,14),(32,33)),(44,45)),(((19,20),(41,42)),(((26,43),27),34))),((35,36),37)),(39,40)),((15,17),145)),(30,31))),((6,7),(28,29))),(8,9)),(((50,52),(51,53)),(54,144)))),142)),(2,58)),59);
 934: 1 -20516.48828 -19425.34358 (0,((((((((1,91),46),(((47,48),(49,137)),141)),10),(((((60,61),(((((72,73),123),74),(83,(116,117))),128)),(((((64,65),(70,(((87,88),(133,134)),127))),(((75,86),85),(108,109))),(((71,(77,(103,104))),((89,90),136)),((81,100),((99,120),(119,(125,126)))))),(97,98))),((((((((63,((107,(111,114)),115)),(((105,106),110),(129,130))),(112,113)),((76,139),96)),(78,79)),(69,(121,122))),82),((((66,67),80),((68,(131,132)),(((92,94),(93,95)),101))),84))),62)),(((((3,4),138),55),((((((((((5,23),(21,22)),(((11,12),((16,18),38)),(24,25))),((((((((13,14),(32,33)),(44,45)),(((19,20),(41,42)),(((26,43),27),34))),((35,36),37)),(39,40)),((15,145),17)),(30,31))),((6,7),(28,29))),(8,9)),(54,144)),(50,52)),(51,53)),((((102,135),143),118),(124,140)))),142)),(56,57)),(2,58)),59);
 935: 1 -18371.29297 -19438.04159 (0,((((((1,91),((10,46),((60,61),(((((((((63,((107,(111,114)),115)),((105,106),(129,130))),(112,113)),110),((76,139),96)),(78,79)),(69,(121,122))),((((((66,(67,80)),101),(68,(131,132))),84),((92,94),(93,95))),82)),((((((64,65),(70,(((87,88),(133,134)),127))),(((75,86),85),(108,109))),(((71,(77,(103,104))),((89,90),136)),((((81,100),(119,(125,126))),99),120))),(97,98)),(((((72,73),123),74),(83,(116,117))),128)))))),(((47,48),(49,137)),141)),62),((((((3,4),138),55),((((((((((5,23),(((11,12),((16,18),38)),(24,25))),(21,22)),((((((((13,14),(32,33)),(44,45)),(((19,20),(41,42)),(((26,43),27),34))),((35,36),37)),(39,40)),((15,17),145)),(30,31))),(6,7)),(8,9)),(54,144)),(50,52)),((28,29),(51,53))),((((102,135),143),118),(124,140)))),142),(56,57))),(2,58)),59);
 936: 1 -18763.41406 -19411.89754 (0,(((((((1,91),46),10),(((47,48),(49,137)),141)),(((((60,61),(((((72,73),123),74),(83,(116,117))),128)),(((((64,65),(70,(((87,88),(133,134)),127))),(((75,86),85),(108,109))),(((71,(77,(103,104))),((89,90),136)),((((81,100),(119,(125,126))),99),120))),(97,98))),((((((((((63,((107,(111,114)),115)),(112,113)),(129,130)),(105,106)),110),((76,139),96)),(78,79)),(69,(121,122))),82),(((66,(67,80)),((68,(131,132)),(((92,94),(93,95)),101))),84))),62)),((((((3,4),138),55),((((102,135),143),118),(124,140))),(((((((((5,23),(21,22)),(((11,12),((16,18),38)),(24,25))),((((((((13,14),(32,33)),(44,45)),(((19,20),(41,42)),(((26,43),27),34))),((35,36),37)),(39,40)),(15,(17,145))),(30,31))),((6,7),(28,29))),(8,9)),(54,144)),(50,52)),(51,53))),((56,57),142))),(2,58)),59);
 937: 1 -18290.8418 -19416.05845 (0,(((((((1,91),46),(10,((((60,61),(((72,73),((74,123),(83,(116,117)))),128)),(((((64,65),(70,(((87,88),(133,134)),127))),(((75,86),85),(108,109))),(((71,(77,(103,104))),((89,90),136)),((((81,100),(119,(125,126))),99),120))),(97,98))),(((((((((((63,((107,(111,114)),115)),(112,113)),(129,130)),(105,106)),110),(76,139)),96),(78,79)),(69,(121,122))),82),(((66,(67,80)),((68,(131,132)),(((92,94),(93,95)),101))),84))))),(((47,48),(49,137)),141)),62),((((((3,4),138),55),((((((((((5,23),(21,22)),(((11,12),((16,18),38)),(24,25))),((((((((13,14),(32,33)),(44,45)),(((19,20),(41,42)),(((26,43),27),34))),((35,36),37)),(39,40)),((15,17),145)),(30,31))),((6,7),(28,29))),(8,9)),(54,144)),(50,52)),(51,53)),((((102,135),143),118),(124,140)))),142),(56,57))),(2,58)),59);
 938: 1 -18374.34766 -19418.11436 (0,(((((((((1,91),46),(((47,48),(49,137)),141)),10),((((60,61),((((((64,65),(70,(((87,88),(133,134)),127))),(((75,86),85),(108,109))),(((71,(77,(103,104))),((89,90),136)),((((81,100),(119,(125,126))),99),120))),(97,98)),((((72,73),(74,123)),(83,(116,117))),128))),(((((((((((63,((107,(111,114)),115)),(112,113)),(129,130)),(105,106)),110),(76,139)),96),(78,79)),(69,(121,122))),82),((((66,67),80),((68,(131,132)),(((92,94),(93,95)),101))),84))),62)),(((((3,4),55),((((102,135),143),118),(124,140))),(((((((((5,23),(21,22)),(((11,12),((16,18),38)),(24,25))),((((((((13,14),(32,33)),(44,45)),(((19,20),(41,42)),(((26,43),27),34))),((35,36),37)),(39,40)),((15,17),145)),(30,31))),((6,7),(28,29))),(8,9)),(54,144)),(50,52)),(51,53))),142)),(56,57)),138),(2,58)),59);
 939: 1 -19935.18555 -19421.70642 (0,((((((((1,91),46),10),(((47,48),(49,137)),141)),(((60,61),((((((((((((63,((107,(111,114)),115)),(112,113)),(129,130)),(105,106)),110),(76,139)),96),(78,79)),(((((66,(67,80)),((68,(131,132)),(((92,94),(93,95)),101))),84),82),(69,(121,122)))),(97,98)),((((64,65),(70,(((87,88),(133,134)),127))),(((75,86),85),(108,109))),(((71,(77,(103,104))),((89,90),136)),((((81,100),(119,(125,126))),99),120)))),(((72,73),((74,123),(83,(116,117)))),128))),62)),(56,57)),(((((3,4),138),55),((((((((((5,23),(21,22)),(((11,12),((16,18),38)),(24,25))),((((((((13,14),(32,33)),(44,45)),(((19,20),(((26,43),34),27)),(41,42))),((35,36),37)),(39,40)),(30,31)),((15,145),17))),((6,7),(28,29))),(8,9)),(54,144)),(50,52)),(51,53)),((((102,135),143),118),(124,140)))),142)),(2,58)),59);
 940: 2 -18508.23633 -19415.5292 (0,((((((((1,91),46),10),(((47,48),(49,137)),141)),((((60,61),((((((64,65),(70,(((87,88),(133,134)),127))),(((75,86),85),(108,109))),(((71,(77,(103,104))),((89,90),136)),((((81,100),(119,(125,126))),99),120))),(97,98)),(((72,73),((74,123),(83,(116,117)))),128))),(((((((((((((63,111),114),107),115),(112,113)),(129,130)),(105,106)),((76,139),96)),110),(78,79)),(69,(121,122))),82),(((66,(67,80)),((68,(131,132)),(((92,94),(93,95)),101))),84))),62)),(56,57)),(((((3,4),138),55),((((((((((5,23),(21,22)),(((11,12),((16,18),38)),(24,25))),((((((((((13,14),(32,33)),(44,45)),(((26,43),27),34)),((19,20),(41,42))),(35,36)),37),(39,40)),((15,17),145)),(30,31))),((6,7),(28,29))),(8,9)),(54,144)),(51,53)),(50,52)),((((102,135),143),118),(124,140)))),142)),(2,58)),59);
 941: 1 -19332.65039 -19419.83392 (0,((((((((1,91),46),(((47,48),(49,137)),141)),10),(((((60,61),(((72,73),((74,123),(83,(116,117)))),128)),(((((64,65),(70,(((87,88),(133,134)),127))),(((75,86),85),(108,109))),(((71,(77,(103,104))),((89,90),136)),((((81,100),(119,(125,126))),99),120))),(97,98))),(((((((((((63,((107,(111,114)),115)),(112,113)),(129,130)),(105,106)),110),(76,139)),96),(78,79)),(69,(121,122))),82),((((66,80),67),((68,(131,132)),(((92,94),(93,95)),101))),84))),62)),(56,57)),((((3,4),138),((((((((((5,23),(21,22)),(((11,12),((16,18),38)),(24,25))),((((((((13,14),(32,33)),(44,45)),(((19,20),(41,42)),(((26,43),27),34))),((35,36),37)),(39,40)),((15,17),145)),(30,31))),((6,7),(28,29))),(8,9)),(54,144)),((50,52),(51,53))),142),55)),(((102,135),143),(118,(124,140))))),(2,58)),59);
 942: 1 -18885.92969 -19429.64139 (0,(((((((1,91),46),(((47,48),(49,137)),141)),10),(((60,61),(((((((((((63,((107,(111,114)),115)),(112,113)),(129,130)),(105,106)),110),((76,139),96)),(78,79)),(69,(121,122))),82),(((((66,(67,80)),101),(68,(131,132))),((92,94),(93,95))),84)),((((((64,65),(70,(((87,88),(133,134)),127))),(((75,86),85),(108,109))),(((71,(77,(103,104))),((89,90),136)),((((81,100),(119,(125,126))),99),120))),(97,98)),(((((72,73),123),74),(83,(116,117))),128)))),62)),((((((3,4),(((((5,(21,22)),(((11,12),((16,18),38)),(24,25))),23),(((6,7),(8,9)),((28,29),(((50,52),(51,53)),(54,144))))),((((((((13,14),(32,33)),(44,45)),(((19,20),(41,42)),(((26,43),27),34))),((35,36),37)),(39,40)),(30,31)),((15,17),145)))),138),55),142),((56,57),((102,135),((118,(124,140)),143))))),(2,58)),59);
 943: 3 -19581.67188 -19437.69648 (0,(((((((((1,91),46),10),((47,48),((49,137),141))),(((60,61),(((((((((((((63,111),114),(107,115)),(112,113)),(129,130)),(105,106)),110),((76,139),96)),(78,79)),(69,(121,122))),82),((((((66,67),80),101),(68,(131,132))),((92,94),(93,95))),84)),((((((64,65),(70,(((87,88),(133,134)),127))),(((75,86),85),(108,109))),(((71,(77,(103,104))),((89,90),136)),((((81,100),(119,(125,126))),99),120))),(97,98)),(((((72,73),123),74),(83,(116,117))),128)))),62)),(((102,135),(118,(124,140))),143)),(56,57)),(((((3,4),(((((5,(21,22)),(((11,12),((16,18),38)),(24,25))),23),(((6,7),(28,29)),((8,9),(((50,52),(51,53)),(54,144))))),((((((((13,14),(32,33)),(44,45)),(((19,20),(41,42)),(((26,43),27),34))),((35,36),37)),(39,40)),((15,145),17)),(30,31)))),138),55),142)),(2,58)),59);
 944: 1 -20355.7793 -19411.52566 (0,((((((((1,91),46),(((47,48),(49,137)),141)),10),(((((60,61),(((72,73),((74,123),(83,(116,117)))),128)),((((64,65),(70,(((87,88),(133,134)),127))),(((75,86),85),(108,109))),((((71,(77,(103,104))),((89,90),136)),((((81,100),99),(119,(125,126))),120)),(97,98)))),((((((((((((((63,111),114),107),115),(112,113)),(129,130)),(105,106)),110),(76,139)),96),(78,79)),(69,(121,122))),82),(((66,(67,80)),((68,(131,132)),(((92,94),(93,95)),101))),84))),62)),(56,57)),(((((3,4),138),55),((((((((((5,23),(21,22)),(((11,12),((16,18),38)),(24,25))),((((((((13,14),(32,33)),(44,45)),(((19,20),(41,42)),(((26,43),27),34))),((35,36),37)),(39,40)),((15,17),145)),(30,31))),((6,7),(28,29))),(8,9)),(54,144)),(50,52)),(51,53)),((((102,135),143),118),(124,140)))),142)),(2,58)),59);
 945: 4 -19230.70117 -19408.80667 (0,((((((((1,91),46),10),(((47,48),(49,137)),141)),(((60,61),(((((((((((63,((107,(111,114)),115)),(112,113)),(129,130)),(105,106)),110),((76,139),96)),(78,79)),(69,(121,122))),82),((((66,67),80),((68,(131,132)),(((92,94),(93,95)),101))),84)),((((64,65),(70,(((87,88),(133,134)),127))),(((75,86),85),(108,109))),((((71,((77,(103,104)),((89,90),136))),((((81,100),(119,(125,126))),99),120)),(((((72,73),123),74),(83,(116,117))),128)),(97,98))))),62)),(56,57)),(((((3,4),138),55),((((((((((5,23),(21,22)),(((11,12),((16,18),38)),(24,25))),((((((((13,14),(32,33)),(44,45)),(((19,20),(41,42)),(((26,43),27),34))),((35,36),37)),(39,40)),((15,17),145)),(30,31))),((6,7),(28,29))),(8,9)),(54,144)),(50,52)),(51,53)),((((102,135),143),118),(124,140)))),142)),(2,58)),59);
 946: 1 -20383.73047 -19435.62657 (0,(((((((1,91),((10,46),(49,137))),141),(47,48)),(((60,61),((((((((((((63,((107,(111,114)),115)),(112,113)),(129,130)),(105,106)),110),(76,139)),96),(78,79)),(69,(121,122))),82),(((((66,(67,80)),101),(68,(131,132))),((92,94),(93,95))),84)),((((((64,65),(70,(((87,88),(133,134)),127))),(((75,86),85),(108,109))),(((71,(77,(103,104))),((89,90),136)),((((81,100),(119,(125,126))),99),120))),(97,98)),(((((72,73),123),74),(83,(116,117))),128)))),62)),(((((((3,4),138),55),142),(((((((((5,(21,22)),(((11,12),((16,18),38)),(24,25))),23),(6,7)),(8,9)),(((((((((13,14),(32,33)),(44,45)),(((19,20),(41,42)),(((26,43),27),34))),((35,36),37)),(39,40)),((15,145),17)),(30,31)),(28,29))),(54,144)),(51,53)),(50,52))),(56,57)),((102,135),((118,(124,140)),143)))),(2,58)),59);
 947: 1 -18983.83398 -19430.69258 (0,((((((((1,91),46),10),(((47,48),(49,137)),141)),(((60,61),((((((((((((((63,111),114),107),115),(112,113)),(129,130)),(105,106)),110),((76,139),96)),(78,79)),(69,(121,122))),82),(((((66,67),80),((68,(131,132)),101)),84),((92,94),(93,95)))),((((((64,65),(70,(((87,88),(133,134)),127))),(((75,86),85),(108,109))),(((71,(77,(103,104))),((89,90),136)),((((81,100),(119,(125,126))),99),120))),(97,98)),(((((72,73),123),74),(83,(116,117))),128)))),62)),((56,57),142)),(((((3,4),(((((5,(21,22)),(((11,12),((16,18),38)),(24,25))),23),(((6,7),(8,9)),((28,29),(((50,52),(51,53)),(54,144))))),((((((((13,14),(32,33)),(44,45)),(((19,20),(41,42)),(((26,43),27),34))),((35,36),37)),(39,40)),(15,(17,145))),(30,31)))),138),55),((((102,135),143),118),(124,140)))),(2,58)),59);
 948: 1 -20433.01172 -19425.17364 (0,(((((((1,91),((10,46),(((47,48),(49,137)),141))),((((60,61),((((((((((63,((107,(111,114)),115)),(112,113)),(129,130)),(105,106)),110),((76,139),96)),(78,79)),(69,(121,122))),82),((((66,(67,80)),((68,(131,132)),101)),84),((92,94),(93,95))))),(((((64,65),(70,(((87,88),(133,134)),127))),(((75,86),85),(108,109))),(((71,(77,(103,104))),((89,90),136)),((((81,100),(119,(125,126))),99),120))),((((((72,73),123),74),(83,(116,117))),128),(97,98)))),62)),((102,135),((118,(124,140)),143))),(56,57)),(((((3,4),138),55),(((((((((5,23),(21,22)),(((11,12),((16,18),38)),(24,25))),((((((((13,14),(32,33)),(44,45)),(((19,20),(41,42)),(((26,43),27),34))),((35,36),37)),(39,40)),((15,145),17)),(30,31))),(28,29)),((6,7),(8,9))),(54,144)),(50,52)),(51,53))),142)),(2,58)),59);
 949: 1 -20138.66016 -19416.59741 (0,((((((((1,91),46),(((47,48),(49,137)),141)),10),(((((60,61),((((72,73),(74,123)),(83,(116,117))),128)),(((((64,65),(70,(((87,88),(133,134)),127))),(((75,86),85),(108,109))),(((71,(77,(103,104))),((89,90),136)),((((81,100),(119,(125,126))),99),120))),(97,98))),((((((((63,((107,(111,114)),115)),(112,113)),(129,130)),(105,106)),110),((76,139),96)),(78,79)),(((((((66,(67,80)),101),(68,(131,132))),((92,94),(93,95))),84),82),(69,(121,122))))),62)),(56,57)),((((3,4),138),55),(((((((((((5,23),(((11,12),((16,18),38)),(24,25))),(21,22)),((((((((13,14),(32,33)),(44,45)),(((19,20),(41,42)),(((26,43),27),34))),((35,36),37)),(39,40)),((15,145),17)),(30,31))),((6,7),(28,29))),(8,9)),(54,144)),(50,52)),(51,53)),((((102,135),143),118),(124,140))),142))),(2,58)),59);
 950: 1 -18970.63281 -19418.65827 (0,((((((((1,91),46),10),(((47,48),(49,137)),141)),(((60,61),((((((((((((63,((107,(111,114)),115)),(112,113)),(129,130)),(105,106)),110),(76,139)),96),(78,79)),(((((66,(67,80)),((68,(131,132)),(((92,94),(93,95)),101))),84),82),(69,(121,122)))),(97,98)),(((72,73),((74,123),(83,(116,117)))),128)),((((64,65),(70,(((87,88),(133,134)),127))),(((75,86),85),(108,109))),(((71,(77,(103,104))),((89,90),136)),((((81,100),(119,(125,126))),99),120))))),62)),(56,57)),(((((3,4),138),55),((((((((((5,23),(21,22)),(((11,12),((16,18),38)),(24,25))),((((((((13,14),(32,33)),(44,45)),(((19,20),(((26,43),34),27)),(41,42))),((35,36),37)),(39,40)),((15,145),17)),(30,31))),((6,7),(28,29))),(8,9)),(54,144)),(50,52)),(51,53)),((((102,135),143),118),(124,140)))),142)),(2,58)),59);
 951: 1 -19019.99414 -19425.81835 (0,((((((((1,91),46),(((47,48),(49,137)),141)),10),((((60,61),((((((64,65),(70,(((87,88),(133,134)),127))),(((75,86),85),(108,109))),(((71,(77,(103,104))),((89,90),136)),((((81,100),(119,(125,126))),99),120))),(97,98)),((((72,73),(74,123)),(83,(116,117))),128))),((((((((63,((107,(111,114)),115)),(((105,106),110),(129,130))),(112,113)),((76,139),96)),(78,79)),(69,(121,122))),82),(((((66,80),67),((68,(131,132)),101)),84),((92,94),(93,95))))),62)),(56,57)),(((((3,4),138),55),(((((((((5,(21,22)),(((11,12),((16,18),38)),(24,25))),23),((((((((13,14),(32,33)),(44,45)),(((19,20),(41,42)),(((26,43),27),34))),((35,36),37)),(39,40)),((15,17),145)),(30,31))),((6,7),(28,29))),(8,9)),(54,144)),((50,52),(51,53))),((((102,135),143),118),(124,140)))),142)),(2,58)),59);
 952: 1 -19746.14062 -19421.66804 (0,(((((((1,91),((10,46),(((47,48),(49,137)),141))),(((60,61),(((((((((((63,((107,(111,114)),115)),(112,113)),(129,130)),(105,106)),110),((76,139),96)),(78,79)),(69,(121,122))),82),((((66,(67,80)),((68,(131,132)),101)),84),((92,94),(93,95)))),((((((64,65),(70,(((87,88),(133,134)),127))),(((75,86),85),(108,109))),(((71,(77,(103,104))),((89,90),136)),((((81,100),(119,(125,126))),99),120))),(97,98)),(((((72,73),123),74),(83,(116,117))),128)))),62)),((102,135),((118,(124,140)),143))),(56,57)),(((((3,4),138),55),(((((((((5,23),(21,22)),(((11,12),((16,18),38)),(24,25))),((((((((13,14),(32,33)),(44,45)),(((19,20),(41,42)),(((26,43),27),34))),((35,36),37)),(39,40)),((15,145),17)),(30,31))),(28,29)),((6,7),(8,9))),(54,144)),(50,52)),(51,53))),142)),(2,58)),59);
 953: 1 -18875.14844 -19431.62784 (0,(((((((((((1,91),46),(10,((60,61),((((((((((((63,((107,(111,114)),115)),(112,113)),(129,130)),(105,106)),110),(76,139)),96),(78,79)),(69,(121,122))),82),((((((66,67),80),101),(68,(131,132))),((92,94),(93,95))),84)),((((((64,65),(70,(((87,88),(133,134)),127))),(((75,86),85),(108,109))),(((71,(77,(103,104))),((89,90),136)),((((81,100),(119,(125,126))),99),120))),(97,98)),(((((72,73),123),74),(83,(116,117))),128)))))),(((47,48),(49,137)),141)),62),((((102,135),143),118),(124,140))),(((((((((5,23),(21,22)),(((11,12),((16,18),38)),(24,25))),((((((((13,14),(32,33)),(44,45)),(((19,20),(41,42)),(((26,43),27),34))),((35,36),37)),(39,40)),((15,17),145)),(30,31))),(28,29)),((6,7),(8,9))),(54,144)),(50,52)),(51,53))),(((3,4),138),55)),142),(56,57)),(2,58)),59);
 954: 1 -19941.58789 -19418.7596 (0,((((((((1,91),46),10),(((47,48),(49,137)),141)),(((60,61),((((((((((((63,((107,(111,114)),115)),(112,113)),(129,130)),(105,106)),110),(76,139)),96),(78,79)),(((((66,(67,80)),((68,(131,132)),(((92,94),(93,95)),101))),84),82),(69,(121,122)))),(97,98)),((((64,65),(70,(((87,88),(133,134)),127))),(((75,86),85),(108,109))),(((71,(77,(103,104))),((89,90),136)),((((81,100),(119,(125,126))),99),120)))),(((72,73),((74,123),(83,(116,117)))),128))),62)),(56,57)),(((((3,4),138),55),((((((((((5,23),(21,22)),(((11,12),((16,18),38)),(24,25))),(((((((13,14),(32,33)),(44,45)),(((19,20),(((26,43),34),27)),(41,42))),(((35,36),37),(39,40))),((15,145),17)),(30,31))),((6,7),(28,29))),(8,9)),(54,144)),(50,52)),(51,53)),((((102,135),143),118),(124,140)))),142)),(2,58)),59);
 955: 1 -19348.5918 -19412.50655 (0,((((((((1,91),46),10),(((47,48),(49,137)),141)),(((((60,61),(((72,73),((74,123),(83,(116,117)))),128)),(((((64,65),(70,(((87,88),(133,134)),127))),(((75,86),85),(108,109))),(((71,(77,(103,104))),((89,90),136)),((((81,100),(119,(125,126))),99),120))),(97,98))),((((((((((63,((107,(111,114)),115)),(112,113)),(129,130)),(105,106)),110),((76,139),96)),(78,79)),(69,(121,122))),82),((((((66,67),80),101),(68,(131,132))),84),((92,94),(93,95))))),62)),(56,57)),(((((3,4),138),55),((((((((((5,23),(21,22)),(((11,12),((16,18),38)),(24,25))),((((((((13,14),(32,33)),(44,45)),(((19,20),(41,42)),(((26,43),27),34))),((35,36),37)),(39,40)),((15,145),17)),(30,31))),(28,29)),((6,7),(8,9))),(54,144)),(51,53)),(50,52)),((((102,135),143),118),(124,140)))),142)),(2,58)),59);
 956: 2 -19254.38477 -19443.10576 (0,(((((((1,91),(10,46)),(((47,48),(49,137)),141)),(((60,61),((((((((((((((63,111),107),114),115),(112,113)),(129,130)),(105,106)),110),(76,139)),96),(78,79)),(69,(121,122))),(((((66,(67,80)),((68,(131,132)),101)),84),((92,94),(93,95))),82)),((((((64,65),(70,(((87,88),(133,134)),127))),(((75,86),85),(108,109))),(((71,(77,(103,104))),((89,90),136)),((((81,100),99),(119,(125,126))),120))),(97,98)),(((((72,73),123),74),(83,(116,117))),128)))),62)),((56,57),142)),(((((3,4),(((((5,(21,22)),(((11,12),((16,18),38)),(24,25))),23),(((6,7),(8,9)),((28,29),(((50,52),(51,53)),(54,144))))),((((((((13,14),(32,33)),(44,45)),(((19,20),(41,42)),(((26,43),27),34))),((35,36),37)),(39,40)),((15,17),145)),(30,31)))),138),55),((((102,135),143),118),(124,140)))),(2,58)),59);
 957: 1 -18968.51172 -19438.78186 (0,((((((((1,91),46),(((47,48),(49,137)),141)),10),((((60,61),((((((64,65),(70,(((87,88),(133,134)),127))),(((75,86),85),(108,109))),(((71,(77,(103,104))),((89,90),136)),((((81,100),(119,(125,126))),99),120))),(97,98)),(((((72,73),123),74),(83,(116,117))),128))),(((((((((63,((107,(111,114)),115)),(110,(112,113))),(129,130)),(105,106)),((76,139),96)),(78,79)),(69,(121,122))),82),(((66,(67,80)),((68,(131,132)),(((92,94),(93,95)),101))),84))),62)),(56,57)),(((((3,4),138),55),((((((((((5,23),(21,22)),(((11,12),((16,18),38)),(24,25))),(((((((((13,14),(32,33)),(44,45)),(34,(41,42))),((19,20),((26,43),27))),((35,36),37)),(39,40)),((15,17),145)),(30,31))),(28,29)),((6,7),(8,9))),(54,144)),(50,52)),(51,53)),((((102,135),143),118),(124,140)))),142)),(2,58)),59);
 958: 1 -19750.61133 -19415.35476 (0,((((((((1,91),46),(((47,48),(49,137)),141)),10),(((((60,61),(((((72,73),123),74),(83,(116,117))),128)),(((((64,65),(70,(((87,88),(133,134)),127))),(((75,86),85),(108,109))),(((71,(77,(103,104))),((89,90),136)),((((81,100),(119,(125,126))),99),120))),(97,98))),((((((((((63,((107,(111,114)),115)),(112,113)),(129,130)),(105,106)),110),((76,139),96)),(78,79)),(69,(121,122))),82),(((((66,(67,80)),84),(68,(131,132))),101),((92,94),(93,95))))),62)),(56,57)),((((((3,4),138),55),((((102,135),143),118),(124,140))),(((((((((5,23),(21,22)),(((11,12),((16,18),38)),(24,25))),((((((((13,14),(32,33)),(44,45)),(((19,20),(41,42)),(((26,43),27),34))),((35,36),37)),(39,40)),((15,17),145)),(30,31))),(28,29)),((6,7),(8,9))),(54,144)),(50,52)),(51,53))),142)),(2,58)),59);
 959: 1 -19764.92188 -19426.85932 (0,(((((((1,91),46),(((47,48),(49,137)),141)),10),(((60,61),((((((((((((63,((107,(111,114)),115)),(112,113)),(129,130)),(105,106)),110),((76,139),96)),(78,79)),(69,(121,122))),82),(((66,(67,80)),((68,(131,132)),(((92,94),(93,95)),101))),84)),(((((72,73),123),74),(83,(116,117))),128)),(((((64,65),(70,(((87,88),(133,134)),127))),(((75,86),85),(108,109))),((71,((77,(103,104)),((89,90),136))),((81,100),((99,120),(119,(125,126)))))),(97,98)))),62)),(((((3,4),138),55),((((((((((5,23),(21,22)),(((11,12),((16,18),38)),(24,25))),((((((((13,14),(32,33)),(44,45)),(((19,20),(41,42)),(((26,43),27),34))),((35,36),37)),(39,40)),(30,31)),((15,145),17))),(28,29)),((6,7),(8,9))),(54,144)),(50,52)),(51,53)),((((102,135),143),118),(124,140)))),((56,57),142))),(2,58)),59);
 960: 2 -19257.36719 -19413.01422 (0,((((((((1,91),46),10),(((47,48),(49,137)),141)),(((((60,61),(((((72,73),123),74),(83,(116,117))),128)),(((((64,65),(70,(((87,88),(133,134)),127))),(((75,86),85),(108,109))),(((71,(77,(103,104))),((89,90),136)),((((81,100),(119,(125,126))),99),120))),(97,98))),((((((((((63,((107,(111,114)),115)),(112,113)),(129,130)),(105,106)),110),((76,139),96)),(78,79)),(69,(121,122))),82),(((66,(67,80)),((68,(131,132)),(((92,94),(93,95)),101))),84))),62)),(56,57)),(((((3,4),138),55),((((((((((5,23),(21,22)),(((11,12),((16,18),38)),(24,25))),((((((((13,14),(32,33)),(44,45)),(((19,20),(41,42)),(((26,43),27),34))),((35,36),37)),(39,40)),(30,31)),((15,145),17))),(28,29)),((6,7),(8,9))),(54,144)),(50,52)),(51,53)),((((102,135),143),118),(124,140)))),142)),(2,58)),59);
 961: 1 -17825.32812 -19430.82524 (0,(((((((((1,91),46),(((47,48),(49,137)),141)),10),(((60,61),((((((((((((((63,111),114),107),115),(112,113)),(129,130)),(105,106)),110),((76,139),96)),(78,79)),(69,(121,122))),82),(((((66,(67,80)),101),(68,(131,132))),((92,94),(93,95))),84)),((((((64,65),(70,(((87,88),(133,134)),127))),(((75,86),85),(108,109))),(((71,(77,(103,104))),((89,90),136)),((((81,100),(119,(125,126))),99),120))),(97,98)),(((((72,73),123),74),(83,(116,117))),128)))),62)),(((102,135),(118,(124,140))),143)),(56,57)),(((((3,4),(((((5,(21,22)),(((11,12),((16,18),38)),(24,25))),23),((((6,7),(28,29)),(8,9)),(((50,52),(51,53)),(54,144)))),((((((((13,14),(32,33)),(44,45)),(((19,20),(41,42)),(((26,43),27),34))),((35,36),37)),(39,40)),((15,17),145)),(30,31)))),138),55),142)),(2,58)),59);
 962: 1 -19148.04688 -19415.76743 (0,((((((((1,91),46),10),(((47,48),(49,137)),141)),((((((60,61),(((((72,73),123),74),(83,(116,117))),128)),(97,98)),((((64,65),(70,(((87,88),(133,134)),127))),(((75,86),85),(108,109))),(((71,(77,(103,104))),((89,90),136)),((((81,100),(119,(125,126))),99),120)))),(((((((((((63,((107,115),(111,114))),(112,113)),(129,130)),(105,106)),110),(76,139)),96),(78,79)),(69,(121,122))),82),((((66,67),80),((68,(131,132)),(((92,94),(93,95)),101))),84))),62)),(56,57)),(((((3,4),138),55),((((((((((5,23),(21,22)),(((11,12),((16,18),38)),(24,25))),(((((((13,14),(32,33)),(44,45)),(((19,20),(41,42)),(((26,43),27),34))),(((35,36),37),(39,40))),((15,17),145)),(30,31))),((6,7),(28,29))),(8,9)),(54,144)),(50,52)),(51,53)),((((102,135),143),118),(124,140)))),142)),(2,58)),59);
 963: 1 -18554.53516 -19413.12246 (0,((((((((1,91),46),(((47,48),(49,137)),141)),10),((((60,61),(((72,73),((74,123),(83,(116,117)))),128)),(((((((((((((63,((107,(111,114)),115)),(112,113)),(129,130)),(105,106)),110),(76,139)),96),(78,79)),(69,(121,122))),82),((((66,(67,80)),((68,(131,132)),101)),84),((92,94),(93,95)))),(97,98)),((((64,65),(70,(((87,88),(133,134)),127))),(((75,86),85),(108,109))),(((71,(77,(103,104))),((89,90),136)),((81,100),((99,120),(119,(125,126)))))))),62)),(56,57)),(((((3,4),138),55),((((((((((5,23),(21,22)),(((11,12),((16,18),38)),(24,25))),((((((((13,14),(32,33)),(44,45)),(((19,20),(41,42)),(((26,43),27),34))),((35,36),37)),(39,40)),((15,145),17)),(30,31))),((6,7),(28,29))),(8,9)),(54,144)),(50,52)),(51,53)),((((102,135),143),118),(124,140)))),142)),(2,58)),59);
 964: 1 -20305.00195 -19420.74794 (0,((((((((1,91),46),10),(((47,48),(49,137)),141)),(((((60,61),(((72,73),((74,123),(83,(116,117)))),128)),(((((64,65),(70,(((87,88),(133,134)),127))),(((75,86),85),(108,109))),(((71,(77,(103,104))),((89,90),136)),((((81,100),(119,(125,126))),99),120))),(97,98))),(((((((((((((63,111),114),107),115),(112,113)),(129,130)),(105,106)),110),((76,139),96)),(78,79)),(69,(121,122))),82),(((((66,(67,80)),101),(68,(131,132))),((92,94),(93,95))),84))),62)),(56,57)),(((((3,4),138),55),(((((((((5,23),(21,22)),(((11,12),((16,18),38)),(24,25))),(((6,7),(28,29)),((((((((13,14),(32,33)),(44,45)),(((19,20),(41,42)),(((26,43),27),34))),((35,36),37)),(39,40)),((15,145),17)),(30,31)))),(8,9)),(54,144)),(50,52)),(51,53)),((((102,135),143),118),(124,140)))),142)),(2,58)),59);
 965: 2 -18393.19141 -19447.15831 (0,(((((((((((((1,91),46),10),((49,137),141)),(47,48)),(((60,61),((((((((((63,((107,(111,114)),115)),((105,106),(129,130))),(112,113)),110),((76,139),96)),(78,79)),(69,(121,122))),82),((((((66,67),80),101),(68,(131,132))),((92,94),(93,95))),84)),(((((64,65),(70,(((87,88),(133,134)),127))),(((75,86),85),(108,109))),((((71,(77,(103,104))),((89,90),136)),((((81,100),(119,(125,126))),99),120)),((((72,73),(74,123)),(83,(116,117))),128))),(97,98)))),62)),((102,135),((118,(124,140)),143))),((((((((5,23),(21,22)),(((11,12),((16,18),38)),(24,25))),((((((((13,14),(32,33)),(44,45)),(((19,20),(41,42)),(((26,43),27),34))),((35,36),37)),(39,40)),((15,17),145)),(30,31))),((6,7),(28,29))),(8,9)),(54,144)),((50,52),(51,53)))),((3,4),55)),142),(56,57)),138),(2,58)),59);
 966: 1 -19765.32422 -19424.14213 (0,(((((((1,91),46),10),(((47,48),(49,137)),141)),(((60,61),((((((((((((((63,((107,(111,114)),115)),(112,113)),(129,130)),(105,106)),110),(76,139)),96),(78,79)),(69,(121,122))),82),(((((66,(67,80)),101),(68,(131,132))),((92,94),(93,95))),84)),(((((72,73),123),74),(83,(116,117))),128)),(((71,(77,(103,104))),((89,90),136)),((((81,100),(119,(125,126))),99),120))),((((64,65),(70,(((87,88),(133,134)),127))),(((75,86),85),(108,109))),(97,98)))),62)),((((((3,4),138),55),((((102,135),118),143),(124,140))),((((((((((5,23),(21,22)),(((11,12),((16,18),38)),(24,25))),((((((((13,14),(32,33)),(44,45)),(((19,20),(41,42)),(((26,43),27),34))),((35,36),37)),(39,40)),((15,145),17)),(30,31))),(28,29)),((6,7),(8,9))),(54,144)),(50,52)),(51,53)),142)),(56,57))),(2,58)),59);
 967: 2 -18645.23047 -19419.85324 (0,((((((((1,91),46),(((47,48),(49,137)),141)),10),(((60,61),(((((((((((((63,((107,(111,114)),115)),(112,113)),(129,130)),((105,106),110)),(76,139)),96),(78,79)),(69,(121,122))),82),(((((66,(67,80)),84),(68,(131,132))),101),((92,94),(93,95)))),(97,98)),((((64,65),(70,(((87,88),(133,134)),127))),(((75,86),85),(108,109))),(((71,(77,(103,104))),((89,90),136)),((((81,100),(119,(125,126))),99),120)))),(((((72,73),123),74),(83,(116,117))),128))),62)),(56,57)),(((((3,4),138),55),((((((((((5,23),(21,22)),(((11,12),((16,18),38)),(24,25))),((((((((13,14),(32,33)),(44,45)),(((19,20),(41,42)),(((26,43),27),34))),((35,36),37)),(39,40)),((15,17),145)),(30,31))),(28,29)),((6,7),(8,9))),(54,144)),(50,52)),(51,53)),((((102,135),143),118),(124,140)))),142)),(2,58)),59);
 968: 1 -18883.64062 -19414.56313 (0,((((((((1,91),46),(((47,48),(49,137)),141)),10),(((((60,61),(((72,73),((74,123),(83,(116,117)))),128)),((((64,65),(70,(((87,88),(133,134)),127))),(((75,86),85),(108,109))),((((71,(77,(103,104))),((89,90),136)),((((81,100),(119,(125,126))),120),99)),(97,98)))),((((((((((((((63,111),114),107),115),(112,113)),(129,130)),(105,106)),110),(76,139)),96),(78,79)),(69,(121,122))),82),(((66,(67,80)),((68,(131,132)),(((92,94),(93,95)),101))),84))),62)),(56,57)),(((((3,4),138),55),((((((((((5,23),(21,22)),(((11,12),((16,18),38)),(24,25))),((((((((13,14),(32,33)),(44,45)),(((19,20),(41,42)),(((26,43),27),34))),((35,36),37)),(39,40)),((15,17),145)),(30,31))),((6,7),(28,29))),(8,9)),(54,144)),(50,52)),(51,53)),((((102,135),143),118),(124,140)))),142)),(2,58)),59);
 969: 1 -19736.6582 -19418.12773 (0,(((((((1,91),46),(((47,48),(49,137)),141)),10),((((60,61),((((((64,65),(70,(((87,88),(133,134)),127))),(((75,86),85),(108,109))),((71,((77,(103,104)),((89,90),136))),((((81,100),(119,(125,126))),99),120))),(((((72,73),123),74),(83,(116,117))),128)),(97,98))),((((((((((63,((107,(111,114)),115)),(112,113)),(129,130)),(105,106)),110),((76,139),96)),(78,79)),(69,(121,122))),82),((((66,67),80),((68,(131,132)),(((92,94),(93,95)),101))),84))),62)),((((((3,4),138),55),(((((((((((5,23),(21,22)),(((11,12),((16,18),38)),(24,25))),(((((((13,14),(32,33)),(44,45)),(((19,20),(41,42)),(((26,43),27),34))),(((35,36),37),(39,40))),(15,(17,145))),(30,31))),(6,7)),(28,29)),(8,9)),(54,144)),(50,52)),(51,53)),((((102,135),143),118),(124,140)))),142),(56,57))),(2,58)),59);
 970: 4 -19357.08984 -19417.10939 (0,(((((((1,91),46),(((47,48),(49,137)),141)),10),(((((60,61),(((((72,73),123),74),(83,(116,117))),128)),(((((64,65),(70,(((87,88),(133,134)),127))),(((75,86),85),(108,109))),(((71,(77,(103,104))),((89,90),136)),((((81,100),(119,(125,126))),99),120))),(97,98))),((((((((((63,((107,(111,114)),115)),(112,113)),(129,130)),(105,106)),110),((76,139),96)),(78,79)),(69,(121,122))),82),(((66,(67,80)),((68,(131,132)),(((92,94),(93,95)),101))),84))),62)),(((((3,4),138),55),((((((((((5,23),(((11,12),((16,18),38)),(24,25))),(21,22)),(((((((13,14),(32,33)),(44,45)),(((19,20),(41,42)),(((26,43),27),34))),((35,36),37)),(((15,145),17),(39,40))),(30,31))),(28,29)),((6,7),(8,9))),(54,144)),(50,52)),(51,53)),((((102,135),143),118),(124,140)))),((56,57),142))),(2,58)),59);
 971: 1 -18250.10352 -19411.16321 (0,((((((((1,91),46),(((47,48),(49,137)),141)),10),(((((60,61),(((((72,73),123),74),(83,(116,117))),128)),(((((64,65),(70,(((87,88),(133,134)),127))),(((75,86),85),(108,109))),(((71,(77,(103,104))),((89,90),136)),((((81,100),(119,(125,126))),99),120))),(97,98))),((((((((((63,((107,115),(111,114))),(112,113)),(129,130)),(105,106)),110),((76,139),96)),(78,79)),(69,(121,122))),82),(((66,(67,80)),((68,(131,132)),(((92,94),(93,95)),101))),84))),62)),(56,57)),(((((3,4),138),55),((((((((((5,23),(21,22)),(((11,12),((16,18),38)),(24,25))),((((((((13,14),(32,33)),(44,45)),(((19,20),(((26,43),34),27)),(41,42))),((35,36),37)),(39,40)),((15,17),145)),(30,31))),((6,7),(28,29))),(8,9)),(54,144)),(50,52)),(51,53)),((((102,135),143),118),(124,140)))),142)),(2,58)),59);
 972: 1 -20308.76953 -19425.65308 (0,(((((((((1,91),46),141),(49,137)),10),(47,48)),((((60,61),(((((64,65),(70,(((87,88),(133,134)),127))),(((75,86),85),(108,109))),(((71,((77,(103,104)),((89,90),136))),((((81,100),(119,(125,126))),99),120)),(((((72,73),123),74),(83,(116,117))),128))),(97,98))),((((((((((63,((107,(111,114)),115)),(112,113)),(129,130)),(105,106)),110),((76,139),96)),(78,79)),(69,(121,122))),82),((((66,67),80),((68,(131,132)),(((92,94),(93,95)),101))),84))),62)),(((((3,4),138),55),(((((((((((5,23),(21,22)),(((11,12),((16,18),38)),(24,25))),(((((((13,14),(32,33)),(44,45)),(((19,20),(41,42)),(((26,43),27),34))),(((35,36),37),(39,40))),((15,145),17)),(30,31))),((6,7),(28,29))),(8,9)),(54,144)),(51,53)),(50,52)),((((102,135),143),118),(124,140))),142)),(56,57))),(2,58)),59);
 973: 1 -17957.09375 -19421.10409 (0,((((((((1,91),46),10),(((47,48),(49,137)),141)),(((60,61),(((((((((((63,((107,(111,114)),115)),(112,113)),(129,130)),(105,106)),110),((76,139),96)),(78,79)),(69,(121,122))),82),(((66,(67,80)),((68,(131,132)),(((92,94),(93,95)),101))),84)),((((((64,65),(70,(((87,88),(133,134)),127))),(((75,86),85),(108,109))),((71,((((81,100),(119,(125,126))),99),120)),((77,(103,104)),((89,90),136)))),(97,98)),(((((72,73),123),74),(83,(116,117))),128)))),62)),(56,57)),(((((3,4),138),55),((((((((((5,23),(21,22)),(((11,12),((16,18),38)),(24,25))),((((((((13,14),(32,33)),(44,45)),(((19,20),(41,42)),(((26,43),27),34))),((35,36),37)),(39,40)),((15,17),145)),(30,31))),((6,7),(28,29))),(8,9)),(54,144)),(51,53)),(50,52)),((((102,135),143),118),(124,140)))),142)),(2,58)),59);
 974: 1 -19415.75 -19412.34148 (0,((((((((1,91),46),10),(((47,48),(49,137)),141)),((((60,61),((((((64,65),(70,(((87,88),(133,134)),127))),(((75,86),85),(108,109))),(((71,(77,(103,104))),((89,90),136)),((((81,100),(119,(125,126))),99),120))),(97,98)),((((72,73),(74,123)),(83,(116,117))),128))),(((((((((((63,((107,(111,114)),115)),(112,113)),(129,130)),(105,106)),110),(76,139)),96),(78,79)),(69,(121,122))),82),((((66,67),80),((68,(131,132)),(((92,94),(93,95)),101))),84))),62)),(56,57)),((((3,4),(55,138)),((((((((((5,23),(21,22)),(((11,12),((16,18),38)),(24,25))),((((((((13,14),(32,33)),(44,45)),(((19,20),(41,42)),(((26,43),27),34))),((35,36),37)),(39,40)),((15,17),145)),(30,31))),((6,7),(28,29))),(8,9)),(54,144)),(50,52)),(51,53)),((((102,135),143),118),(124,140)))),142)),(2,58)),59);
 975: 1 -18950.44336 -19431.39408 (0,((((((((1,91),46),10),(((47,48),(49,137)),141)),(((60,61),((((((((((((63,((107,(111,114)),115)),(112,113)),(129,130)),(105,106)),110),((76,139),96)),(78,79)),(69,(121,122))),82),(((((66,67),80),84),(68,(131,132))),(((92,94),(93,95)),101))),(97,98)),(((((64,65),(70,(((87,88),(133,134)),127))),(((75,86),85),(108,109))),((71,((77,(103,104)),((89,90),136))),((((81,100),(119,(125,126))),99),120))),(((((72,73),(74,123)),83),(116,117)),128)))),62)),(56,57)),(((((3,4),138),55),((((((((((5,23),(((11,12),((16,18),38)),(24,25))),(21,22)),((((((((13,14),(32,33)),(44,45)),(((19,20),(41,42)),(((26,43),27),34))),((35,36),37)),(39,40)),((15,145),17)),(30,31))),((6,7),(8,9))),(28,29)),(54,144)),(50,52)),(51,53)),((((102,135),143),118),(124,140)))),142)),(2,58)),59);
 976: 1 -19499.55273 -19422.53357 (0,((((((((1,91),46),(((47,48),(49,137)),141)),10),(((((60,61),(((((72,73),123),74),(83,(116,117))),128)),(((((64,65),(70,(((87,88),(133,134)),127))),(((75,86),85),(108,109))),(((71,(77,(103,104))),((89,90),136)),((((81,100),(119,(125,126))),99),120))),(97,98))),(((((((((63,((107,(111,114)),115)),((105,106),(129,130))),(112,113)),110),((76,139),96)),(78,79)),(69,(121,122))),82),(((((66,(67,80)),101),(68,(131,132))),((92,94),(93,95))),84))),62)),(56,57)),(((((3,4),138),55),(((((((((5,23),(((11,12),((16,18),38)),(24,25))),(21,22)),((((((((13,14),(32,33)),(44,45)),(((19,20),(41,42)),(((26,43),27),34))),((35,36),37)),(39,40)),(30,31)),((15,17),145))),((6,7),(8,9))),(54,144)),(50,52)),((28,29),(51,53))),((((102,135),143),118),(124,140)))),142)),(2,58)),59);
 977: 1 -18817.32812 -19425.8352 (0,(((((((((1,91),46),(((47,48),(49,137)),141)),10),(((((60,61),(((((72,73),123),74),(83,(116,117))),128)),(((((64,65),(70,(((87,88),(133,134)),127))),(((75,86),85),(108,109))),(((71,(77,(103,104))),((89,90),136)),((((81,100),(119,(125,126))),99),120))),(97,98))),((((((((((63,((107,(111,114)),115)),(112,113)),(129,130)),(105,106)),110),((76,139),96)),(78,79)),(69,(121,122))),82),((((((66,80),67),101),(68,(131,132))),84),((92,94),(93,95))))),62)),((((3,4),55),((((((((((5,23),(21,22)),(((11,12),((16,18),38)),(24,25))),((((((((13,14),(32,33)),(44,45)),(((19,20),(41,42)),(((26,43),27),34))),((35,36),37)),(39,40)),(30,31)),((15,17),145))),(28,29)),((6,7),(8,9))),(54,144)),(50,52)),(51,53)),((((102,135),143),118),(124,140)))),142)),(56,57)),138),(2,58)),59);
 978: 1 -20094.15625 -19415.10103 (0,((((((((1,91),46),10),(((47,48),(49,137)),141)),((((60,61),((((((64,65),(70,(((87,88),(133,134)),127))),(((75,86),85),(108,109))),((71,((77,(103,104)),((89,90),136))),((((81,100),(119,(125,126))),99),120))),(97,98)),(((72,73),((74,123),(83,(116,117)))),128))),((((((((((63,((107,(111,114)),115)),(112,113)),(129,130)),(105,106)),110),(76,139)),96),(78,79)),(69,(121,122))),(((((66,67),80),((68,(131,132)),(((92,94),(93,95)),101))),84),82))),62)),(56,57)),(((((3,4),138),55),((((((((((5,23),(((11,12),((16,18),38)),(24,25))),(21,22)),((((((((13,14),(32,33)),(44,45)),(((19,20),(41,42)),(((26,43),27),34))),((35,36),37)),(39,40)),((15,145),17)),(30,31))),((6,7),(28,29))),(8,9)),(54,144)),(50,52)),(51,53)),((((102,135),143),118),(124,140)))),142)),(2,58)),59);
 979: 2 -19299.29492 -19418.86329 (0,((((((((1,91),46),10),((47,48),((49,137),141))),(((60,61),(((((((((((63,((107,(111,114)),115)),(112,113)),(129,130)),(105,106)),110),((76,139),96)),(78,79)),(69,(121,122))),82),((66,(67,80)),(((68,(131,132)),(((92,94),(93,95)),101)),84))),((((64,65),(70,(((87,88),(133,134)),127))),(((75,86),85),(108,109))),((((71,((77,(103,104)),((89,90),136))),((((81,100),(119,(125,126))),99),120)),(((((72,73),123),74),(83,(116,117))),128)),(97,98))))),62)),(56,57)),(((((3,4),138),55),((((((((((5,23),(21,22)),(((11,12),((16,18),38)),(24,25))),((((((((13,14),(32,33)),(44,45)),(((19,20),(41,42)),(((26,43),27),34))),((35,36),37)),(39,40)),((15,17),145)),(30,31))),((6,7),(28,29))),(8,9)),(54,144)),(50,52)),(51,53)),((((102,135),143),118),(124,140)))),142)),(2,58)),59);
 980: 1 -19949.68945 -19430.04897 (0,(((((((((1,91),46),10),(((47,48),(49,137)),141)),(((60,61),((((((((((((((63,111),114),107),115),(112,113)),(129,130)),(105,106)),110),((76,139),96)),(78,79)),(69,(121,122))),82),(((((66,(67,80)),101),(68,(131,132))),((92,94),(93,95))),84)),((((((64,65),(70,(((87,88),(133,134)),127))),(((75,86),85),(108,109))),(((71,(77,(103,104))),((89,90),136)),((((81,100),(119,(125,126))),99),120))),(97,98)),(((((72,73),123),74),(83,(116,117))),128)))),62)),(((102,135),(118,(124,140))),143)),(56,57)),(((((3,4),(((((5,(21,22)),(((11,12),((16,18),38)),(24,25))),23),((((6,7),(8,9)),(28,29)),(((50,52),(51,53)),(54,144)))),((((((((13,14),(32,33)),(44,45)),(((19,20),(41,42)),(((26,43),27),34))),((35,36),37)),(39,40)),((15,17),145)),(30,31)))),138),55),142)),(2,58)),59);
 981: 1 -19444.01562 -19430.5143 (0,(((((((1,91),46),(((47,48),(49,137)),141)),10),((56,57),(((((60,61),((((72,73),123),((83,(116,117)),128)),74)),(((((64,65),(70,(((87,88),(133,134)),127))),(((75,86),85),(108,109))),(((71,(77,(103,104))),((89,90),136)),((((81,100),(119,(125,126))),99),120))),(97,98))),((((((((((63,((107,(111,114)),115)),(112,113)),(129,130)),(105,106)),110),((76,139),96)),(78,79)),(69,(121,122))),82),(((((66,67),80),((68,(131,132)),101)),84),((92,94),(93,95))))),62))),(((((3,4),138),55),((((((((((5,23),(21,22)),(((11,12),((16,18),38)),(24,25))),((((((((13,14),(32,33)),(44,45)),(((19,20),(41,42)),(((26,43),27),34))),((35,36),37)),(39,40)),(30,31)),(15,(17,145)))),((6,7),(28,29))),(8,9)),(54,144)),(50,52)),(51,53)),((((102,135),143),118),(124,140)))),142)),(2,58)),59);
 982: 1 -18007.36133 -19435.99655 (0,(((((((1,91),((10,46),(49,137))),141),(47,48)),(((60,61),((((((((((((63,((107,(111,114)),115)),(112,113)),(129,130)),(105,106)),110),(76,139)),96),(78,79)),(69,(121,122))),82),(((((66,(67,80)),101),(68,(131,132))),((92,94),(93,95))),84)),((((((64,65),(70,(((87,88),(133,134)),127))),(((75,86),85),(108,109))),(((71,(77,(103,104))),((89,90),136)),((((81,100),(119,(125,126))),99),120))),(97,98)),(((((72,73),123),74),(83,(116,117))),128)))),62)),(((((((3,4),138),55),142),((102,135),((118,(124,140)),143))),(((((((((5,(21,22)),(((11,12),((16,18),38)),(24,25))),23),(6,7)),(8,9)),(((((((((13,14),(32,33)),(44,45)),(((19,20),(41,42)),(((26,43),27),34))),((35,36),37)),(39,40)),((15,145),17)),(30,31)),(28,29))),(54,144)),(51,53)),(50,52))),(56,57))),(2,58)),59);
 983: 1 -19040.90234 -19415.53801 (0,((((((((1,91),46),10),(((47,48),(49,137)),141)),(((60,61),(((((((((((63,((107,(111,114)),115)),(112,113)),(129,130)),(105,106)),110),((76,139),96)),(78,79)),(69,(121,122))),82),((((((66,67),80),101),(68,(131,132))),((92,94),(93,95))),84)),((((((64,65),(70,(((87,88),(133,134)),127))),(((75,86),85),(108,109))),(((71,(77,(103,104))),((89,90),136)),((((81,100),(119,(125,126))),99),120))),(97,98)),(((((72,73),123),74),(83,(116,117))),128)))),62)),(56,57)),((((((3,4),138),55),(((102,135),143),(118,(124,140)))),(((((((((5,23),(21,22)),(((11,12),((16,18),38)),(24,25))),((((((((13,14),(32,33)),(44,45)),(((19,20),(41,42)),(((26,43),27),34))),((35,36),37)),(39,40)),((15,17),145)),(30,31))),(28,29)),((6,7),(8,9))),(54,144)),(50,52)),(51,53))),142)),(2,58)),59);
 984: 7 -19456.75781 -19408.9698 (0,((((((((1,91),46),10),(((47,48),(49,137)),141)),(((((60,61),(((72,73),((74,123),(83,(116,117)))),128)),(((((64,65),(70,(((87,88),(133,134)),127))),(((75,86),85),(108,109))),(((71,(77,(103,104))),((89,90),136)),((((81,100),(119,(125,126))),99),120))),(97,98))),(((((((((((((63,111),114),107),115),(112,113)),(129,130)),(105,106)),110),((76,139),96)),(78,79)),(69,(121,122))),82),(((66,(67,80)),((68,(131,132)),(((92,94),(93,95)),101))),84))),62)),(56,57)),(((((3,4),138),55),((((((((((5,23),(21,22)),(((11,12),((16,18),38)),(24,25))),((((((((13,14),(32,33)),(44,45)),(((19,20),(41,42)),(((26,43),27),34))),((35,36),37)),(39,40)),((15,145),17)),(30,31))),((6,7),(28,29))),(8,9)),(54,144)),(51,53)),(50,52)),((((102,135),143),118),(124,140)))),142)),(2,58)),59);
 985: 4 -18476.05078 -19430.81198 (0,((((((((1,91),46),(((47,48),(49,137)),141)),10),((((60,61),(((((((((((((63,111),114),107),115),(112,113)),(129,130)),(105,106)),110),((76,139),96)),(78,79)),(69,(121,122))),82),(((((66,(67,80)),(68,(131,132))),101),84),((92,94),(93,95))))),((((((64,65),(70,(((87,88),(133,134)),127))),(((75,86),85),(108,109))),(((71,(77,(103,104))),((89,90),136)),((((81,100),(119,(125,126))),99),120))),(97,98)),(((((72,73),123),74),(83,(116,117))),128))),62)),((56,57),142)),(((((3,4),(((((5,(21,22)),(((11,12),((16,18),38)),(24,25))),23),(((6,7),(8,9)),((28,29),(((50,52),(51,53)),(54,144))))),((((((((13,14),(32,33)),(44,45)),(((19,20),(41,42)),(((26,43),27),34))),((35,36),37)),(39,40)),(30,31)),((15,17),145)))),138),55),((((102,135),143),118),(124,140)))),(2,58)),59);
 986: 1 -20253.92969 -19440.85276 (0,(((((((1,91),46),(((47,48),(49,137)),141)),((((60,61),(((((72,73),123),74),(83,(116,117))),128)),((((((((((((63,((107,(111,114)),115)),(112,113)),(129,130)),(105,106)),110),96),(76,139)),(78,79)),(69,(121,122))),82),((((66,67),80),((68,(131,132)),(((92,94),(93,95)),101))),84)),((((64,65),(70,(((87,88),(133,134)),127))),(((75,86),85),(108,109))),((((71,(77,(103,104))),((89,90),136)),(97,98)),((((81,100),(119,(125,126))),99),120))))),62)),10),((((((3,4),138),55),(((((((((((5,23),(((11,12),((16,18),38)),(24,25))),(21,22)),((((((13,14),(32,33)),(44,45)),((((19,20),(41,42)),(((26,43),27),34)),(((35,36),37),(39,40)))),((15,145),17)),(30,31))),(6,7)),(28,29)),(8,9)),(54,144)),(50,52)),(51,53)),((((102,135),143),118),(124,140)))),142),(56,57))),(2,58)),59);
 987: 2 -19806.25 -19413.47129 (0,(((((((1,91),46),10),(((47,48),(49,137)),141)),(((((60,61),(((((72,73),123),74),(83,(116,117))),128)),(((((64,65),(70,(((87,88),(133,134)),127))),(((75,86),85),(108,109))),(((71,(77,(103,104))),((89,90),136)),((((81,100),(119,(125,126))),99),120))),(97,98))),((((((((((63,((107,(111,114)),115)),(112,113)),(129,130)),(105,106)),110),((76,139),96)),(78,79)),(69,(121,122))),82),(((66,(67,80)),((68,(131,132)),(((92,94),(93,95)),101))),84))),62)),((((((3,4),138),55),(((((((((5,23),(((11,12),((16,18),38)),(24,25))),(21,22)),(((((((((13,14),(32,33)),(44,45)),(((19,20),(41,42)),(((26,43),27),34))),(35,36)),37),(39,40)),((15,17),145)),(30,31))),((6,7),(8,9))),(54,144)),(50,52)),((28,29),(51,53))),((((102,135),143),118),(124,140)))),142),(56,57))),(2,58)),59);
 988: 1 -19248.60547 -19414.53815 (0,((((((((1,91),46),10),(((47,48),(49,137)),141)),(((60,61),(((((((((((63,((107,(111,114)),115)),(112,113)),(129,130)),(105,106)),110),((76,139),96)),(78,79)),(69,(121,122))),82),((((((66,67),80),101),(68,(131,132))),((92,94),(93,95))),84)),((((((64,65),(70,(((87,88),(133,134)),127))),(((75,86),85),(108,109))),(97,98)),((71,((77,(103,104)),((89,90),136))),((((81,100),(119,(125,126))),99),120))),(((72,73),((74,123),(83,(116,117)))),128)))),62)),(56,57)),(((((3,4),138),55),((((((((((5,23),(21,22)),(((11,12),((16,18),38)),(24,25))),((((((((13,14),(32,33)),(44,45)),(((19,20),(41,42)),(((26,43),27),34))),((35,36),37)),(39,40)),((15,145),17)),(30,31))),(28,29)),((6,7),(8,9))),(54,144)),(50,52)),(51,53)),((((102,135),143),118),(124,140)))),142)),(2,58)),59);
 989: 2 -19451.46484 -19409.44957 (0,((((((((1,91),46),(((47,48),(49,137)),141)),10),(((((60,61),(((72,73),((74,123),(83,(116,117)))),128)),(((((64,65),(70,(((87,88),(133,134)),127))),(((75,86),85),(108,109))),(((71,(77,(103,104))),((89,90),136)),((((81,100),(119,(125,126))),99),120))),(97,98))),((((((((((63,((107,(111,114)),115)),(112,113)),(129,130)),(105,106)),110),((76,139),96)),(78,79)),(69,(121,122))),82),(((((66,67),80),((68,(131,132)),101)),84),((92,94),(93,95))))),62)),(56,57)),(((((3,4),138),55),142),((((((((((5,23),(21,22)),(((11,12),((16,18),38)),(24,25))),((((((((13,14),(32,33)),(44,45)),(((19,20),(41,42)),(((26,43),27),34))),((35,36),37)),(39,40)),(15,(17,145))),(30,31))),((6,7),(28,29))),(8,9)),(54,144)),(50,52)),(51,53)),((((102,135),143),118),(124,140))))),(2,58)),59);
 990: 2 -18239.99219 -19414.12436 (0,(((((((1,91),46),(((47,48),(49,137)),141)),10),(((((60,61),(((72,73),((74,123),(83,(116,117)))),128)),(((((64,65),(70,(((87,88),(133,134)),127))),(((75,86),85),(108,109))),(((71,(77,(103,104))),((89,90),136)),((((81,100),(119,(125,126))),99),120))),(97,98))),((((((((((63,((107,(111,114)),115)),(112,113)),(129,130)),(105,106)),110),((76,139),96)),(78,79)),(69,(121,122))),82),((((((66,(67,80)),101),(131,132)),68),((92,94),(93,95))),84))),62)),((((((3,4),138),55),((((((((((5,23),(21,22)),(((11,12),((16,18),38)),(24,25))),((((((((13,14),(32,33)),(44,45)),(((19,20),(41,42)),(((26,43),27),34))),((35,36),37)),(39,40)),((15,17),145)),(30,31))),((6,7),(28,29))),(8,9)),(54,144)),(50,52)),(51,53)),((((102,135),143),118),(124,140)))),142),(56,57))),(2,58)),59);
 991: 2 -18438.13281 -19417.94153 (0,((((((((1,91),46),(((47,48),(49,137)),141)),10),(((((60,61),(((72,73),((74,123),(83,(116,117)))),128)),((((64,65),(70,(((87,88),(133,134)),127))),(((75,86),85),(108,109))),((((71,(77,(103,104))),((89,90),136)),((81,100),((99,120),(119,(125,126))))),(97,98)))),((((((((63,((107,(111,114)),115)),(112,113)),(129,130)),(105,106)),110),((76,139),96)),(78,79)),(((((66,(67,80)),(((68,(131,132)),((92,94),(93,95))),101)),84),82),(69,(121,122))))),62)),(56,57)),(((((3,4),138),55),((((((((((5,23),(21,22)),(((11,12),((16,18),38)),(24,25))),((((((((13,14),(32,33)),(44,45)),(((19,20),(41,42)),(((26,43),27),34))),((35,36),37)),(39,40)),((15,17),145)),(30,31))),((6,7),(28,29))),(8,9)),(54,144)),(50,52)),(51,53)),((((102,135),143),118),(124,140)))),142)),(2,58)),59);
 992: 1 -20201.77539 -19443.87611 (0,((((((((((((1,91),46),10),((49,137),141)),(47,48)),(((60,61),((((((((((63,((107,(111,114)),115)),((105,106),(129,130))),(112,113)),110),((76,139),96)),(78,79)),(69,(121,122))),82),(((((66,(67,80)),101),(68,(131,132))),((92,94),(93,95))),84)),((((64,65),(70,(((87,88),(133,134)),127))),(((75,86),85),(108,109))),(((((71,(77,(103,104))),((89,90),136)),((((81,100),(119,(125,126))),99),120)),(((((72,73),123),74),(83,(116,117))),128)),(97,98))))),62)),((102,135),((118,(124,140)),143))),(((3,4),55),((((((((5,23),(21,22)),(((11,12),((16,18),38)),(24,25))),((((((((13,14),(32,33)),(44,45)),(((19,20),(41,42)),(((26,43),27),34))),((35,36),37)),(39,40)),((15,145),17)),(30,31))),((6,7),(28,29))),(8,9)),(54,144)),((50,52),(51,53))))),142),(56,57)),138),(2,58)),59);
 993: 1 -18962.75195 -19412.75769 (0,((((((((1,91),46),(((47,48),(49,137)),141)),10),(((60,61),((((((((((((63,((107,(111,114)),115)),(112,113)),(129,130)),(105,106)),110),(76,139)),96),(78,79)),(69,(121,122))),82),(((((66,(67,80)),101),(68,(131,132))),((92,94),(93,95))),84)),(((((64,65),(70,(((87,88),(133,134)),127))),(((75,86),85),(108,109))),((((71,(77,(103,104))),((89,90),136)),((((81,100),(119,(125,126))),99),120)),(97,98))),(((72,73),((74,123),(83,(116,117)))),128)))),62)),(56,57)),(((((3,4),138),55),((((((((((5,23),(21,22)),(((11,12),((16,18),38)),(24,25))),(((((((13,14),(32,33)),(44,45)),(((19,20),(41,42)),(((26,43),27),34))),(((35,36),37),(39,40))),((15,17),145)),(30,31))),((6,7),(28,29))),(8,9)),(54,144)),(50,52)),(51,53)),((((102,135),143),118),(124,140)))),142)),(2,58)),59);
 994: 1 -19157.74219 -19416.93595 (0,((((((((1,91),46),10),(((47,48),(49,137)),141)),(((((60,61),(((72,73),((74,123),(83,(116,117)))),128)),(((((64,65),(70,(((87,88),(133,134)),127))),(((75,86),85),(108,109))),(((71,(77,(103,104))),((89,90),136)),((((81,100),(119,(125,126))),99),120))),(97,98))),((((((((((63,((107,(111,114)),115)),(112,113)),(129,130)),(105,106)),110),((76,139),96)),(78,79)),(69,(121,122))),82),(((((66,(67,80)),101),(68,(131,132))),((92,94),(93,95))),84))),62)),(56,57)),(((((3,4),138),55),(((((((((5,23),(((11,12),((16,18),38)),(24,25))),(21,22)),(((((((13,14),(32,33)),(44,45)),(((19,20),(41,42)),(((26,43),27),34))),(((35,36),37),(39,40))),((15,17),145)),(30,31))),(((6,7),(8,9)),(28,29))),(54,144)),(51,53)),(50,52)),((((102,135),143),118),(124,140)))),142)),(2,58)),59);
 995: 1 -20158.30469 -19430.19316 (0,((((((1,91),46),(((47,48),(49,137)),141)),(10,(((((60,61),((72,73),((74,((83,(116,117)),128)),123))),((((64,65),(70,(((87,88),(133,134)),127))),(((75,86),85),(108,109))),((((71,(77,(103,104))),((89,90),136)),((((81,100),(119,(125,126))),99),120)),(97,98)))),(((((((((((63,((107,(111,114)),115)),(112,113)),(129,130)),(105,106)),110),(76,139)),96),(78,79)),(69,(121,122))),82),((((((66,67),80),84),(68,(131,132))),101),((92,94),(93,95))))),62))),((((((3,4),138),55),(((((((((5,23),(21,22)),(((11,12),((16,18),38)),(24,25))),((((((((13,14),(32,33)),(44,45)),(((19,20),(41,42)),(((26,43),27),34))),((35,36),37)),(39,40)),((15,17),145)),(30,31))),((6,7),(28,29))),(8,9)),(54,144)),((50,52),(51,53))),((((102,135),143),118),(124,140)))),142),(56,57))),(2,58)),59);
 996: 2 -19111.80469 -19421.70642 (0,((((((((1,91),46),10),(((47,48),(49,137)),141)),(((60,61),((((((((((((63,((107,(111,114)),115)),(112,113)),(129,130)),(105,106)),110),(76,139)),96),(78,79)),(((((66,(67,80)),((68,(131,132)),(((92,94),(93,95)),101))),84),82),(69,(121,122)))),(97,98)),((((64,65),(70,(((87,88),(133,134)),127))),(((75,86),85),(108,109))),(((71,(77,(103,104))),((89,90),136)),((((81,100),(119,(125,126))),99),120)))),(((72,73),((74,123),(83,(116,117)))),128))),62)),(56,57)),(((((3,4),138),55),((((((((((5,23),(21,22)),(((11,12),((16,18),38)),(24,25))),((((((((13,14),(32,33)),(44,45)),(((19,20),(((26,43),34),27)),(41,42))),((35,36),37)),(39,40)),(30,31)),((15,145),17))),((6,7),(28,29))),(8,9)),(54,144)),(50,52)),(51,53)),((((102,135),143),118),(124,140)))),142)),(2,58)),59);
 997: 1 -20583.55078 -19423.22244 (0,((((((((1,91),46),(((47,48),(49,137)),141)),10),(((((60,61),((((72,73),(74,123)),(83,(116,117))),128)),(((((64,65),(70,(((87,88),(133,134)),127))),(((75,86),85),(108,109))),(((71,(77,(103,104))),((89,90),136)),((81,100),((99,120),(119,(125,126)))))),(97,98))),(((((((((63,((107,(111,114)),115)),((105,106),(129,130))),(112,113)),110),((76,139),96)),(78,79)),(69,(121,122))),82),((66,(67,80)),(((68,(131,132)),(((92,94),(93,95)),101)),84)))),62)),(56,57)),(((((3,4),138),55),((((((((((5,23),(21,22)),(((11,12),((16,18),38)),(24,25))),((((((((13,14),(32,33)),(44,45)),(((19,20),(41,42)),(((26,43),27),34))),((35,36),37)),(39,40)),((15,17),145)),(30,31))),((6,7),(28,29))),(8,9)),(54,144)),(50,52)),(51,53)),((((102,135),143),118),(124,140)))),142)),(2,58)),59);
 998: 5 -18962.45703 -19421.43389 (0,((((((((1,91),46),(((47,48),(49,137)),141)),10),(((((60,61),(((((72,73),123),74),(83,(116,117))),128)),(((((64,65),(70,(((87,88),(133,134)),127))),(((75,86),85),(108,109))),(((71,(77,(103,104))),((89,90),136)),((81,100),((99,120),(119,(125,126)))))),(97,98))),((((((((63,((107,(111,114)),115)),(((105,106),110),(129,130))),(112,113)),((76,139),96)),(78,79)),(69,(121,122))),82),((((66,80),67),((68,(131,132)),(((92,94),(93,95)),101))),84))),62)),(56,57)),(((((3,4),138),55),((((((((((5,23),(21,22)),(((11,12),((16,18),38)),(24,25))),((((((((13,14),(32,33)),(44,45)),(((19,20),(41,42)),(((26,43),27),34))),((35,36),37)),(39,40)),((15,17),145)),(30,31))),((6,7),(28,29))),(8,9)),(54,144)),(50,52)),(51,53)),((((102,135),143),118),(124,140)))),142)),(2,58)),59);
 999: 1 -20622.90039 -19416.41911 (0,((((((((1,91),46),10),(((47,48),(49,137)),141)),(((60,61),(((((((((((63,((107,(111,114)),115)),(112,113)),(129,130)),(105,106)),((76,139),96)),110),(78,79)),(69,(121,122))),82),((((((66,67),80),101),(68,(131,132))),((92,94),(93,95))),84)),((((((64,65),(70,(((87,88),(133,134)),127))),(((75,86),85),(108,109))),(((71,(77,(103,104))),((89,90),136)),((((81,100),(119,(125,126))),99),120))),(97,98)),(((((72,73),123),74),(83,(116,117))),128)))),62)),(56,57)),((((((3,4),138),55),((((102,135),143),118),(124,140))),(((((((((5,23),(21,22)),(((11,12),((16,18),38)),(24,25))),((((((((13,14),(32,33)),(44,45)),(((19,20),(41,42)),(((26,43),27),34))),((35,36),37)),(39,40)),((15,17),145)),(30,31))),(28,29)),((6,7),(8,9))),(54,144)),(50,52)),(51,53))),142)),(2,58)),59);
 boot_splits_size: 3
 logl_cutoff: -19481.4792
UFBootSplit0:
 000: 1 72 73 74 83 97 98 116 117 123 128
 001: 1 11 12 13 14 15 16 17 18 19 20 24 25 26 27 30 31 32 33 34 35 36 37 38 39 40 41 42 43 44 45 145
 002: 1000 1 91
 003: 1 3 4 5 6 7 8 9 11 12 13 14 15 16 17 18 19 20 21 22 23 24 25 26 27 28 29 30 31 32 33 34 35 36 37 38 39 40 41 42 43 44 45 51 53 54 138 144 145
 004: 843 1 46 91
 005: 1 5 11 12 16 18 21 22 23 38
 006: 427 1 10 46 91
 007: 1 13 14 19 20 32 33 41 42 44 45
 008: 1 13 14 44 45
 009: 1000 49 137
 010: 2 63 76 105 106 107 110 111 114 115 129 130 139
 011: 106 49 137 141
 012: 160 1 10 46 49 91 137 141
 013: 2 76 105 106 110 129 130 139
 014: 2 76 105 106 110 139
 015: 1000 47 48
 016: 900 1 10 46 47 48 49 91 137 141
 017: 1 26 27 41 42 43
 018: 1 0 2 3 4 5 6 7 8 9 11 12 13 14 15 16 17 18 19 20 21 22 23 24 25 26 27 28 29 30 31 32 33 34 35 36 37 38 39 40 41 42 43 44 45 55 56 57 58 59 138 142 145
 019: 1000 60 61
 020: 1 1 3 4 5 6 7 8 9 10 11 12 13 14 15 16 17 18 19 20 21 22 23 24 25 26 27 28 29 30 31 32 33 34 35 36 37 38 39 40 41 42 43 44 45 46 47 48 49 50 51 52 53 54 55 56 57 91 102 118 124 135 137 138 140 141 142 143 144 145
 021: 1 101 131 132
 022: 1 13 14 15 17 19 20 26 27 32 33 34 35 36 37 41 42 43 44 45 145
 023: 1 6 7 13 14 15 17 19 20 26 27 30 31 32 33 34 35 36 37 39 40 41 42 43 44 45 145
 024: 803 111 114
 025: 801 107 111 114
 026: 2 63 115
 027: 836 107 111 114 115
 028: 1000 63 107 111 114 115
 029: 1 5 6 7 8 9 11 12 16 18 21 22 23 24 25 28 29 38 50 51 52 53
 030: 2 1 46 47 48 49 62 91 137 141
 031: 1000 112 113
 032: 849 63 107 111 112 113 114 115
 033: 2 47 48 49 62 137 141
 034: 1 68 92 93 94 95 101
 035: 1000 129 130
 036: 848 63 107 111 112 113 114 115 129 130
 037: 3 71 72 73 74 77 83 89 90 103 104 116 117 123 128 136
 038: 3 81 100 119 120 125 126
 039: 1000 105 106
 040: 982 63 105 106 107 111 112 113 114 115 129 130
 041: 4 72 73 74 116 117 123
 042: 978 63 105 106 107 110 111 112 113 114 115 129 130
 043: 2 3 4 55 102 118 124 135 138 140 142 143
 044: 3 5 11 12 13 14 15 16 17 18 19 20 21 22 24 25 26 27 30 31 32 33 34 35 36 37 38 39 40 41 42 43 44 45 145
 045: 1000 76 139
 046: 436 63 76 105 106 107 110 111 112 113 114 115 129 130 139
 047: 6 68 84 92 93 94 95 101 131 132
 048: 998 63 76 96 105 106 107 110 111 112 113 114 115 129 130 139
 049: 3 76 110 139
 050: 1 56 57 62 102 118 124 135 140 143
 051: 1000 78 79
 052: 1000 63 76 78 79 96 105 106 107 110 111 112 113 114 115 129 130 139
 053: 1 3 4 5 6 7 8 9 11 12 13 14 15 16 17 18 19 20 21 22 23 24 25 26 27 28 29 30 31 32 33 34 35 36 37 38 39 40 41 42 43 44 45 50 52 54 138 144 145
 054: 1 3 4 5 6 7 11 12 13 14 15 16 17 18 19 20 21 22 23 24 25 26 27 30 31 32 33 34 35 36 37 38 39 40 41 42 43 44 45 138 145
 055: 8 19 20 34 41 42
 056: 1000 121 122
 057: 1000 69 121 122
 058: 926 63 69 76 78 79 96 105 106 107 110 111 112 113 114 115 121 122 129 130 139
 059: 2 34 41 42
 060: 1 63 64 65 66 67 68 69 70 75 76 78 79 80 82 84 85 86 87 88 92 93 94 95 96 97 98 101 105 106 107 108 109 110 111 112 113 114 115 121 122 127 129 130 131 132 133 134 139
 061: 1 60 61 71 72 73 74 77 81 83 89 90 99 100 103 104 116 117 119 120 123 125 126 128 136
 062: 588 67 80
 063: 1000 66 67 80
 064: 3 19 20 26 27 34 35 36 37 39 40 41 42 43
 065: 3 35 36 39 40
 066: 3 3 4 56 57 138 142
 067: 1000 131 132
 068: 988 68 131 132
 069: 1 0 2 3 4 5 6 7 8 9 11 12 13 14 15 16 17 18 19 20 21 22 23 24 25 26 27 28 29 30 31 32 33 34 35 36 37 38 39 40 41 42 43 44 45 50 51 52 53 54 55 58 59 138 144 145
 070: 249 68 101 131 132
 071: 662 66 67 68 80 101 131 132
 072: 2 81 89 90 99 100 119 120 125 126 136
 073: 333 66 67 68 80 84 101 131 132
 074: 2 0 1 2 3 4 5 6 7 8 9 10 11 12 13 14 15 16 17 18 19 20 21 22 23 24 25 26 27 28 29 30 31 32 33 34 35 36 37 38 39 40 41 42 43 44 45 46 47 48 49 50 51 52 53 54 55 58 59 91 137 138 141 142 144 145
 075: 8 3 4 5 6 7 8 9 11 12 13 14 15 16 17 18 19 20 21 22 23 24 25 26 27 28 29 30 31 32 33 34 35 36 37 38 39 40 41 42 43 44 45 50 51 52 53 54 55 144 145
 076: 1000 92 94
 077: 1 3 4 5 6 7 8 9 11 12 13 14 15 16 17 18 19 20 21 22 23 24 25 26 27 28 29 30 31 32 33 34 35 36 37 38 39 40 41 42 43 44 45 54 55 138 144 145
 078: 6 3 4 5 6 7 8 9 11 12 13 14 15 16 17 18 19 20 21 22 23 24 25 26 27 28 29 30 31 32 33 34 35 36 37 38 39 40 41 42 43 44 45 54 138 144 145
 079: 1000 93 95
 080: 995 92 93 94 95
 081: 1000 66 67 68 80 84 92 93 94 95 101 131 132
 082: 4 13 14 19 20 26 27 32 33 34 37 41 42 43 44 45
 083: 155 66 67 68 80 82 84 92 93 94 95 101 131 132
 084: 1000 63 66 67 68 69 76 78 79 80 82 84 92 93 94 95 96 101 105 106 107 110 111 112 113 114 115 121 122 129 130 131 132 139
 085: 2 13 14 32 33 34 44 45
 086: 7 60 61 63 66 67 68 69 72 73 74 76 78 79 80 82 83 84 92 93 94 95 96 101 105 106 107 110 111 112 113 114 115 116 117 121 122 123 128 129 130 131 132 139
 087: 1000 64 65
 088: 3 26 34 43
 089: 1 13 14 26 27 32 33 34 43 44 45
 090: 3 76 96 110 139
 091: 1000 87 88
 092: 4 3 4 5 6 7 8 9 11 12 13 14 15 16 17 18 19 20 21 22 23 24 25 26 27 28 29 30 31 32 33 34 35 36 37 38 39 40 41 42 43 44 45 51 53 54 55 102 118 124 135 138 140 143 144 145
 093: 2 64 65 70 87 88 108 109 127 133 134
 094: 1000 133 134
 095: 996 87 88 133 134
 096: 7 15 17 39 40 145
 097: 1000 87 88 127 133 134
 098: 1000 70 87 88 127 133 134
 099: 1000 64 65 70 87 88 127 133 134
 100: 1 5 6 7 8 9 11 12 13 14 16 18 19 20 21 22 23 24 25 26 27 28 29 30 31 32 33 34 35 36 37 38 39 40 41 42 43 44 45 50 51 52 53 54 144
 101: 4 87 88 127
 102: 1000 75 86
 103: 9 71 77 81 99 100 103 104 119 120 125 126
 104: 1000 75 85 86
 105: 1 51 53 102 118 124 135 140 143
 106: 3 19 20 26 27 34 35 36 37 41 42 43
 107: 1000 108 109
 108: 998 75 85 86 108 109
 109: 1000 64 65 70 75 85 86 87 88 108 109 127 133 134
 110: 4 107 111
 111: 1 5 6 7 8 9 11 12 16 18 21 22 23 24 25 28 29 38 50 52 54 144
 112: 1 1 46 47 48 49 91 137
 113: 1 46 47 48 49 137 141
 114: 1000 103 104
 115: 1000 77 103 104
 116: 962 71 77 103 104
 117: 2 0 1 2 3 4 5 6 7 8 9 10 11 12 13 14 15 16 17 18 19 20 21 22 23 24 25 26 27 28 29 30 31 32 33 34 35 36 37 38 39 40 41 42 43 44 45 46 49 50 51 52 53 54 55 56 57 58 59 91 102 118 124 135 137 138 140 141 142 143 144 145
 118: 5 63 66 67 68 69 76 78 79 80 82 84 92 93 94 95 96 97 98 101 105 106 107 110 111 112 113 114 115 121 122 129 130 131 132 139
 119: 1000 89 90
 120: 8 55 138
 121: 1000 89 90 136
 122: 989 71 77 89 90 103 104 136
 123: 1 76 78 79 139
 124: 1 1 10 91
 125: 1000 81 100
 126: 4 5 6 7 8 9 11 12 13 14 15 16 17 18 19 20 21 22 23 24 25 26 27 28 29 30 31 32 33 34 35 36 37 38 39 40 41 42 43 44 45 50 52 145
 127: 11 3 4 5 6 7 8 9 11 12 13 14 15 16 17 18 19 20 21 22 23 24 25 26 27 28 29 30 31 32 33 34 35 36 37 38 39 40 41 42 43 44 45 138 145
 128: 3 0 1 2 3 4 5 6 7 8 9 10 11 12 13 14 15 16 17 18 19 20 21 22 23 24 25 26 27 28 29 30 31 32 33 34 35 36 37 38 39 40 41 42 43 44 45 46 47 48 49 50 51 52 53 54 55 58 59 91 102 118 124 135 137 138 140 141 142 143 144 145
 129: 1000 125 126
 130: 1000 119 125 126
 131: 883 81 100 119 125 126
 132: 9 72 73 83 116 117 123 128
 133: 920 81 99 100 119 125 126
 134: 4 5 6 7 8 9 11 12 13 14 15 16 17 18 19 20 21 22 23 24 25 26 27 28 29 30 31 32 33 34 35 36 37 38 39 40 41 42 43 44 45 50 51 52 53 54 56 57 142 144 145
 135: 1000 81 99 100 119 120 125 126
 136: 985 71 77 81 89 90 99 100 103 104 119 120 125 126 136
 137: 852 64 65 70 71 75 77 81 85 86 87 88 89 90 99 100 103 104 108 109 119 120 125 126 127 133 134 136
 138: 12 63 105 106 107 110 111 114 115 129 130
 139: 12 105 106 110 129 130
 140: 1000 97 98
 141: 932 64 65 70 71 75 77 81 85 86 87 88 89 90 97 98 99 100 103 104 108 109 119 120 125 126 127 133 134 136
 142: 8 0 2 3 4 5 6 7 8 9 10 11 12 13 14 15 16 17 18 19 20 21 22 23 24 25 26 27 28 29 30 31 32 33 34 35 36 37 38 39 40 41 42 43 44 45 50 51 52 53 54 55 56 57 58 59 102 118 124 135 138 140 142 143 144 145
 143: 3 0 2 56 57 58 59 142
 144: 1000 72 73
 145: 4 64 65 70 75 85 86 87 88 97 98 108 109 127 133 134
 146: 605 72 73 123
 147: 3 5 8 9 11 12 16 18 21 22 23 24 25 38 50 51 52 53 54 144
 148: 733 72 73 74 123
 149: 16 13 14 15 17 19 20 26 27 28 29 30 31 32 33 34 35 36 37 39 40 41 42 43 44 45 145
 150: 3 0 1 2 3 4 5 6 7 8 9 11 12 13 14 15 16 17 18 19 20 21 22 23 24 25 26 27 28 29 30 31 32 33 34 35 36 37 38 39 40 41 42 43 44 45 46 47 48 49 50 51 52 53 54 55 56 57 58 59 91 102 118 124 135 137 138 140 141 142 143 144 145
 151: 13 0 2 56 57 58 59 138 142
 152: 1000 116 117
 153: 980 83 116 117
 154: 978 72 73 74 83 116 117 123
 155: 6 50 52 54 144
 156: 1000 72 73 74 83 116 117 123 128
 157: 559 64 65 70 71 72 73 74 75 77 81 83 85 86 87 88 89 90 97 98 99 100 103 104 108 109 116 117 119 120 123 125 126 127 128 133 134 136
 158: 448 63 64 65 66 67 68 69 70 71 72 73 74 75 76 77 78 79 80 81 82 83 84 85 86 87 88 89 90 92 93 94 95 96 97 98 99 100 101 103 104 105 106 107 108 109 110 111 112 113 114 115 116 117 119 120 121 122 123 125 126 127 128 129 130 131 132 133 134 136 139
 159: 1000 60 61 63 64 65 66 67 68 69 70 71 72 73 74 75 76 77 78 79 80 81 82 83 84 85 86 87 88 89 90 92 93 94 95 96 97 98 99 100 101 103 104 105 106 107 108 109 110 111 112 113 114 115 116 117 119 120 121 122 123 125 126 127 128 129 130 131 132 133 134 136 139
 160: 165 0 2 3 4 5 6 7 8 9 11 12 13 14 15 16 17 18 19 20 21 22 23 24 25 26 27 28 29 30 31 32 33 34 35 36 37 38 39 40 41 42 43 44 45 50 51 52 53 54 55 56 57 58 59 62 102 118 124 135 138 140 142 143 144 145
 161: 6 63 107 111 115
 162: 990 0 2 3 4 5 6 7 8 9 11 12 13 14 15 16 17 18 19 20 21 22 23 24 25 26 27 28 29 30 31 32 33 34 35 36 37 38 39 40 41 42 43 44 45 50 51 52 53 54 55 56 57 58 59 102 118 124 135 138 140 142 143 144 145
 163: 7 19 20 34
 164: 4 1 10 46 47 48 49 62 91 137 141
 165: 1000 3 4
 166: 8 27 34 43
 167: 798 3 4 138
 168: 22 27 34
 169: 781 3 4 55 138
 170: 29 63 107 111
 171: 3 68 101
 172: 785 5 23
 173: 8 1 46 49 91 137 141
 174: 12 0 1 2 3 4 5 6 7 8 9 11 12 13 14 15 16 17 18 19 20 21 22 23 24 25 26 27 28 29 30 31 32 33 34 35 36 37 38 39 40 41 42 43 44 45 50 51 52 53 54 55 56 57 58 59 62 91 102 118 124 135 138 140 142 143 144 145
 175: 1000 21 22
 176: 578 5 21 22 23
 177: 13 1 62 91
 178: 76 102 118 124 135 140
 179: 1000 11 12
 180: 13 102 118 135
 181: 1 1 49 91 137 141
 182: 1000 16 18
 183: 7 60 61 72 73 74 83 97 98 116 117 123 128
 184: 1000 16 18 38
 185: 1000 11 12 16 18 38
 186: 5 5 6 7 8 9 11 12 13 14 15 16 17 18 19 20 21 22 23 24 25 26 27 28 29 30 31 32 33 34 35 36 37 38 39 40 41 42 43 44 45 50 51 52 53 54 55 56 57 142 144 145
 187: 6 5 6 7 8 9 11 12 13 14 15 16 17 18 19 20 21 22 23 24 25 26 27 28 29 30 31 32 33 34 35 36 37 38 39 40 41 42 43 44 45 50 51 52 53 54 55 144 145
 188: 1000 24 25
 189: 999 11 12 16 18 24 25 38
 190: 988 5 11 12 16 18 21 22 23 24 25 38
 191: 47 1 10 46 91 141
 192: 1 5 11 12 13 14 15 16 17 18 19 20 21 22 23 24 25 26 27 30 31 32 33 34 35 36 37 38 39 40 41 42 43 44 45 54 144 145
 193: 1000 13 14
 194: 3 0 1 2 10 46 47 48 49 58 59 91 137 141
 195: 6 69 82 121 122
 196: 1000 32 33
 197: 999 13 14 32 33
 198: 42 5 6 7 8 9 11 12 16 18 21 22 23 24 25 28 29 38
 199: 53 5 6 7 8 9 11 12 16 18 21 22 23 24 25 38
 200: 1000 44 45
 201: 1000 13 14 32 33 44 45
 202: 58 5 6 7 11 12 16 18 21 22 23 24 25 38
 203: 41 3 4 13 14 15 17 19 20 26 27 30 31 32 33 34 35 36 37 39 40 41 42 43 44 45 55 138 145
 204: 1000 19 20
 205: 41 3 4 13 14 15 17 19 20 26 27 30 31 32 33 34 35 36 37 39 40 41 42 43 44 45 138 145
 206: 41 3 4 13 14 15 17 19 20 26 27 30 31 32 33 34 35 36 37 39 40 41 42 43 44 45 145
 207: 1000 41 42
 208: 934 19 20 41 42
 209: 1 15 17 30 31 145
 210: 15 0 2 56 57 58 59
 211: 967 26 43
 212: 25 0 1 2 3 4 5 6 7 8 9 11 12 13 14 15 16 17 18 19 20 21 22 23 24 25 26 27 28 29 30 31 32 33 34 35 36 37 38 39 40 41 42 43 44 45 46 47 48 49 50 51 52 53 54 55 56 57 58 59 62 91 102 118 124 135 137 138 140 141 142 143 144 145
 213: 950 26 27 43
 214: 12 74 83 116 117 123 128
 215: 953 26 27 34 43
 216: 996 19 20 26 27 34 41 42 43
 217: 994 13 14 19 20 26 27 32 33 34 41 42 43 44 45
 218: 22 83 116 117 128
 219: 15 0 2 58 59 138
 220: 1000 35 36
 221: 15 0 2 56 57 58 59 138
 222: 988 35 36 37
 223: 932 13 14 19 20 26 27 32 33 34 35 36 37 41 42 43 44 45
 224: 2 0 2 3 4 55 56 57 58 59 138
 225: 10 0 2 3 4 55 56 57 58 59 138 142
 226: 1000 39 40
 227: 992 13 14 19 20 26 27 32 33 34 35 36 37 39 40 41 42 43 44 45
 228: 1 63 78 79 96 105 106 107 110 111 112 113 114 115 129 130
 229: 29 5 6 7 8 9 11 12 13 14 15 16 17 18 19 20 21 22 23 24 25 26 27 28 29 30 31 32 33 34 35 36 37 38 39 40 41 42 43 44 45 50 51 52 53 54 142 144 145
 230: 586 15 17
 231: 23 8 9 50 51 52 53 54 144
 232: 1000 15 17 145
 233: 769 13 14 15 17 19 20 26 27 32 33 34 35 36 37 39 40 41 42 43 44 45 145
 234: 68 35 36 37 39 40
 235: 2 0 1 2 3 4 5 6 7 8 9 10 11 12 13 14 15 16 17 18 19 20 21 22 23 24 25 26 27 28 29 30 31 32 33 34 35 36 37 38 39 40 41 42 43 44 45 46 47 48 49 50 51 52 53 54 55 56 57 58 59 91 137 138 141 142 144 145
 236: 1000 30 31
 237: 999 13 14 15 17 19 20 26 27 30 31 32 33 34 35 36 37 39 40 41 42 43 44 45 145
 238: 798 5 11 12 13 14 15 16 17 18 19 20 21 22 23 24 25 26 27 30 31 32 33 34 35 36 37 38 39 40 41 42 43 44 45 145
 239: 34 1 10 46 49 91 137
 240: 1 63 111 114 115
 241: 1000 28 29
 242: 151 5 11 12 13 14 15 16 17 18 19 20 21 22 23 24 25 26 27 28 29 30 31 32 33 34 35 36 37 38 39 40 41 42 43 44 45 145
 243: 41 3 4 55 102 118 124 135 138 140 143
 244: 36 107 114 115
 245: 1000 6 7
 246: 49 107 115
 247: 1 21 22 23
 248: 1000 8 9
 249: 315 6 7 8 9
 250: 690 5 6 7 8 9 11 12 13 14 15 16 17 18 19 20 21 22 23 24 25 26 27 28 29 30 31 32 33 34 35 36 37 38 39 40 41 42 43 44 45 145
 251: 18 3 4 55 138 142
 252: 15 3 4 55
 253: 1000 50 52
 254: 77 99 119 120 125 126
 255: 77 99 120
 256: 1000 51 53
 257: 271 50 51 52 53
 258: 5 66 67 68 80 84 93 95 101 131 132
 259: 1 10 141
 260: 1000 54 144
 261: 224 50 51 52 53 54 144
 262: 934 5 6 7 8 9 11 12 13 14 15 16 17 18 19 20 21 22 23 24 25 26 27 28 29 30 31 32 33 34 35 36 37 38 39 40 41 42 43 44 45 50 51 52 53 54 144 145
 263: 353 3 4 5 6 7 8 9 11 12 13 14 15 16 17 18 19 20 21 22 23 24 25 26 27 28 29 30 31 32 33 34 35 36 37 38 39 40 41 42 43 44 45 50 51 52 53 54 55 138 144 145
 264: 4 1 46 49 91 137
 265: 30 63 64 65 66 67 68 69 70 71 75 76 77 78 79 80 81 82 84 85 86 87 88 89 90 92 93 94 95 96 97 98 99 100 101 103 104 105 106 107 108 109 110 111 112 113 114 115 119 120 121 122 125 126 127 129 130 131 132 133 134 136 139
 266: 1000 56 57
 267: 16 105 106 110
 268: 228 56 57 142
 269: 108 3 4 5 6 7 8 9 11 12 13 14 15 16 17 18 19 20 21 22 23 24 25 26 27 28 29 30 31 32 33 34 35 36 37 38 39 40 41 42 43 44 45 50 51 52 53 54 55 56 57 138 142 144 145
 270: 3 64 65 70 71 75 77 85 86 87 88 89 90 103 104 108 109 127 133 134 136
 271: 4 28 29 55
 272: 1000 102 135
 273: 7 3 4 5 6 7 8 9 11 12 13 14 15 16 17 18 19 20 21 22 23 24 25 26 27 30 31 32 33 34 35 36 37 38 39 40 41 42 43 44 45 50 51 52 53 54 138 144 145
 274: 770 102 135 143
 275: 18 3 4 5 6 7 8 9 11 12 13 14 15 16 17 18 19 20 21 22 23 24 25 26 27 30 31 32 33 34 35 36 37 38 39 40 41 42 43 44 45 138 145
 276: 699 102 118 135 143
 277: 18 3 4 5 11 12 13 14 15 16 17 18 19 20 21 22 23 24 25 26 27 30 31 32 33 34 35 36 37 38 39 40 41 42 43 44 45 138 145
 278: 5 13 14 19 20 26 27 32 33 34 35 36 41 42 43 44 45
 279: 1000 124 140
 280: 1000 102 118 124 135 140 143
 281: 343 3 4 5 6 7 8 9 11 12 13 14 15 16 17 18 19 20 21 22 23 24 25 26 27 28 29 30 31 32 33 34 35 36 37 38 39 40 41 42 43 44 45 50 51 52 53 54 55 56 57 102 118 124 135 138 140 142 143 144 145
 282: 1000 0 2 58 59
 283: 8 0 2 3 4 5 6 7 8 9 11 12 13 14 15 16 17 18 19 20 21 22 23 24 25 26 27 28 29 30 31 32 33 34 35 36 37 38 39 40 41 42 43 44 45 47 48 49 50 51 52 53 54 55 56 57 58 59 102 118 124 135 137 138 140 141 142 143 144 145
 284: 66 0 2 3 4 5 6 7 8 9 11 12 13 14 15 16 17 18 19 20 21 22 23 24 25 26 27 28 29 30 31 32 33 34 35 36 37 38 39 40 41 42 43 44 45 47 48 49 50 51 52 53 54 55 56 57 58 59 62 102 118 124 135 137 138 140 141 142 143 144 145
 285: 1000 2 58
 286: 1000 0 59
 287: 56 0 1 2 3 4 5 6 7 8 9 11 12 13 14 15 16 17 18 19 20 21 22 23 24 25 26 27 28 29 30 31 32 33 34 35 36 37 38 39 40 41 42 43 44 45 47 48 49 50 51 52 53 54 55 56 57 58 59 62 91 102 118 124 135 137 138 140 141 142 143 144 145
 288: 29 81 99 100
 289: 797 47 48 49 137
 290: 828 47 48 49 137 141
 291: 400 60 61 72 73 74 83 116 117 123 128
 292: 38 77 89 90 103 104 136
 293: 467 60 61 64 65 70 71 72 73 74 75 77 81 83 85 86 87 88 89 90 97 98 99 100 103 104 108 109 116 117 119 120 123 125 126 127 128 133 134 136
 294: 839 63 69 76 78 79 82 96 105 106 107 110 111 112 113 114 115 121 122 129 130 139
 295: 276 92 93 94 95 101
 296: 273 68 92 93 94 95 101 131 132
 297: 661 66 67 68 80 92 93 94 95 101 131 132
 298: 808 0 1 2 3 4 5 6 7 8 9 10 11 12 13 14 15 16 17 18 19 20 21 22 23 24 25 26 27 28 29 30 31 32 33 34 35 36 37 38 39 40 41 42 43 44 45 46 47 48 49 50 51 52 53 54 55 56 57 58 59 91 102 118 124 135 137 138 140 141 142 143 144 145
 299: 433 0 2 3 4 5 6 7 8 9 11 12 13 14 15 16 17 18 19 20 21 22 23 24 25 26 27 28 29 30 31 32 33 34 35 36 37 38 39 40 41 42 43 44 45 50 51 52 53 54 55 58 59 102 118 124 135 138 140 142 143 144 145
 300: 202 5 11 12 16 18 23 24 25 38
 301: 131 17 145
 302: 8 13 14 15 17 19 20 21 22 26 27 30 31 32 33 34 35 36 37 39 40 41 42 43 44 45 145
 303: 94 5 6 7 11 12 13 14 15 16 17 18 19 20 21 22 23 24 25 26 27 30 31 32 33 34 35 36 37 38 39 40 41 42 43 44 45 145
 304: 517 5 6 7 11 12 13 14 15 16 17 18 19 20 21 22 23 24 25 26 27 28 29 30 31 32 33 34 35 36 37 38 39 40 41 42 43 44 45 145
 305: 652 5 6 7 8 9 11 12 13 14 15 16 17 18 19 20 21 22 23 24 25 26 27 28 29 30 31 32 33 34 35 36 37 38 39 40 41 42 43 44 45 54 144 145
 306: 494 5 6 7 8 9 11 12 13 14 15 16 17 18 19 20 21 22 23 24 25 26 27 28 29 30 31 32 33 34 35 36 37 38 39 40 41 42 43 44 45 50 52 54 144 145
 307: 542 5 6 7 8 9 11 12 13 14 15 16 17 18 19 20 21 22 23 24 25 26 27 28 29 30 31 32 33 34 35 36 37 38 39 40 41 42 43 44 45 50 51 52 53 54 102 118 124 135 140 143 144 145
 308: 620 3 4 5 6 7 8 9 11 12 13 14 15 16 17 18 19 20 21 22 23 24 25 26 27 28 29 30 31 32 33 34 35 36 37 38 39 40 41 42 43 44 45 50 51 52 53 54 55 102 118 124 135 138 140 143 144 145
 309: 573 3 4 5 6 7 8 9 11 12 13 14 15 16 17 18 19 20 21 22 23 24 25 26 27 28 29 30 31 32 33 34 35 36 37 38 39 40 41 42 43 44 45 50 51 52 53 54 55 102 118 124 135 138 140 142 143 144 145
 310: 425 1 46 47 48 49 91 137 141
 311: 157 63 111
 312: 128 63 111 114
 313: 146 63 107 111 114
 314: 498 76 96 139
 315: 52 60 61 63 66 67 68 69 76 78 79 80 82 84 92 93 94 95 96 101 105 106 107 110 111 112 113 114 115 121 122 129 130 131 132 139
 316: 24 64 65 70 71 72 73 74 75 77 81 83 85 86 87 88 89 90 99 100 103 104 108 109 116 117 119 120 123 125 126 127 128 133 134 136
 317: 73 0 2 3 4 5 6 7 8 9 11 12 13 14 15 16 17 18 19 20 21 22 23 24 25 26 27 28 29 30 31 32 33 34 35 36 37 38 39 40 41 42 43 44 45 50 51 52 53 54 55 58 59 102 118 124 135 138 140 143 144 145
 318: 200 5 21 22
 319: 203 5 11 12 16 18 21 22 24 25 38
 320: 90 28 29 50 51 52 53 54 144
 321: 133 6 7 8 9 28 29 50 51 52 53 54 144
 322: 172 5 6 7 8 9 11 12 16 18 21 22 23 24 25 28 29 38 50 51 52 53 54 144
 323: 230 13 14 19 20 26 27 30 31 32 33 34 35 36 37 39 40 41 42 43 44 45
 324: 138 3 4 5 6 7 8 9 11 12 13 14 15 16 17 18 19 20 21 22 23 24 25 26 27 28 29 30 31 32 33 34 35 36 37 38 39 40 41 42 43 44 45 50 51 52 53 54 144 145
 325: 151 3 4 5 6 7 8 9 11 12 13 14 15 16 17 18 19 20 21 22 23 24 25 26 27 28 29 30 31 32 33 34 35 36 37 38 39 40 41 42 43 44 45 50 51 52 53 54 138 144 145
 326: 13 47 48 141
 327: 282 66 67
 328: 398 66 67 80 101
 329: 40 71 72 73 74 77 81 83 89 90 99 100 103 104 116 117 119 120 123 125 126 128 136
 330: 30 71 72 73 74 77 81 83 89 90 97 98 99 100 103 104 116 117 119 120 123 125 126 128 136
 331: 215 3 4 5 6 7 8 9 11 12 13 14 15 16 17 18 19 20 21 22 23 24 25 26 27 28 29 30 31 32 33 34 35 36 37 38 39 40 41 42 43 44 45 50 51 52 53 54 55 138 142 144 145
 332: 301 118 124 140
 333: 141 118 124 140 143
 334: 100 56 57 102 118 124 135 140 143
 335: 66 63 96 105 106 107 110 111 112 113 114 115 129 130
 336: 60 66 67 80 84
 337: 46 66 67 68 80 84 131 132
 338: 283 15 145
 339: 129 5 6 7 8 9 11 12 13 14 15 16 17 18 19 20 21 22 23 24 25 26 27 28 29 30 31 32 33 34 35 36 37 38 39 40 41 42 43 44 45 51 53 54 144 145
 340: 40 5 6 7 8 9 11 12 13 14 15 16 17 18 19 20 21 22 23 24 25 26 27 28 29 30 31 32 33 34 35 36 37 38 39 40 41 42 43 44 45 50 51 52 53 54 102 118 124 135 140 142 143 144 145
 341: 155 10 46
 342: 112 5 6 7 8 9 11 12 13 14 15 16 17 18 19 20 21 22 23 24 25 26 27 30 31 32 33 34 35 36 37 38 39 40 41 42 43 44 45 145
 343: 107 5 6 7 8 9 11 12 13 14 15 16 17 18 19 20 21 22 23 24 25 26 27 30 31 32 33 34 35 36 37 38 39 40 41 42 43 44 45 54 144 145
 344: 103 5 6 7 8 9 11 12 13 14 15 16 17 18 19 20 21 22 23 24 25 26 27 30 31 32 33 34 35 36 37 38 39 40 41 42 43 44 45 50 52 54 144 145
 345: 112 28 29 51 53
 346: 32 10 46 47 48 49 137 141
 347: 130 66 80
 348: 97 0 2 3 4 5 6 7 8 9 11 12 13 14 15 16 17 18 19 20 21 22 23 24 25 26 27 28 29 30 31 32 33 34 35 36 37 38 39 40 41 42 43 44 45 50 51 52 53 54 55 56 57 58 59 138 142 144 145
 349: 106 0 2 3 4 5 6 7 8 9 11 12 13 14 15 16 17 18 19 20 21 22 23 24 25 26 27 28 29 30 31 32 33 34 35 36 37 38 39 40 41 42 43 44 45 50 51 52 53 54 55 58 59 138 142 144 145
 350: 2 19 20 26 27 43
 351: 62 19 20 26 27 34 43
 352: 534 6 7 28 29
 353: 11 6 7 13 14 15 17 19 20 26 27 28 29 30 31 32 33 34 35 36 37 39 40 41 42 43 44 45 145
 354: 395 74 123
 355: 242 74 83 116 117 123
 356: 11 99 119 125 126
 357: 104 71 77 81 89 90 97 98 99 100 103 104 119 120 125 126 136
 358: 37 6 7 8 9 28 29
 359: 25 19 20 26 41 42
 360: 26 19 20 26 41 42 43
 361: 30 19 20 26 27 41 42 43
 362: 13 72 73 74 83 123
 363: 10 1 91 141
 364: 32 10 46 49 137
 365: 138 105 106 129 130
 366: 137 63 105 106 107 111 114 115 129 130
 367: 7 66 67 80 101 131 132
 368: 31 11 12 16 18 21 22 24 25 38
 369: 9 81 97 98 99 100 119 120 125 126
 370: 16 63 76 96 105 106 107 111 112 113 114 115 129 130 139
 371: 7 74 116 117 123
 372: 2 111 114 115
 373: 36 66 67 68 80 131 132
 374: 74 66 67 68 69 80 82 84 92 93 94 95 101 121 122 131 132
 375: 36 63 66 67 68 69 72 73 74 76 78 79 80 82 83 84 92 93 94 95 96 101 105 106 107 110 111 112 113 114 115 116 117 121 122 123 128 129 130 131 132 139
 nsplits: 376
 ntax: 146
UFBootSplit1:
 000: 1 105 106 112 113
 001: 1 63 107 111 114 115 129 130
 002: 1000 1 91
 003: 1 0 1 2 3 4 5 6 7 8 9 10 11 12 13 14 15 16 17 18 19 20 21 22 23 24 25 26 27 28 29 30 31 32 33 34 35 36 37 38 39 40 41 42 43 44 45 46 47 48 49 50 51 52 53 54 55 58 59 91 102 118 124 135 137 138 140 141 142 143 144 145
 004: 865 1 46 91
 005: 1 84 92 93 94 95
 006: 483 1 10 46 91
 007: 1 5 6 7 8 9 11 12 13 14 15 16 17 18 19 20 21 22 23 24 25 26 27 28 29 30 31 32 33 34 35 36 37 38 39 40 41 42 43 44 45 50 51 52 53 54 55 142 144 145
 008: 1 47 48 49 62 137 141
 009: 1000 49 137
 010: 1 5 8 9 11 12 13 14 15 16 17 18 19 20 21 22 23 24 25 26 27 30 31 32 33 34 35 36 37 38 39 40 41 42 43 44 45 145
 011: 116 49 137 141
 012: 153 1 10 46 49 91 137 141
 013: 1 0 1 2 3 4 5 6 7 8 9 10 11 12 13 14 15 16 17 18 19 20 21 22 23 24 25 26 27 28 29 30 31 32 33 34 35 36 37 38 39 40 41 42 43 44 45 46 47 48 49 50 51 52 53 54 55 58 59 91 137 138 141 142 144 145
 014: 1 3 4 5 6 7 8 9 11 12 13 14 15 16 17 18 19 20 21 22 23 24 25 26 27 28 29 30 31 32 33 34 35 36 37 38 39 40 41 42 43 44 45 50 51 52 53 54 102 118 124 135 138 140 143 144 145
 015: 1000 47 48
 016: 916 1 10 46 47 48 49 91 137 141
 017: 2 3 4 5 6 7 8 9 11 12 13 14 15 16 17 18 19 20 21 22 23 24 25 26 27 28 29 30 31 32 33 34 35 36 37 38 39 40 41 42 43 44 45 51 53 54 138 144 145
 018: 2 71 72 73 74 77 83 89 90 103 104 116 117 123 128 136
 019: 1000 60 61
 020: 1 19 20 26 27 34 37 41 42 43
 021: 1 60 61 63 66 67 68 69 76 78 79 80 82 84 92 93 94 95 96 97 98 101 105 106 107 110 111 112 113 114 115 121 122 129 130 131 132 139
 022: 2 63 76 105 106 107 110 111 114 115 129 130 139
 023: 2 76 105 106 110 129 130 139
 024: 793 111 114
 025: 778 107 111 114
 026: 2 76 105 106 110 139
 027: 811 107 111 114 115
 028: 1000 63 107 111 114 115
 029: 2 76 110 139
 030: 1 0 2 3 4 5 6 7 8 9 11 12 13 14 15 16 17 18 19 20 21 22 23 24 25 26 27 28 29 30 31 32 33 34 35 36 37 38 39 40 41 42 43 44 45 55 56 57 58 59 138 142 145
 031: 1000 112 113
 032: 877 63 107 111 112 113 114 115
 033: 1 1 3 4 5 6 7 8 9 10 11 12 13 14 15 16 17 18 19 20 21 22 23 24 25 26 27 28 29 30 31 32 33 34 35 36 37 38 39 40 41 42 43 44 45 46 47 48 49 50 51 52 53 54 55 56 57 91 102 118 124 135 137 138 140 141 142 143 144 145
 034: 1 64 65 70 75 81 85 86 87 88 89 90 99 100 108 109 119 120 125 126 127 133 134 136
 035: 1000 129 130
 036: 883 63 107 111 112 113 114 115 129 130
 037: 1 60 61 64 65 70 71 75 77 81 85 86 87 88 89 90 97 98 99 100 103 104 108 109 119 120 125 126 127 133 134 136
 038: 5 60 61 71 72 73 74 77 81 83 89 90 97 98 99 100 103 104 116 117 119 120 123 125 126 128 136
 039: 1000 105 106
 040: 983 63 105 106 107 111 112 113 114 115 129 130
 041: 2 6 7 13 14 15 17 19 20 26 27 30 31 32 33 34 35 36 37 39 40 41 42 43 44 45 145
 042: 981 63 105 106 107 110 111 112 113 114 115 129 130
 043: 1 1 10 46 47 48 49 56 57 91 137 141
 044: 1 5 6 7 8 9 11 12 13 14 15 16 17 18 19 20 21 22 23 24 25 26 27 28 29 30 31 32 33 34 35 36 37 38 39 40 41 42 43 44 45 50 52 54 102 118 124 135 140 143 144 145
 045: 1000 76 139
 046: 414 63 76 105 106 107 110 111 112 113 114 115 129 130 139
 047: 2 63 66 67 68 69 71 76 77 78 79 80 81 82 84 89 90 92 93 94 95 96 97 98 99 100 101 103 104 105 106 107 110 111 112 113 114 115 119 120 121 122 125 126 129 130 131 132 136 139
 048: 998 63 76 96 105 106 107 110 111 112 113 114 115 129 130 139
 049: 1 5 6 7 8 9 11 12 16 18 21 22 23 24 25 28 29 38 50 51 52 53
 050: 2 13 14 32 33 41 42 44 45
 051: 1000 78 79
 052: 1000 63 76 78 79 96 105 106 107 110 111 112 113 114 115 129 130 139
 053: 1 13 14 19 20 26 27 32 33 34 37 41 42 43 44 45
 054: 7 66 67 80 101 131 132
 055: 1 3 4 5 6 7 8 9 11 12 13 14 15 16 17 18 19 20 21 22 23 24 25 26 27 28 29 30 31 32 33 34 35 36 37 38 39 40 41 42 43 44 45 50 51 52 53 54 55 56 57 102 118 124 135 138 140 143 144 145
 056: 1000 121 122
 057: 1000 69 121 122
 058: 886 63 69 76 78 79 96 105 106 107 110 111 112 113 114 115 121 122 129 130 139
 059: 3 11 12 16 18 23 24 25 38
 060: 1 46 47 48 49 137
 061: 1 46 49 137
 062: 567 67 80
 063: 1000 66 67 80
 064: 2 3 4 55 102 118 124 135 138 140 142 143
 065: 2 5 6 7 11 12 16 18 21 22 23 24 25 28 29 38
 066: 1 11 12 13 14 15 16 17 18 19 20 21 22 24 25 26 27 30 31 32 33 34 35 36 37 38 39 40 41 42 43 44 45 145
 067: 1000 131 132
 068: 984 68 131 132
 069: 5 71 77 81 99 100 103 104 119 120 125 126
 070: 214 68 101 131 132
 071: 563 66 67 68 80 101 131 132
 072: 3 60 61 63 66 67 68 69 72 73 74 76 78 79 80 82 83 84 92 93 94 95 96 101 105 106 107 110 111 112 113 114 115 116 117 121 122 123 128 129 130 131 132 139
 073: 276 66 67 68 80 84 101 131 132
 074: 5 19 20 34 41 42
 075: 2 72 73 74 116 117 123
 076: 1000 92 94
 077: 1 19 20 27
 078: 1 10 47 48 49 137 141
 079: 1000 93 95
 080: 996 92 93 94 95
 081: 1000 66 67 68 80 84 92 93 94 95 101 131 132
 082: 1 56 57 62 102 118 124 135 140 143
 083: 176 66 67 68 80 82 84 92 93 94 95 101 131 132
 084: 1000 63 66 67 68 69 76 78 79 80 82 84 92 93 94 95 96 101 105 106 107 110 111 112 113 114 115 121 122 129 130 131 132 139
 085: 2 72 73 74 83 97 98 116 117 123 128
 086: 1 3 4 5 6 7 8 9 11 12 13 14 15 16 17 18 19 20 21 22 23 24 25 26 27 28 29 30 31 32 33 34 35 36 37 38 39 40 41 42 43 44 45 50 52 54 138 144 145
 087: 1000 64 65
 088: 6 3 4 5 6 7 8 9 11 12 13 14 15 16 17 18 19 20 21 22 23 24 25 26 27 28 29 30 31 32 33 34 35 36 37 38 39 40 41 42 43 44 45 54 138 144 145
 089: 9 3 4 5 6 7 8 9 11 12 13 14 15 16 17 18 19 20 21 22 23 24 25 26 27 28 29 30 31 32 33 34 35 36 37 38 39 40 41 42 43 44 45 138 145
 090: 1 3 4 5 6 7 11 12 13 14 15 16 17 18 19 20 21 22 23 24 25 26 27 30 31 32 33 34 35 36 37 38 39 40 41 42 43 44 45 138 145
 091: 1000 87 88
 092: 2 34 41 42
 093: 5 5 6 7 8 9 11 12 13 14 15 16 17 18 19 20 21 22 23 24 25 26 27 28 29 30 31 32 33 34 35 36 37 38 39 40 41 42 43 44 45 50 51 52 53 54 55 144 145
 094: 1000 133 134
 095: 1000 87 88 133 134
 096: 3 35 36 39 40
 097: 1000 87 88 127 133 134
 098: 1000 70 87 88 127 133 134
 099: 1000 64 65 70 87 88 127 133 134
 100: 3 3 4 56 57 138 142
 101: 1 0 2 3 4 5 6 7 8 9 11 12 13 14 15 16 17 18 19 20 21 22 23 24 25 26 27 28 29 30 31 32 33 34 35 36 37 38 39 40 41 42 43 44 45 50 51 52 53 54 55 58 59 138 144 145
 102: 1000 75 86
 103: 6 112 113 129 130
 104: 1000 75 85 86
 105: 7 3 4 5 6 7 8 9 11 12 13 14 15 16 17 18 19 20 21 22 23 24 25 26 27 28 29 30 31 32 33 34 35 36 37 38 39 40 41 42 43 44 45 50 51 52 53 54 55 144 145
 106: 1 72 73 128
 107: 1000 108 109
 108: 1000 75 85 86 108 109
 109: 1000 64 65 70 75 85 86 87 88 108 109 127 133 134
 110: 3 63 66 67 68 69 72 73 74 76 78 79 80 82 83 84 92 93 94 95 96 97 98 101 105 106 107 110 111 112 113 114 115 116 117 121 122 123 128 129 130 131 132 139
 111: 7 72 73 83 116 117 123 128
 112: 1 13 14 26 27 32 33 34 43 44 45
 113: 1 92 93 94 95 101 131 132
 114: 1000 103 104
 115: 1000 77 103 104
 116: 932 71 77 103 104
 117: 3 3 4 5 6 7 8 9 11 12 13 14 15 16 17 18 19 20 21 22 23 24 25 26 27 28 29 30 31 32 33 34 35 36 37 38 39 40 41 42 43 44 45 51 53 54 55 102 118 124 135 138 140 143 144 145
 118: 7 15 17 39 40 145
 119: 1000 89 90
 120: 1 5 6 7 8 9 11 12 13 14 16 18 19 20 21 22 23 24 25 26 27 28 29 30 31 32 33 34 35 36 37 38 39 40 41 42 43 44 45 50 51 52 53 54 144
 121: 1000 89 90 136
 122: 991 71 77 89 90 103 104 136
 123: 4 81 89 90 99 100 119 120 125 126 136
 124: 1 99 119 125 126
 125: 1000 81 100
 126: 12 102 118 135
 127: 6 107 111
 128: 8 64 65 70 75 85 86 87 88 97 98 108 109 127 133 134
 129: 1000 125 126
 130: 1000 119 125 126
 131: 912 81 100 119 125 126
 132: 6 13 14 19 20 27 32 33 34 41 42 43 44 45
 133: 928 81 99 100 119 125 126
 134: 6 13 14 27 32 33 34 43 44 45
 135: 1000 81 99 100 119 120 125 126
 136: 988 71 77 81 89 90 99 100 103 104 119 120 125 126 136
 137: 829 64 65 70 71 75 77 81 85 86 87 88 89 90 99 100 103 104 108 109 119 120 125 126 127 133 134 136
 138: 7 27 43
 139: 1 5 6 7 8 9 11 12 16 18 21 22 23 24 25 28 29 38 50 52 54 144
 140: 1000 97 98
 141: 857 64 65 70 71 75 77 81 85 86 87 88 89 90 97 98 99 100 103 104 108 109 119 120 125 126 127 133 134 136
 142: 1 1 46 47 48 49 91 137
 143: 3 46 47 48 49 137 141
 144: 1000 72 73
 145: 2 0 1 2 3 4 5 6 7 8 9 10 11 12 13 14 15 16 17 18 19 20 21 22 23 24 25 26 27 28 29 30 31 32 33 34 35 36 37 38 39 40 41 42 43 44 45 46 49 50 51 52 53 54 55 56 57 58 59 91 102 118 124 135 137 138 140 141 142 143 144 145
 146: 544 72 73 123
 147: 1 63 66 67 68 69 71 72 73 74 76 77 78 79 80 81 82 83 84 89 90 92 93 94 95 96 97 98 99 100 101 103 104 105 106 107 110 111 112 113 114 115 116 117 119 120 121 122 123 125 126 128 129 130 131 132 136 139
 148: 632 72 73 74 123
 149: 7 55 138
 150: 1 76 78 79 139
 151: 1 1 10 91
 152: 1000 116 117
 153: 987 83 116 117
 154: 952 72 73 74 83 116 117 123
 155: 3 63 66 67 68 69 76 78 79 80 84 92 93 94 95 96 101 105 106 107 110 111 112 113 114 115 121 122 129 130 131 132 139
 156: 1000 72 73 74 83 116 117 123 128
 157: 471 64 65 70 71 72 73 74 75 77 81 83 85 86 87 88 89 90 97 98 99 100 103 104 108 109 116 117 119 120 123 125 126 127 128 133 134 136
 158: 465 63 64 65 66 67 68 69 70 71 72 73 74 75 76 77 78 79 80 81 82 83 84 85 86 87 88 89 90 92 93 94 95 96 97 98 99 100 101 103 104 105 106 107 108 109 110 111 112 113 114 115 116 117 119 120 121 122 123 125 126 127 128 129 130 131 132 133 134 136 139
 159: 1000 60 61 63 64 65 66 67 68 69 70 71 72 73 74 75 76 77 78 79 80 81 82 83 84 85 86 87 88 89 90 92 93 94 95 96 97 98 99 100 101 103 104 105 106 107 108 109 110 111 112 113 114 115 116 117 119 120 121 122 123 125 126 127 128 129 130 131 132 133 134 136 139
 160: 132 0 2 3 4 5 6 7 8 9 11 12 13 14 15 16 17 18 19 20 21 22 23 24 25 26 27 28 29 30 31 32 33 34 35 36 37 38 39 40 41 42 43 44 45 50 51 52 53 54 55 56 57 58 59 62 102 118 124 135 138 140 142 143 144 145
 161: 7 63 105 106 107 110 111 114 115 129 130
 162: 992 0 2 3 4 5 6 7 8 9 11 12 13 14 15 16 17 18 19 20 21 22 23 24 25 26 27 28 29 30 31 32 33 34 35 36 37 38 39 40 41 42 43 44 45 50 51 52 53 54 55 56 57 58 59 102 118 124 135 138 140 142 143 144 145
 163: 7 105 106 110 129 130
 164: 4 5 6 7 8 9 11 12 13 14 15 16 17 18 19 20 21 22 23 24 25 26 27 28 29 30 31 32 33 34 35 36 37 38 39 40 41 42 43 44 45 50 51 52 53 54 55 56 57 142 144 145
 165: 1000 3 4
 166: 3 5 6 7 8 9 11 12 13 14 15 16 17 18 19 20 21 22 23 24 25 26 27 28 29 30 31 32 33 34 35 36 37 38 39 40 41 42 43 44 45 50 51 52 53 54 56 57 142 144 145
 167: 815 3 4 138
 168: 7 68 92 93 94 95 131 132
 169: 808 3 4 55 138
 170: 8 0 2 3 4 5 6 7 8 9 10 11 12 13 14 15 16 17 18 19 20 21 22 23 24 25 26 27 28 29 30 31 32 33 34 35 36 37 38 39 40 41 42 43 44 45 50 51 52 53 54 55 56 57 58 59 102 118 124 135 138 140 142 143 144 145
 171: 4 13 14 15 17 19 20 21 22 26 27 30 31 32 33 34 35 36 37 39 40 41 42 43 44 45 145
 172: 793 5 23
 173: 3 0 2 56 57 58 59 142
 174: 3 5 8 9 11 12 16 18 21 22 23 24 25 38 50 51 52 53 54 144
 175: 1000 21 22
 176: 636 5 21 22 23
 177: 2 74 116 117 123
 178: 10 13 14 15 17 19 20 26 27 28 29 30 31 32 33 34 35 36 37 39 40 41 42 43 44 45 145
 179: 1000 11 12
 180: 4 76 96 110 139
 181: 12 0 2 56 57 58 59 138 142
 182: 1000 16 18
 183: 6 50 52 54 144
 184: 1000 16 18 38
 185: 1000 11 12 16 18 38
 186: 6 63 107 111 115
 187: 25 10 46 49 137
 188: 1000 24 25
 189: 998 11 12 16 18 24 25 38
 190: 986 5 11 12 16 18 21 22 23 24 25 38
 191: 9 19 20 34
 192: 5 63 115
 193: 1000 13 14
 194: 4 1 10 46 47 48 49 62 91 137 141
 195: 14 27 34 43
 196: 1000 32 33
 197: 987 13 14 32 33
 198: 22 27 34
 199: 27 63 107 111
 200: 1000 44 45
 201: 1000 13 14 32 33 44 45
 202: 40 1 10 46 91 141
 203: 12 0 2 56 57 58 59
 204: 1000 19 20
 205: 3 68 101
 206: 7 1 46 49 91 137 141
 207: 1000 41 42
 208: 880 19 20 41 42
 209: 9 0 1 2 3 4 5 6 7 8 9 11 12 13 14 15 16 17 18 19 20 21 22 23 24 25 26 27 28 29 30 31 32 33 34 35 36 37 38 39 40 41 42 43 44 45 50 51 52 53 54 55 56 57 58 59 62 91 102 118 124 135 138 140 142 143 144 145
 210: 10 1 62 91
 211: 968 26 43
 212: 3 26 27
 213: 912 26 27 43
 214: 8 0 1 2 3 4 5 6 7 8 9 11 12 13 14 15 16 17 18 19 20 21 22 23 24 25 26 27 28 29 30 31 32 33 34 35 36 37 38 39 40 41 42 43 44 45 46 47 48 49 50 51 52 53 54 55 56 57 58 59 91 102 118 124 135 137 138 140 141 142 143 144 145
 215: 947 26 27 34 43
 216: 987 19 20 26 27 34 41 42 43
 217: 983 13 14 19 20 26 27 32 33 34 41 42 43 44 45
 218: 5 74 83 116 117 128
 219: 19 68 84 92 93 94 95 101 131 132
 220: 1000 35 36
 221: 5 101 131 132
 222: 991 35 36 37
 223: 904 13 14 19 20 26 27 32 33 34 35 36 37 41 42 43 44 45
 224: 61 102 118 124 135 140
 225: 1 1 49 91 137 141
 226: 1000 39 40
 227: 993 13 14 19 20 26 27 32 33 34 35 36 37 39 40 41 42 43 44 45
 228: 8 1 91 141
 229: 10 72 73 74 83 123
 230: 553 15 17
 231: 3 5 11 12 13 14 15 16 17 18 19 20 21 22 23 24 25 26 27 30 31 32 33 34 35 36 37 38 39 40 41 42 43 44 45 54 144 145
 232: 1000 15 17 145
 233: 765 13 14 15 17 19 20 26 27 32 33 34 35 36 37 39 40 41 42 43 44 45 145
 234: 12 0 1 2 3 4 5 6 7 8 9 11 12 13 14 15 16 17 18 19 20 21 22 23 24 25 26 27 28 29 30 31 32 33 34 35 36 37 38 39 40 41 42 43 44 45 46 47 48 49 50 51 52 53 54 55 56 57 58 59 62 91 102 118 124 135 137 138 140 141 142 143 144 145
 235: 14 105 106 110
 236: 1000 30 31
 237: 999 13 14 15 17 19 20 26 27 30 31 32 33 34 35 36 37 39 40 41 42 43 44 45 145
 238: 828 5 11 12 13 14 15 16 17 18 19 20 21 22 23 24 25 26 27 30 31 32 33 34 35 36 37 38 39 40 41 42 43 44 45 145
 239: 40 5 6 7 8 9 11 12 16 18 21 22 23 24 25 28 29 38
 240: 48 5 6 7 8 9 11 12 16 18 21 22 23 24 25 38
 241: 1000 28 29
 242: 125 5 11 12 13 14 15 16 17 18 19 20 21 22 23 24 25 26 27 28 29 30 31 32 33 34 35 36 37 38 39 40 41 42 43 44 45 145
 243: 50 5 6 7 11 12 16 18 21 22 23 24 25 38
 244: 39 3 4 13 14 15 17 19 20 26 27 30 31 32 33 34 35 36 37 39 40 41 42 43 44 45 55 138 145
 245: 1000 6 7
 246: 39 3 4 13 14 15 17 19 20 26 27 30 31 32 33 34 35 36 37 39 40 41 42 43 44 45 138 145
 247: 39 3 4 13 14 15 17 19 20 26 27 30 31 32 33 34 35 36 37 39 40 41 42 43 44 45 145
 248: 1000 8 9
 249: 264 6 7 8 9
 250: 710 5 6 7 8 9 11 12 13 14 15 16 17 18 19 20 21 22 23 24 25 26 27 28 29 30 31 32 33 34 35 36 37 38 39 40 41 42 43 44 45 145
 251: 24 107 114 115
 252: 1 0 1 2 10 46 47 48 49 58 59 91 137 141
 253: 1000 50 52
 254: 1 63 107 110 111 112 113 114 115 129 130
 255: 6 60 61 72 73 74 83 97 98 116 117 123 128
 256: 1000 51 53
 257: 240 50 51 52 53
 258: 7 19 20 26 27 34 35 36 37 39 40 41 42 43
 259: 13 13 14 44 45
 260: 1000 54 144
 261: 196 50 51 52 53 54 144
 262: 940 5 6 7 8 9 11 12 13 14 15 16 17 18 19 20 21 22 23 24 25 26 27 28 29 30 31 32 33 34 35 36 37 38 39 40 41 42 43 44 45 50 51 52 53 54 144 145
 263: 303 3 4 5 6 7 8 9 11 12 13 14 15 16 17 18 19 20 21 22 23 24 25 26 27 28 29 30 31 32 33 34 35 36 37 38 39 40 41 42 43 44 45 50 51 52 53 54 55 138 144 145
 264: 14 0 2 58 59 138
 265: 14 0 2 56 57 58 59 138
 266: 1000 56 57
 267: 2 0 2 3 4 55 56 57 58 59 138
 268: 173 56 57 142
 269: 94 3 4 5 6 7 8 9 11 12 13 14 15 16 17 18 19 20 21 22 23 24 25 26 27 28 29 30 31 32 33 34 35 36 37 38 39 40 41 42 43 44 45 50 51 52 53 54 55 56 57 138 142 144 145
 270: 10 0 2 3 4 55 56 57 58 59 138 142
 271: 1 63 78 79 96 105 106 107 110 111 112 113 114 115 129 130
 272: 1000 102 135
 273: 107 63 105 106 107 111 114 115 129 130
 274: 802 102 135 143
 275: 107 105 106 129 130
 276: 729 102 118 135 143
 277: 21 8 9 50 51 52 53 54 144
 278: 29 11 12 16 18 21 22 24 25 38
 279: 1000 124 140
 280: 1000 102 118 124 135 140 143
 281: 299 3 4 5 6 7 8 9 11 12 13 14 15 16 17 18 19 20 21 22 23 24 25 26 27 28 29 30 31 32 33 34 35 36 37 38 39 40 41 42 43 44 45 50 51 52 53 54 55 56 57 102 118 124 135 138 140 142 143 144 145
 282: 1000 0 2 58 59
 283: 2 0 1 2 3 4 5 6 7 8 9 10 11 12 13 14 15 16 17 18 19 20 21 22 23 24 25 26 27 28 29 30 31 32 33 34 35 36 37 38 39 40 41 42 43 44 45 46 47 48 49 50 51 52 53 54 55 56 57 58 59 91 137 138 141 142 144 145
 284: 28 1 10 46 49 91 137
 285: 1000 2 58
 286: 1000 0 59
 287: 10 5 11 12 13 14 15 16 17 18 19 20 21 22 24 25 26 27 30 31 32 33 34 35 36 37 38 39 40 41 42 43 44 45 145
 288: 5 11 12 13 14 15 16 17 18 19 20 24 25 26 27 30 31 32 33 34 35 36 37 38 39 40 41 42 43 44 45 145
 289: 794 47 48 49 137
 290: 837 47 48 49 137 141
 291: 451 74 123
 292: 322 74 83 116 117 123
 293: 405 60 61 72 73 74 83 116 117 123 128
 294: 68 77 89 90 103 104 136
 295: 12 81 100 119 120 125 126
 296: 110 71 77 81 89 90 97 98 99 100 103 104 119 120 125 126 136
 297: 470 60 61 64 65 70 71 72 73 74 75 77 81 83 85 86 87 88 89 90 97 98 99 100 103 104 108 109 116 117 119 120 123 125 126 127 128 133 134 136
 298: 809 63 69 76 78 79 82 96 105 106 107 110 111 112 113 114 115 121 122 129 130 139
 299: 307 66 67
 300: 374 92 93 94 95 101
 301: 384 68 92 93 94 95 101 131 132
 302: 705 66 67 68 80 92 93 94 95 101 131 132
 303: 847 0 1 2 3 4 5 6 7 8 9 10 11 12 13 14 15 16 17 18 19 20 21 22 23 24 25 26 27 28 29 30 31 32 33 34 35 36 37 38 39 40 41 42 43 44 45 46 47 48 49 50 51 52 53 54 55 56 57 58 59 91 102 118 124 135 137 138 140 141 142 143 144 145
 304: 515 0 2 3 4 5 6 7 8 9 11 12 13 14 15 16 17 18 19 20 21 22 23 24 25 26 27 28 29 30 31 32 33 34 35 36 37 38 39 40 41 42 43 44 45 50 51 52 53 54 55 58 59 102 118 124 135 138 140 142 143 144 145
 305: 16 19 20 26 27 43
 306: 118 19 20 26 27 34 43
 307: 143 17 145
 308: 555 6 7 28 29
 309: 565 5 6 7 11 12 13 14 15 16 17 18 19 20 21 22 23 24 25 26 27 28 29 30 31 32 33 34 35 36 37 38 39 40 41 42 43 44 45 145
 310: 670 5 6 7 8 9 11 12 13 14 15 16 17 18 19 20 21 22 23 24 25 26 27 28 29 30 31 32 33 34 35 36 37 38 39 40 41 42 43 44 45 54 144 145
 311: 505 5 6 7 8 9 11 12 13 14 15 16 17 18 19 20 21 22 23 24 25 26 27 28 29 30 31 32 33 34 35 36 37 38 39 40 41 42 43 44 45 50 52 54 144 145
 312: 613 5 6 7 8 9 11 12 13 14 15 16 17 18 19 20 21 22 23 24 25 26 27 28 29 30 31 32 33 34 35 36 37 38 39 40 41 42 43 44 45 50 51 52 53 54 102 118 124 135 140 143 144 145
 313: 675 3 4 5 6 7 8 9 11 12 13 14 15 16 17 18 19 20 21 22 23 24 25 26 27 28 29 30 31 32 33 34 35 36 37 38 39 40 41 42 43 44 45 50 51 52 53 54 55 102 118 124 135 138 140 143 144 145
 314: 648 3 4 5 6 7 8 9 11 12 13 14 15 16 17 18 19 20 21 22 23 24 25 26 27 28 29 30 31 32 33 34 35 36 37 38 39 40 41 42 43 44 45 50 51 52 53 54 55 102 118 124 135 138 140 142 143 144 145
 315: 400 1 46 47 48 49 91 137 141
 316: 177 63 111
 317: 151 63 111 114
 318: 167 63 107 111 114
 319: 521 76 96 139
 320: 43 60 61 63 66 67 68 69 76 78 79 80 82 84 92 93 94 95 96 101 105 106 107 110 111 112 113 114 115 121 122 129 130 131 132 139
 321: 27 64 65 70 71 72 73 74 75 77 81 83 85 86 87 88 89 90 99 100 103 104 108 109 116 117 119 120 123 125 126 127 128 133 134 136
 322: 64 0 2 3 4 5 6 7 8 9 11 12 13 14 15 16 17 18 19 20 21 22 23 24 25 26 27 28 29 30 31 32 33 34 35 36 37 38 39 40 41 42 43 44 45 50 51 52 53 54 55 58 59 102 118 124 135 138 140 143 144 145
 323: 192 5 21 22
 324: 178 5 11 12 16 18 21 22 24 25 38
 325: 73 28 29 50 51 52 53 54 144
 326: 111 6 7 8 9 28 29 50 51 52 53 54 144
 327: 148 5 6 7 8 9 11 12 16 18 21 22 23 24 25 28 29 38 50 51 52 53 54 144
 328: 235 13 14 19 20 26 27 30 31 32 33 34 35 36 37 39 40 41 42 43 44 45
 329: 116 3 4 5 6 7 8 9 11 12 13 14 15 16 17 18 19 20 21 22 23 24 25 26 27 28 29 30 31 32 33 34 35 36 37 38 39 40 41 42 43 44 45 50 51 52 53 54 144 145
 330: 127 3 4 5 6 7 8 9 11 12 13 14 15 16 17 18 19 20 21 22 23 24 25 26 27 28 29 30 31 32 33 34 35 36 37 38 39 40 41 42 43 44 45 50 51 52 53 54 138 144 145
 331: 17 47 48 141
 332: 329 66 67 80 101
 333: 41 71 72 73 74 77 81 83 89 90 99 100 103 104 116 117 119 120 123 125 126 128 136
 334: 28 71 72 73 74 77 81 83 89 90 97 98 99 100 103 104 116 117 119 120 123 125 126 128 136
 335: 162 5 11 12 16 18 23 24 25 38
 336: 194 3 4 5 6 7 8 9 11 12 13 14 15 16 17 18 19 20 21 22 23 24 25 26 27 28 29 30 31 32 33 34 35 36 37 38 39 40 41 42 43 44 45 50 51 52 53 54 55 138 142 144 145
 337: 271 118 124 140
 338: 125 118 124 140 143
 339: 82 56 57 102 118 124 135 140 143
 340: 65 63 96 105 106 107 110 111 112 113 114 115 129 130
 341: 47 66 67 80 84
 342: 40 66 67 68 80 84 131 132
 343: 304 15 145
 344: 163 5 6 7 8 9 11 12 13 14 15 16 17 18 19 20 21 22 23 24 25 26 27 28 29 30 31 32 33 34 35 36 37 38 39 40 41 42 43 44 45 51 53 54 144 145
 345: 29 5 6 7 8 9 11 12 13 14 15 16 17 18 19 20 21 22 23 24 25 26 27 28 29 30 31 32 33 34 35 36 37 38 39 40 41 42 43 44 45 50 51 52 53 54 102 118 124 135 140 142 143 144 145
 346: 131 10 46
 347: 130 5 6 7 11 12 13 14 15 16 17 18 19 20 21 22 23 24 25 26 27 30 31 32 33 34 35 36 37 38 39 40 41 42 43 44 45 145
 348: 117 5 6 7 8 9 11 12 13 14 15 16 17 18 19 20 21 22 23 24 25 26 27 30 31 32 33 34 35 36 37 38 39 40 41 42 43 44 45 145
 349: 111 5 6 7 8 9 11 12 13 14 15 16 17 18 19 20 21 22 23 24 25 26 27 30 31 32 33 34 35 36 37 38 39 40 41 42 43 44 45 54 144 145
 350: 88 5 6 7 8 9 11 12 13 14 15 16 17 18 19 20 21 22 23 24 25 26 27 30 31 32 33 34 35 36 37 38 39 40 41 42 43 44 45 50 52 54 144 145
 351: 116 28 29 51 53
 352: 28 10 46 47 48 49 137 141
 353: 126 66 80
 354: 88 0 2 3 4 5 6 7 8 9 11 12 13 14 15 16 17 18 19 20 21 22 23 24 25 26 27 28 29 30 31 32 33 34 35 36 37 38 39 40 41 42 43 44 45 50 51 52 53 54 55 56 57 58 59 138 142 144 145
 355: 89 0 2 3 4 5 6 7 8 9 11 12 13 14 15 16 17 18 19 20 21 22 23 24 25 26 27 28 29 30 31 32 33 34 35 36 37 38 39 40 41 42 43 44 45 50 51 52 53 54 55 58 59 138 142 144 145
 356: 46 83 116 117 128
 357: 39 74 83 116 117 123 128
 358: 12 69 82 121 122
 359: 114 66 67 68 69 80 82 84 92 93 94 95 101 121 122 131 132
 360: 75 63 64 65 66 67 68 69 70 71 75 76 77 78 79 80 81 82 84 85 86 87 88 89 90 92 93 94 95 96 97 98 99 100 101 103 104 105 106 107 108 109 110 111 112 113 114 115 119 120 121 122 125 126 127 129 130 131 132 133 134 136 139
 361: 96 35 36 37 39 40
 362: 9 6 7 13 14 15 17 19 20 26 27 28 29 30 31 32 33 34 35 36 37 39 40 41 42 43 44 45 145
 363: 2 5 21 22 23 24 25
 364: 10 19 20 26 27 34 35 36 37 41 42 43
 365: 38 6 7 8 9 28 29
 366: 32 5 6 7 8 9 11 12 13 14 15 16 17 18 19 20 21 22 23 24 25 26 27 28 29 30 31 32 33 34 35 36 37 38 39 40 41 42 43 44 45 50 51 52 53 54 142 144 145
 367: 60 99 120
 368: 60 99 119 120 125 126
 369: 60 63 66 67 68 69 76 78 79 80 82 84 92 93 94 95 96 97 98 101 105 106 107 110 111 112 113 114 115 121 122 129 130 131 132 139
 370: 7 81 97 98 99 100 119 120 125 126
 371: 13 63 76 96 105 106 107 111 112 113 114 115 129 130 139
 372: 8 111 114 115
 373: 41 66 67 68 80 131 132
 374: 54 63 66 67 68 69 72 73 74 76 78 79 80 82 83 84 92 93 94 95 96 101 105 106 107 110 111 112 113 114 115 116 117 121 122 123 128 129 130 131 132 139
 375: 27 81 99 100
 376: 45 0 1 2 3 4 5 6 7 8 9 11 12 13 14 15 16 17 18 19 20 21 22 23 24 25 26 27 28 29 30 31 32 33 34 35 36 37 38 39 40 41 42 43 44 45 47 48 49 50 51 52 53 54 55 56 57 58 59 62 91 102 118 124 135 137 138 140 141 142 143 144 145
 377: 48 0 2 3 4 5 6 7 8 9 11 12 13 14 15 16 17 18 19 20 21 22 23 24 25 26 27 28 29 30 31 32 33 34 35 36 37 38 39 40 41 42 43 44 45 47 48 49 50 51 52 53 54 55 56 57 58 59 62 102 118 124 135 137 138 140 141 142 143 144 145
 378: 12 0 2 3 4 5 6 7 8 9 11 12 13 14 15 16 17 18 19 20 21 22 23 24 25 26 27 28 29 30 31 32 33 34 35 36 37 38 39 40 41 42 43 44 45 47 48 49 50 51 52 53 54 55 56 57 58 59 102 118 124 135 137 138 140 141 142 143 144 145
 379: 4 13 14 19 20 26 27 32 33 34 35 36 41 42 43 44 45
 380: 15 3 4 5 11 12 13 14 15 16 17 18 19 20 21 22 23 24 25 26 27 30 31 32 33 34 35 36 37 38 39 40 41 42 43 44 45 138 145
 381: 15 3 4 5 6 7 8 9 11 12 13 14 15 16 17 18 19 20 21 22 23 24 25 26 27 30 31 32 33 34 35 36 37 38 39 40 41 42 43 44 45 138 145
 382: 7 3 4 5 6 7 8 9 11 12 13 14 15 16 17 18 19 20 21 22 23 24 25 26 27 30 31 32 33 34 35 36 37 38 39 40 41 42 43 44 45 50 51 52 53 54 138 144 145
 383: 4 28 29 55
 384: 2 64 65 70 71 75 77 85 86 87 88 89 90 103 104 108 109 127 133 134 136
 385: 46 107 115
 386: 4 13 14 19 20 32 33 41 42 44 45
 387: 10 5 6 7 8 9 11 12 13 14 15 16 17 18 19 20 21 22 23 24 25 26 27 28 29 30 31 32 33 34 35 36 37 38 39 40 41 42 43 44 45 50 52 145
 388: 21 63 66 67 68 69 71 72 73 74 76 77 78 79 80 81 82 83 84 89 90 92 93 94 95 96 99 100 101 103 104 105 106 107 110 111 112 113 114 115 116 117 119 120 121 122 123 125 126 128 129 130 131 132 136 139
 389: 12 63 64 65 66 67 68 69 70 71 72 73 74 75 76 77 78 79 80 81 82 83 84 85 86 87 88 89 90 92 93 94 95 96 99 100 101 103 104 105 106 107 108 109 110 111 112 113 114 115 116 117 119 120 121 122 123 125 126 127 128 129 130 131 132 133 134 136 139
 390: 46 26 34 43
 391: 4 1 46 49 91 137
 392: 1 10 141
 393: 4 66 67 68 80 84 93 95 101 131 132
 394: 23 3 4 55
 395: 10 3 4 55 138 142
 396: 1 21 22 23
 397: 14 19 20 26 41 42
 398: 15 19 20 26 41 42 43
 399: 15 19 20 26 27 41 42 43
 400: 19 3 4 55 102 118 124 135 138 140 143
 401: 1 63 111 114 115
 nsplits: 402
 ntax: 146
UFBootSplit2:
 000: 1 105 106 112 113
 001: 1 63 107 111 114 115 129 130
 002: 1000 1 91
 003: 1 71 81 99 100 119 120 125 126
 004: 875 1 46 91
 005: 1 5 6 7 8 9 11 12 13 14 15 16 17 18 19 20 21 22 23 24 25 26 27 28 29 30 31 32 33 34 35 36 37 38 39 40 41 42 43 44 45 50 51 52 53 54 55 142 144 145
 006: 474 1 10 46 91
 007: 1 47 48 49 62 137 141
 008: 1 0 1 2 3 4 5 6 7 8 9 10 11 12 13 14 15 16 17 18 19 20 21 22 23 24 25 26 27 28 29 30 31 32 33 34 35 36 37 38 39 40 41 42 43 44 45 46 47 48 49 50 51 52 53 54 55 58 59 91 137 138 141 142 144 145
 009: 1000 49 137
 010: 1 3 4 5 6 7 8 9 11 12 13 14 15 16 17 18 19 20 21 22 23 24 25 26 27 28 29 30 31 32 33 34 35 36 37 38 39 40 41 42 43 44 45 50 51 52 53 54 102 118 124 135 138 140 143 144 145
 011: 121 49 137 141
 012: 158 1 10 46 49 91 137 141
 013: 2 3 4 5 6 7 8 9 11 12 13 14 15 16 17 18 19 20 21 22 23 24 25 26 27 28 29 30 31 32 33 34 35 36 37 38 39 40 41 42 43 44 45 51 53 54 138 144 145
 014: 2 71 72 73 74 77 83 89 90 103 104 116 117 123 128 136
 015: 1000 47 48
 016: 920 1 10 46 47 48 49 91 137 141
 017: 1 13 14 15 17 19 20 26 27 32 33 34 41 42 43 44 45 145
 018: 1 19 20 26 27 34 37 41 42 43
 019: 1000 60 61
 020: 1 60 61 63 66 67 68 69 76 78 79 80 82 84 92 93 94 95 96 97 98 101 105 106 107 110 111 112 113 114 115 121 122 129 130 131 132 139
 021: 1 63 76 105 106 107 110 111 114 115 129 130 139
 022: 1 76 105 106 110 129 130 139
 023: 1 76 105 106 110 139
 024: 814 111 114
 025: 801 107 111 114
 026: 1 76 110 139
 027: 826 107 111 114 115
 028: 1000 63 107 111 114 115
 029: 1 32 33 44 45
 030: 1 11 12 16 18 21 22 23 24 25 38
 031: 1000 112 113
 032: 885 63 107 111 112 113 114 115
 033: 1 1 3 4 5 6 7 8 9 10 11 12 13 14 15 16 17 18 19 20 21 22 23 24 25 26 27 28 29 30 31 32 33 34 35 36 37 38 39 40 41 42 43 44 45 46 47 48 49 50 51 52 53 54 55 56 57 91 102 118 124 135 137 138 140 141 142 143 144 145
 034: 1 60 61 64 65 70 71 75 77 81 85 86 87 88 89 90 97 98 99 100 103 104 108 109 119 120 125 126 127 133 134 136
 035: 1000 129 130
 036: 889 63 107 111 112 113 114 115 129 130
 037: 9 60 61 71 72 73 74 77 81 83 89 90 97 98 99 100 103 104 116 117 119 120 123 125 126 128 136
 038: 1 1 10 46 47 48 49 56 57 91 137 141
 039: 1000 105 106
 040: 976 63 105 106 107 111 112 113 114 115 129 130
 041: 1 5 6 7 8 9 11 12 13 14 15 16 17 18 19 20 21 22 23 24 25 26 27 28 29 30 31 32 33 34 35 36 37 38 39 40 41 42 43 44 45 50 52 54 102 118 124 135 140 143 144 145
 042: 981 63 105 106 107 110 111 112 113 114 115 129 130
 043: 2 63 66 67 68 69 71 76 77 78 79 80 81 82 84 89 90 92 93 94 95 96 97 98 99 100 101 103 104 105 106 107 110 111 112 113 114 115 119 120 121 122 125 126 129 130 131 132 136 139
 044: 1 13 14 32 33 41 42 44 45
 045: 1000 76 139
 046: 393 63 76 105 106 107 110 111 112 113 114 115 129 130 139
 047: 1 5 6 7 8 9 11 12 13 14 15 16 17 18 19 20 21 22 23 24 25 26 27 28 29 30 31 32 33 34 35 36 37 38 39 40 41 42 43 44 45 50 51 52 53 54 56 57 102 118 124 135 140 143 144 145
 048: 999 63 76 96 105 106 107 110 111 112 113 114 115 129 130 139
 049: 1 66 67 68 80
 050: 2 13 14 32 33 34 41 42 44 45
 051: 1000 78 79
 052: 1000 63 76 78 79 96 105 106 107 110 111 112 113 114 115 129 130 139
 053: 2 63 107 110 111 112 113 114 115
 054: 2 110 112 113
 055: 1 13 14 19 20 26 27 32 33 34 37 41 42 43 44 45
 056: 1000 121 122
 057: 1000 69 121 122
 058: 890 63 69 76 78 79 96 105 106 107 110 111 112 113 114 115 121 122 129 130 139
 059: 1 102 118 135 140 143
 060: 2 19 20 34 41 42
 061: 1 3 4 5 6 7 8 9 11 12 13 14 15 16 17 18 19 20 21 22 23 24 25 26 27 28 29 30 31 32 33 34 35 36 37 38 39 40 41 42 43 44 45 50 51 52 53 54 55 56 57 102 118 124 135 138 140 143 144 145
 062: 562 67 80
 063: 1000 66 67 80
 064: 4 11 12 16 18 23 24 25 38
 065: 4 71 77 89 90 97 98 103 104 136
 066: 2 3 4 55 102 118 124 135 138 140 142 143
 067: 1000 131 132
 068: 984 68 131 132
 069: 2 5 6 7 11 12 16 18 21 22 23 24 25 28 29 38
 070: 198 68 101 131 132
 071: 538 66 67 68 80 101 131 132
 072: 4 71 77 81 99 100 103 104 119 120 125 126
 073: 248 66 67 68 80 84 101 131 132
 074: 4 60 61 63 66 67 68 69 72 73 74 76 78 79 80 82 83 84 92 93 94 95 96 101 105 106 107 110 111 112 113 114 115 116 117 121 122 123 128 129 130 131 132 139
 075: 1 19 20 27
 076: 1000 92 94
 077: 1 10 47 48 49 137 141
 078: 1 56 57 62 102 118 124 135 140 143
 079: 1000 93 95
 080: 998 92 93 94 95
 081: 1000 66 67 68 80 84 92 93 94 95 101 131 132
 082: 2 72 73 74 83 97 98 116 117 123 128
 083: 164 66 67 68 80 82 84 92 93 94 95 101 131 132
 084: 1000 63 66 67 68 69 76 78 79 80 82 84 92 93 94 95 96 101 105 106 107 110 111 112 113 114 115 121 122 129 130 131 132 139
 085: 1 3 4 5 6 7 8 9 11 12 13 14 15 16 17 18 19 20 21 22 23 24 25 26 27 28 29 30 31 32 33 34 35 36 37 38 39 40 41 42 43 44 45 50 52 54 138 144 145
 086: 5 3 4 5 6 7 8 9 11 12 13 14 15 16 17 18 19 20 21 22 23 24 25 26 27 28 29 30 31 32 33 34 35 36 37 38 39 40 41 42 43 44 45 54 138 144 145
 087: 1000 64 65
 088: 3 107 111
 089: 8 3 4 5 6 7 8 9 11 12 13 14 15 16 17 18 19 20 21 22 23 24 25 26 27 28 29 30 31 32 33 34 35 36 37 38 39 40 41 42 43 44 45 138 145
 090: 1 3 4 5 6 7 11 12 13 14 15 16 17 18 19 20 21 22 23 24 25 26 27 30 31 32 33 34 35 36 37 38 39 40 41 42 43 44 45 138 145
 091: 1000 87 88
 092: 4 34 41 42
 093: 1 6 7 15 17 28 29 145
 094: 1000 133 134
 095: 1000 87 88 133 134
 096: 1 5 8 9 11 12 16 18 21 22 23 24 25 38
 097: 1000 87 88 127 133 134
 098: 1000 70 87 88 127 133 134
 099: 1000 64 65 70 87 88 127 133 134
 100: 5 5 6 7 8 9 11 12 13 14 15 16 17 18 19 20 21 22 23 24 25 26 27 28 29 30 31 32 33 34 35 36 37 38 39 40 41 42 43 44 45 50 51 52 53 54 55 144 145
 101: 3 35 36 39 40
 102: 1000 75 86
 103: 3 3 4 56 57 138 142
 104: 1000 75 85 86
 105: 5 112 113 129 130
 106: 6 3 4 5 6 7 8 9 11 12 13 14 15 16 17 18 19 20 21 22 23 24 25 26 27 28 29 30 31 32 33 34 35 36 37 38 39 40 41 42 43 44 45 50 51 52 53 54 55 144 145
 107: 1000 108 109
 108: 1000 75 85 86 108 109
 109: 1000 64 65 70 75 85 86 87 88 108 109 127 133 134
 110: 3 63 66 67 68 69 72 73 74 76 78 79 80 82 83 84 92 93 94 95 96 97 98 101 105 106 107 110 111 112 113 114 115 116 117 121 122 123 128 129 130 131 132 139
 111: 5 63 64 65 66 67 68 69 70 71 72 73 74 75 76 77 78 79 80 81 82 83 84 85 86 87 88 89 90 92 93 94 95 96 99 100 101 103 104 105 106 107 108 109 110 111 112 113 114 115 116 117 119 120 121 122 123 125 126 127 128 129 130 131 132 133 134 136 139
 112: 2 64 65 70 75 85 86 87 88 97 98 108 109 127 133 134
 113: 7 63 66 67 68 69 71 72 73 74 76 77 78 79 80 81 82 83 84 89 90 92 93 94 95 96 99 100 101 103 104 105 106 107 110 111 112 113 114 115 116 117 119 120 121 122 123 125 126 128 129 130 131 132 136 139
 114: 1000 103 104
 115: 1000 77 103 104
 116: 883 71 77 103 104
 117: 3 72 73 83 116 117 123 128
 118: 1 92 93 94 95 101 131 132
 119: 1000 89 90
 120: 3 3 4 5 6 7 8 9 11 12 13 14 15 16 17 18 19 20 21 22 23 24 25 26 27 28 29 30 31 32 33 34 35 36 37 38 39 40 41 42 43 44 45 51 53 54 55 102 118 124 135 138 140 143 144 145
 121: 1000 89 90 136
 122: 984 71 77 89 90 103 104 136
 123: 7 15 17 39 40 145
 124: 1 5 6 7 8 9 11 12 13 14 16 18 19 20 21 22 23 24 25 26 27 28 29 30 31 32 33 34 35 36 37 38 39 40 41 42 43 44 45 50 51 52 53 54 144
 125: 1000 81 100
 126: 4 81 89 90 99 100 119 120 125 126 136
 127: 1 99 119 125 126
 128: 11 102 118 135
 129: 1000 125 126
 130: 1000 119 125 126
 131: 910 81 100 119 125 126
 132: 6 0 1 2 3 4 5 6 7 8 9 11 12 13 14 15 16 17 18 19 20 21 22 23 24 25 26 27 28 29 30 31 32 33 34 35 36 37 38 39 40 41 42 43 44 45 46 47 48 49 50 51 52 53 54 55 56 57 58 59 91 102 118 124 135 137 138 140 141 142 143 144 145
 133: 924 81 99 100 119 125 126
 134: 3 74 83 116 117 128
 135: 1000 81 99 100 119 120 125 126
 136: 986 71 77 81 89 90 99 100 103 104 119 120 125 126 136
 137: 800 64 65 70 71 75 77 81 85 86 87 88 89 90 99 100 103 104 108 109 119 120 125 126 127 133 134 136
 138: 1 102 118 124 135 140 142 143
 139: 2 0 1 2 3 4 5 6 7 8 9 10 11 12 13 14 15 16 17 18 19 20 21 22 23 24 25 26 27 28 29 30 31 32 33 34 35 36 37 38 39 40 41 42 43 44 45 46 47 48 49 50 51 52 53 54 55 58 59 91 102 118 124 135 137 138 140 141 142 143 144 145
 140: 1000 97 98
 141: 829 64 65 70 71 75 77 81 85 86 87 88 89 90 97 98 99 100 103 104 108 109 119 120 125 126 127 133 134 136
 142: 6 13 14 19 20 27 32 33 34 41 42 43 44 45
 143: 6 13 14 27 32 33 34 43 44 45
 144: 1000 72 73
 145: 7 27 43
 146: 580 72 73 123
 147: 1 5 6 7 8 9 11 12 16 18 21 22 23 24 25 28 29 38 50 52 54 144
 148: 662 72 73 74 123
 149: 1 55 56 57 138 142
 150: 1 0 1 2 3 4 5 6 7 8 9 10 11 12 13 14 15 16 17 18 19 20 21 22 23 24 25 26 27 28 29 30 31 32 33 34 35 36 37 38 39 40 41 42 43 44 45 46 49 50 51 52 53 54 55 56 57 58 59 91 102 118 124 135 137 138 140 141 142 143 144 145
 151: 7 77 81 89 90 99 100 103 104 119 120 125 126 136
 152: 1000 116 117
 153: 980 83 116 117
 154: 933 72 73 74 83 116 117 123
 155: 10 19 20 26 27 34 35 36 37 39 40 41 42 43
 156: 1000 72 73 74 83 116 117 123 128
 157: 481 64 65 70 71 72 73 74 75 77 81 83 85 86 87 88 89 90 97 98 99 100 103 104 108 109 116 117 119 120 123 125 126 127 128 133 134 136
 158: 437 63 64 65 66 67 68 69 70 71 72 73 74 75 76 77 78 79 80 81 82 83 84 85 86 87 88 89 90 92 93 94 95 96 97 98 99 100 101 103 104 105 106 107 108 109 110 111 112 113 114 115 116 117 119 120 121 122 123 125 126 127 128 129 130 131 132 133 134 136 139
 159: 1000 60 61 63 64 65 66 67 68 69 70 71 72 73 74 75 76 77 78 79 80 81 82 83 84 85 86 87 88 89 90 92 93 94 95 96 97 98 99 100 101 103 104 105 106 107 108 109 110 111 112 113 114 115 116 117 119 120 121 122 123 125 126 127 128 129 130 131 132 133 134 136 139
 160: 121 0 2 3 4 5 6 7 8 9 11 12 13 14 15 16 17 18 19 20 21 22 23 24 25 26 27 28 29 30 31 32 33 34 35 36 37 38 39 40 41 42 43 44 45 50 51 52 53 54 55 56 57 58 59 62 102 118 124 135 138 140 142 143 144 145
 161: 2 63 66 67 68 69 76 78 79 80 84 92 93 94 95 96 101 105 106 107 110 111 112 113 114 115 121 122 129 130 131 132 139
 162: 991 0 2 3 4 5 6 7 8 9 11 12 13 14 15 16 17 18 19 20 21 22 23 24 25 26 27 28 29 30 31 32 33 34 35 36 37 38 39 40 41 42 43 44 45 50 51 52 53 54 55 56 57 58 59 102 118 124 135 138 140 142 143 144 145
 163: 11 63 105 106 107 110 111 114 115 129 130
 164: 11 105 106 110 129 130
 165: 1000 3 4
 166: 4 5 6 7 8 9 11 12 13 14 15 16 17 18 19 20 21 22 23 24 25 26 27 28 29 30 31 32 33 34 35 36 37 38 39 40 41 42 43 44 45 50 51 52 53 54 55 56 57 142 144 145
 167: 810 3 4 138
 168: 3 5 6 7 8 9 11 12 13 14 15 16 17 18 19 20 21 22 23 24 25 26 27 28 29 30 31 32 33 34 35 36 37 38 39 40 41 42 43 44 45 50 51 52 53 54 56 57 142 144 145
 169: 799 3 4 55 138
 170: 1 13 14 19 20 26 27 32 33 34 43 44 45
 171: 3 13 14 26 27 32 33 34 43 44 45
 172: 790 5 23
 173: 6 68 92 93 94 95 131 132
 174: 10 0 2 3 4 5 6 7 8 9 10 11 12 13 14 15 16 17 18 19 20 21 22 23 24 25 26 27 28 29 30 31 32 33 34 35 36 37 38 39 40 41 42 43 44 45 50 51 52 53 54 55 56 57 58 59 102 118 124 135 138 140 142 143 144 145
 175: 1000 21 22
 176: 631 5 21 22 23
 177: 9 66 67 80 101 131 132
 178: 2 13 14 15 17 19 20 21 22 26 27 30 31 32 33 34 35 36 37 39 40 41 42 43 44 45 145
 179: 1000 11 12
 180: 11 0 2 56 57 58 59
 181: 3 5 8 9 11 12 16 18 21 22 23 24 25 38 50 51 52 53 54 144
 182: 1000 16 18
 183: 1 1 10 91
 184: 1000 16 18 38
 185: 1000 11 12 16 18 38
 186: 7 0 1 2 3 4 5 6 7 8 9 11 12 13 14 15 16 17 18 19 20 21 22 23 24 25 26 27 28 29 30 31 32 33 34 35 36 37 38 39 40 41 42 43 44 45 50 51 52 53 54 55 56 57 58 59 62 91 102 118 124 135 138 140 142 143 144 145
 187: 8 1 62 91
 188: 1000 24 25
 189: 998 11 12 16 18 24 25 38
 190: 971 5 11 12 16 18 21 22 23 24 25 38
 191: 11 13 14 15 17 19 20 26 27 28 29 30 31 32 33 34 35 36 37 39 40 41 42 43 44 45 145
 192: 22 10 46 49 137
 193: 1000 13 14
 194: 9 0 2 56 57 58 59 138 142
 195: 5 76 96 110 139
 196: 1000 32 33
 197: 989 13 14 32 33
 198: 6 50 52 54 144
 199: 6 63 107 111 115
 200: 1000 44 45
 201: 1000 13 14 32 33 44 45
 202: 6 11 12 13 14 15 16 17 18 19 20 21 22 24 25 26 27 30 31 32 33 34 35 36 37 38 39 40 41 42 43 44 45 145
 203: 8 19 20 34
 204: 1000 19 20
 205: 4 63 115
 206: 38 1 10 46 91 141
 207: 1000 41 42
 208: 899 19 20 41 42
 209: 3 1 10 46 47 48 49 62 91 137 141
 210: 13 27 34 43
 211: 972 26 43
 212: 20 27 34
 213: 926 26 27 43
 214: 26 63 107 111
 215: 951 26 27 34 43
 216: 984 19 20 26 27 34 41 42 43
 217: 980 13 14 19 20 26 27 32 33 34 41 42 43 44 45
 218: 3 6 7 13 14 15 17 19 20 26 27 30 31 32 33 34 35 36 37 39 40 41 42 43 44 45 145
 219: 1 68 101
 220: 1000 35 36
 221: 5 72 73 74 116 117 123
 222: 991 35 36 37
 223: 895 13 14 19 20 26 27 32 33 34 35 36 37 41 42 43 44 45
 224: 5 74 116 117 123
 225: 1 26 27
 226: 1000 39 40
 227: 992 13 14 19 20 26 27 32 33 34 35 36 37 39 40 41 42 43 44 45
 228: 59 63 66 67 68 69 76 78 79 80 82 84 92 93 94 95 96 97 98 101 105 106 107 110 111 112 113 114 115 121 122 129 130 131 132 139
 229: 19 68 84 92 93 94 95 101 131 132
 230: 545 15 17
 231: 4 101 131 132
 232: 1000 15 17 145
 233: 774 13 14 15 17 19 20 26 27 32 33 34 35 36 37 39 40 41 42 43 44 45 145
 234: 53 102 118 124 135 140
 235: 1 1 49 91 137 141
 236: 1000 30 31
 237: 998 13 14 15 17 19 20 26 27 30 31 32 33 34 35 36 37 39 40 41 42 43 44 45 145
 238: 835 5 11 12 13 14 15 16 17 18 19 20 21 22 23 24 25 26 27 30 31 32 33 34 35 36 37 38 39 40 41 42 43 44 45 145
 239: 8 1 91 141
 240: 34 5 6 7 8 9 11 12 16 18 21 22 23 24 25 28 29 38
 241: 1000 28 29
 242: 137 5 11 12 13 14 15 16 17 18 19 20 21 22 23 24 25 26 27 28 29 30 31 32 33 34 35 36 37 38 39 40 41 42 43 44 45 145
 243: 42 5 6 7 8 9 11 12 16 18 21 22 23 24 25 38
 244: 45 5 6 7 11 12 16 18 21 22 23 24 25 38
 245: 1000 6 7
 246: 33 3 4 13 14 15 17 19 20 26 27 30 31 32 33 34 35 36 37 39 40 41 42 43 44 45 55 138 145
 247: 33 3 4 13 14 15 17 19 20 26 27 30 31 32 33 34 35 36 37 39 40 41 42 43 44 45 138 145
 248: 1000 8 9
 249: 261 6 7 8 9
 250: 735 5 6 7 8 9 11 12 13 14 15 16 17 18 19 20 21 22 23 24 25 26 27 28 29 30 31 32 33 34 35 36 37 38 39 40 41 42 43 44 45 145
 251: 33 3 4 13 14 15 17 19 20 26 27 30 31 32 33 34 35 36 37 39 40 41 42 43 44 45 145
 252: 14 72 73 74 83 123
 253: 1000 50 52
 254: 2 5 11 12 13 14 15 16 17 18 19 20 21 22 23 24 25 26 27 30 31 32 33 34 35 36 37 38 39 40 41 42 43 44 45 54 144 145
 255: 16 0 1 2 3 4 5 6 7 8 9 11 12 13 14 15 16 17 18 19 20 21 22 23 24 25 26 27 28 29 30 31 32 33 34 35 36 37 38 39 40 41 42 43 44 45 46 47 48 49 50 51 52 53 54 55 56 57 58 59 62 91 102 118 124 135 137 138 140 141 142 143 144 145
 256: 1000 51 53
 257: 212 50 51 52 53
 258: 21 107 114 115
 259: 1 0 1 2 10 46 47 48 49 58 59 91 137 141
 260: 1000 54 144
 261: 174 50 51 52 53 54 144
 262: 950 5 6 7 8 9 11 12 13 14 15 16 17 18 19 20 21 22 23 24 25 26 27 28 29 30 31 32 33 34 35 36 37 38 39 40 41 42 43 44 45 50 51 52 53 54 144 145
 263: 275 3 4 5 6 7 8 9 11 12 13 14 15 16 17 18 19 20 21 22 23 24 25 26 27 28 29 30 31 32 33 34 35 36 37 38 39 40 41 42 43 44 45 50 51 52 53 54 55 138 144 145
 264: 3 63 107 110 111 112 113 114 115 129 130
 265: 5 60 61 72 73 74 83 97 98 116 117 123 128
 266: 1000 56 57
 267: 35 26 34 43
 268: 172 56 57 142
 269: 91 3 4 5 6 7 8 9 11 12 13 14 15 16 17 18 19 20 21 22 23 24 25 26 27 28 29 30 31 32 33 34 35 36 37 38 39 40 41 42 43 44 45 50 51 52 53 54 55 56 57 138 142 144 145
 270: 10 3 4 5 6 7 8 9 11 12 13 14 15 16 17 18 19 20 21 22 23 24 25 26 27 28 29 30 31 32 33 34 35 36 37 38 39 40 41 42 43 44 45 50 51 52 53 54 55 102 118 124 135 140 142 143 144 145
 271: 10 3 4 5 6 7 8 9 11 12 13 14 15 16 17 18 19 20 21 22 23 24 25 26 27 28 29 30 31 32 33 34 35 36 37 38 39 40 41 42 43 44 45 50 51 52 53 54 55 102 118 124 135 140 143 144 145
 272: 1000 102 135
 273: 10 13 14 44 45
 274: 827 102 135 143
 275: 7 72 73 128
 276: 759 102 118 135 143
 277: 20 0 2 58 59 138
 278: 20 0 2 56 57 58 59 138
 279: 999 124 140
 280: 1000 102 118 124 135 140 143
 281: 302 3 4 5 6 7 8 9 11 12 13 14 15 16 17 18 19 20 21 22 23 24 25 26 27 28 29 30 31 32 33 34 35 36 37 38 39 40 41 42 43 44 45 50 51 52 53 54 55 56 57 102 118 124 135 138 140 142 143 144 145
 282: 1000 0 2 58 59
 283: 1 0 2 3 4 55 56 57 58 59 138
 284: 6 0 2 3 4 55 56 57 58 59 138 142
 285: 1000 2 58
 286: 1000 0 59
 287: 1 63 78 79 96 105 106 107 110 111 112 113 114 115 129 130
 288: 95 63 105 106 107 111 114 115 129 130
 289: 782 47 48 49 137
 290: 830 47 48 49 137 141
 291: 417 74 123
 292: 276 74 83 116 117 123
 293: 409 60 61 72 73 74 83 116 117 123 128
 294: 117 77 89 90 103 104 136
 295: 12 81 100 119 120 125 126
 296: 116 71 77 81 89 90 97 98 99 100 103 104 119 120 125 126 136
 297: 495 60 61 64 65 70 71 72 73 74 75 77 81 83 85 86 87 88 89 90 97 98 99 100 103 104 108 109 116 117 119 120 123 125 126 127 128 133 134 136
 298: 823 63 69 76 78 79 82 96 105 106 107 110 111 112 113 114 115 121 122 129 130 139
 299: 316 66 67
 300: 399 92 93 94 95 101
 301: 405 68 92 93 94 95 101 131 132
 302: 730 66 67 68 80 92 93 94 95 101 131 132
 303: 863 0 1 2 3 4 5 6 7 8 9 10 11 12 13 14 15 16 17 18 19 20 21 22 23 24 25 26 27 28 29 30 31 32 33 34 35 36 37 38 39 40 41 42 43 44 45 46 47 48 49 50 51 52 53 54 55 56 57 58 59 91 102 118 124 135 137 138 140 141 142 143 144 145
 304: 523 0 2 3 4 5 6 7 8 9 11 12 13 14 15 16 17 18 19 20 21 22 23 24 25 26 27 28 29 30 31 32 33 34 35 36 37 38 39 40 41 42 43 44 45 50 51 52 53 54 55 58 59 102 118 124 135 138 140 142 143 144 145
 305: 17 19 20 26 27 43
 306: 96 19 20 26 27 34 43
 307: 129 17 145
 308: 542 6 7 28 29
 309: 557 5 6 7 11 12 13 14 15 16 17 18 19 20 21 22 23 24 25 26 27 28 29 30 31 32 33 34 35 36 37 38 39 40 41 42 43 44 45 145
 310: 701 5 6 7 8 9 11 12 13 14 15 16 17 18 19 20 21 22 23 24 25 26 27 28 29 30 31 32 33 34 35 36 37 38 39 40 41 42 43 44 45 54 144 145
 311: 546 5 6 7 8 9 11 12 13 14 15 16 17 18 19 20 21 22 23 24 25 26 27 28 29 30 31 32 33 34 35 36 37 38 39 40 41 42 43 44 45 50 52 54 144 145
 312: 626 5 6 7 8 9 11 12 13 14 15 16 17 18 19 20 21 22 23 24 25 26 27 28 29 30 31 32 33 34 35 36 37 38 39 40 41 42 43 44 45 50 51 52 53 54 102 118 124 135 140 143 144 145
 313: 684 3 4 5 6 7 8 9 11 12 13 14 15 16 17 18 19 20 21 22 23 24 25 26 27 28 29 30 31 32 33 34 35 36 37 38 39 40 41 42 43 44 45 50 51 52 53 54 55 102 118 124 135 138 140 143 144 145
 314: 662 3 4 5 6 7 8 9 11 12 13 14 15 16 17 18 19 20 21 22 23 24 25 26 27 28 29 30 31 32 33 34 35 36 37 38 39 40 41 42 43 44 45 50 51 52 53 54 55 102 118 124 135 138 140 142 143 144 145
 315: 402 1 46 47 48 49 91 137 141
 316: 162 63 111
 317: 137 63 111 114
 318: 154 63 107 111 114
 319: 538 76 96 139
 320: 44 60 61 63 66 67 68 69 76 78 79 80 82 84 92 93 94 95 96 101 105 106 107 110 111 112 113 114 115 121 122 129 130 131 132 139
 321: 43 64 65 70 71 72 73 74 75 77 81 83 85 86 87 88 89 90 99 100 103 104 108 109 116 117 119 120 123 125 126 127 128 133 134 136
 322: 61 0 2 3 4 5 6 7 8 9 11 12 13 14 15 16 17 18 19 20 21 22 23 24 25 26 27 28 29 30 31 32 33 34 35 36 37 38 39 40 41 42 43 44 45 50 51 52 53 54 55 58 59 102 118 124 135 138 140 143 144 145
 323: 191 5 21 22
 324: 163 5 11 12 16 18 21 22 24 25 38
 325: 67 28 29 50 51 52 53 54 144
 326: 102 6 7 8 9 28 29 50 51 52 53 54 144
 327: 133 5 6 7 8 9 11 12 16 18 21 22 23 24 25 28 29 38 50 51 52 53 54 144
 328: 226 13 14 19 20 26 27 30 31 32 33 34 35 36 37 39 40 41 42 43 44 45
 329: 128 3 4 5 6 7 8 9 11 12 13 14 15 16 17 18 19 20 21 22 23 24 25 26 27 28 29 30 31 32 33 34 35 36 37 38 39 40 41 42 43 44 45 50 51 52 53 54 144 145
 330: 116 3 4 5 6 7 8 9 11 12 13 14 15 16 17 18 19 20 21 22 23 24 25 26 27 28 29 30 31 32 33 34 35 36 37 38 39 40 41 42 43 44 45 50 51 52 53 54 138 144 145
 331: 18 47 48 141
 332: 333 66 67 80 101
 333: 76 71 72 73 74 77 81 83 89 90 99 100 103 104 116 117 119 120 123 125 126 128 136
 334: 56 71 72 73 74 77 81 83 89 90 97 98 99 100 103 104 116 117 119 120 123 125 126 128 136
 335: 165 5 11 12 16 18 23 24 25 38
 336: 166 3 4 5 6 7 8 9 11 12 13 14 15 16 17 18 19 20 21 22 23 24 25 26 27 28 29 30 31 32 33 34 35 36 37 38 39 40 41 42 43 44 45 50 51 52 53 54 55 138 142 144 145
 337: 241 118 124 140
 338: 109 118 124 140 143
 339: 72 56 57 102 118 124 135 140 143
 340: 7 1 46 91 141
 341: 23 1 46 49 91 137 141
 342: 326 15 145
 343: 154 5 6 7 8 9 11 12 13 14 15 16 17 18 19 20 21 22 23 24 25 26 27 28 29 30 31 32 33 34 35 36 37 38 39 40 41 42 43 44 45 51 53 54 144 145
 344: 37 5 6 7 8 9 11 12 13 14 15 16 17 18 19 20 21 22 23 24 25 26 27 28 29 30 31 32 33 34 35 36 37 38 39 40 41 42 43 44 45 50 51 52 53 54 102 118 124 135 140 142 143 144 145
 345: 119 10 46
 346: 151 5 6 7 11 12 13 14 15 16 17 18 19 20 21 22 23 24 25 26 27 30 31 32 33 34 35 36 37 38 39 40 41 42 43 44 45 145
 347: 133 5 6 7 8 9 11 12 13 14 15 16 17 18 19 20 21 22 23 24 25 26 27 30 31 32 33 34 35 36 37 38 39 40 41 42 43 44 45 145
 348: 105 5 6 7 8 9 11 12 13 14 15 16 17 18 19 20 21 22 23 24 25 26 27 30 31 32 33 34 35 36 37 38 39 40 41 42 43 44 45 54 144 145
 349: 84 5 6 7 8 9 11 12 13 14 15 16 17 18 19 20 21 22 23 24 25 26 27 30 31 32 33 34 35 36 37 38 39 40 41 42 43 44 45 50 52 54 144 145
 350: 109 28 29 51 53
 351: 24 10 46 47 48 49 137 141
 352: 122 66 80
 353: 75 0 2 3 4 5 6 7 8 9 11 12 13 14 15 16 17 18 19 20 21 22 23 24 25 26 27 28 29 30 31 32 33 34 35 36 37 38 39 40 41 42 43 44 45 50 51 52 53 54 55 56 57 58 59 138 142 144 145
 354: 76 0 2 3 4 5 6 7 8 9 11 12 13 14 15 16 17 18 19 20 21 22 23 24 25 26 27 28 29 30 31 32 33 34 35 36 37 38 39 40 41 42 43 44 45 50 51 52 53 54 55 58 59 138 142 144 145
 355: 59 83 116 117 128
 356: 56 74 83 116 117 123 128
 357: 11 69 82 121 122
 358: 110 66 67 68 69 80 82 84 92 93 94 95 101 121 122 131 132
 359: 15 6 7 13 14 15 17 19 20 26 27 28 29 30 31 32 33 34 35 36 37 39 40 41 42 43 44 45 145
 360: 21 3 4 5 6 7 8 9 11 12 13 14 15 16 17 18 19 20 21 22 23 24 25 26 27 28 29 30 31 32 33 34 35 36 37 38 39 40 41 42 43 44 45 50 51 52 53 54 102 118 124 135 140 143 144 145
 361: 27 55 138
 362: 2 5 21 22 23 24 25
 363: 10 19 20 26 27 34 35 36 37 41 42 43
 364: 31 6 7 8 9 28 29
 365: 24 3 4 55 102 118 124 135 138 140 143
 366: 49 66 67 80 84
 367: 41 66 67 68 80 84 131 132
 368: 64 99 120
 369: 64 99 119 120 125 126
 370: 4 46 47 48
 371: 4 46 47 48 49 137
 372: 5 46 47 48 49 137 141
 373: 3 0 2 56 57 58 59 142
 374: 6 81 97 98 99 100 119 120 125 126
 375: 13 63 76 96 105 106 107 111 112 113 114 115 129 130 139
 376: 6 111 114 115
 377: 69 63 96 105 106 107 110 111 112 113 114 115 129 130
 378: 34 66 67 68 80 131 132
 379: 44 63 66 67 68 69 72 73 74 76 78 79 80 82 83 84 92 93 94 95 96 101 105 106 107 110 111 112 113 114 115 116 117 121 122 123 128 129 130 131 132 139
 380: 25 81 99 100
 381: 40 0 1 2 3 4 5 6 7 8 9 11 12 13 14 15 16 17 18 19 20 21 22 23 24 25 26 27 28 29 30 31 32 33 34 35 36 37 38 39 40 41 42 43 44 45 47 48 49 50 51 52 53 54 55 56 57 58 59 62 91 102 118 124 135 137 138 140 141 142 143 144 145
 382: 46 0 2 3 4 5 6 7 8 9 11 12 13 14 15 16 17 18 19 20 21 22 23 24 25 26 27 28 29 30 31 32 33 34 35 36 37 38 39 40 41 42 43 44 45 47 48 49 50 51 52 53 54 55 56 57 58 59 62 102 118 124 135 137 138 140 141 142 143 144 145
 383: 10 0 2 3 4 5 6 7 8 9 11 12 13 14 15 16 17 18 19 20 21 22 23 24 25 26 27 28 29 30 31 32 33 34 35 36 37 38 39 40 41 42 43 44 45 47 48 49 50 51 52 53 54 55 56 57 58 59 102 118 124 135 137 138 140 141 142 143 144 145
 384: 4 13 14 19 20 26 27 32 33 34 35 36 41 42 43 44 45
 385: 12 3 4 5 11 12 13 14 15 16 17 18 19 20 21 22 23 24 25 26 27 30 31 32 33 34 35 36 37 38 39 40 41 42 43 44 45 138 145
 386: 12 3 4 5 6 7 8 9 11 12 13 14 15 16 17 18 19 20 21 22 23 24 25 26 27 30 31 32 33 34 35 36 37 38 39 40 41 42 43 44 45 138 145
 387: 5 3 4 5 6 7 8 9 11 12 13 14 15 16 17 18 19 20 21 22 23 24 25 26 27 30 31 32 33 34 35 36 37 38 39 40 41 42 43 44 45 50 51 52 53 54 138 144 145
 388: 3 28 29 55
 389: 2 64 65 70 71 75 77 85 86 87 88 89 90 103 104 108 109 127 133 134 136
 390: 20 105 106 110
 391: 3 5 8 9 11 12 13 14 15 16 17 18 19 20 21 22 23 24 25 26 27 30 31 32 33 34 35 36 37 38 39 40 41 42 43 44 45 145
 392: 4 55 138 142
 393: 39 107 115
 394: 4 13 14 19 20 32 33 41 42 44 45
 395: 105 35 36 37 39 40
 396: 10 5 6 7 8 9 11 12 13 14 15 16 17 18 19 20 21 22 23 24 25 26 27 28 29 30 31 32 33 34 35 36 37 38 39 40 41 42 43 44 45 50 52 145
 397: 70 63 64 65 66 67 68 69 70 71 75 76 77 78 79 80 81 82 84 85 86 87 88 89 90 92 93 94 95 96 97 98 99 100 101 103 104 105 106 107 108 109 110 111 112 113 114 115 119 120 121 122 125 126 127 129 130 131 132 133 134 136 139
 398: 6 1 46 49 91 137
 399: 1 10 141
 400: 2 66 67 68 80 84 93 95 101 131 132
 401: 23 3 4 55
 402: 12 3 4 55 138 142
 403: 1 21 22 23
 404: 13 19 20 26 41 42
 405: 14 19 20 26 41 42 43
 406: 14 19 20 26 27 41 42 43
 407: 26 5 6 7 8 9 11 12 13 14 15 16 17 18 19 20 21 22 23 24 25 26 27 28 29 30 31 32 33 34 35 36 37 38 39 40 41 42 43 44 45 50 51 52 53 54 142 144 145
 408: 1 63 111 114 115
 409: 24 11 12 13 14 15 16 17 18 19 20 24 25 26 27 30 31 32 33 34 35 36 37 38 39 40 41 42 43 44 45 145
 410: 25 5 11 12 13 14 15 16 17 18 19 20 21 22 24 25 26 27 30 31 32 33 34 35 36 37 38 39 40 41 42 43 44 45 145
 411: 24 1 10 46 49 91 137
 412: 2 0 1 2 3 4 5 6 7 8 9 10 11 12 13 14 15 16 17 18 19 20 21 22 23 24 25 26 27 28 29 30 31 32 33 34 35 36 37 38 39 40 41 42 43 44 45 46 47 48 49 50 51 52 53 54 55 56 57 58 59 91 137 138 141 142 144 145
 413: 26 11 12 16 18 21 22 24 25 38
 414: 20 8 9 50 51 52 53 54 144
 415: 96 105 106 129 130
 nsplits: 416
 ntax: 146
boot_consense_logl: -19407.22256
contree: (0:0.0000000000,((((((((((1:0.0000000000,167:0.0000000000):2.2518153e-06,91:0.0000022518)100:0.1371489726,46:0.3035590769)89:0.03928577515,10:0.1524756348)50:0.01569729219,((((((47:0.0000000000,162:0.0000000000):0,152:0.0000000000):0,147:0.0000000000):2.2518153e-06,48:0.0000022518)100:0.1192688262,(49:0.0000022518,137:0.0000022518)100:0.0888302111)81:0.01689669586,141:0.0785627944)85:0.0197806009)94:0.02914684909,(((((60:0.0000000000,154:0.0000000000):2.2518153e-06,61:0.0000022518)100:0.4097403173,((((((64:0.0000022518,65:0.0000022518)100:0.06567208638,(70:0.0325685008,(((((((((87:0.0000000000,178:0.0000000000):0,170:0.0000000000):0,169:0.0000000000):0,168:0.0000000000):0,166:0.0000000000):0,153:0.0000000000):2.2518153e-06,88:0.0000022518)100:0.01094526357,((133:0.0000000000,148:0.0000000000):2.2518153e-06,134:0.0000022518)100:0.007309616455)100:0.009463165725,127:0.0042565998)100:0.01729248027)100:0.02524542907)100:0.09175539589,(((75:0.0233798406,86:0.0288594343)100:0.0181452466,85:0.0265682711)100:0.05824666497,(108:0.0000022518,109:0.0000022518)100:0.05987040818)100:0.06177468726)100:0.1052723924,(((71:0.2041529743,(77:0.1067730171,(103:0.0000022518,104:0.0000022518)100:0.09987059321)100:0.1388452389)88:0.04485628702,((89:0.0000022518,90:0.0000022518)100:0.1068428152,136:0.1091180199)100:0.2075397313)99:0.04918285044,(((((((81:0.0000000000,181:0.0000000000):0,159:0.0000000000):0,157:0.0000000000):2.2518153e-06,100:0.0000022518)100:0.03711338778,(119:0.0075599531,(125:0.0026198014,126:0.0081263985)100:0.01436882208)100:0.02403822518)91:0.004206841453,99:0.0505514376)94:0.01361375307,120:0.0331901730)100:0.1345970535)99:0.08000623625)80:0.02872574938,(97:0.0000022518,98:0.0000022518)100:0.3545543338)83:0.03437464929,((((((72:0.0000000000,161:0.0000000000):2.2518153e-06,73:0.0000022518)100:0.03025161967,123:0.0261089121)54:0.01366069824,74:0.0109718096)63:0.01237996979,(83:0.0283304733,((116:0.0000000000,156:0.0000000000):2.2518153e-06,117:0.0000022518)100:0.03761195667)98:0.0105218201)95:0.03218476105,128:0.0086998119)100:0.2520842912)46:0.03324902403)55:0.03154127159,((((((((((63:0.0543344760,((107:0.0434945569,(111:0.0284673209,114:0.0489013190)77:0.01197565199)75:0.007124223031,115:0.0425860751)78:0.01811053463)100:0.03184658943,(112:0.0000022518,113:0.0000022518)100:0.05911320462)90:0.008461872376,(129:0.0000022518,130:0.0000022518)100:0.05087983853)91:0.036254507,(105:0.0000022518,106:0.0000022518)100:0.06293890478)97:0.0390610626,110:0.1544428950)98:0.05059211896,((76:0.0727411297,139:0.0877003944)100:0.2749481457,96:0.1721205890)55:0.04607696779)100:0.145916019,(78:0.0000022518,79:0.0000022518)100:0.1629275159)100:0.5230688771,(69:0.0159915463,(121:0.0000022518,122:0.0000022518)100:0.04044369001)100:0.2815778381)90:0.1843793051,82:0.2839179860)84:0.06888988026,(((((66:0.0026679041,(67:0.0000022518,80:0.0000022518)56:2.2518153e-06)100:0.1088547251,101:0.0806192722)32:0.007521433038,(68:0.0485924893,(131:0.0000022518,132:0.0000022518)100:0.07610694591)99:0.01791198075)51:0.0340233248,((92:0.0000022518,94:0.0000022518)100:0.08548678195,(93:0.0000022518,95:0.0000022518)100:0.0506372527)100:0.1098508851)76:0.04218143432,84:0.0732580318)100:0.3462861365)100:0.7075897151)100:0.1971872496,62:0.1285195976)88:0.02784178421)99:0.02428412711,(56:0.0000022518,57:0.0000022518)100:0.1186913317)56:0.01110115181,(((((3:0.0000022518,4:0.0000022518)100:0.07623641239,138:0.0843050173)83:0.03109946058,55:0.0557232086)82:0.02942837251,((((((((((5:0.0312699804,23:0.0503585719)83:0.008897115578,(21:0.0124089370,22:0.0050558293)100:0.07592017251)65:0.004244209338,(((((11:0.0000000000,160:0.0000000000):0,149:0.0000000000):2.2518153e-06,12:0.0000022518)100:0.02906041868,((((16:0.0000000000,176:0.0000000000):0,158:0.0000000000):2.2518153e-06,18:0.0000022518)100:0.007869560166,38:0.0049964061)100:0.0123198563)100:0.01691502086,((((24:0.0000000000,165:0.0000000000):0,164:0.0000000000):0,150:0.0000000000):2.2518153e-06,25:0.0000022518)100:0.04905338043)100:0.01278796814)98:0.02972020601,(((((((((((13:0.0000000000,177:0.0000000000):0,175:0.0000000000):0,155:0.0000000000):2.2518153e-06,14:0.0000022518)100:0.01591522322,((32:0.0000000000,173:0.0000000000):2.2518153e-06,33:0.0000022518)100:0.008060281203)98:0.008717771754,(44:0.0025915526,45:0.0000024085)100:0.01339753432)100:0.02689123793,((((((19:0.0000000000,180:0.0000000000):0,179:0.0000000000):0,174:0.0000000000):2.2518153e-06,20:0.0000022518)100:0.03129206019,(41:0.0000022518,42:0.0000022518)100:0.01958807912)91:0.007208505368,(((26:0.0182327789,43:0.0025834024)97:0.005209944964,27:0.0155601368)93:0.006673229753,34:0.0141015214)96:0.006569522659)97:0.002896283259)98:0.0226764314,((35:0.0000022518,36:0.0000022518)100:0.005264721851,37:0.0131932833)97:0.002922133334)89:0.01417373929,(39:0.0000022518,40:0.0000022518)100:0.04711343039)99:0.02567975488,(((15:0.0000000000,146:0.0000000000):2.2518153e-06,17:0.0000022518)55:2.2518153e-06,145:0.0024649601)100:0.1501349373)79:0.03086478122,(30:0.0000022518,31:0.0000022518)100:0.05067321419)100:0.05859848922)86:0.02425676344,((6:0.0000022518,7:0.0000022518)100:0.1330944766,(28:0.0000022518,29:0.0000022518)100:0.08211165267)60:0.01768373694)60:0.01163623297,((((8:0.0000000000,171:0.0000000000):0,163:0.0000000000):0,151:0.0000000000):2.2518153e-06,9:0.0000022518)100:0.0546519092)76:0.02139342133,(54:0.0213198031,144:0.0290937415)100:0.04048189406)74:0.01835114767,(50:0.0000022518,52:0.0000022518)100:0.03858386021)54:0.01403938164,(51:0.0000022518,53:0.0000022518)100:0.03149369115)95:0.02292557688,((((102:0.0133225937,135:0.0284312194)100:0.03665562356,143:0.0598970630)84:0.007738646273,118:0.0541403397)78:0.007807510333,(124:0.0055120864,140:0.0047300555)100:0.01020484757)100:0.05622866607)64:0.0104575727)70:0.007279213718,142:0.0739048922)67:0.01862008564)100:0.06269494625,(2:0.0000022518,58:0.0000022518)100:0.06105004237)100:0.04780069629,59:0.0000022518):2.2518153e-06,172:0.0000000000);
contree_rfdist: 8
finished: true
finishedCandidateSet: true
finishedModelFinal: true
finishedModelInit: true
initTree: (0:0.0000010000,(((((((1:0.0000010000,91:0.0000010000):0.1211109425,62:0.1211109425):0.04556354916,141:0.0685524607):0.02358946062,((10:0.0804497007,46:0.2128851541):0.06855246067,(49:0.0000010000,137:0.0000010000):0.08044970069):0.0262830267):0.03171512032,(47:0.0000010000,48:0.0000010000):0.08650315759):0.0540617442,((((((((3:0.0000010000,4:0.0000010000):0.0483802518,138:0.0804497007):0.04276269518,((5:0.0262830267,((((11:0.0000010000,12:0.0000010000):0.02899153835,((16:0.0000010000,18:0.0000010000):0.007735106527,38:0.0051427798):0.01034154307):0.02091071674,(24:0.0000010000,25:0.0000010000):0.04556354916):0.01559720892,(21:0.0155972089,22:0.0025644486):0.05980827014):0.02091071674):0.01824667307,23:0.0317151203):0.05121293801):0.005142779808,(((((6:0.0000010000,7:0.0000010000):0.09571788413,(28:0.0000010000,29:0.0000010000):0.08650315759):0.01559720892,((((((((13:0.0000010000,14:0.0000010000):0.01296220494,(32:0.0000010000,33:0.0000010000):0.01034154307):0.007735106527,(44:0.0000010000,45:0.0025644486):0.01034154307):0.0262830267,(((19:0.0000010000,20:0.0000010000):0.02899153835,(41:0.0000010000,42:0.0000010000):0.02091071674):0.005142779808,(((26:0.0182466731,43:0.0025644486):0.005142779808,27:0.0155972089):0.007735106527,34:0.0129622049):0.007735106527):0.005142779808):0.01296220494,(((35:0.0000010000,36:0.0000010000):0.005142779808,37:0.0129622049):0.007735106527,(39:0.0000010000,40:0.0000010000):0.05121293801):0.01296220494):0.02091071674,((15:0.0000010000,17:0.0000010000):1e-06,145:0.0025644486):0.1243720505):0.03720800112,(30:0.0000010000,31:0.0000010000):0.04556354916):0.03997755646,((60:0.0000010000,61:0.0000010000):0.2284187677,((((((((((63:0.0372080011,(((107:0.0399775565,115:0.0399775565):0.01559720892,114:0.0372080011):0.01824667307,111:0.0155972089):0.0262830267):0.03171512032,((105:0.0000010000,106:0.0000010000):0.07744941039,(129:0.0000010000,130:0.0000010000):0.03445389873):0.01824667307):0.01824667307,(112:0.0000010000,113:0.0000010000):0.0483802518):0.05980827014,110:0.1082621083):0.07744941039,96:0.1342756184):0.0483802518,(76:0.0569268084,139:0.0774494104):0.1276530768):0.0834675648,(78:0.0000010000,79:0.0000010000):0.161600252):0.165112972,((((((((66:0.0025644486,80:0.0000010000):1e-06,67:0.0000010000):0.08650315759,(68:0.0483802518,(131:0.0000010000,132:0.0000010000):0.06562095266):0.02091071674):0.02358946062,101:0.0656209527):0.04556354916,((92:0.0000010000,94:0.0000010000):0.06270627063,(93:0.0000010000,95:0.0000010000):0.0540617442):0.07446654086):0.04556354916,84:0.0656209527):0.209065528,82:0.1793887022):0.1443634672,(69:0.0155972089,(121:0.0000010000,122:0.0000010000):0.03445389873):0.1793887022):0.161600252):0.3452009543,((((72:0.0000010000,73:0.0000010000):0.01824667307,(74:0.0129622049,123:0.0235894606):0.01034154307):0.01296220494,(83:0.0209107167,(116:0.0000010000,117:0.0000010000):0.03720800112):0.01034154307):0.02899153835,128:0.0103415431):0.1211109425):0.0715009408,((((64:0.0000010000,65:0.0000010000):0.03997755646,(70:0.0317151203,(((87:0.0000010000,88:0.0000010000):0.01034154307,(133:0.0000010000,134:0.0000010000):0.007735106527):0.01034154307,127:0.0025644486):0.01559720892):0.04276269518):0.0715009408,(((75:0.0182466731,86:0.0289915384):0.01824667307,85:0.0289915384):0.05121293801,(108:0.0000010000,109:0.0000010000):0.0483802518):0.06562095266):0.07744941039,((((71:0.1376175065,(77:0.0926281578,(103:0.0000010000,104:0.0000010000):0.0834675648):0.0834675648):0.06562095266,((89:0.0000010000,90:0.0000010000):0.09262815778,136:0.0895566357):0.1276530768):0.07744941039,((((81:0.0000010000,100:0.0000010000):0.03445389873,99:0.0483802518):0.007735106527,(119:0.0077351065,(125:0.0025644486,126:0.0077351065):0.01296220494):0.01824667307):0.01296220494,120:0.0372080011):0.07446654086):0.06855246067,(97:0.0000010000,98:0.0000010000):0.2443729904):0.04276269518):0.05692680839):0.08044970069):0.2052709118):0.03720800112):0.03720800112,(8:0.0000010000,9:0.0000010000):0.0483802518):0.02358946062,(54:0.0209107167,144:0.0235894606):0.0483802518):0.02091071674):0.02899153835,55:0.0569268084):0.01559720892,(((50:0.0000010000,52:0.0000010000):0.0483802518,(51:0.0000010000,53:0.0000010000):0.02899153835):0.02358946062,((102:0.0155972089,135:0.0262830267):0.02899153835,((118:0.0483802518,(124:0.0051427798,140:0.0051427798):0.01559720892):0.01296220494,143:0.0569268084):0.007735106527):0.06270627063):0.01034154307):0.02091071674,142:0.0512129380):0.02358946062,(56:0.0000010000,57:0.0000010000):0.09882597711):0.02899153835):0.0540617442,(2:0.0000010000,58:0.0000010000):0.0483802518):0.06562095266,59:0.0000010000);
iqtree:
 command:  -nt AUTO -s /media/hdd_2tb/GPA_reclassification_clean/A_dataset_creation/5_basic_phylogenetics/2_trimmed_complete_basic_phylogeny/2_OGs_with_domains_phylogeny/2_trimal_MSAs/AMP_binding_domains_5_trimalMSA.faa -m JTT+F+I+R4 -pre /media/hdd_2tb/GPA_reclassification_clean/A_dataset_creation/5_basic_phylogenetics/2_trimmed_complete_basic_phylogeny/2_OGs_with_domains_phylogeny/5_trimal_iqtree_ML_trees/AMP_binding_domains_5_trimal_iqtree -redo -bb 1000
 seed: 495572
 start_time: 1708004214
 version: 2.2.5
```
