## Supplementary Data 7 for "Structural and evolutionary analyses support reclassification of glycopeptide antibiotics as xyclopeptides": AMP_binding_domains_5_trimal_iqtree.contree

```
(A40:0.0000000000,((((((((((A47:0.0000000000,StToN1:0.0000000000):0.0000022518,StTo:0.0000022518)100:0.1371489726,ApRc:0.3035590769)89:0.0392857752,AmBr_2:0.1524756348)50:0.0156972922,((((((ApTi:0.0000000000,ApTi_5:0.0000000000):0.0000000000,tei_2:0.0000000000):0.0000000000,tei_1:0.0000000000):0.0000022518,ApTi_4:0.0000022518)100:0.1192688262,(ApsA3_2:0.0000022518,UK6:0.0000022518)100:0.0888302111)81:0.0168966959,Uc37:0.0785627944)85:0.0197806009)94:0.0291468491,(((((NnsA5_2:0.0000000000,kis:0.0000000000):0.0000022518,NnsA5_3:0.0000022518)100:0.4097403173,((((((StAfJ3_1:0.0000022518,StAfJ3_2:0.0000022518)100:0.0656720864,(StAua_2:0.0325685008,(((((((((StRi1:0.0000000000,StRi_5:0.0000000000):0.0000000000,StRi_3:0.0000000000):0.0000000000,StRir_1:0.0000000000):0.0000000000,StRir_20:0.0000000000):0.0000000000,StRi_6:0.0000000000):0.0000000000,StRi_1:0.0000000000):0.0000022518,StRiR_1:0.0000022518)100:0.0109452636,((StsW83_1:0.0000000000,rim:0.0000000000):0.0000022518,StsW83_2:0.0000022518)100:0.0073096165)100:0.0094631657,StsW25_2:0.0042565998)100:0.0172924803)100:0.0252454291)100:0.0917553959,(((StCr:0.0233798406,StPo:0.0288594343)100:0.0181452466,StMo_1:0.0265682711)100:0.0582466650,(StsC2_1:0.0000022518,StsC2_2:0.0000022518)100:0.0598704082)100:0.0617746873)100:0.1052723924,(((StAvMA_2:0.2041529743,(StDu:0.1067730171,(StsBA_1:0.0000022518,StsBA_2:0.0000022518)100:0.0998705932)100:0.1388452389)88:0.0448562870,((StSe_1:0.0000022518,StSe_2:0.0000022518)100:0.1068428152,StsY_B:0.1091180199)100:0.2075397313)99:0.0491828504,(((((((StFr_4:0.0000000000,StX_2:0.0000000000):0.0000000000,StX_4:0.0000000000):0.0000000000,StX_3:0.0000000000):0.0000022518,StX_1:0.0000022518)100:0.0371133878,(StsMU:0.0075599531,(StsW0_1:0.0026198014,StsW0_2:0.0081263985)100:0.0143688221)100:0.0240382252)91:0.0042068415,StX:0.0505514376)94:0.0136137531,StsS0:0.0331901730)100:0.1345970535)99:0.0800062362)80:0.0287257494,(StVrN_B:0.0000022518,StVr_1_A:0.0000022518)100:0.3545543338)83:0.0343746493,((((((StCar_1:0.0000000000,StCar_4:0.0000000000):0.0000022518,StCar_2:0.0000022518)100:0.0302516197,StsTu:0.0261089121)54:0.0136606982,StCar_3:0.0109718096)63:0.0123799698,(StLaN18:0.0283304733,((StsK_1:0.0000000000,StsPA_1:0.0000000000):0.0000022518,StsK_3:0.0000022518)100:0.0376119567)98:0.0105218201)95:0.0321847611,StsW2_2:0.0086998119)100:0.2520842912)46:0.0332490240)55:0.0315412716,((((((((((StAc:0.0543344760,((StsC25:0.0434945569,(StsC8:0.0284673209,StsCT:0.0489013190)77:0.0119756520)75:0.0071242230,StsCY:0.0425860751)78:0.0181105346)100:0.0318465894,(StsCM_1:0.0000022518,StsCM_2:0.0000022518)100:0.0591132046)90:0.0084618724,(StsW38_1:0.0000022518,StsW38_2:0.0000022518)100:0.0508798385)91:0.0362545070,(StsC09_1:0.0000022518,StsC09_2:0.0000022518)100:0.0629389048)97:0.0390610626,StsC3:0.1544428950)98:0.0505921190,((StDa_1:0.0727411297,US5:0.0877003944)100:0.2749481457,StVrN_A:0.1721205890)55:0.0460769678)100:0.1459160190,(StFo_1:0.0000022518,StFo_2:0.0000022518)100:0.1629275159)100:0.5230688771,(StAq:0.0159915463,(StsTL_1:0.0000022518,StsTL_3:0.0000022518)100:0.0404436900)100:0.2815778381)90:0.1843793051,StFu:0.2839179860)84:0.0688898803,(((((StAfa_2:0.0026679041,(StAfa_6:0.0000022518,StFr_3:0.0000022518)56:0.0000022518)100:0.1088547251,Sts1:0.0806192722)32:0.0075214330,(StAn_2:0.0485924893,(StsW52_1:0.0000022518,StsW52_2:0.0000022518)100:0.0761069459)99:0.0179119808)51:0.0340233248,((StVe_1:0.0000022518,StVe_4:0.0000022518)100:0.0854867819,(StVe_3:0.0000022518,StVe_5:0.0000022518)100:0.0506372527)100:0.1098508851)76:0.0421814343,StLtNB:0.0732580318)100:0.3462861365)100:0.7075897151)100:0.1971872496,NnsW4_1:0.1285195976)88:0.0278417842)99:0.0242841271,(NcTr_1:0.0000022518,NcTr_2:0.0000022518)100:0.1186913317)56:0.0111011518,(((((AkAan_1:0.0000022518,AkAan_2:0.0000022518)100:0.0762364124,UME:0.0843050173)83:0.0310994606,Kus:0.0557232086)82:0.0294283725,((((((((((AmAaD2_3:0.0312699804,AmOv:0.0503585719)83:0.0088971156,(AmOrD0:0.0124089370,AmOr_2:0.0050558293)100:0.0759201725)65:0.0042442093,(((((AmDeD9_1:0.0000000000,AmDeD9_3:0.0000000000):0.0000000000,dec_2:0.0000000000):0.0000022518,AmDeD9_2:0.0000022518)100:0.0290604187,((((AmKe_2:0.0000000000,AmOrH:0.0000000000):0.0000000000,van:0.0000000000):0.0000022518,AmKe_4:0.0000022518)100:0.0078695602,AmsW69_1:0.0049964061)100:0.0123198563)100:0.0169150209,((((AmRgN0:0.0000000000,AmRg_6:0.0000000000):0.0000000000,dec_1:0.0000000000):0.0000000000,AmRg_5:0.0000000000):0.0000022518,AmRg_4:0.0000022518)100:0.0490533804)100:0.0127879681)98:0.0297202060,(((((((((((AmJaD4:0.0000000000,AmJa_2:0.0000000000):0.0000000000,AmsC0_2:0.0000000000):0.0000000000,risA:0.0000000000):0.0000022518,AmJa_1:0.0000022518)100:0.0159152232,((AmsMJ_2:0.0000000000,AmsMJ_4:0.0000000000):0.0000022518,AmsMJ_3:0.0000022518)100:0.0080602812)98:0.0087177718,(AmsW9_1:0.0025915526,AmsW9_2:0.0000024085)100:0.0133975343)100:0.0268912379,((((((AmLrN2_1:0.0000000000,AmLr_2:0.0000000000):0.0000000000,AmLr_1:0.0000000000):0.0000000000,ris:0.0000000000):0.0000022518,AmLrN2_2:0.0000022518)100:0.0312920602,(AmsW8_1:0.0000022518,AmsW8_2:0.0000022518)100:0.0195880791)91:0.0072085054,(((AmRo_1:0.0182327789,AmsW97:0.0025834024)97:0.0052099450,AmRo_2:0.0155601368)93:0.0066732298,AmsTN:0.0141015214)96:0.0065695227)97:0.0028962833)98:0.0226764314,((AmsW1_1:0.0000022518,AmsW1_2:0.0000022518)100:0.0052647219,AmsW5_2:0.0131932833)97:0.0029221333)89:0.0141737393,(AmsW6_1:0.0000022518,AmsW6_2:0.0000022518)100:0.0471134304)99:0.0256797549,(((AmKeF:0.0000000000,AmKen_2:0.0000000000):0.0000022518,AmKe_3:0.0000022518)55:0.0000022518,ker:0.0024649601)100:0.1501349373)79:0.0308647812,(AmsBJ_3:0.0000022518,AmsBJ_4:0.0000022518)100:0.0506732142)100:0.0585984892)86:0.0242567634,((AmAzD3_3:0.0000022518,AmAzD3_5:0.0000022518)100:0.1330944766,(AmVs_1:0.0000022518,AmVs_2:0.0000022518)100:0.0821116527)60:0.0176837369)60:0.0116362330,((((AmBlD4:0.0000000000,AmBlD59_2:0.0000000000):0.0000000000,bal:0.0000000000):0.0000000000,AmBlFH:0.0000000000):0.0000022518,AmBlD59_1:0.0000022518)100:0.0546519092)76:0.0213934213,(KbPh:0.0213198031,UsB:0.0290937415)100:0.0404818941)74:0.0183511477,(KbArN5:0.0000022518,KbAr_2:0.0000022518)100:0.0385838602)54:0.0140393816,(KbAr_1:0.0000022518,KbAr_3:0.0000022518)100:0.0314936911)95:0.0229255769,((((StsAN:0.0133225937,StsY_A:0.0284312194)100:0.0366556236,Ue26:0.0598970630)84:0.0077386463,StsMC:0.0541403397)78:0.0078075103,(StsW00:0.0055120864,US8:0.0047300555)100:0.0102048476)100:0.0562286661)64:0.0104575727)70:0.0072792137,Uc878:0.0739048922)67:0.0186200856)100:0.0626949463,(A50:0.0000022518,NnCxD5_1:0.0000022518)100:0.0610500424)100:0.0478006963,NnGe:0.0000022518):0.0000022518,NnGeA9:0.0000000000);
```
