## Supplementary Data 7 for "Structural and evolutionary analyses support reclassification of glycopeptide antibiotics as xyclopeptides": AMP_binding_domains_5_trimal_iqtree.iqtree

```
IQ-TREE 2.2.5 COVID-edition built Sep 15 2023

Input file name: /media/hdd_2tb/GPA_reclassification_clean/A_dataset_creation/5_basic_phylogenetics/2_trimmed_complete_basic_phylogeny/2_OGs_with_domains_phylogeny/2_trimal_MSAs/AMP_binding_domains_5_trimalMSA.faa
Type of analysis: tree reconstruction + ultrafast bootstrap (1000 replicates)
Random seed number: 495572

REFERENCES
----------

To cite IQ-TREE please use:

Bui Quang Minh, Heiko A. Schmidt, Olga Chernomor, Dominik Schrempf,
Michael D. Woodhams, Arndt von Haeseler, and Robert Lanfear (2020)
IQ-TREE 2: New models and efficient methods for phylogenetic inference
in the genomic era. Mol. Biol. Evol., in press.
https://doi.org/10.1093/molbev/msaa015

Since you used ultrafast bootstrap (UFBoot) please also cite: 

Diep Thi Hoang, Olga Chernomor, Arndt von Haeseler, Bui Quang Minh,
and Le Sy Vinh (2018) UFBoot2: Improving the ultrafast bootstrap
approximation. Mol. Biol. Evol., 35:518–522.
https://doi.org/10.1093/molbev/msx281

SEQUENCE ALIGNMENT
------------------

Input data: 182 sequences with 391 amino-acid sites
Number of constant sites: 61 (= 15.601% of all sites)
Number of invariant (constant or ambiguous constant) sites: 61 (= 15.601% of all sites)
Number of parsimony informative sites: 321
Number of distinct site patterns: 349

SUBSTITUTION PROCESS
--------------------

Model of substitution: JTT+F+I+R4

State frequencies: (empirical counts from alignment)

  pi(A) = 0.1531
  pi(R) = 0.0826
  pi(N) = 0.0072
  pi(D) = 0.0590
  pi(C) = 0.0106
  pi(Q) = 0.0181
  pi(E) = 0.0556
  pi(G) = 0.1107
  pi(H) = 0.0188
  pi(I) = 0.0196
  pi(L) = 0.0911
  pi(K) = 0.0084
  pi(M) = 0.0139
  pi(F) = 0.0236
  pi(P) = 0.0653
  pi(S) = 0.0427
  pi(T) = 0.0518
  pi(W) = 0.0139
  pi(Y) = 0.0258
  pi(V) = 0.1284

Model of rate heterogeneity: Invar+FreeRate with 4 categories
Proportion of invariable sites: 0.1134
Site proportion and rates:  (0.3099,0.2136) (0.2601,0.8219) (0.2380,1.7657) (0.0785,3.8159)

 Category  Relative_rate  Proportion
  0         0              0.1134
  1         0.2136         0.3099
  2         0.8219         0.2601
  3         1.7657         0.2380
  4         3.8159         0.0785

MAXIMUM LIKELIHOOD TREE
-----------------------

Log-likelihood of the tree: -19406.3261 (s.e. 766.2854)
Unconstrained log-likelihood (without tree): -2245.2480
Number of free parameters (#branches + #model parameters): 315
Akaike information criterion (AIC) score: 39442.6522
Corrected Akaike information criterion (AICc) score: 42097.0522
Bayesian information criterion (BIC) score: 40692.7951

Total tree length (sum of branch lengths): 12.2771
Sum of internal branch lengths: 5.9316 (48.3144% of tree length)

WARNING: 2 near-zero internal branches (<0.0026) should be treated with caution
         Such branches are denoted by '**' in the figure below

NOTE: Tree is UNROOTED although outgroup taxon 'A40' is drawn at root
Numbers in parentheses are  ultrafast bootstrap support (%)

+**A40
|
|                       +**A47
|                    +--| (100)
|                    |  +**StTo
|                 +--| (89)
|                 |  +------ApRc
|              +--| (39)
|              |  |        +**ApTi
|              |  |     +--| (100)
|              |  |     |  +**ApTi_4
|              |  |  +--| (81)
|              |  |  |  |  +**ApsA3_2
|              |  |  |  +--| (100)
|              |  |  |     +**UK6
|              |  +--| (85)
|              |     +--Uc37
|           +--| (94)
|           |  +--AmBr_2
|        +--| (99)
|        |  |                      +**NnsA5_2
|        |  |            +---------| (100)
|        |  |            |         +**NnsA5_3
|        |  |         +--| (44)
|        |  |         |  |                +**StCar_1
|        |  |         |  |             +--| (100)
|        |  |         |  |             |  +**StCar_2
|        |  |         |  |          +--| (54)
|        |  |         |  |          |  +--StsTu
|        |  |         |  |       +--| (63)
|        |  |         |  |       |  +--StCar_3
|        |  |         |  |    +--| (95)
|        |  |         |  |    |  |  +--StLaN18
|        |  |         |  |    |  +--| (98)
|        |  |         |  |    |     |  +**StsK_1
|        |  |         |  |    |     +--| (100)
|        |  |         |  |    |        +**StsK_3
|        |  |         |  +----| (100)
|        |  |         |       +--StsW2_2
|        |  |      +--| (55)
|        |  |      |  |              +**StAfJ3_1
|        |  |      |  |           +--| (100)
|        |  |      |  |           |  +**StAfJ3_2
|        |  |      |  |        +--| (100)
|        |  |      |  |        |  |  +--StAua_2
|        |  |      |  |        |  +--| (100)
|        |  |      |  |        |     |        +**StRi1
|        |  |      |  |        |     |     +--| (100)
|        |  |      |  |        |     |     |  +**StRiR_1
|        |  |      |  |        |     |  +--| (100)
|        |  |      |  |        |     |  |  |  +**StsW83_1
|        |  |      |  |        |     |  |  +--| (100)
|        |  |      |  |        |     |  |     +**StsW83_2
|        |  |      |  |        |     +--| (100)
|        |  |      |  |        |        +--StsW25_2
|        |  |      |  |     +--| (100)
|        |  |      |  |     |  |        +--StCr
|        |  |      |  |     |  |     +--| (100)
|        |  |      |  |     |  |     |  +--StPo
|        |  |      |  |     |  |  +--| (100)
|        |  |      |  |     |  |  |  +--StMo_1
|        |  |      |  |     |  +--| (100)
|        |  |      |  |     |     |  +**StsC2_1
|        |  |      |  |     |     +--| (100)
|        |  |      |  |     |        +**StsC2_2
|        |  |      |  |  +--| (80)
|        |  |      |  |  |  |        +----StAvMA_2
|        |  |      |  |  |  |     +--| (88)
|        |  |      |  |  |  |     |  |  +--StDu
|        |  |      |  |  |  |     |  +--| (100)
|        |  |      |  |  |  |     |     |  +**StsBA_1
|        |  |      |  |  |  |     |     +--| (100)
|        |  |      |  |  |  |     |        +**StsBA_2
|        |  |      |  |  |  |  +--| (99)
|        |  |      |  |  |  |  |  |       +**StSe_1
|        |  |      |  |  |  |  |  |    +--| (100)
|        |  |      |  |  |  |  |  |    |  +**StSe_2
|        |  |      |  |  |  |  |  +----| (100)
|        |  |      |  |  |  |  |       +--StsY_B
|        |  |      |  |  |  +--| (99)
|        |  |      |  |  |     |           +**StFr_4
|        |  |      |  |  |     |        +--| (100)
|        |  |      |  |  |     |        |  +**StX_1
|        |  |      |  |  |     |     +--| (91)
|        |  |      |  |  |     |     |  |  +--StsMU
|        |  |      |  |  |     |     |  +--| (100)
|        |  |      |  |  |     |     |     |  +--StsW0_1
|        |  |      |  |  |     |     |     +--| (100)
|        |  |      |  |  |     |     |        +--StsW0_2
|        |  |      |  |  |     |  +--| (94)
|        |  |      |  |  |     |  |  +--StX
|        |  |      |  |  |     +--| (100)
|        |  |      |  |  |        +--StsS0
|        |  |      |  +--| (83)
|        |  |      |     |       +**StVrN_B
|        |  |      |     +-------| (100)
|        |  |      |             +**StVr_1_A
|        |  |  +---| (100)
|        |  |  |   |                                                      +--StAc
|        |  |  |   |                                                   +--| (100)
|        |  |  |   |                                                   |  |     +--StsC25
|        |  |  |   |                                                   |  |  +--| (75)
|        |  |  |   |                                                   |  |  |  |  +--StsC8
|        |  |  |   |                                                   |  |  |  +--| (77)
|        |  |  |   |                                                   |  |  |     +--StsCT
|        |  |  |   |                                                   |  +--| (78)
|        |  |  |   |                                                   |     +--StsCY
|        |  |  |   |                                                +--| (90)
|        |  |  |   |                                                |  |  +**StsCM_1
|        |  |  |   |                                                |  +--| (100)
|        |  |  |   |                                                |     +**StsCM_2
|        |  |  |   |                                             +--| (91)
|        |  |  |   |                                             |  |  +**StsW38_1
|        |  |  |   |                                             |  +--| (100)
|        |  |  |   |                                             |     +**StsW38_2
|        |  |  |   |                                          +--| (97)
|        |  |  |   |                                          |  |  +**StsC09_1
|        |  |  |   |                                          |  +--| (100)
|        |  |  |   |                                          |     +**StsC09_2
|        |  |  |   |                                       +--| (98)
|        |  |  |   |                                       |  +--StsC3
|        |  |  |   |                                    +--| (100)
|        |  |  |   |                                    |  |        +--StDa_1
|        |  |  |   |                                    |  |  +-----| (100)
|        |  |  |   |                                    |  |  |     +--US5
|        |  |  |   |                                    |  +--| (55)
|        |  |  |   |                                    |     +---StVrN_A
|        |  |  |   |                       +------------| (100)
|        |  |  |   |                       |            |   +**StFo_1
|        |  |  |   |                       |            +---| (100)
|        |  |  |   |                       |                +**StFo_2
|        |  |  |   |                   +---| (90)
|        |  |  |   |                   |   |     +--StAq
|        |  |  |   |                   |   +-----| (100)
|        |  |  |   |                   |         |  +**StsTL_1
|        |  |  |   |                   |         +--| (100)
|        |  |  |   |                   |            +**StsTL_3
|        |  |  |   |                +--| (84)
|        |  |  |   |                |  +------StFu
|        |  |  |   +----------------| (100)
|        |  |  |                    |             +--StAfa_2
|        |  |  |                    |          +--| (100)
|        |  |  |                    |          |  |  +**StAfa_6
|        |  |  |                    |          |  +**| (56)
|        |  |  |                    |          |     +**StFr_3
|        |  |  |                    |       +--| (76)
|        |  |  |                    |       |  |     +--StAn_2
|        |  |  |                    |       |  |  +--| (99)
|        |  |  |                    |       |  |  |  |  +**StsW52_1
|        |  |  |                    |       |  |  |  +--| (100)
|        |  |  |                    |       |  |  |     +**StsW52_2
|        |  |  |                    |       |  +--| (45)
|        |  |  |                    |       |     |        +**StVe_1
|        |  |  |                    |       |     |     +--| (100)
|        |  |  |                    |       |     |     |  +**StVe_4
|        |  |  |                    |       |     |  +--| (100)
|        |  |  |                    |       |     |  |  |  +**StVe_3
|        |  |  |                    |       |     |  |  +--| (100)
|        |  |  |                    |       |     |  |     +**StVe_5
|        |  |  |                    |       |     +--| (44)
|        |  |  |                    |       |        +--Sts1
|        |  |  |                    +-------| (100)
|        |  |  |                            +--StLtNB
|        |  +--| (88)
|        |     +--NnsW4_1
|     +--| (56)
|     |  |  +**NcTr_1
|     |  +--| (100)
|     |     +**NcTr_2
|  +--| (100)
|  |  |              +**AkAan_1
|  |  |           +--| (100)
|  |  |           |  +**AkAan_2
|  |  |        +--| (83)
|  |  |        |  +--UME
|  |  |     +--| (82)
|  |  |     |  +--Kus
|  |  |  +--| (70)
|  |  |  |  |                             +--AmAaD2_3
|  |  |  |  |                          +--| (83)
|  |  |  |  |                          |  +--AmOv
|  |  |  |  |                       +--| (65)
|  |  |  |  |                       |  |  +--AmOrD0
|  |  |  |  |                       |  +--| (100)
|  |  |  |  |                       |     +--AmOr_2
|  |  |  |  |                    +--| (98)
|  |  |  |  |                    |  |        +**AmDeD9_1
|  |  |  |  |                    |  |     +--| (100)
|  |  |  |  |                    |  |     |  +**AmDeD9_2
|  |  |  |  |                    |  |  +--| (100)
|  |  |  |  |                    |  |  |  |     +**AmKe_2
|  |  |  |  |                    |  |  |  |  +--| (100)
|  |  |  |  |                    |  |  |  |  |  +**AmKe_4
|  |  |  |  |                    |  |  |  +--| (100)
|  |  |  |  |                    |  |  |     +--AmsW69_1
|  |  |  |  |                    |  +--| (100)
|  |  |  |  |                    |     |  +**AmRgN0
|  |  |  |  |                    |     +--| (100)
|  |  |  |  |                    |        +**AmRg_4
|  |  |  |  |                 +--| (86)
|  |  |  |  |                 |  |                       +**AmJaD4
|  |  |  |  |                 |  |                    +--| (100)
|  |  |  |  |                 |  |                    |  +**AmJa_1
|  |  |  |  |                 |  |                 +--| (98)
|  |  |  |  |                 |  |                 |  |  +**AmsMJ_2
|  |  |  |  |                 |  |                 |  +--| (100)
|  |  |  |  |                 |  |                 |     +**AmsMJ_3
|  |  |  |  |                 |  |              +--| (100)
|  |  |  |  |                 |  |              |  |  +--AmsW9_1
|  |  |  |  |                 |  |              |  +--| (100)
|  |  |  |  |                 |  |              |     +**AmsW9_2
|  |  |  |  |                 |  |           +--| (98)
|  |  |  |  |                 |  |           |  |        +**AmLrN2_1
|  |  |  |  |                 |  |           |  |     +--| (100)
|  |  |  |  |                 |  |           |  |     |  +**AmLrN2_2
|  |  |  |  |                 |  |           |  |  +--| (91)
|  |  |  |  |                 |  |           |  |  |  |  +**AmsW8_1
|  |  |  |  |                 |  |           |  |  |  +--| (100)
|  |  |  |  |                 |  |           |  |  |     +**AmsW8_2
|  |  |  |  |                 |  |           |  +--| (97)
|  |  |  |  |                 |  |           |     |        +--AmRo_1
|  |  |  |  |                 |  |           |     |     +--| (97)
|  |  |  |  |                 |  |           |     |     |  +--AmsW97
|  |  |  |  |                 |  |           |     |  +--| (93)
|  |  |  |  |                 |  |           |     |  |  +--AmRo_2
|  |  |  |  |                 |  |           |     +--| (96)
|  |  |  |  |                 |  |           |        +--AmsTN
|  |  |  |  |                 |  |        +--| (89)
|  |  |  |  |                 |  |        |  |     +**AmsW1_1
|  |  |  |  |                 |  |        |  |  +--| (100)
|  |  |  |  |                 |  |        |  |  |  +**AmsW1_2
|  |  |  |  |                 |  |        |  +--| (97)
|  |  |  |  |                 |  |        |     +--AmsW5_2
|  |  |  |  |                 |  |     +--| (99)
|  |  |  |  |                 |  |     |  |  +**AmsW6_1
|  |  |  |  |                 |  |     |  +--| (100)
|  |  |  |  |                 |  |     |     +**AmsW6_2
|  |  |  |  |                 |  |  +--| (79)
|  |  |  |  |                 |  |  |  |     +**AmKeF
|  |  |  |  |                 |  |  |  |  +**| (55)
|  |  |  |  |                 |  |  |  |  |  +**AmKe_3
|  |  |  |  |                 |  |  |  +--| (100)
|  |  |  |  |                 |  |  |     +**ker
|  |  |  |  |                 |  +--| (100)
|  |  |  |  |                 |     |  +**AmsBJ_3
|  |  |  |  |                 |     +--| (100)
|  |  |  |  |                 |        +**AmsBJ_4
|  |  |  |  |              +--| (60)
|  |  |  |  |              |  |     +**AmAzD3_3
|  |  |  |  |              |  |  +--| (100)
|  |  |  |  |              |  |  |  +**AmAzD3_5
|  |  |  |  |              |  +--| (60)
|  |  |  |  |              |     |  +**AmVs_1
|  |  |  |  |              |     +--| (100)
|  |  |  |  |              |        +**AmVs_2
|  |  |  |  |           +--| (76)
|  |  |  |  |           |  |  +**AmBlD4
|  |  |  |  |           |  +--| (100)
|  |  |  |  |           |     +**AmBlD59_1
|  |  |  |  |        +--| (74)
|  |  |  |  |        |  |  +--KbPh
|  |  |  |  |        |  +--| (100)
|  |  |  |  |        |     +--UsB
|  |  |  |  |     +--| (54)
|  |  |  |  |     |  |  +**KbArN5
|  |  |  |  |     |  +--| (100)
|  |  |  |  |     |     +**KbAr_2
|  |  |  |  |  +--| (95)
|  |  |  |  |  |  |  +**KbAr_1
|  |  |  |  |  |  +--| (100)
|  |  |  |  |  |     +**KbAr_3
|  |  |  |  +--| (64)
|  |  |  |     |           +--StsAN
|  |  |  |     |        +--| (100)
|  |  |  |     |        |  +--StsY_A
|  |  |  |     |     +--| (84)
|  |  |  |     |     |  +--Ue26
|  |  |  |     |  +--| (78)
|  |  |  |     |  |  +--StsMC
|  |  |  |     +--| (100)
|  |  |  |        |  +--StsW00
|  |  |  |        +--| (100)
|  |  |  |           +--US8
|  |  +--| (67)
|  |     +--Uc878
+--| (100)
|  |  +**A50
|  +--| (100)
|     +**NnCxD5_1
|
+**NnGe

Tree in newick format:

(A40:0.0000010201,((((((((A47:0.0000010201,StTo:0.0000010201)100:0.1387498251,ApRc:0.3056094486)89:0.0496385225,(((ApTi:0.0000010201,ApTi_4:0.0000010201)100:0.1192548590,(ApsA3_2:0.0000010201,UK6:0.0000010201)100:0.0886755708)81:0.0174162456,Uc37:0.0779233839)85:0.0156264295)39:0.0108932086,AmBr_2:0.1607406578)94:0.0237430445,(((((NnsA5_2:0.0000021821,NnsA5_3:0.0000010201)100:0.4044947983,(((((StCar_1:0.0000010201,StCar_2:0.0000020828)100:0.0301956294,StsTu:0.0260681527)54:0.0136181634,StCar_3:0.0109523362)63:0.0123855599,(StLaN18:0.0282599417,(StsK_1:0.0000010201,StsK_3:0.0000010201)100:0.0375413524)98:0.0104935406)95:0.0308082616,StsW2_2:0.0099790704)100:0.2392543904)44:0.0245932005,(((((StAfJ3_1:0.0000010201,StAfJ3_2:0.0000010201)100:0.0654323758,(StAua_2:0.0324276777,(((StRi1:0.0000010201,StRiR_1:0.0000010201)100:0.0109192345,(StsW83_1:0.0000020064,StsW83_2:0.0000023458)100:0.0072960524)100:0.0094427611,StsW25_2:0.0042441349)100:0.0173327501)100:0.0252514625)100:0.0918997824,(((StCr:0.0233093345,StPo:0.0287791504)100:0.0180677563,StMo_1:0.0265165146)100:0.0576374984,(StsC2_1:0.0000023336,StsC2_2:0.0000010201)100:0.0601529400)100:0.0616000867)100:0.1042655955,(((StAvMA_2:0.2042487483,(StDu:0.1066040082,(StsBA_1:0.0000010201,StsBA_2:0.0000010201)100:0.0997282237)100:0.1383859280)88:0.0452501297,((StSe_1:0.0000010201,StSe_2:0.0000010201)100:0.1064484497,StsY_B:0.1091314661)100:0.2068451587)99:0.0492809318,((((StFr_4:0.0000010201,StX_1:0.0000010201)100:0.0369700799,(StsMU:0.0075389471,(StsW0_1:0.0026103665,StsW0_2:0.0081057360)100:0.0143288633)100:0.0239360669)91:0.0042838652,StX:0.0503567919)94:0.0136179463,StsS0:0.0330259402)100:0.1338996471)99:0.0816946637)80:0.0276517993,(StVrN_B:0.0000010201,StVr_1_A:0.0000010201)100:0.3556995320)83:0.0447611797)55:0.0452421439,((((((((((StAc:0.0541591339,((StsC25:0.0433695297,(StsC8:0.0283984269,StsCT:0.0487190985)77:0.0119284591)75:0.0071013035,StsCY:0.0424618974)78:0.0180316629)100:0.0317281904,(StsCM_1:0.0000027274,StsCM_2:0.0000023960)100:0.0588838315)90:0.0084403419,(StsW38_1:0.0000010201,StsW38_2:0.0000010201)100:0.0507314582)91:0.0361334628,(StsC09_1:0.0000010201,StsC09_2:0.0000010201)100:0.0627224916)97:0.0388971132,StsC3:0.1539137368)98:0.0506634612,((StDa_1:0.0725437278,US5:0.0875153635)100:0.2745593560,StVrN_A:0.1716395885)55:0.0458109278)100:0.1463235803,(StFo_1:0.0000010201,StFo_2:0.0000010201)100:0.1615540180)100:0.5246014466,(StAq:0.0161007644,(StsTL_1:0.0000010201,StsTL_3:0.0000010201)100:0.0402107843)100:0.2788197790)90:0.1833379273,StFu:0.2850374045)84:0.0682949050,(((StAfa_2:0.0026600816,(StAfa_6:0.0000010201,StFr_3:0.0000010201)56:0.0000010201)100:0.0980547116,((StAn_2:0.0470147472,(StsW52_1:0.0000010201,StsW52_2:0.0000010201)100:0.0767824041)99:0.0196979355,(((StVe_1:0.0000010201,StVe_4:0.0000010201)100:0.0832636572,(StVe_3:0.0000010201,StVe_5:0.0000010201)100:0.0524550796)100:0.1297141633,Sts1:0.0777761039)44:0.0096999948)45:0.0199040640)76:0.0525367487,StLtNB:0.0729236150)100:0.3525928989)100:0.7106255338)100:0.1976502260,NnsW4_1:0.1272682915)88:0.0300563171)99:0.0241173777,(NcTr_1:0.0000010201,NcTr_2:0.0000010201)100:0.1185232968)56:0.0110377403,(((((AkAan_1:0.0000010201,AkAan_2:0.0000010201)100:0.0760808049,UME:0.0841666201)83:0.0310957672,Kus:0.0554938488)82:0.0291942823,((((((((((AmAaD2_3:0.0311831384,AmOv:0.0502270167)83:0.0088629436,(AmOrD0:0.0123670938,AmOr_2:0.0050516541)100:0.0757054214)65:0.0042472219,(((AmDeD9_1:0.0000010201,AmDeD9_2:0.0000010201)100:0.0289838100,((AmKe_2:0.0000010201,AmKe_4:0.0000010201)100:0.0078501056,AmsW69_1:0.0049828308)100:0.0122869477)100:0.0168696995,(AmRgN0:0.0000010201,AmRg_4:0.0000010201)100:0.0489186163)100:0.0127467509)98:0.0296380768,((((((((AmJaD4:0.0000010201,AmJa_1:0.0000010201)100:0.0158765207,(AmsMJ_2:0.0000010201,AmsMJ_3:0.0000010201)100:0.0080414721)98:0.0087000124,(AmsW9_1:0.0025857234,AmsW9_2:0.0000022028)100:0.0133630645)100:0.0268313048,(((AmLrN2_1:0.0000010201,AmLrN2_2:0.0000010201)100:0.0312199591,(AmsW8_1:0.0000010201,AmsW8_2:0.0000010201)100:0.0195410497)91:0.0071918991,(((AmRo_1:0.0181909981,AmsW97:0.0025772959)97:0.0051974295,AmRo_2:0.0155241285)93:0.0066581576,AmsTN:0.0140692496)96:0.0065520694)97:0.0028894194)98:0.0226276260,((AmsW1_1:0.0000020309,AmsW1_2:0.0000023838)100:0.0052518632,AmsW5_2:0.0131604839)97:0.0029123978)89:0.0141415713,(AmsW6_1:0.0000024532,AmsW6_2:0.0000026120)100:0.0470381493)99:0.0257089460,((AmKeF:0.0000010201,AmKe_3:0.0000010201)55:0.0000022100,ker:0.0024577303)100:0.1497827455)79:0.0307919717,(AmsBJ_3:0.0000010201,AmsBJ_4:0.0000010201)100:0.0505656318)100:0.0584033910)86:0.0242026188,((AmAzD3_3:0.0000010201,AmAzD3_5:0.0000010201)100:0.1328106901,(AmVs_1:0.0000010201,AmVs_2:0.0000010201)100:0.0818723014)60:0.0176796736)60:0.0115892795,(AmBlD4:0.0000010201,AmBlD59_1:0.0000010201)100:0.0545217727)76:0.0213375725,(KbPh:0.0212704218,UsB:0.0290383590)100:0.0404025929)74:0.0182902514,(KbArN5:0.0000010201,KbAr_2:0.0000010201)100:0.0384877771)54:0.0139932139,(KbAr_1:0.0000010201,KbAr_3:0.0000010201)100:0.0314356773)95:0.0229473961,((((StsAN:0.0132877861,StsY_A:0.0283524725)100:0.0365533737,Ue26:0.0597299822)84:0.0077241176,StsMC:0.0540155636)78:0.0077888818,(StsW00:0.0054954857,US8:0.0047231707)100:0.0101774646)100:0.0560383653)64:0.0105152171)70:0.0072245489,Uc878:0.0736506577)67:0.0185885422)100:0.0627076498,(A50:0.0000010201,NnCxD5_1:0.0000010201)100:0.0608740499)100:0.0477149116,NnGe:0.0000010201);

CONSENSUS TREE
--------------

Consensus tree is constructed from 1000 bootstrap trees
Log-likelihood of consensus tree: -19407.222562
Robinson-Foulds distance between ML tree and consensus tree: 8

Branches with support >0.000000% are kept (extended consensus)
Branch lengths are optimized by maximum likelihood on original alignment
Numbers in parentheses are bootstrap supports (%)

+**A40
|
|                             +**A47
|                          +--|
|                          |  +**StToN1
|                       +--| (100)
|                       |  +--StTo
|                    +--| (89)
|                    |  +------ApRc
|                 +--| (50)
|                 |  +--AmBr_2
|              +--| (94)
|              |  |                 +**ApTi
|              |  |              +**|
|              |  |              |  +**ApTi_5
|              |  |           +**|
|              |  |           |  +**tei_2
|              |  |        +--|
|              |  |        |  +**tei_1
|              |  |     +--| (100)
|              |  |     |  +--ApTi_4
|              |  |  +--| (81)
|              |  |  |  |  +--ApsA3_2
|              |  |  |  +--| (100)
|              |  |  |     +--UK6
|              |  +--| (85)
|              |     +--Uc37
|           +--| (99)
|           |  |                      +**NnsA5_2
|           |  |                   +--|
|           |  |                   |  +**kis
|           |  |         +---------| (100)
|           |  |         |         +--NnsA5_3
|           |  |      +--| (55)
|           |  |      |  |                 +--StAfJ3_1
|           |  |      |  |              +--| (100)
|           |  |      |  |              |  +--StAfJ3_2
|           |  |      |  |           +--| (100)
|           |  |      |  |           |  |  +--StAua_2
|           |  |      |  |           |  +--| (100)
|           |  |      |  |           |     |                          +**StRi1
|           |  |      |  |           |     |                       +**|
|           |  |      |  |           |     |                       |  +**StRi_5
|           |  |      |  |           |     |                    +**|
|           |  |      |  |           |     |                    |  +**StRi_3
|           |  |      |  |           |     |                 +**|
|           |  |      |  |           |     |                 |  +**StRir_1
|           |  |      |  |           |     |              +**|
|           |  |      |  |           |     |              |  +**StRir_20
|           |  |      |  |           |     |           +**|
|           |  |      |  |           |     |           |  +**StRi_6
|           |  |      |  |           |     |        +--|
|           |  |      |  |           |     |        |  +**StRi_1
|           |  |      |  |           |     |     +--| (100)
|           |  |      |  |           |     |     |  +--StRiR_1
|           |  |      |  |           |     |  +--| (100)
|           |  |      |  |           |     |  |  |     +**StsW83_1
|           |  |      |  |           |     |  |  |  +--|
|           |  |      |  |           |     |  |  |  |  +**rim
|           |  |      |  |           |     |  |  +--| (100)
|           |  |      |  |           |     |  |     +--StsW83_2
|           |  |      |  |           |     +--| (100)
|           |  |      |  |           |        +--StsW25_2
|           |  |      |  |        +--| (100)
|           |  |      |  |        |  |        +--StCr
|           |  |      |  |        |  |     +--| (100)
|           |  |      |  |        |  |     |  +--StPo
|           |  |      |  |        |  |  +--| (100)
|           |  |      |  |        |  |  |  +--StMo_1
|           |  |      |  |        |  +--| (100)
|           |  |      |  |        |     |  +--StsC2_1
|           |  |      |  |        |     +--| (100)
|           |  |      |  |        |        +--StsC2_2
|           |  |      |  |     +--| (80)
|           |  |      |  |     |  |        +----StAvMA_2
|           |  |      |  |     |  |     +--| (88)
|           |  |      |  |     |  |     |  |  +--StDu
|           |  |      |  |     |  |     |  +--| (100)
|           |  |      |  |     |  |     |     |  +--StsBA_1
|           |  |      |  |     |  |     |     +--| (100)
|           |  |      |  |     |  |     |        +--StsBA_2
|           |  |      |  |     |  |  +--| (99)
|           |  |      |  |     |  |  |  |       +--StSe_1
|           |  |      |  |     |  |  |  |    +--| (100)
|           |  |      |  |     |  |  |  |    |  +--StSe_2
|           |  |      |  |     |  |  |  +----| (100)
|           |  |      |  |     |  |  |       +--StsY_B
|           |  |      |  |     |  +--| (99)
|           |  |      |  |     |     |                    +**StFr_4
|           |  |      |  |     |     |                 +**|
|           |  |      |  |     |     |                 |  +**StX_2
|           |  |      |  |     |     |              +**|
|           |  |      |  |     |     |              |  +**StX_4
|           |  |      |  |     |     |           +--|
|           |  |      |  |     |     |           |  +**StX_3
|           |  |      |  |     |     |        +--| (100)
|           |  |      |  |     |     |        |  +--StX_1
|           |  |      |  |     |     |     +--| (91)
|           |  |      |  |     |     |     |  |  +--StsMU
|           |  |      |  |     |     |     |  +--| (100)
|           |  |      |  |     |     |     |     |  +--StsW0_1
|           |  |      |  |     |     |     |     +--| (100)
|           |  |      |  |     |     |     |        +--StsW0_2
|           |  |      |  |     |     |  +--| (94)
|           |  |      |  |     |     |  |  +--StX
|           |  |      |  |     |     +--| (100)
|           |  |      |  |     |        +--StsS0
|           |  |      |  |  +--| (83)
|           |  |      |  |  |  |       +--StVrN_B
|           |  |      |  |  |  +-------| (100)
|           |  |      |  |  |          +--StVr_1_A
|           |  |      |  +--| (46)
|           |  |      |     |                    +**StCar_1
|           |  |      |     |                 +--|
|           |  |      |     |                 |  +**StCar_4
|           |  |      |     |              +--| (100)
|           |  |      |     |              |  +--StCar_2
|           |  |      |     |           +--| (54)
|           |  |      |     |           |  +--StsTu
|           |  |      |     |        +--| (63)
|           |  |      |     |        |  +--StCar_3
|           |  |      |     |     +--| (95)
|           |  |      |     |     |  |  +--StLaN18
|           |  |      |     |     |  +--| (98)
|           |  |      |     |     |     |     +**StsK_1
|           |  |      |     |     |     |  +--|
|           |  |      |     |     |     |  |  +**StsPA_1
|           |  |      |     |     |     +--| (100)
|           |  |      |     |     |        +--StsK_3
|           |  |      |     +-----| (100)
|           |  |      |           +--StsW2_2
|           |  |  +---| (100)
|           |  |  |   |                                                      +--StAc
|           |  |  |   |                                                   +--| (100)
|           |  |  |   |                                                   |  |     +--StsC25
|           |  |  |   |                                                   |  |  +--| (75)
|           |  |  |   |                                                   |  |  |  |  +--StsC8
|           |  |  |   |                                                   |  |  |  +--| (77)
|           |  |  |   |                                                   |  |  |     +--StsCT
|           |  |  |   |                                                   |  +--| (78)
|           |  |  |   |                                                   |     +--StsCY
|           |  |  |   |                                                +--| (90)
|           |  |  |   |                                                |  |  +--StsCM_1
|           |  |  |   |                                                |  +--| (100)
|           |  |  |   |                                                |     +--StsCM_2
|           |  |  |   |                                             +--| (91)
|           |  |  |   |                                             |  |  +--StsW38_1
|           |  |  |   |                                             |  +--| (100)
|           |  |  |   |                                             |     +--StsW38_2
|           |  |  |   |                                          +--| (97)
|           |  |  |   |                                          |  |  +--StsC09_1
|           |  |  |   |                                          |  +--| (100)
|           |  |  |   |                                          |     +--StsC09_2
|           |  |  |   |                                       +--| (98)
|           |  |  |   |                                       |  +--StsC3
|           |  |  |   |                                    +--| (100)
|           |  |  |   |                                    |  |        +--StDa_1
|           |  |  |   |                                    |  |  +-----| (100)
|           |  |  |   |                                    |  |  |     +--US5
|           |  |  |   |                                    |  +--| (55)
|           |  |  |   |                                    |     +---StVrN_A
|           |  |  |   |                       +------------| (100)
|           |  |  |   |                       |            |   +--StFo_1
|           |  |  |   |                       |            +---| (100)
|           |  |  |   |                       |                +--StFo_2
|           |  |  |   |                   +---| (90)
|           |  |  |   |                   |   |      +--StAq
|           |  |  |   |                   |   +------| (100)
|           |  |  |   |                   |          |  +--StsTL_1
|           |  |  |   |                   |          +--| (100)
|           |  |  |   |                   |             +--StsTL_3
|           |  |  |   |                +--| (84)
|           |  |  |   |                |  +------StFu
|           |  |  |   +----------------| (100)
|           |  |  |                    |                   +--StAfa_2
|           |  |  |                    |                +--| (100)
|           |  |  |                    |                |  |  +--StAfa_6
|           |  |  |                    |                |  +--| (56)
|           |  |  |                    |                |     +--StFr_3
|           |  |  |                    |             +--| (32)
|           |  |  |                    |             |  +--Sts1
|           |  |  |                    |          +--| (51)
|           |  |  |                    |          |  |  +--StAn_2
|           |  |  |                    |          |  +--| (99)
|           |  |  |                    |          |     |  +--StsW52_1
|           |  |  |                    |          |     +--| (100)
|           |  |  |                    |          |        +--StsW52_2
|           |  |  |                    |       +--| (76)
|           |  |  |                    |       |  |     +--StVe_1
|           |  |  |                    |       |  |  +--| (100)
|           |  |  |                    |       |  |  |  +--StVe_4
|           |  |  |                    |       |  +--| (100)
|           |  |  |                    |       |     |  +--StVe_3
|           |  |  |                    |       |     +--| (100)
|           |  |  |                    |       |        +--StVe_5
|           |  |  |                    +-------| (100)
|           |  |  |                            +--StLtNB
|           |  +--| (88)
|           |     +--NnsW4_1
|        +--| (56)
|        |  |  +--NcTr_1
|        |  +--| (100)
|        |     +--NcTr_2
|     +--| (100)
|     |  |              +--AkAan_1
|     |  |           +--| (100)
|     |  |           |  +--AkAan_2
|     |  |        +--| (83)
|     |  |        |  +--UME
|     |  |     +--| (82)
|     |  |     |  +--Kus
|     |  |  +--| (70)
|     |  |  |  |                             +--AmAaD2_3
|     |  |  |  |                          +--| (83)
|     |  |  |  |                          |  +--AmOv
|     |  |  |  |                       +--| (65)
|     |  |  |  |                       |  |  +--AmOrD0
|     |  |  |  |                       |  +--| (100)
|     |  |  |  |                       |     +--AmOr_2
|     |  |  |  |                    +--| (98)
|     |  |  |  |                    |  |              +**AmDeD9_1
|     |  |  |  |                    |  |           +**|
|     |  |  |  |                    |  |           |  +**AmDeD9_3
|     |  |  |  |                    |  |        +--|
|     |  |  |  |                    |  |        |  +**dec_2
|     |  |  |  |                    |  |     +--| (100)
|     |  |  |  |                    |  |     |  +--AmDeD9_2
|     |  |  |  |                    |  |  +--| (100)
|     |  |  |  |                    |  |  |  |           +**AmKe_2
|     |  |  |  |                    |  |  |  |        +**|
|     |  |  |  |                    |  |  |  |        |  +**AmOrH
|     |  |  |  |                    |  |  |  |     +--|
|     |  |  |  |                    |  |  |  |     |  +**van
|     |  |  |  |                    |  |  |  |  +--| (100)
|     |  |  |  |                    |  |  |  |  |  +--AmKe_4
|     |  |  |  |                    |  |  |  +--| (100)
|     |  |  |  |                    |  |  |     +--AmsW69_1
|     |  |  |  |                    |  +--| (100)
|     |  |  |  |                    |     |           +**AmRgN0
|     |  |  |  |                    |     |        +**|
|     |  |  |  |                    |     |        |  +**AmRg_6
|     |  |  |  |                    |     |     +**|
|     |  |  |  |                    |     |     |  +**dec_1
|     |  |  |  |                    |     |  +--|
|     |  |  |  |                    |     |  |  +**AmRg_5
|     |  |  |  |                    |     +--| (100)
|     |  |  |  |                    |        +--AmRg_4
|     |  |  |  |                 +--| (86)
|     |  |  |  |                 |  |                                +**AmJaD4
|     |  |  |  |                 |  |                             +**|
|     |  |  |  |                 |  |                             |  +**AmJa_2
|     |  |  |  |                 |  |                          +**|
|     |  |  |  |                 |  |                          |  +**AmsC0_2
|     |  |  |  |                 |  |                       +--|
|     |  |  |  |                 |  |                       |  +**risA
|     |  |  |  |                 |  |                    +--| (100)
|     |  |  |  |                 |  |                    |  +--AmJa_1
|     |  |  |  |                 |  |                 +--| (98)
|     |  |  |  |                 |  |                 |  |     +**AmsMJ_2
|     |  |  |  |                 |  |                 |  |  +--|
|     |  |  |  |                 |  |                 |  |  |  +**AmsMJ_4
|     |  |  |  |                 |  |                 |  +--| (100)
|     |  |  |  |                 |  |                 |     +--AmsMJ_3
|     |  |  |  |                 |  |              +--| (100)
|     |  |  |  |                 |  |              |  |  +--AmsW9_1
|     |  |  |  |                 |  |              |  +--| (100)
|     |  |  |  |                 |  |              |     +--AmsW9_2
|     |  |  |  |                 |  |           +--| (98)
|     |  |  |  |                 |  |           |  |                 +**AmLrN2_1
|     |  |  |  |                 |  |           |  |              +**|
|     |  |  |  |                 |  |           |  |              |  +**AmLr_2
|     |  |  |  |                 |  |           |  |           +**|
|     |  |  |  |                 |  |           |  |           |  +**AmLr_1
|     |  |  |  |                 |  |           |  |        +--|
|     |  |  |  |                 |  |           |  |        |  +**ris
|     |  |  |  |                 |  |           |  |     +--| (100)
|     |  |  |  |                 |  |           |  |     |  +--AmLrN2_2
|     |  |  |  |                 |  |           |  |  +--| (91)
|     |  |  |  |                 |  |           |  |  |  |  +--AmsW8_1
|     |  |  |  |                 |  |           |  |  |  +--| (100)
|     |  |  |  |                 |  |           |  |  |     +--AmsW8_2
|     |  |  |  |                 |  |           |  +--| (97)
|     |  |  |  |                 |  |           |     |        +--AmRo_1
|     |  |  |  |                 |  |           |     |     +--| (97)
|     |  |  |  |                 |  |           |     |     |  +--AmsW97
|     |  |  |  |                 |  |           |     |  +--| (93)
|     |  |  |  |                 |  |           |     |  |  +--AmRo_2
|     |  |  |  |                 |  |           |     +--| (96)
|     |  |  |  |                 |  |           |        +--AmsTN
|     |  |  |  |                 |  |        +--| (89)
|     |  |  |  |                 |  |        |  |     +--AmsW1_1
|     |  |  |  |                 |  |        |  |  +--| (100)
|     |  |  |  |                 |  |        |  |  |  +--AmsW1_2
|     |  |  |  |                 |  |        |  +--| (97)
|     |  |  |  |                 |  |        |     +--AmsW5_2
|     |  |  |  |                 |  |     +--| (99)
|     |  |  |  |                 |  |     |  |  +--AmsW6_1
|     |  |  |  |                 |  |     |  +--| (100)
|     |  |  |  |                 |  |     |     +--AmsW6_2
|     |  |  |  |                 |  |  +--| (79)
|     |  |  |  |                 |  |  |  |        +**AmKeF
|     |  |  |  |                 |  |  |  |     +--|
|     |  |  |  |                 |  |  |  |     |  +**AmKen_2
|     |  |  |  |                 |  |  |  |  +--| (55)
|     |  |  |  |                 |  |  |  |  |  +--AmKe_3
|     |  |  |  |                 |  |  |  +--| (100)
|     |  |  |  |                 |  |  |     +--ker
|     |  |  |  |                 |  +--| (100)
|     |  |  |  |                 |     |  +--AmsBJ_3
|     |  |  |  |                 |     +--| (100)
|     |  |  |  |                 |        +--AmsBJ_4
|     |  |  |  |              +--| (60)
|     |  |  |  |              |  |     +--AmAzD3_3
|     |  |  |  |              |  |  +--| (100)
|     |  |  |  |              |  |  |  +--AmAzD3_5
|     |  |  |  |              |  +--| (60)
|     |  |  |  |              |     |  +--AmVs_1
|     |  |  |  |              |     +--| (100)
|     |  |  |  |              |        +--AmVs_2
|     |  |  |  |           +--| (76)
|     |  |  |  |           |  |           +**AmBlD4
|     |  |  |  |           |  |        +**|
|     |  |  |  |           |  |        |  +**AmBlD59_2
|     |  |  |  |           |  |     +**|
|     |  |  |  |           |  |     |  +**bal
|     |  |  |  |           |  |  +--|
|     |  |  |  |           |  |  |  +**AmBlFH
|     |  |  |  |           |  +--| (100)
|     |  |  |  |           |     +--AmBlD59_1
|     |  |  |  |        +--| (74)
|     |  |  |  |        |  |  +--KbPh
|     |  |  |  |        |  +--| (100)
|     |  |  |  |        |     +--UsB
|     |  |  |  |     +--| (54)
|     |  |  |  |     |  |  +--KbArN5
|     |  |  |  |     |  +--| (100)
|     |  |  |  |     |     +--KbAr_2
|     |  |  |  |  +--| (95)
|     |  |  |  |  |  |  +--KbAr_1
|     |  |  |  |  |  +--| (100)
|     |  |  |  |  |     +--KbAr_3
|     |  |  |  +--| (64)
|     |  |  |     |           +--StsAN
|     |  |  |     |        +--| (100)
|     |  |  |     |        |  +--StsY_A
|     |  |  |     |     +--| (84)
|     |  |  |     |     |  +--Ue26
|     |  |  |     |  +--| (78)
|     |  |  |     |  |  +--StsMC
|     |  |  |     +--| (100)
|     |  |  |        |  +--StsW00
|     |  |  |        +--| (100)
|     |  |  |           +--US8
|     |  +--| (67)
|     |     +--Uc878
|  +--| (100)
|  |  |  +--A50
|  |  +--| (100)
|  |     +--NnCxD5_1
+--|
|  +--NnGe
|
+**NnGeA9


Consensus tree in newick format: 

(A40:0.0000000000,((((((((((A47:0.0000000000,StToN1:0.0000000000):0.0000022518,StTo:0.0000022518)100:0.1371489726,ApRc:0.3035590769)89:0.0392857752,AmBr_2:0.1524756348)50:0.0156972922,((((((ApTi:0.0000000000,ApTi_5:0.0000000000):0.0000000000,tei_2:0.0000000000):0.0000000000,tei_1:0.0000000000):0.0000022518,ApTi_4:0.0000022518)100:0.1192688262,(ApsA3_2:0.0000022518,UK6:0.0000022518)100:0.0888302111)81:0.0168966959,Uc37:0.0785627944)85:0.0197806009)94:0.0291468491,(((((NnsA5_2:0.0000000000,kis:0.0000000000):0.0000022518,NnsA5_3:0.0000022518)100:0.4097403173,((((((StAfJ3_1:0.0000022518,StAfJ3_2:0.0000022518)100:0.0656720864,(StAua_2:0.0325685008,(((((((((StRi1:0.0000000000,StRi_5:0.0000000000):0.0000000000,StRi_3:0.0000000000):0.0000000000,StRir_1:0.0000000000):0.0000000000,StRir_20:0.0000000000):0.0000000000,StRi_6:0.0000000000):0.0000000000,StRi_1:0.0000000000):0.0000022518,StRiR_1:0.0000022518)100:0.0109452636,((StsW83_1:0.0000000000,rim:0.0000000000):0.0000022518,StsW83_2:0.0000022518)100:0.0073096165)100:0.0094631657,StsW25_2:0.0042565998)100:0.0172924803)100:0.0252454291)100:0.0917553959,(((StCr:0.0233798406,StPo:0.0288594343)100:0.0181452466,StMo_1:0.0265682711)100:0.0582466650,(StsC2_1:0.0000022518,StsC2_2:0.0000022518)100:0.0598704082)100:0.0617746873)100:0.1052723924,(((StAvMA_2:0.2041529743,(StDu:0.1067730171,(StsBA_1:0.0000022518,StsBA_2:0.0000022518)100:0.0998705932)100:0.1388452389)88:0.0448562870,((StSe_1:0.0000022518,StSe_2:0.0000022518)100:0.1068428152,StsY_B:0.1091180199)100:0.2075397313)99:0.0491828504,(((((((StFr_4:0.0000000000,StX_2:0.0000000000):0.0000000000,StX_4:0.0000000000):0.0000000000,StX_3:0.0000000000):0.0000022518,StX_1:0.0000022518)100:0.0371133878,(StsMU:0.0075599531,(StsW0_1:0.0026198014,StsW0_2:0.0081263985)100:0.0143688221)100:0.0240382252)91:0.0042068415,StX:0.0505514376)94:0.0136137531,StsS0:0.0331901730)100:0.1345970535)99:0.0800062362)80:0.0287257494,(StVrN_B:0.0000022518,StVr_1_A:0.0000022518)100:0.3545543338)83:0.0343746493,((((((StCar_1:0.0000000000,StCar_4:0.0000000000):0.0000022518,StCar_2:0.0000022518)100:0.0302516197,StsTu:0.0261089121)54:0.0136606982,StCar_3:0.0109718096)63:0.0123799698,(StLaN18:0.0283304733,((StsK_1:0.0000000000,StsPA_1:0.0000000000):0.0000022518,StsK_3:0.0000022518)100:0.0376119567)98:0.0105218201)95:0.0321847611,StsW2_2:0.0086998119)100:0.2520842912)46:0.0332490240)55:0.0315412716,((((((((((StAc:0.0543344760,((StsC25:0.0434945569,(StsC8:0.0284673209,StsCT:0.0489013190)77:0.0119756520)75:0.0071242230,StsCY:0.0425860751)78:0.0181105346)100:0.0318465894,(StsCM_1:0.0000022518,StsCM_2:0.0000022518)100:0.0591132046)90:0.0084618724,(StsW38_1:0.0000022518,StsW38_2:0.0000022518)100:0.0508798385)91:0.0362545070,(StsC09_1:0.0000022518,StsC09_2:0.0000022518)100:0.0629389048)97:0.0390610626,StsC3:0.1544428950)98:0.0505921190,((StDa_1:0.0727411297,US5:0.0877003944)100:0.2749481457,StVrN_A:0.1721205890)55:0.0460769678)100:0.1459160190,(StFo_1:0.0000022518,StFo_2:0.0000022518)100:0.1629275159)100:0.5230688771,(StAq:0.0159915463,(StsTL_1:0.0000022518,StsTL_3:0.0000022518)100:0.0404436900)100:0.2815778381)90:0.1843793051,StFu:0.2839179860)84:0.0688898803,(((((StAfa_2:0.0026679041,(StAfa_6:0.0000022518,StFr_3:0.0000022518)56:0.0000022518)100:0.1088547251,Sts1:0.0806192722)32:0.0075214330,(StAn_2:0.0485924893,(StsW52_1:0.0000022518,StsW52_2:0.0000022518)100:0.0761069459)99:0.0179119808)51:0.0340233248,((StVe_1:0.0000022518,StVe_4:0.0000022518)100:0.0854867819,(StVe_3:0.0000022518,StVe_5:0.0000022518)100:0.0506372527)100:0.1098508851)76:0.0421814343,StLtNB:0.0732580318)100:0.3462861365)100:0.7075897151)100:0.1971872496,NnsW4_1:0.1285195976)88:0.0278417842)99:0.0242841271,(NcTr_1:0.0000022518,NcTr_2:0.0000022518)100:0.1186913317)56:0.0111011518,(((((AkAan_1:0.0000022518,AkAan_2:0.0000022518)100:0.0762364124,UME:0.0843050173)83:0.0310994606,Kus:0.0557232086)82:0.0294283725,((((((((((AmAaD2_3:0.0312699804,AmOv:0.0503585719)83:0.0088971156,(AmOrD0:0.0124089370,AmOr_2:0.0050558293)100:0.0759201725)65:0.0042442093,(((((AmDeD9_1:0.0000000000,AmDeD9_3:0.0000000000):0.0000000000,dec_2:0.0000000000):0.0000022518,AmDeD9_2:0.0000022518)100:0.0290604187,((((AmKe_2:0.0000000000,AmOrH:0.0000000000):0.0000000000,van:0.0000000000):0.0000022518,AmKe_4:0.0000022518)100:0.0078695602,AmsW69_1:0.0049964061)100:0.0123198563)100:0.0169150209,((((AmRgN0:0.0000000000,AmRg_6:0.0000000000):0.0000000000,dec_1:0.0000000000):0.0000000000,AmRg_5:0.0000000000):0.0000022518,AmRg_4:0.0000022518)100:0.0490533804)100:0.0127879681)98:0.0297202060,(((((((((((AmJaD4:0.0000000000,AmJa_2:0.0000000000):0.0000000000,AmsC0_2:0.0000000000):0.0000000000,risA:0.0000000000):0.0000022518,AmJa_1:0.0000022518)100:0.0159152232,((AmsMJ_2:0.0000000000,AmsMJ_4:0.0000000000):0.0000022518,AmsMJ_3:0.0000022518)100:0.0080602812)98:0.0087177718,(AmsW9_1:0.0025915526,AmsW9_2:0.0000024085)100:0.0133975343)100:0.0268912379,((((((AmLrN2_1:0.0000000000,AmLr_2:0.0000000000):0.0000000000,AmLr_1:0.0000000000):0.0000000000,ris:0.0000000000):0.0000022518,AmLrN2_2:0.0000022518)100:0.0312920602,(AmsW8_1:0.0000022518,AmsW8_2:0.0000022518)100:0.0195880791)91:0.0072085054,(((AmRo_1:0.0182327789,AmsW97:0.0025834024)97:0.0052099450,AmRo_2:0.0155601368)93:0.0066732298,AmsTN:0.0141015214)96:0.0065695227)97:0.0028962833)98:0.0226764314,((AmsW1_1:0.0000022518,AmsW1_2:0.0000022518)100:0.0052647219,AmsW5_2:0.0131932833)97:0.0029221333)89:0.0141737393,(AmsW6_1:0.0000022518,AmsW6_2:0.0000022518)100:0.0471134304)99:0.0256797549,(((AmKeF:0.0000000000,AmKen_2:0.0000000000):0.0000022518,AmKe_3:0.0000022518)55:0.0000022518,ker:0.0024649601)100:0.1501349373)79:0.0308647812,(AmsBJ_3:0.0000022518,AmsBJ_4:0.0000022518)100:0.0506732142)100:0.0585984892)86:0.0242567634,((AmAzD3_3:0.0000022518,AmAzD3_5:0.0000022518)100:0.1330944766,(AmVs_1:0.0000022518,AmVs_2:0.0000022518)100:0.0821116527)60:0.0176837369)60:0.0116362330,((((AmBlD4:0.0000000000,AmBlD59_2:0.0000000000):0.0000000000,bal:0.0000000000):0.0000000000,AmBlFH:0.0000000000):0.0000022518,AmBlD59_1:0.0000022518)100:0.0546519092)76:0.0213934213,(KbPh:0.0213198031,UsB:0.0290937415)100:0.0404818941)74:0.0183511477,(KbArN5:0.0000022518,KbAr_2:0.0000022518)100:0.0385838602)54:0.0140393816,(KbAr_1:0.0000022518,KbAr_3:0.0000022518)100:0.0314936911)95:0.0229255769,((((StsAN:0.0133225937,StsY_A:0.0284312194)100:0.0366556236,Ue26:0.0598970630)84:0.0077386463,StsMC:0.0541403397)78:0.0078075103,(StsW00:0.0055120864,US8:0.0047300555)100:0.0102048476)100:0.0562286661)64:0.0104575727)70:0.0072792137,Uc878:0.0739048922)67:0.0186200856)100:0.0626949463,(A50:0.0000022518,NnCxD5_1:0.0000022518)100:0.0610500424)100:0.0478006963,NnGe:0.0000022518):0.0000022518,NnGeA9:0.0000000000);

ALISIM COMMAND
--------------
To simulate an alignment of the same length as the original alignment, using the tree and model parameters estimated from this analysis, you can use the following command:

--alisim simulated_MSA -t /media/hdd_2tb/GPA_reclassification_clean/A_dataset_creation/5_basic_phylogenetics/2_trimmed_complete_basic_phylogeny/2_OGs_with_domains_phylogeny/5_trimal_iqtree_ML_trees/AMP_binding_domains_5_trimal_iqtree.treefile -m "JTT+F+I{0.113416}+R4{0.309891,0.213629,0.260135,0.821945,0.23802,1.76574,0.0785394,3.81593}" --length 391

To mimic the alignment used to produce this analysis, i.e. simulate an alignment of the same length as the original alignment, using the tree and model parameters estimated from this analysis *and* copying the same gap positions as the original alignment, you can use the following command:

iqtree -s /media/hdd_2tb/GPA_reclassification_clean/A_dataset_creation/5_basic_phylogenetics/2_trimmed_complete_basic_phylogeny/2_OGs_with_domains_phylogeny/2_trimal_MSAs/AMP_binding_domains_5_trimalMSA.faa --alisim mimicked_MSA

To simulate any number of alignments in either of the two commandlines above, use the --num-alignments options, for example mimic 100 alignments you would use the command line:

iqtree -s /media/hdd_2tb/GPA_reclassification_clean/A_dataset_creation/5_basic_phylogenetics/2_trimmed_complete_basic_phylogeny/2_OGs_with_domains_phylogeny/2_trimal_MSAs/AMP_binding_domains_5_trimalMSA.faa --alisim mimicked_MSA --num-alignments 100

For more information on using AliSim, please visit: www.iqtree.org/doc/AliSim

TIME STAMP
----------

Date and time: Thu Feb 15 14:48:29 2024
Total CPU time used: 1982.421572 seconds (0h:33m:2s)
Total wall-clock time used: 694.8286398 seconds (0h:11m:34s)
```
