## Supplementary Data 7 for "Structural and evolutionary analyses support reclassification of glycopeptide antibiotics as xyclopeptides": AMP_binding_domains_5_trimal_iqtree.log

```
IQ-TREE multicore version 2.2.5 COVID-edition for Linux 64-bit built Sep 15 2023
Developed by Bui Quang Minh, James Barbetti, Nguyen Lam Tung,
Olga Chernomor, Heiko Schmidt, Dominik Schrempf, Michael Woodhams, Ly Trong Nhan.

Host:    athina-desktop (AVX2, FMA3, 62 GB RAM)
Command: /home/athina/anaconda3/envs/iqtree2/bin/iqtree2 -nt AUTO -s /media/hdd_2tb/GPA_reclassification_clean/A_dataset_creation/5_basic_phylogenetics/2_trimmed_complete_basic_phylogeny/2_OGs_with_domains_phylogeny/2_trimal_MSAs/AMP_binding_domains_5_trimalMSA.faa -m JTT+F+I+R4 -pre /media/hdd_2tb/GPA_reclassification_clean/A_dataset_creation/5_basic_phylogenetics/2_trimmed_complete_basic_phylogeny/2_OGs_with_domains_phylogeny/5_trimal_iqtree_ML_trees/AMP_binding_domains_5_trimal_iqtree -redo -bb 1000
Seed:    495572 (Using SPRNG - Scalable Parallel Random Number Generator)
Time:    Thu Feb 15 14:36:54 2024
Kernel:  AVX+FMA - auto-detect threads (32 CPU cores detected)

Reading alignment file /media/hdd_2tb/GPA_reclassification_clean/A_dataset_creation/5_basic_phylogenetics/2_trimmed_complete_basic_phylogeny/2_OGs_with_domains_phylogeny/2_trimal_MSAs/AMP_binding_domains_5_trimalMSA.faa ... Fasta format detected
Reading fasta file: done in 0.00258208 secs using 99.92% CPU
Alignment most likely contains protein sequences
Constructing alignment: done in 0.00181511 secs using 2193% CPU
Alignment has 182 sequences with 391 columns, 349 distinct patterns
321 parsimony-informative, 9 singleton sites, 61 constant sites
           Gap/Ambiguity  Composition  p-value
Analyzing sequences: done in 8.22749e-05 secs using 786.4% CPU
   1  A40          0.00%    passed     99.43%
   2  A47          0.51%    passed     99.35%
   3  A50          0.00%    passed     99.90%
   4  AkAan_1      0.77%    passed     94.85%
   5  AkAan_2      0.77%    passed     94.85%
   6  AmAaD2_3     0.26%    passed     99.95%
   7  AmAzD3_3     0.51%    passed     99.99%
   8  AmAzD3_5     0.51%    passed     99.99%
   9  AmBlD4       0.00%    passed    100.00%
  10  AmBlD59_1    0.00%    passed    100.00%
  11  AmBlD59_2    0.00%    passed    100.00%
  12  AmBlFH       0.00%    passed    100.00%
  13  AmBr_2       1.28%    passed     99.78%
  14  AmDeD9_1     0.00%    passed     99.97%
  15  AmDeD9_2     0.00%    passed     99.97%
  16  AmDeD9_3     0.00%    passed     99.97%
  17  AmJaD4       1.02%    passed     99.98%
  18  AmJa_1       1.02%    passed     99.98%
  19  AmJa_2       1.02%    passed     99.98%
  20  AmKeF        0.00%    passed     99.90%
  21  AmKe_2       0.00%    passed    100.00%
  22  AmKe_3       0.00%    passed     99.90%
  23  AmKe_4       0.00%    passed    100.00%
  24  AmKen_2      0.00%    passed     99.90%
  25  AmLrN2_1     1.02%    passed     99.92%
  26  AmLrN2_2     1.02%    passed     99.92%
  27  AmLr_1       1.02%    passed     99.92%
  28  AmLr_2       1.02%    passed     99.92%
  29  AmOrD0       0.00%    passed     99.90%
  30  AmOrH        0.00%    passed    100.00%
  31  AmOr_2       0.00%    passed     99.94%
  32  AmOv         0.26%    passed     99.99%
  33  AmRgN0       0.26%    passed    100.00%
  34  AmRg_4       0.26%    passed    100.00%
  35  AmRg_5       0.26%    passed    100.00%
  36  AmRg_6       0.26%    passed    100.00%
  37  AmRo_1       1.02%    passed    100.00%
  38  AmRo_2       1.02%    passed    100.00%
  39  AmVs_1       0.00%    passed     99.98%
  40  AmVs_2       0.00%    passed     99.98%
  41  AmsBJ_3      0.00%    passed     99.95%
  42  AmsBJ_4      0.00%    passed     99.95%
  43  AmsC0_2      1.02%    passed     99.98%
  44  AmsMJ_2      1.02%    passed     99.97%
  45  AmsMJ_3      1.02%    passed     99.97%
  46  AmsMJ_4      1.02%    passed     99.97%
  47  AmsTN        1.28%    passed    100.00%
  48  AmsW1_1      1.02%    passed    100.00%
  49  AmsW1_2      1.02%    passed    100.00%
  50  AmsW5_2      1.02%    passed    100.00%
  51  AmsW69_1     0.00%    passed    100.00%
  52  AmsW6_1      1.02%    passed     99.59%
  53  AmsW6_2      1.02%    passed     99.59%
  54  AmsW8_1      1.02%    passed    100.00%
  55  AmsW8_2      1.02%    passed    100.00%
  56  AmsW97       1.02%    passed     99.99%
  57  AmsW9_1      1.02%    passed    100.00%
  58  AmsW9_2      1.02%    passed    100.00%
  59  ApRc         0.26%    passed     11.70%
  60  ApTi         0.00%    passed     99.94%
  61  ApTi_4       0.00%    passed     99.94%
  62  ApTi_5       0.00%    passed     99.94%
  63  ApsA3_2      0.00%    passed     91.73%
  64  KbArN5       0.00%    passed     84.33%
  65  KbAr_1       0.77%    passed     63.17%
  66  KbAr_2       0.00%    passed     84.33%
  67  KbAr_3       0.77%    passed     63.17%
  68  KbPh         2.30%    passed     91.36%
  69  Kus          0.77%    passed     89.65%
  70  NcTr_1       0.00%    passed     99.92%
  71  NcTr_2       0.00%    passed     99.92%
  72  NnCxD5_1     0.00%    passed     99.90%
  73  NnGe         0.00%    passed     99.43%
  74  NnGeA9       0.00%    passed     99.43%
  75  NnsA5_2      1.02%    passed     86.98%
  76  NnsA5_3      1.02%    passed     86.98%
  77  NnsW4_1      0.00%    passed     98.07%
  78  StAc         3.07%    passed     98.79%
  79  StAfJ3_1     0.26%    passed     86.92%
  80  StAfJ3_2     0.26%    passed     86.92%
  81  StAfa_2      3.07%    passed     68.65%
  82  StAfa_6      3.07%    passed     63.12%
  83  StAn_2       2.81%    passed     87.26%
  84  StAq         3.07%    passed     78.67%
  85  StAua_2      0.77%    passed     86.33%
  86  StAvMA_2     6.14%    passed     48.05%
  87  StCar_1      5.88%    passed     97.95%
  88  StCar_2      5.88%    passed     97.95%
  89  StCar_3      5.88%    passed     99.91%
  90  StCar_4      5.88%    passed     97.95%
  91  StCr         0.00%    passed     98.02%
  92  StDa_1       5.88%    passed     97.18%
  93  StDu         1.02%    passed     86.55%
  94  StFo_1       1.53%    passed     54.84%
  95  StFo_2       1.53%    passed     54.84%
  96  StFr_3       3.07%    passed     63.12%
  97  StFr_4       0.51%    passed     79.51%
  98  StFu         2.56%    passed     86.71%
  99  StLaN18      5.88%    passed     98.68%
 100  StLtNB       2.81%    passed     74.26%
 101  StMo_1       0.00%    passed     94.81%
 102  StPo         0.00%    passed     93.32%
 103  StRi1        0.77%    passed     85.88%
 104  StRiR_1      0.77%    passed     85.88%
 105  StRi_1       0.77%    passed     85.88%
 106  StRi_3       0.77%    passed     85.88%
 107  StRi_5       0.77%    passed     85.88%
 108  StRi_6       0.77%    passed     85.88%
 109  StRir_1      0.77%    passed     85.88%
 110  StRir_20     0.77%    passed     85.88%
 111  StSe_1       1.02%    passed      5.88%
 112  StSe_2       1.02%    passed      5.88%
 113  StTo         0.51%    passed     99.35%
 114  StToN1       0.51%    passed     99.35%
 115  StVe_1       2.05%    passed     98.82%
 116  StVe_3       2.30%    passed     93.27%
 117  StVe_4       2.05%    passed     98.82%
 118  StVe_5       2.30%    passed     93.27%
 119  StVrN_A      1.79%    passed     80.97%
 120  StVrN_B      0.26%    passed     99.40%
 121  StVr_1_A     0.26%    passed     99.40%
 122  StX          0.51%    passed     53.69%
 123  StX_1        0.51%    passed     79.51%
 124  StX_2        0.51%    passed     79.51%
 125  StX_3        0.51%    passed     79.51%
 126  StX_4        0.51%    passed     79.51%
 127  Sts1         2.81%    passed     98.20%
 128  StsAN        0.00%    passed     99.99%
 129  StsBA_1      1.02%    passed     47.45%
 130  StsBA_2      1.02%    passed     47.45%
 131  StsC09_1     2.05%    passed     65.34%
 132  StsC09_2     2.05%    passed     65.34%
 133  StsC25       3.07%    passed     74.69%
 134  StsC2_1      0.26%    passed     87.81%
 135  StsC2_2      0.26%    passed     87.81%
 136  StsC3        1.79%    passed     67.10%
 137  StsC8        3.07%    passed     84.75%
 138  StsCM_1      3.07%    passed     82.19%
 139  StsCM_2      3.07%    passed     82.19%
 140  StsCT        3.07%    passed     97.38%
 141  StsCY        3.07%    passed     84.35%
 142  StsK_1       5.88%    passed     96.85%
 143  StsK_3       5.88%    passed     96.85%
 144  StsMC        0.51%    passed     92.43%
 145  StsMU        0.77%    passed     70.33%
 146  StsPA_1      5.88%    passed     96.85%
 147  StsS0        0.51%    passed     89.05%
 148  StsTL_1      3.07%    passed     79.05%
 149  StsTL_3      3.07%    passed     79.05%
 150  StsTu        5.88%    passed     99.91%
 151  StsW00       0.00%    passed     99.98%
 152  StsW0_1      0.77%    passed     50.58%
 153  StsW0_2      0.77%    passed     56.78%
 154  StsW25_2     0.77%    passed     95.82%
 155  StsW2_2      5.88%    passed     94.55%
 156  StsW38_1     3.07%    passed     84.54%
 157  StsW38_2     3.07%    passed     84.54%
 158  StsW52_1     2.81%    passed     63.37%
 159  StsW52_2     2.81%    passed     63.37%
 160  StsW83_1     0.77%    passed     85.70%
 161  StsW83_2     0.77%    passed     85.70%
 162  StsY_A       0.00%    passed     99.25%
 163  StsY_B       1.28%    passed     22.50%
 164  UK6          0.00%    passed     91.73%
 165  UME          0.77%    passed     99.93%
 166  US5          5.63%    passed     94.08%
 167  US8          0.00%    passed    100.00%
 168  Uc37         0.00%    passed     98.56%
 169  Uc878        0.00%    passed     99.96%
 170  Ue26         0.00%    passed     99.81%
 171  UsB          2.30%    passed     98.07%
 172  bal          0.00%    passed    100.00%
 173  dec_1        0.26%    passed    100.00%
 174  dec_2        0.00%    passed     99.97%
 175  ker          0.00%    passed     99.92%
 176  kis          1.02%    passed     86.98%
 177  rim          0.77%    passed     85.70%
 178  ris          1.02%    passed     99.92%
 179  risA         1.02%    passed     99.98%
 180  tei_1        0.00%    passed     99.94%
 181  tei_2        0.00%    passed     99.94%
 182  van          0.00%    passed    100.00%
****  TOTAL        1.25%  0 sequences failed composition chi2 test (p-value<5%; df=19)
NOTE: NnGe is identical to A40 but kept for subsequent analysis
NOTE: StTo is identical to A47 but kept for subsequent analysis
NOTE: NnCxD5_1 is identical to A50 but kept for subsequent analysis
NOTE: AkAan_2 is identical to AkAan_1 but kept for subsequent analysis
NOTE: AmAzD3_5 is identical to AmAzD3_3 but kept for subsequent analysis
NOTE: AmBlD59_1 is identical to AmBlD4 but kept for subsequent analysis
NOTE: AmDeD9_2 is identical to AmDeD9_1 but kept for subsequent analysis
NOTE: AmJa_1 is identical to AmJaD4 but kept for subsequent analysis
NOTE: AmKe_3 is identical to AmKeF but kept for subsequent analysis
NOTE: AmKe_4 is identical to AmKe_2 but kept for subsequent analysis
NOTE: AmLrN2_2 is identical to AmLrN2_1 but kept for subsequent analysis
NOTE: AmRg_4 is identical to AmRgN0 but kept for subsequent analysis
NOTE: AmVs_2 is identical to AmVs_1 but kept for subsequent analysis
NOTE: AmsBJ_4 is identical to AmsBJ_3 but kept for subsequent analysis
NOTE: AmsMJ_3 is identical to AmsMJ_2 but kept for subsequent analysis
NOTE: AmsW1_2 is identical to AmsW1_1 but kept for subsequent analysis
NOTE: AmsW6_2 is identical to AmsW6_1 but kept for subsequent analysis
NOTE: AmsW8_2 is identical to AmsW8_1 but kept for subsequent analysis
NOTE: ApTi_4 is identical to ApTi but kept for subsequent analysis
NOTE: UK6 is identical to ApsA3_2 but kept for subsequent analysis
NOTE: KbAr_2 is identical to KbArN5 but kept for subsequent analysis
NOTE: KbAr_3 is identical to KbAr_1 but kept for subsequent analysis
NOTE: NcTr_2 is identical to NcTr_1 but kept for subsequent analysis
NOTE: NnsA5_3 is identical to NnsA5_2 but kept for subsequent analysis
NOTE: StAfJ3_2 is identical to StAfJ3_1 but kept for subsequent analysis
NOTE: StFr_3 is identical to StAfa_6 but kept for subsequent analysis
NOTE: StCar_2 is identical to StCar_1 but kept for subsequent analysis
NOTE: StFo_2 is identical to StFo_1 but kept for subsequent analysis
NOTE: StX_1 is identical to StFr_4 but kept for subsequent analysis
NOTE: StRiR_1 is identical to StRi1 but kept for subsequent analysis
NOTE: StSe_2 is identical to StSe_1 but kept for subsequent analysis
NOTE: StVe_4 is identical to StVe_1 but kept for subsequent analysis
NOTE: StVe_5 is identical to StVe_3 but kept for subsequent analysis
NOTE: StVr_1_A is identical to StVrN_B but kept for subsequent analysis
NOTE: StsBA_2 is identical to StsBA_1 but kept for subsequent analysis
NOTE: StsC09_2 is identical to StsC09_1 but kept for subsequent analysis
NOTE: StsC2_2 is identical to StsC2_1 but kept for subsequent analysis
NOTE: StsCM_2 is identical to StsCM_1 but kept for subsequent analysis
NOTE: StsK_3 is identical to StsK_1 but kept for subsequent analysis
NOTE: StsTL_3 is identical to StsTL_1 but kept for subsequent analysis
NOTE: StsW38_2 is identical to StsW38_1 but kept for subsequent analysis
NOTE: StsW52_2 is identical to StsW52_1 but kept for subsequent analysis
NOTE: StsW83_2 is identical to StsW83_1 but kept for subsequent analysis
Checking for duplicate sequences: done in 0.00133573 secs using 1731% CPU
Identifying sites to remove: done in 0.0013194 secs using 1554% CPU
NOTE: 36 identical sequences (see below) will be ignored for subsequent analysis
NOTE: NnGeA9 (identical to A40) is ignored but added at the end
NOTE: StToN1 (identical to A47) is ignored but added at the end
NOTE: AmBlD59_2 (identical to AmBlD4) is ignored but added at the end
NOTE: AmBlFH (identical to AmBlD4) is ignored but added at the end
NOTE: bal (identical to AmBlD4) is ignored but added at the end
NOTE: AmDeD9_3 (identical to AmDeD9_1) is ignored but added at the end
NOTE: dec_2 (identical to AmDeD9_1) is ignored but added at the end
NOTE: AmJa_2 (identical to AmJaD4) is ignored but added at the end
NOTE: AmsC0_2 (identical to AmJaD4) is ignored but added at the end
NOTE: risA (identical to AmJaD4) is ignored but added at the end
NOTE: AmKen_2 (identical to AmKeF) is ignored but added at the end
NOTE: AmOrH (identical to AmKe_2) is ignored but added at the end
NOTE: van (identical to AmKe_2) is ignored but added at the end
NOTE: AmLr_1 (identical to AmLrN2_1) is ignored but added at the end
NOTE: AmLr_2 (identical to AmLrN2_1) is ignored but added at the end
NOTE: ris (identical to AmLrN2_1) is ignored but added at the end
NOTE: AmRg_5 (identical to AmRgN0) is ignored but added at the end
NOTE: AmRg_6 (identical to AmRgN0) is ignored but added at the end
NOTE: dec_1 (identical to AmRgN0) is ignored but added at the end
NOTE: AmsMJ_4 (identical to AmsMJ_2) is ignored but added at the end
NOTE: ApTi_5 (identical to ApTi) is ignored but added at the end
NOTE: tei_1 (identical to ApTi) is ignored but added at the end
NOTE: tei_2 (identical to ApTi) is ignored but added at the end
NOTE: kis (identical to NnsA5_2) is ignored but added at the end
NOTE: StCar_4 (identical to StCar_1) is ignored but added at the end
NOTE: StX_2 (identical to StFr_4) is ignored but added at the end
NOTE: StX_3 (identical to StFr_4) is ignored but added at the end
NOTE: StX_4 (identical to StFr_4) is ignored but added at the end
NOTE: StRi_1 (identical to StRi1) is ignored but added at the end
NOTE: StRi_3 (identical to StRi1) is ignored but added at the end
NOTE: StRi_5 (identical to StRi1) is ignored but added at the end
NOTE: StRi_6 (identical to StRi1) is ignored but added at the end
NOTE: StRir_1 (identical to StRi1) is ignored but added at the end
NOTE: StRir_20 (identical to StRi1) is ignored but added at the end
NOTE: StsPA_1 (identical to StsK_1) is ignored but added at the end
NOTE: rim (identical to StsW83_1) is ignored but added at the end
Alignment was printed to /media/hdd_2tb/GPA_reclassification_clean/A_dataset_creation/5_basic_phylogenetics/2_trimmed_complete_basic_phylogeny/2_OGs_with_domains_phylogeny/5_trimal_iqtree_ML_trees/AMP_binding_domains_5_trimal_iqtree.uniqueseq.phy

For your convenience alignment with unique sequences printed to /media/hdd_2tb/GPA_reclassification_clean/A_dataset_creation/5_basic_phylogenetics/2_trimmed_complete_basic_phylogeny/2_OGs_with_domains_phylogeny/5_trimal_iqtree_ML_trees/AMP_binding_domains_5_trimal_iqtree.uniqueseq.phy

Create initial parsimony tree by phylogenetic likelihood library (PLL)... 0.043 seconds
Generating 1000 samples for ultrafast bootstrap (seed: 495572)...

NOTE: 34 MB RAM (0 GB) is required!
Measuring multi-threading efficiency up to 32 CPU cores
Increase to 10 rounds for branch lengths
20 trees examined
Threads: 1 / Time: 33.182 sec / Speedup: 1.000 / Efficiency: 100% / LogL: -53269
Threads: 2 / Time: 21.177 sec / Speedup: 1.567 / Efficiency: 78% / LogL: -53269
Threads: 3 / Time: 19.383 sec / Speedup: 1.712 / Efficiency: 57% / LogL: -53269
Threads: 4 / Time: 16.754 sec / Speedup: 1.981 / Efficiency: 50% / LogL: -53269
Determining AUTO threadcount: done in 90.511 secs using 220.9% CPU
BEST NUMBER OF THREADS: 3

Estimate model parameters (epsilon = 0.100)
1. Initial log-likelihood: -19669.647
2. Current log-likelihood: -19535.157
3. Current log-likelihood: -19527.337
4. Current log-likelihood: -19526.008
5. Current log-likelihood: -19525.376
6. Current log-likelihood: -19524.942
7. Current log-likelihood: -19524.549
8. Current log-likelihood: -19524.189
9. Current log-likelihood: -19523.850
10. Current log-likelihood: -19523.530
11. Current log-likelihood: -19523.237
12. Current log-likelihood: -19522.993
13. Current log-likelihood: -19522.816
14. Current log-likelihood: -19522.707
Optimal log-likelihood: -19522.638
Proportion of invariable sites: 0.117
Site proportion and rates:  (0.313,0.228) (0.266,0.851) (0.250,1.908) (0.055,4.118)
Parameters optimization took 14 rounds (14.512 sec)
Wrote distance file to... 
Computing ML distances based on estimated model parameters...
Calculating distance matrix: done in 0.691269 secs using 300% CPU
Computing ML distances took 0.691537 sec (of wall-clock time) 2.073905 sec (of CPU time)
Setting up auxiliary I and S matrices: done in 0.00055094 secs using 269.9% CPU
Constructing RapidNJ tree: done in 0.0322266 secs using 204% CPU
Computing RapidNJ tree took 0.032906 sec (of wall-clock time) 0.067383 sec (of CPU time)
Log-likelihood of RapidNJ tree: -19564.991
--------------------------------------------------------------------
|             INITIALIZING CANDIDATE TREE SET                      |
--------------------------------------------------------------------
Generating 98 parsimony trees... 3.618 second
Computing log-likelihood of 98 initial trees ... 10.390 seconds
Current best score: -19455.452

Do NNI search on 20 best initial trees
Optimizing NNI: done in 1.85612 secs using 298.4% CPU
Estimate model parameters (epsilon = 0.100)
BETTER TREE FOUND at iteration 1: -19414.809
Optimizing NNI: done in 2.01624 secs using 298.3% CPU
Optimizing NNI: done in 1.23178 secs using 296.2% CPU
Optimizing NNI: done in 1.86669 secs using 297.6% CPU
Optimizing NNI: done in 1.27321 secs using 298.5% CPU
Optimizing NNI: done in 1.99593 secs using 298.2% CPU
Estimate model parameters (epsilon = 0.100)
BETTER TREE FOUND at iteration 6: -19409.175
Optimizing NNI: done in 1.82364 secs using 298.2% CPU
Optimizing NNI: done in 1.88771 secs using 298.4% CPU
Optimizing NNI: done in 1.68783 secs using 298.5% CPU
Optimizing NNI: done in 1.85984 secs using 297.9% CPU
Iteration 10 / LogL: -19418.607 / Time: 0h:2m:21s
Optimizing NNI: done in 1.71205 secs using 296.3% CPU
Optimizing NNI: done in 1.94652 secs using 298.9% CPU
Optimizing NNI: done in 1.66795 secs using 298.5% CPU
Optimizing NNI: done in 1.82686 secs using 297.9% CPU
Optimizing NNI: done in 1.99357 secs using 298.9% CPU
Optimizing NNI: done in 1.69535 secs using 299.4% CPU
Optimizing NNI: done in 2.33521 secs using 299.5% CPU
Optimizing NNI: done in 1.7131 secs using 298.6% CPU
Optimizing NNI: done in 1.85397 secs using 297.8% CPU
Optimizing NNI: done in 1.74839 secs using 298.4% CPU
Estimate model parameters (epsilon = 0.100)
BETTER TREE FOUND at iteration 20: -19406.604
Iteration 20 / LogL: -19406.604 / Time: 0h:2m:41s
Finish initializing candidate tree set (20)
Current best tree score: -19406.604 / CPU time: 54.810
Number of iterations: 20
--------------------------------------------------------------------
|               OPTIMIZING CANDIDATE TREE SET                      |
--------------------------------------------------------------------
Optimizing NNI: done in 2.81116 secs using 298.6% CPU
Optimizing NNI: done in 2.46277 secs using 298.4% CPU
Optimizing NNI: done in 3.30139 secs using 298.5% CPU
Optimizing NNI: done in 2.46757 secs using 298.5% CPU
Optimizing NNI: done in 3.38893 secs using 298.6% CPU
Optimizing NNI: done in 2.90013 secs using 298.1% CPU
Optimizing NNI: done in 2.98155 secs using 298.8% CPU
Optimizing NNI: done in 2.64479 secs using 298.6% CPU
Optimizing NNI: done in 2.6 secs using 298.9% CPU
Optimizing NNI: done in 2.25309 secs using 298.2% CPU
Iteration 30 / LogL: -19407.606 / Time: 0h:3m:9s (0h:9m:48s left)
Optimizing NNI: done in 3.28587 secs using 298.6% CPU
Estimate model parameters (epsilon = 0.100)
BETTER TREE FOUND at iteration 31: -19406.501
Optimizing NNI: done in 3.25675 secs using 298.2% CPU
Optimizing NNI: done in 2.61112 secs using 297.8% CPU
Optimizing NNI: done in 2.88834 secs using 298% CPU
Optimizing NNI: done in 2.6541 secs using 298.1% CPU
Optimizing NNI: done in 3.27385 secs using 298.8% CPU
Optimizing NNI: done in 2.64089 secs using 298.8% CPU
Optimizing NNI: done in 3.04711 secs using 298.7% CPU
Optimizing NNI: done in 3.60333 secs using 299.1% CPU
Optimizing NNI: done in 3.514 secs using 298.4% CPU
Iteration 40 / LogL: -19406.504 / Time: 0h:3m:41s (0h:8m:37s left)
Optimizing NNI: done in 3.59984 secs using 297.9% CPU
Optimizing NNI: done in 3.08709 secs using 298.7% CPU
Optimizing NNI: done in 2.49107 secs using 298.5% CPU
Optimizing NNI: done in 3.61355 secs using 298.7% CPU
Optimizing NNI: done in 2.9881 secs using 299% CPU
Optimizing NNI: done in 3.09892 secs using 299% CPU
Optimizing NNI: done in 3.38435 secs using 298.3% CPU
Optimizing NNI: done in 2.15768 secs using 298.6% CPU
Optimizing NNI: done in 2.65593 secs using 298.4% CPU
Estimate model parameters (epsilon = 0.100)
BETTER TREE FOUND at iteration 49: -19406.432
Optimizing NNI: done in 2.65502 secs using 298.6% CPU
Iteration 50 / LogL: -19408.588 / Time: 0h:4m:12s (0h:8m:30s left)
Log-likelihood cutoff on original alignment: -19482.449
Optimizing NNI: done in 3.13417 secs using 298.5% CPU
Optimizing NNI: done in 2.85744 secs using 298.2% CPU
Optimizing NNI: done in 3.04626 secs using 298.3% CPU
Optimizing NNI: done in 3.35583 secs using 298.5% CPU
Optimizing NNI: done in 2.76108 secs using 297.6% CPU
Optimizing NNI: done in 3.39203 secs using 297.7% CPU
Optimizing NNI: done in 3.09083 secs using 298.3% CPU
Optimizing NNI: done in 2.72067 secs using 298.3% CPU
Optimizing NNI: done in 2.82346 secs using 298% CPU
Optimizing NNI: done in 2.7795 secs using 297.8% CPU
Iteration 60 / LogL: -19406.587 / Time: 0h:4m:43s (0h:7m:7s left)
Optimizing NNI: done in 3.80986 secs using 298.3% CPU
Optimizing NNI: done in 3.05126 secs using 298.1% CPU
Optimizing NNI: done in 3.31003 secs using 298.5% CPU
Optimizing NNI: done in 3.07197 secs using 298.6% CPU
Optimizing NNI: done in 2.32865 secs using 298.5% CPU
Optimizing NNI: done in 2.85349 secs using 298.4% CPU
Optimizing NNI: done in 2.93632 secs using 298.1% CPU
Optimizing NNI: done in 3.4757 secs using 298.3% CPU
Optimizing NNI: done in 3.21932 secs using 297.8% CPU
Optimizing NNI: done in 2.86156 secs using 298.1% CPU
Iteration 70 / LogL: -19410.032 / Time: 0h:5m:14s (0h:5m:59s left)
Optimizing NNI: done in 3.16636 secs using 298.6% CPU
Optimizing NNI: done in 2.81974 secs using 298.4% CPU
Optimizing NNI: done in 2.82101 secs using 298% CPU
Optimizing NNI: done in 3.08593 secs using 298.5% CPU
Optimizing NNI: done in 2.8073 secs using 298% CPU
Optimizing NNI: done in 2.84683 secs using 298.8% CPU
Optimizing NNI: done in 2.90552 secs using 298.1% CPU
Optimizing NNI: done in 3.37433 secs using 298.2% CPU
Optimizing NNI: done in 3.33068 secs using 298% CPU
Optimizing NNI: done in 3.04221 secs using 298.4% CPU
BETTER TREE FOUND at iteration 80: -19406.431
Iteration 80 / LogL: -19406.431 / Time: 0h:5m:44s (0h:7m:16s left)
Optimizing NNI: done in 2.96253 secs using 298.9% CPU
Optimizing NNI: done in 2.96055 secs using 298.2% CPU
Optimizing NNI: done in 3.02185 secs using 298% CPU
Optimizing NNI: done in 2.8696 secs using 297.6% CPU
Optimizing NNI: done in 3.15574 secs using 298.6% CPU
Optimizing NNI: done in 3.0174 secs using 298.1% CPU
Optimizing NNI: done in 2.98013 secs using 298% CPU
Optimizing NNI: done in 2.8954 secs using 296.7% CPU
Optimizing NNI: done in 3.46055 secs using 298.4% CPU
Optimizing NNI: done in 2.86029 secs using 298.8% CPU
Iteration 90 / LogL: -19406.659 / Time: 0h:6m:15s (0h:6m:19s left)
Optimizing NNI: done in 3.26019 secs using 298.7% CPU
Optimizing NNI: done in 2.99047 secs using 298.6% CPU
Optimizing NNI: done in 3.03166 secs using 298.4% CPU
Optimizing NNI: done in 3.20571 secs using 298.3% CPU
Optimizing NNI: done in 2.86493 secs using 297.7% CPU
Optimizing NNI: done in 2.19513 secs using 298.6% CPU
Estimate model parameters (epsilon = 0.100)
BETTER TREE FOUND at iteration 96: -19406.330
Optimizing NNI: done in 2.41234 secs using 298.9% CPU
Optimizing NNI: done in 2.64338 secs using 299.4% CPU
Optimizing NNI: done in 2.93632 secs using 298.8% CPU
Optimizing NNI: done in 3.21577 secs using 299.3% CPU
Iteration 100 / LogL: -19417.487 / Time: 0h:6m:44s (0h:6m:32s left)
Log-likelihood cutoff on original alignment: -19482.449
NOTE: Bootstrap correlation coefficient of split occurrence frequencies: 0.999
Optimizing NNI: done in 2.93319 secs using 299.1% CPU
Optimizing NNI: done in 2.76378 secs using 298.9% CPU
Optimizing NNI: done in 2.84145 secs using 298.4% CPU
Optimizing NNI: done in 2.90273 secs using 298.4% CPU
Optimizing NNI: done in 2.66441 secs using 298.4% CPU
Optimizing NNI: done in 3.05543 secs using 297.6% CPU
Optimizing NNI: done in 3.09753 secs using 298.7% CPU
Optimizing NNI: done in 2.98011 secs using 298.2% CPU
Optimizing NNI: done in 2.73207 secs using 298.5% CPU
Optimizing NNI: done in 3.02573 secs using 299% CPU
Iteration 110 / LogL: -19407.877 / Time: 0h:7m:14s (0h:5m:58s left)
Optimizing NNI: done in 3.147 secs using 298.7% CPU
Optimizing NNI: done in 2.82748 secs using 298.8% CPU
Optimizing NNI: done in 2.92538 secs using 298.5% CPU
Optimizing NNI: done in 3.01073 secs using 298.6% CPU
Optimizing NNI: done in 3.03321 secs using 298.4% CPU
Optimizing NNI: done in 2.78018 secs using 298.6% CPU
UPDATE BEST LOG-LIKELIHOOD: -19406.327
Optimizing NNI: done in 3.39213 secs using 298.3% CPU
Optimizing NNI: done in 2.92755 secs using 298.9% CPU
Optimizing NNI: done in 2.88308 secs using 298.8% CPU
Optimizing NNI: done in 2.75271 secs using 298.1% CPU
Iteration 120 / LogL: -19415.826 / Time: 0h:7m:44s (0h:5m:12s left)
Optimizing NNI: done in 2.92792 secs using 298.4% CPU
Optimizing NNI: done in 3.39148 secs using 298.5% CPU
Optimizing NNI: done in 2.58902 secs using 298.2% CPU
Optimizing NNI: done in 2.64143 secs using 297.6% CPU
Optimizing NNI: done in 2.78238 secs using 298.3% CPU
Optimizing NNI: done in 2.96522 secs using 298.8% CPU
Optimizing NNI: done in 2.64825 secs using 298% CPU
Optimizing NNI: done in 2.90135 secs using 298.5% CPU
Optimizing NNI: done in 2.83497 secs using 298.4% CPU
Optimizing NNI: done in 2.89833 secs using 297.8% CPU
Iteration 130 / LogL: -19407.051 / Time: 0h:8m:13s (0h:4m:27s left)
Optimizing NNI: done in 2.51422 secs using 298.1% CPU
Optimizing NNI: done in 2.78645 secs using 297.9% CPU
Optimizing NNI: done in 2.76879 secs using 299.1% CPU
Optimizing NNI: done in 3.32197 secs using 298.8% CPU
Optimizing NNI: done in 2.90397 secs using 299% CPU
Optimizing NNI: done in 2.538 secs using 299% CPU
Optimizing NNI: done in 2.73613 secs using 298.5% CPU
Optimizing NNI: done in 2.3217 secs using 297.9% CPU
Optimizing NNI: done in 2.76879 secs using 297.6% CPU
Optimizing NNI: done in 2.77419 secs using 298.1% CPU
Iteration 140 / LogL: -19410.781 / Time: 0h:8m:41s (0h:3m:44s left)
Optimizing NNI: done in 2.98603 secs using 299.1% CPU
Optimizing NNI: done in 2.84696 secs using 298.3% CPU
Optimizing NNI: done in 3.07203 secs using 298.5% CPU
Optimizing NNI: done in 3.38498 secs using 297.8% CPU
Optimizing NNI: done in 3.02954 secs using 298.5% CPU
Optimizing NNI: done in 2.57258 secs using 298.6% CPU
Optimizing NNI: done in 3.16313 secs using 298.5% CPU
Optimizing NNI: done in 3.22773 secs using 298.3% CPU
Optimizing NNI: done in 2.8135 secs using 297.3% CPU
Optimizing NNI: done in 3.53454 secs using 297.7% CPU
Iteration 150 / LogL: -19419.491 / Time: 0h:9m:12s (0h:3m:5s left)
Log-likelihood cutoff on original alignment: -19481.479
Optimizing NNI: done in 3.0092 secs using 298.5% CPU
Optimizing NNI: done in 2.58872 secs using 298.2% CPU
Optimizing NNI: done in 2.40655 secs using 298% CPU
Optimizing NNI: done in 3.25838 secs using 297.9% CPU
Optimizing NNI: done in 3.34341 secs using 298.3% CPU
Optimizing NNI: done in 3.46674 secs using 298% CPU
Optimizing NNI: done in 3.00135 secs using 297.8% CPU
Optimizing NNI: done in 2.71703 secs using 298% CPU
Optimizing NNI: done in 3.06213 secs using 298.1% CPU
Optimizing NNI: done in 3.21378 secs using 298.1% CPU
Iteration 160 / LogL: -19406.741 / Time: 0h:9m:42s (0h:2m:26s left)
Optimizing NNI: done in 2.97851 secs using 298% CPU
Optimizing NNI: done in 3.089 secs using 298.2% CPU
Optimizing NNI: done in 2.72812 secs using 297.9% CPU
Optimizing NNI: done in 2.81113 secs using 298.6% CPU
Optimizing NNI: done in 2.80807 secs using 298% CPU
Optimizing NNI: done in 2.69522 secs using 298.8% CPU
Optimizing NNI: done in 3.12322 secs using 299% CPU
Optimizing NNI: done in 2.84038 secs using 299.5% CPU
Optimizing NNI: done in 2.91612 secs using 298.3% CPU
Optimizing NNI: done in 3.29531 secs using 298.2% CPU
Iteration 170 / LogL: -19408.580 / Time: 0h:10m:12s (0h:1m:48s left)
Optimizing NNI: done in 2.87563 secs using 298.2% CPU
Optimizing NNI: done in 3.03469 secs using 298.1% CPU
Optimizing NNI: done in 2.81991 secs using 298.3% CPU
Optimizing NNI: done in 3.3167 secs using 298.1% CPU
Optimizing NNI: done in 3.0495 secs using 298.2% CPU
Optimizing NNI: done in 3.17774 secs using 298.2% CPU
Optimizing NNI: done in 2.5683 secs using 298.1% CPU
Optimizing NNI: done in 2.69603 secs using 298.6% CPU
Optimizing NNI: done in 2.92772 secs using 298.5% CPU
Optimizing NNI: done in 3.59522 secs using 298.3% CPU
Iteration 180 / LogL: -19406.961 / Time: 0h:10m:42s (0h:1m:11s left)
Optimizing NNI: done in 3.04924 secs using 297.8% CPU
Optimizing NNI: done in 3.50748 secs using 297.5% CPU
Optimizing NNI: done in 3.05223 secs using 297.7% CPU
Optimizing NNI: done in 2.94746 secs using 298.5% CPU
Optimizing NNI: done in 3.15635 secs using 298.9% CPU
Optimizing NNI: done in 2.92554 secs using 299.4% CPU
Optimizing NNI: done in 2.41865 secs using 297.9% CPU
Optimizing NNI: done in 3.20514 secs using 297.7% CPU
Optimizing NNI: done in 2.31716 secs using 297.9% CPU
Optimizing NNI: done in 2.19112 secs using 299.2% CPU
Iteration 190 / LogL: -19406.679 / Time: 0h:11m:11s (0h:0m:35s left)
Optimizing NNI: done in 2.40286 secs using 297.9% CPU
Optimizing NNI: done in 2.78312 secs using 298.7% CPU
Optimizing NNI: done in 3.13253 secs using 298.8% CPU
Optimizing NNI: done in 3.17694 secs using 298.3% CPU
Optimizing NNI: done in 2.94222 secs using 298.1% CPU
Optimizing NNI: done in 2.80557 secs using 298.2% CPU
Optimizing NNI: done in 3.59392 secs using 297.9% CPU
TREE SEARCH COMPLETED AFTER 197 ITERATIONS / Time: 0h:11m:32s

--------------------------------------------------------------------
|                    FINALIZING TREE SEARCH                        |
--------------------------------------------------------------------
Performs final model parameters optimization
Estimate model parameters (epsilon = 0.010)
1. Initial log-likelihood: -19406.327
Optimal log-likelihood: -19406.326
Proportion of invariable sites: 0.113
Site proportion and rates:  (0.310,0.214) (0.260,0.822) (0.238,1.766) (0.079,3.816)
Parameters optimization took 1 rounds (0.540 sec)
BEST SCORE FOUND : -19406.326
Creating bootstrap support values...
Split supports printed to NEXUS file /media/hdd_2tb/GPA_reclassification_clean/A_dataset_creation/5_basic_phylogenetics/2_trimmed_complete_basic_phylogeny/2_OGs_with_domains_phylogeny/5_trimal_iqtree_ML_trees/AMP_binding_domains_5_trimal_iqtree.splits.nex
Total tree length: 12.277

Total number of iterations: 197
CPU time used for tree search: 1734.574 sec (0h:28m:54s)
Wall-clock time used for tree search: 586.102 sec (0h:9m:46s)
Total CPU time used: 1982.422 sec (0h:33m:2s)
Total wall-clock time used: 693.680 sec (0h:11m:33s)

Computing bootstrap consensus tree...
Reading input file /media/hdd_2tb/GPA_reclassification_clean/A_dataset_creation/5_basic_phylogenetics/2_trimmed_complete_basic_phylogeny/2_OGs_with_domains_phylogeny/5_trimal_iqtree_ML_trees/AMP_binding_domains_5_trimal_iqtree.splits.nex...
146 taxa and 570 splits.
Consensus tree written to /media/hdd_2tb/GPA_reclassification_clean/A_dataset_creation/5_basic_phylogenetics/2_trimmed_complete_basic_phylogeny/2_OGs_with_domains_phylogeny/5_trimal_iqtree_ML_trees/AMP_binding_domains_5_trimal_iqtree.contree
Reading input trees file /media/hdd_2tb/GPA_reclassification_clean/A_dataset_creation/5_basic_phylogenetics/2_trimmed_complete_basic_phylogeny/2_OGs_with_domains_phylogeny/5_trimal_iqtree_ML_trees/AMP_binding_domains_5_trimal_iqtree.contree
Log-likelihood of consensus tree: -19407.223

Analysis results written to: 
  IQ-TREE report:                /media/hdd_2tb/GPA_reclassification_clean/A_dataset_creation/5_basic_phylogenetics/2_trimmed_complete_basic_phylogeny/2_OGs_with_domains_phylogeny/5_trimal_iqtree_ML_trees/AMP_binding_domains_5_trimal_iqtree.iqtree
  Maximum-likelihood tree:       /media/hdd_2tb/GPA_reclassification_clean/A_dataset_creation/5_basic_phylogenetics/2_trimmed_complete_basic_phylogeny/2_OGs_with_domains_phylogeny/5_trimal_iqtree_ML_trees/AMP_binding_domains_5_trimal_iqtree.treefile
  Likelihood distances:          /media/hdd_2tb/GPA_reclassification_clean/A_dataset_creation/5_basic_phylogenetics/2_trimmed_complete_basic_phylogeny/2_OGs_with_domains_phylogeny/5_trimal_iqtree_ML_trees/AMP_binding_domains_5_trimal_iqtree.mldist

Ultrafast bootstrap approximation results written to:
  Split support values:          /media/hdd_2tb/GPA_reclassification_clean/A_dataset_creation/5_basic_phylogenetics/2_trimmed_complete_basic_phylogeny/2_OGs_with_domains_phylogeny/5_trimal_iqtree_ML_trees/AMP_binding_domains_5_trimal_iqtree.splits.nex
  Consensus tree:                /media/hdd_2tb/GPA_reclassification_clean/A_dataset_creation/5_basic_phylogenetics/2_trimmed_complete_basic_phylogeny/2_OGs_with_domains_phylogeny/5_trimal_iqtree_ML_trees/AMP_binding_domains_5_trimal_iqtree.contree
  Screen log file:               /media/hdd_2tb/GPA_reclassification_clean/A_dataset_creation/5_basic_phylogenetics/2_trimmed_complete_basic_phylogeny/2_OGs_with_domains_phylogeny/5_trimal_iqtree_ML_trees/AMP_binding_domains_5_trimal_iqtree.log

Date and Time: Thu Feb 15 14:48:29 2024
```
