## Supplementary Data 7 for "Structural and evolutionary analyses support reclassification of glycopeptide antibiotics as xyclopeptides": AMP_binding_domains_5_trimal_iqtree.mldist

```
146
A40        0.0000000 0.3276348 0.1090330 0.2325266 0.2325266 0.2627486 0.3079693 0.3079693 0.2527150 0.2527150 0.2527636 0.2711042 0.2711042 0.2726405 0.2726405 0.3206791 0.2699712 0.3206791 0.2699712 0.2709483 0.2709483 0.2747047 0.2806712 0.2620426 0.2783409 0.2783409 0.2707532 0.2554821 0.2329280 0.2329280 0.2607720 0.2607720 0.2670705 0.2670705 0.2708800 0.2548737 0.2548737 0.2632216 0.2621404 0.2825415 0.2825415 0.2764052 0.2764052 0.2621981 0.2676791 0.2667849 0.4853542 0.2558203 0.2558203 0.2674856 0.2062438 0.1982126 0.2062438 0.1982126 0.2316863 0.1912569 0.2290985 0.2290985 0.1090330 0.0000010 0.6609676 0.6609676 0.2958757 1.7636665 0.6454501 0.6454501 1.6133238 1.6068668 1.5721210 1.9133830 0.6278440 0.6640386 0.6424870 0.6424870 0.6208145 0.6445128 1.7714681 0.7094864 1.7303249 1.7303249 1.6068668 0.6538731 1.5852468 0.6095207 1.6450849 0.6652573 0.6617387 0.6536353 0.6536353 0.8531342 0.8531342 0.3276348 1.6482573 1.7119163 1.6482573 1.7119163 1.8588728 0.7940562 0.7940562 0.6545740 0.6538731 1.5745815 0.2330282 0.7295980 0.7295980 1.8040790 1.8040790 1.8376204 0.6578928 0.6578928 1.8744773 1.7675582 1.7395001 1.7395001 1.8451787 1.7673463 0.6166709 0.6166709 0.2497488 0.6411390 0.6487384 1.9210420 1.9210420 0.6303011 0.2098353 0.6291476 0.6424838 0.6403863 0.5970856 1.8666434 1.8666434 1.6397223 1.6397223 0.6198083 0.6198083 0.2550570 0.8096140 0.2674856 0.1949352 1.7882204 0.2070973 0.2620205 0.1852189 0.2609694 0.2439352 0.3251889 
A47        0.3276348 0.0000000 0.3321352 0.3248855 0.3248855 0.3361027 0.3915358 0.3915358 0.3304935 0.3304935 0.2919441 0.3409267 0.3409267 0.3800410 0.3800410 0.3673183 0.3406047 0.3673183 0.3406047 0.3426547 0.3426547 0.3889612 0.3840923 0.3405347 0.3744351 0.3744351 0.3613607 0.3443174 0.3055335 0.3055335 0.3518717 0.3518717 0.3719178 0.3719178 0.3481601 0.3455405 0.3455405 0.3502276 0.3301448 0.3764260 0.3764260 0.3617187 0.3617187 0.3478937 0.3708075 0.3692815 0.4233484 0.3343626 0.3343626 0.2749321 0.3120101 0.3115312 0.3120101 0.3115312 0.3023533 0.2864997 0.3179711 0.3179711 0.3321352 0.3276348 0.8047105 0.8047105 0.2987194 1.9056116 0.6540314 0.6540314 1.7492097 1.7422151 1.7549834 2.0054345 0.6662507 0.6530637 0.6822805 0.6822805 0.6507966 0.6624718 1.9533355 0.7341411 1.8124447 1.8124447 1.7422151 0.6881994 1.7510538 0.6476359 1.8101665 0.6720886 0.6842867 0.6642290 0.6642290 0.8083083 0.8083083 0.0000010 1.8191823 1.8939723 1.8191823 1.8939723 2.0157955 0.8459055 0.8459055 0.6483696 0.6881994 1.7213296 0.3138906 0.6874626 0.6874626 1.9816627 1.9816627 1.9309935 0.6522710 0.6522710 2.1898592 1.8878493 1.9265144 1.9265144 1.9345627 1.9002992 0.6659447 0.6659447 0.3183778 0.6395482 0.6494892 2.0137114 2.0137114 0.6780162 0.2872615 0.6402013 0.6564757 0.6531696 0.6474108 1.9321774 1.9321774 1.8207512 1.8207512 0.6359102 0.6359102 0.3179085 0.8396463 0.2749321 0.3008846 2.0500278 0.2875801 0.2693135 0.2758562 0.3303908 0.3303163 0.3723570 
A50        0.1090330 0.3321352 0.0000000 0.2352548 0.2352548 0.2635061 0.3158611 0.3158611 0.2541940 0.2541940 0.2678511 0.2770447 0.2770447 0.2701131 0.2701131 0.3094371 0.2620059 0.3094371 0.2620059 0.2664356 0.2664356 0.2814358 0.2773440 0.2659750 0.2903243 0.2903243 0.2559412 0.2496273 0.2439306 0.2439306 0.2283201 0.2283201 0.2645288 0.2645288 0.2632215 0.2480994 0.2480994 0.2530570 0.2565619 0.2615674 0.2615674 0.2583831 0.2583831 0.2420935 0.2675665 0.2666697 0.4688085 0.2564133 0.2564133 0.2769237 0.2135775 0.1947733 0.2135775 0.1947733 0.2393637 0.2097196 0.2369485 0.2369485 0.0000010 0.1090330 0.6495548 0.6495548 0.3015349 1.7045958 0.6167508 0.6167508 1.5286998 1.5225018 1.4708074 1.8348309 0.5990943 0.6636087 0.5908348 0.5908348 0.5712701 0.6301702 1.7460283 0.7068109 1.6712826 1.6712826 1.5225018 0.6289264 1.5539177 0.5628042 1.5552792 0.6423912 0.6511768 0.6197880 0.6197880 0.8579139 0.8579139 0.3321352 1.5520861 1.6063298 1.5520861 1.6063298 1.7977424 0.7648117 0.7648117 0.6466881 0.6289264 1.5066141 0.2238207 0.7423014 0.7423014 1.7815664 1.7815664 1.7834566 0.6435207 0.6435207 1.7952503 1.7208769 1.6928538 1.6928538 1.8061352 1.7249825 0.5705007 0.5705007 0.2500739 0.6292734 0.6333991 1.8608113 1.8608113 0.5791688 0.2087430 0.6191386 0.6265310 0.6080970 0.5626029 1.8069250 1.8069250 1.5392884 1.5392884 0.5866803 0.5866803 0.2593996 0.7936473 0.2769237 0.2013272 1.7658752 0.2018508 0.2632883 0.2083915 0.2460687 0.2509132 0.3139435 
AkAan_1    0.2325266 0.3248855 0.2352548 0.0000000 0.0000010 0.1641060 0.2307973 0.2307973 0.1731325 0.1731325 0.2679208 0.1727772 0.1727772 0.2131278 0.2131278 0.2635417 0.1826362 0.2635417 0.1826362 0.2091048 0.2091048 0.2078130 0.2034855 0.1618568 0.1904685 0.1904685 0.2095952 0.1912552 0.2016006 0.2016006 0.1884697 0.1884697 0.2096020 0.2096020 0.2026144 0.1941107 0.1941107 0.1946052 0.1822952 0.2066658 0.2066658 0.2006842 0.2006842 0.1961453 0.2024439 0.2016769 0.4691560 0.2671258 0.2671258 0.2828533 0.1557288 0.1655936 0.1557288 0.1655936 0.1569342 0.1423717 0.2331418 0.2331418 0.2352548 0.2325266 0.6879165 0.6879165 0.3321969 1.7772197 0.5879587 0.5879587 1.5026836 1.4966235 1.4706481 1.7814718 0.6187877 0.6345024 0.6186120 0.6186120 0.6096953 0.6152686 1.6752455 0.6593477 1.5559016 1.5559016 1.4966235 0.6349304 1.5527844 0.6015670 1.5334683 0.6320096 0.6570878 0.6352073 0.6352073 0.8259969 0.8259969 0.3248855 1.5570623 1.5708059 1.5570623 1.5708059 1.8568966 0.7895423 0.7895423 0.6176828 0.6349304 1.4783971 0.1940407 0.6913092 0.6913092 1.9166695 1.9166695 1.8794756 0.6053579 0.6053579 1.9509575 1.8186583 1.8315506 1.8315506 1.8269853 1.8083422 0.5974377 0.5974377 0.2159213 0.5980698 0.6203287 1.8149934 1.8149934 0.6256751 0.1743528 0.6046102 0.6118757 0.6259214 0.5974843 1.9154243 1.9154243 1.5402281 1.5402281 0.6016794 0.6016794 0.2212267 0.7936093 0.2828533 0.1433743 1.7014431 0.1704125 0.2858844 0.1829095 0.2219158 0.1690095 0.2678557 
AkAan_2    0.2325266 0.3248855 0.2352548 0.0000010 0.0000000 0.1641060 0.2307973 0.2307973 0.1731325 0.1731325 0.2679208 0.1727772 0.1727772 0.2131278 0.2131278 0.2635417 0.1826362 0.2635417 0.1826362 0.2091048 0.2091048 0.2078130 0.2034855 0.1618568 0.1904685 0.1904685 0.2095952 0.1912552 0.2016006 0.2016006 0.1884697 0.1884697 0.2096020 0.2096020 0.2026144 0.1941107 0.1941107 0.1946052 0.1822952 0.2066658 0.2066658 0.2006842 0.2006842 0.1961453 0.2024439 0.2016769 0.4691560 0.2671258 0.2671258 0.2828533 0.1557288 0.1655936 0.1557288 0.1655936 0.1569342 0.1423717 0.2331418 0.2331418 0.2352548 0.2325266 0.6879165 0.6879165 0.3321969 1.7772197 0.5879587 0.5879587 1.5026836 1.4966235 1.4706481 1.7814718 0.6187877 0.6345024 0.6186120 0.6186120 0.6096953 0.6152686 1.6752455 0.6593477 1.5559016 1.5559016 1.4966235 0.6349304 1.5527844 0.6015670 1.5334683 0.6320096 0.6570878 0.6352073 0.6352073 0.8259969 0.8259969 0.3248855 1.5570623 1.5708059 1.5570623 1.5708059 1.8568966 0.7895423 0.7895423 0.6176828 0.6349304 1.4783971 0.1940407 0.6913092 0.6913092 1.9166695 1.9166695 1.8794756 0.6053579 0.6053579 1.9509575 1.8186583 1.8315506 1.8315506 1.8269853 1.8083422 0.5974377 0.5974377 0.2159213 0.5980698 0.6203287 1.8149934 1.8149934 0.6256751 0.1743528 0.6046102 0.6118757 0.6259214 0.5974843 1.9154243 1.9154243 1.5402281 1.5402281 0.6016794 0.6016794 0.2212267 0.7936093 0.2828533 0.1433743 1.7014431 0.1704125 0.2858844 0.1829095 0.2219158 0.1690095 0.2678557 
AmAaD2_3   0.2627486 0.3361027 0.2635061 0.1641060 0.1641060 0.0000000 0.2012978 0.2012978 0.1256238 0.1256238 0.2784648 0.1002154 0.1002154 0.1989892 0.1989892 0.2421421 0.0916501 0.2421421 0.0916501 0.1925426 0.1925426 0.1110296 0.1064676 0.0771197 0.1022554 0.1022554 0.2010354 0.1840508 0.1671944 0.1671944 0.1831854 0.1831854 0.1895139 0.1895139 0.1815630 0.1836067 0.1836067 0.1886357 0.0911837 0.2114956 0.2114956 0.1889268 0.1889268 0.1885811 0.1859226 0.1849682 0.4829399 0.2950185 0.2950185 0.2947428 0.1265427 0.1630213 0.1265427 0.1630213 0.1454095 0.1853571 0.2519426 0.2519426 0.2635061 0.2627486 0.7218315 0.7218315 0.3129978 1.9218751 0.6199747 0.6199747 1.5980349 1.5916065 1.4919057 1.9970925 0.5972774 0.6801794 0.6177843 0.6177843 0.6442529 0.6140923 1.9086550 0.6941645 1.7969291 1.7969291 1.5916065 0.7000212 1.7006007 0.6285608 1.6018595 0.6337322 0.6618343 0.6248427 0.6248427 0.8513282 0.8513282 0.3361027 1.6235436 1.6552301 1.6235436 1.6552301 1.9873888 0.8522238 0.8522238 0.6771098 0.7000212 1.5288954 0.2234111 0.6917071 0.6917071 2.0781421 2.0781421 1.9979961 0.6232991 0.6232991 2.1908435 1.9481507 1.9383495 1.9383495 1.9594951 1.9719966 0.6222502 0.6222502 0.2297529 0.6449965 0.6678310 2.0307680 2.0307680 0.6395744 0.1859147 0.6486498 0.6603075 0.6201708 0.6276093 2.0392407 2.0392407 1.5626778 1.5626778 0.5946194 0.5946194 0.2282154 0.8296950 0.2947428 0.1827388 1.9636386 0.1857464 0.2887054 0.1793751 0.2452714 0.1538182 0.2462963 
AmAzD3_3   0.3079693 0.3915358 0.3158611 0.2307973 0.2307973 0.2012978 0.0000000 0.0000010 0.1751677 0.1751677 0.3057846 0.2289744 0.2289744 0.2475314 0.2475314 0.3045585 0.2193206 0.3045585 0.2193206 0.2358054 0.2358054 0.2327949 0.2249362 0.2031377 0.2342743 0.2342743 0.2418957 0.2285521 0.2079572 0.2079572 0.2287179 0.2287179 0.2376230 0.2376230 0.2345179 0.2304105 0.2304105 0.2325288 0.2181309 0.2679817 0.2679817 0.2482776 0.2482776 0.2380157 0.2413117 0.2401570 0.5101264 0.3052456 0.3052456 0.3145619 0.2197109 0.1878941 0.2197109 0.1878941 0.2079608 0.2278803 0.2837795 0.2837795 0.3158611 0.3079693 0.7335515 0.7335515 0.3364774 1.7835491 0.6564612 0.6564612 1.5916293 1.5851712 1.5824027 1.8741654 0.5823074 0.6538766 0.6413911 0.6413911 0.6366960 0.5571580 1.7981657 0.6889768 1.6640545 1.6640545 1.5851712 0.6698790 1.4777357 0.6321997 1.6414674 0.5966642 0.5935316 0.6007600 0.6007600 0.7112405 0.7112405 0.3915358 1.6723456 1.7580964 1.6723456 1.7580964 1.8388217 0.8231989 0.8231989 0.6363532 0.6698790 1.6051255 0.2657543 0.6723256 0.6723256 1.9571628 1.9571628 1.9110449 0.5937600 0.5937600 1.9358787 1.8340456 1.8069649 1.8069649 1.8670404 1.7999758 0.6248014 0.6248014 0.2748938 0.6405171 0.6549810 1.9153739 1.9153739 0.6464276 0.2483478 0.6304556 0.6378865 0.6028608 0.6159820 1.9314740 1.9314740 1.6236685 1.6236685 0.5800920 0.5800920 0.2823587 0.7215824 0.3145619 0.2425154 1.8511920 0.2488268 0.3371011 0.2478127 0.2908051 0.2166605 0.3091206 
AmAzD3_5   0.3079693 0.3915358 0.3158611 0.2307973 0.2307973 0.2012978 0.0000010 0.0000000 0.1751677 0.1751677 0.3057846 0.2289744 0.2289744 0.2475314 0.2475314 0.3045585 0.2193206 0.3045585 0.2193206 0.2358054 0.2358054 0.2327949 0.2249362 0.2031377 0.2342743 0.2342743 0.2418957 0.2285521 0.2079572 0.2079572 0.2287179 0.2287179 0.2376230 0.2376230 0.2345179 0.2304105 0.2304105 0.2325288 0.2181309 0.2679817 0.2679817 0.2482776 0.2482776 0.2380157 0.2413117 0.2401570 0.5101264 0.3052456 0.3052456 0.3145619 0.2197109 0.1878941 0.2197109 0.1878941 0.2079608 0.2278803 0.2837795 0.2837795 0.3158611 0.3079693 0.7335515 0.7335515 0.3364774 1.7835491 0.6564612 0.6564612 1.5916293 1.5851712 1.5824027 1.8741654 0.5823074 0.6538766 0.6413911 0.6413911 0.6366960 0.5571580 1.7981657 0.6889768 1.6640545 1.6640545 1.5851712 0.6698790 1.4777357 0.6321997 1.6414674 0.5966642 0.5935316 0.6007600 0.6007600 0.7112405 0.7112405 0.3915358 1.6723456 1.7580964 1.6723456 1.7580964 1.8388217 0.8231989 0.8231989 0.6363532 0.6698790 1.6051255 0.2657543 0.6723256 0.6723256 1.9571628 1.9571628 1.9110449 0.5937600 0.5937600 1.9358787 1.8340456 1.8069649 1.8069649 1.8670404 1.7999758 0.6248014 0.6248014 0.2748938 0.6405171 0.6549810 1.9153739 1.9153739 0.6464276 0.2483478 0.6304556 0.6378865 0.6028608 0.6159820 1.9314740 1.9314740 1.6236685 1.6236685 0.5800920 0.5800920 0.2823587 0.7215824 0.3145619 0.2425154 1.8511920 0.2488268 0.3371011 0.2478127 0.2908051 0.2166605 0.3091206 
AmBlD4     0.2527150 0.3304935 0.2541940 0.1731325 0.1731325 0.1256238 0.1751677 0.1751677 0.0000000 0.0000010 0.2551374 0.1666929 0.1666929 0.2372412 0.2372412 0.2769876 0.1616582 0.2769876 0.1616582 0.2212636 0.2212636 0.1630320 0.1601362 0.1387174 0.1609189 0.1609189 0.2280374 0.2111122 0.1729867 0.1729867 0.1831737 0.1831737 0.2240191 0.2240191 0.2091996 0.2094413 0.2094413 0.2144837 0.1561983 0.2394283 0.2394283 0.2238437 0.2238437 0.2202897 0.2292421 0.2281476 0.5161929 0.2688058 0.2688058 0.2575830 0.1265861 0.1225597 0.1265861 0.1225597 0.1329220 0.1681853 0.2363092 0.2363092 0.2541940 0.2527150 0.7029104 0.7029104 0.2684974 1.8294804 0.6089456 0.6089456 1.6679670 1.6612765 1.6089206 1.9338721 0.5646432 0.6741610 0.6453122 0.6453122 0.6417375 0.5620809 1.8341728 0.6872938 1.7028992 1.7028992 1.6612765 0.6783497 1.7138910 0.6236439 1.6406897 0.5932726 0.6058425 0.5926168 0.5926168 0.7868521 0.7868521 0.3304935 1.5988837 1.6780929 1.5988837 1.6780929 1.8888562 0.7914584 0.7914584 0.6561314 0.6783497 1.6221247 0.2159211 0.6789369 0.6789369 2.0185759 2.0185759 1.9334839 0.5939437 0.5939437 2.0180500 1.8591254 1.8887443 1.8887443 1.8889849 1.8705351 0.6232187 0.6232187 0.2361833 0.6592466 0.6571958 1.9382224 1.9382224 0.6484771 0.1864012 0.6563760 0.6639269 0.5851163 0.6075325 1.9878431 1.9878431 1.6609949 1.6609949 0.5605994 0.5605994 0.2408972 0.7920241 0.2575830 0.1885786 1.9098972 0.1867381 0.2737963 0.1595829 0.2402127 0.1232340 0.2813595 
AmBlD59_1  0.2527150 0.3304935 0.2541940 0.1731325 0.1731325 0.1256238 0.1751677 0.1751677 0.0000010 0.0000000 0.2551374 0.1666929 0.1666929 0.2372412 0.2372412 0.2769876 0.1616582 0.2769876 0.1616582 0.2212636 0.2212636 0.1630320 0.1601362 0.1387174 0.1609189 0.1609189 0.2280374 0.2111122 0.1729867 0.1729867 0.1831737 0.1831737 0.2240191 0.2240191 0.2091996 0.2094413 0.2094413 0.2144837 0.1561983 0.2394283 0.2394283 0.2238437 0.2238437 0.2202897 0.2292421 0.2281476 0.5161929 0.2688058 0.2688058 0.2575830 0.1265861 0.1225597 0.1265861 0.1225597 0.1329220 0.1681853 0.2363092 0.2363092 0.2541940 0.2527150 0.7029104 0.7029104 0.2684974 1.8294804 0.6089456 0.6089456 1.6679670 1.6612765 1.6089206 1.9338721 0.5646432 0.6741610 0.6453122 0.6453122 0.6417375 0.5620809 1.8341728 0.6872938 1.7028992 1.7028992 1.6612765 0.6783497 1.7138910 0.6236439 1.6406897 0.5932726 0.6058425 0.5926168 0.5926168 0.7868521 0.7868521 0.3304935 1.5988837 1.6780929 1.5988837 1.6780929 1.8888562 0.7914584 0.7914584 0.6561314 0.6783497 1.6221247 0.2159211 0.6789369 0.6789369 2.0185759 2.0185759 1.9334839 0.5939437 0.5939437 2.0180500 1.8591254 1.8887443 1.8887443 1.8889849 1.8705351 0.6232187 0.6232187 0.2361833 0.6592466 0.6571958 1.9382224 1.9382224 0.6484771 0.1864012 0.6563760 0.6639269 0.5851163 0.6075325 1.9878431 1.9878431 1.6609949 1.6609949 0.5605994 0.5605994 0.2408972 0.7920241 0.2575830 0.1885786 1.9098972 0.1867381 0.2737963 0.1595829 0.2402127 0.1232340 0.2813595 
AmBr_2     0.2527636 0.2919441 0.2678511 0.2679208 0.2679208 0.2784648 0.3057846 0.3057846 0.2551374 0.2551374 0.0000000 0.3013613 0.3013613 0.2924233 0.2924233 0.3513260 0.3067105 0.3513260 0.3067105 0.3112864 0.3112864 0.3246072 0.3153444 0.2654560 0.3017497 0.3017497 0.3061469 0.2869963 0.2333586 0.2333586 0.2823576 0.2823576 0.2967939 0.2967939 0.2931748 0.2826070 0.2826070 0.2889770 0.2923242 0.2999774 0.2999774 0.2964294 0.2964294 0.2959264 0.3102530 0.3092693 0.3743042 0.2852677 0.2852677 0.2373926 0.2793432 0.2507791 0.2793432 0.2507791 0.2343820 0.2236776 0.3015492 0.3015492 0.2678511 0.2527636 0.6279719 0.6279719 0.3014825 1.7332634 0.5827105 0.5827105 1.6278247 1.6211668 1.6300540 1.7491059 0.5693318 0.6344287 0.6084640 0.6084640 0.5974056 0.5726772 1.7959497 0.6588446 1.5056709 1.5056709 1.6211668 0.6199908 1.5819925 0.5785867 1.6765762 0.5856181 0.5964005 0.5960183 0.5960183 0.7468377 0.7468377 0.2919441 1.6963620 1.7489483 1.6963620 1.7489483 1.6909908 0.7482666 0.7482666 0.6153851 0.6199908 1.6678021 0.2670635 0.6599218 0.6599218 1.7496683 1.7496683 1.7556093 0.5618168 0.5618168 1.8958940 1.7665563 1.7489602 1.7489602 1.7814764 1.7423860 0.6134649 0.6134649 0.2828074 0.5904206 0.6245949 1.7956721 1.7956721 0.6350029 0.2590195 0.5814087 0.5880184 0.5868576 0.5779940 1.8867861 1.8867861 1.7540787 1.7540787 0.5639910 0.5639910 0.2901748 0.6998116 0.2373926 0.2599831 1.8715411 0.2631933 0.2436835 0.2285184 0.2950761 0.2450318 0.3546200 
AmDeD9_1   0.2711042 0.3409267 0.2770447 0.1727772 0.1727772 0.1002154 0.2289744 0.2289744 0.1666929 0.1666929 0.3013613 0.0000000 0.0000010 0.2098196 0.2098196 0.2446759 0.0465010 0.2446759 0.0465010 0.2114964 0.2114964 0.1455352 0.1330879 0.1162775 0.0983805 0.0983805 0.2121737 0.2013019 0.2061078 0.2061078 0.1926052 0.1926052 0.1931232 0.1931232 0.1986141 0.1852424 0.1852424 0.1832375 0.0462125 0.2114164 0.2114164 0.2051378 0.2051378 0.2023620 0.2040653 0.2030642 0.4849065 0.3010636 0.3010636 0.3105766 0.1504896 0.1878707 0.1504896 0.1878707 0.1634357 0.1984978 0.2631452 0.2631452 0.2770447 0.2711042 0.7618024 0.7618024 0.3407512 1.9719143 0.6585028 0.6585028 1.4930736 1.4870631 1.4492039 2.0077666 0.6294344 0.7057630 0.6470528 0.6470528 0.6783565 0.6616026 1.8928034 0.6895328 1.8859231 1.8859231 1.4870631 0.6796566 1.5804064 0.6541977 1.5923009 0.6782488 0.7011279 0.6483925 0.6483925 0.8629289 0.8629289 0.3409267 1.6191152 1.6504782 1.6191152 1.6504782 2.0444402 0.8366914 0.8366914 0.6409111 0.6796566 1.4616414 0.2585638 0.6802127 0.6802127 2.0947003 2.0947003 2.0080775 0.6816020 0.6816020 2.1763231 1.9419095 1.9408831 1.9408831 2.0055090 1.9653207 0.6463263 0.6463263 0.2521984 0.6407238 0.6424374 2.0106901 2.0106901 0.6651762 0.2024290 0.6233446 0.6430815 0.6484771 0.6470167 2.1152278 2.1152278 1.5428349 1.5428349 0.6172585 0.6172585 0.2733022 0.8251501 0.3105766 0.1987399 1.9617184 0.2066991 0.2891498 0.1820110 0.2701843 0.1860291 0.2488398 
AmDeD9_2   0.2711042 0.3409267 0.2770447 0.1727772 0.1727772 0.1002154 0.2289744 0.2289744 0.1666929 0.1666929 0.3013613 0.0000010 0.0000000 0.2098196 0.2098196 0.2446759 0.0465010 0.2446759 0.0465010 0.2114964 0.2114964 0.1455352 0.1330879 0.1162775 0.0983805 0.0983805 0.2121737 0.2013019 0.2061078 0.2061078 0.1926052 0.1926052 0.1931232 0.1931232 0.1986141 0.1852424 0.1852424 0.1832375 0.0462125 0.2114164 0.2114164 0.2051378 0.2051378 0.2023620 0.2040653 0.2030642 0.4849065 0.3010636 0.3010636 0.3105766 0.1504896 0.1878707 0.1504896 0.1878707 0.1634357 0.1984978 0.2631452 0.2631452 0.2770447 0.2711042 0.7618024 0.7618024 0.3407512 1.9719143 0.6585028 0.6585028 1.4930736 1.4870631 1.4492039 2.0077666 0.6294344 0.7057630 0.6470528 0.6470528 0.6783565 0.6616026 1.8928034 0.6895328 1.8859231 1.8859231 1.4870631 0.6796566 1.5804064 0.6541977 1.5923009 0.6782488 0.7011279 0.6483925 0.6483925 0.8629289 0.8629289 0.3409267 1.6191152 1.6504782 1.6191152 1.6504782 2.0444402 0.8366914 0.8366914 0.6409111 0.6796566 1.4616414 0.2585638 0.6802127 0.6802127 2.0947003 2.0947003 2.0080775 0.6816020 0.6816020 2.1763231 1.9419095 1.9408831 1.9408831 2.0055090 1.9653207 0.6463263 0.6463263 0.2521984 0.6407238 0.6424374 2.0106901 2.0106901 0.6651762 0.2024290 0.6233446 0.6430815 0.6484771 0.6470167 2.1152278 2.1152278 1.5428349 1.5428349 0.6172585 0.6172585 0.2733022 0.8251501 0.3105766 0.1987399 1.9617184 0.2066991 0.2891498 0.1820110 0.2701843 0.1860291 0.2488398 
AmJaD4     0.2726405 0.3800410 0.2701131 0.2131278 0.2131278 0.1989892 0.2475314 0.2475314 0.2372412 0.2372412 0.2924233 0.2098196 0.2098196 0.0000000 0.0000010 0.1999754 0.1940313 0.1999754 0.1940313 0.0832715 0.0832715 0.2256700 0.2201946 0.1988990 0.2276873 0.2276873 0.0724911 0.0705130 0.2083251 0.2083251 0.1396549 0.1396549 0.0237160 0.0237160 0.0667433 0.0677076 0.0677076 0.0726049 0.1816855 0.1046131 0.1046131 0.0606615 0.0606615 0.0635640 0.0316570 0.0344566 0.4925036 0.3015510 0.3015510 0.3487088 0.2395438 0.2111305 0.2395438 0.2111305 0.2123264 0.2010117 0.2743055 0.2743055 0.2701131 0.2726405 0.7167262 0.7167262 0.3767630 1.8330001 0.6312854 0.6312854 1.5038060 1.4977636 1.4686304 1.7166200 0.6203411 0.6348723 0.5455323 0.5455323 0.5945829 0.6058281 1.7099779 0.6782133 1.5873685 1.5873685 1.4977636 0.6306302 1.5755919 0.5746970 1.5269464 0.6209999 0.6412278 0.6220847 0.6220847 0.8287793 0.8287793 0.3800410 1.5668480 1.5813369 1.5668480 1.5813369 1.8670630 0.7715038 0.7715038 0.6184325 0.6306302 1.4429496 0.2699799 0.6801521 0.6801521 1.9689161 1.9689161 1.9556892 0.6136792 0.6136792 1.9352243 1.8814051 1.8872826 1.8872826 1.8673630 1.8199770 0.5647714 0.5647714 0.2598621 0.6001087 0.6310741 1.7655335 1.7655335 0.5924695 0.2330494 0.5983290 0.6035612 0.6155820 0.5574597 2.0185680 2.0185680 1.5420405 1.5420405 0.5913722 0.5913722 0.2729677 0.8124246 0.3487088 0.2111661 1.8211027 0.2376323 0.3420670 0.2549664 0.2810417 0.2117493 0.2039277 
AmJa_1     0.2726405 0.3800410 0.2701131 0.2131278 0.2131278 0.1989892 0.2475314 0.2475314 0.2372412 0.2372412 0.2924233 0.2098196 0.2098196 0.0000010 0.0000000 0.1999754 0.1940313 0.1999754 0.1940313 0.0832715 0.0832715 0.2256700 0.2201946 0.1988990 0.2276873 0.2276873 0.0724911 0.0705130 0.2083251 0.2083251 0.1396549 0.1396549 0.0237160 0.0237160 0.0667433 0.0677076 0.0677076 0.0726049 0.1816855 0.1046131 0.1046131 0.0606615 0.0606615 0.0635640 0.0316570 0.0344566 0.4925036 0.3015510 0.3015510 0.3487088 0.2395438 0.2111305 0.2395438 0.2111305 0.2123264 0.2010117 0.2743055 0.2743055 0.2701131 0.2726405 0.7167262 0.7167262 0.3767630 1.8330001 0.6312854 0.6312854 1.5038060 1.4977636 1.4686304 1.7166200 0.6203411 0.6348723 0.5455323 0.5455323 0.5945829 0.6058281 1.7099779 0.6782133 1.5873685 1.5873685 1.4977636 0.6306302 1.5755919 0.5746970 1.5269464 0.6209999 0.6412278 0.6220847 0.6220847 0.8287793 0.8287793 0.3800410 1.5668480 1.5813369 1.5668480 1.5813369 1.8670630 0.7715038 0.7715038 0.6184325 0.6306302 1.4429496 0.2699799 0.6801521 0.6801521 1.9689161 1.9689161 1.9556892 0.6136792 0.6136792 1.9352243 1.8814051 1.8872826 1.8872826 1.8673630 1.8199770 0.5647714 0.5647714 0.2598621 0.6001087 0.6310741 1.7655335 1.7655335 0.5924695 0.2330494 0.5983290 0.6035612 0.6155820 0.5574597 2.0185680 2.0185680 1.5420405 1.5420405 0.5913722 0.5913722 0.2729677 0.8124246 0.3487088 0.2111661 1.8211027 0.2376323 0.3420670 0.2549664 0.2810417 0.2117493 0.2039277 
AmKeF      0.3206791 0.3673183 0.3094371 0.2635417 0.2635417 0.2421421 0.3045585 0.3045585 0.2769876 0.2769876 0.3513260 0.2446759 0.2446759 0.1999754 0.1999754 0.0000000 0.2434179 0.0000010 0.2434179 0.1998549 0.1998549 0.2704506 0.2573252 0.2462485 0.2687723 0.2687723 0.1813719 0.1905881 0.2593182 0.2593182 0.2282092 0.2282092 0.1998720 0.1998720 0.1872522 0.1873032 0.1873032 0.1830674 0.2337934 0.1990569 0.1990569 0.1837846 0.1837846 0.1888815 0.2048143 0.2038102 0.5338817 0.3354608 0.3354608 0.3517395 0.2680224 0.2397711 0.2680224 0.2397711 0.2357631 0.2477911 0.3230583 0.3230583 0.3094371 0.3206791 0.7824081 0.7824081 0.4177691 1.8633309 0.6782862 0.6782862 1.5946241 1.5882983 1.4989481 1.7135527 0.6951059 0.6986379 0.6211723 0.6211723 0.6368038 0.6647025 1.8702252 0.7559177 1.6805759 1.6805759 1.5882983 0.6931081 1.6329209 0.6331860 1.6275941 0.6816712 0.7033920 0.6963923 0.6963923 0.8863466 0.8863466 0.3673183 1.6537548 1.6908565 1.6537548 1.6908565 1.8738559 0.8477148 0.8477148 0.6804591 0.6931081 1.5405647 0.2742458 0.7403064 0.7403064 2.0037713 2.0037713 2.0276451 0.6863092 0.6863092 1.9936590 1.9133114 1.8420923 1.8420923 1.9696967 1.9298711 0.6430048 0.6430048 0.2766934 0.6809647 0.6707443 1.7754464 1.7754464 0.6550078 0.2585112 0.6789575 0.6831711 0.6934472 0.6231559 1.9118790 1.9118790 1.6119198 1.6119198 0.6635757 0.6635757 0.2923761 0.8709264 0.3517395 0.2260822 1.8274202 0.2587446 0.3491384 0.2639396 0.2935953 0.2559897 0.0025521 
AmKe_2     0.2699712 0.3406047 0.2620059 0.1826362 0.1826362 0.0916501 0.2193206 0.2193206 0.1616582 0.1616582 0.3067105 0.0465010 0.0465010 0.1940313 0.1940313 0.2434179 0.0000000 0.2434179 0.0000010 0.1950421 0.1950421 0.1384141 0.1211400 0.1112710 0.0888705 0.0888705 0.1983761 0.1880622 0.1905912 0.1905912 0.1817147 0.1817147 0.1776897 0.1776897 0.1886167 0.1719383 0.1719383 0.1700420 0.0130427 0.1985504 0.1985504 0.1909346 0.1909346 0.1899590 0.1884363 0.1874905 0.4945646 0.2929390 0.2929390 0.3059387 0.1448342 0.1846028 0.1448342 0.1846028 0.1705503 0.2004507 0.2529059 0.2529059 0.2620059 0.2699712 0.7401734 0.7401734 0.3285325 1.8836470 0.6373015 0.6373015 1.5493404 1.5431267 1.5077287 1.9626216 0.6111383 0.6706325 0.6256902 0.6256902 0.6566531 0.6139671 1.8381004 0.6771570 1.8512923 1.8512923 1.5431267 0.6524988 1.5775461 0.6436904 1.6225592 0.6397636 0.6501321 0.6300325 0.6300325 0.8686526 0.8686526 0.3406047 1.6744810 1.7045367 1.6744810 1.7045367 1.9537592 0.8079652 0.8079652 0.6245881 0.6524988 1.5278105 0.2411741 0.6746917 0.6746917 1.9813362 1.9813362 1.9511065 0.6472123 0.6472123 2.0797066 1.8978779 1.8881676 1.8881676 1.9219225 1.9192115 0.6251261 0.6251261 0.2443932 0.6095938 0.6274101 1.9769754 1.9769754 0.6435546 0.2129965 0.5981897 0.6119401 0.6300634 0.6197011 2.0129523 2.0129523 1.5666881 1.5666881 0.6139991 0.6139991 0.2531767 0.7938980 0.3059387 0.1927033 1.8912257 0.2128544 0.2680681 0.1838850 0.2505656 0.1866243 0.2476258 
AmKe_3     0.3206791 0.3673183 0.3094371 0.2635417 0.2635417 0.2421421 0.3045585 0.3045585 0.2769876 0.2769876 0.3513260 0.2446759 0.2446759 0.1999754 0.1999754 0.0000010 0.2434179 0.0000000 0.2434179 0.1998549 0.1998549 0.2704506 0.2573252 0.2462485 0.2687723 0.2687723 0.1813719 0.1905881 0.2593182 0.2593182 0.2282092 0.2282092 0.1998720 0.1998720 0.1872522 0.1873032 0.1873032 0.1830674 0.2337934 0.1990569 0.1990569 0.1837846 0.1837846 0.1888815 0.2048143 0.2038102 0.5338817 0.3354608 0.3354608 0.3517395 0.2680224 0.2397711 0.2680224 0.2397711 0.2357631 0.2477911 0.3230583 0.3230583 0.3094371 0.3206791 0.7824081 0.7824081 0.4177691 1.8633309 0.6782862 0.6782862 1.5946241 1.5882983 1.4989481 1.7135527 0.6951059 0.6986379 0.6211723 0.6211723 0.6368038 0.6647025 1.8702252 0.7559177 1.6805759 1.6805759 1.5882983 0.6931081 1.6329209 0.6331860 1.6275941 0.6816712 0.7033920 0.6963923 0.6963923 0.8863466 0.8863466 0.3673183 1.6537548 1.6908565 1.6537548 1.6908565 1.8738559 0.8477148 0.8477148 0.6804591 0.6931081 1.5405647 0.2742458 0.7403064 0.7403064 2.0037713 2.0037713 2.0276451 0.6863092 0.6863092 1.9936590 1.9133114 1.8420923 1.8420923 1.9696967 1.9298711 0.6430048 0.6430048 0.2766934 0.6809647 0.6707443 1.7754464 1.7754464 0.6550078 0.2585112 0.6789575 0.6831711 0.6934472 0.6231559 1.9118790 1.9118790 1.6119198 1.6119198 0.6635757 0.6635757 0.2923761 0.8709264 0.3517395 0.2260822 1.8274202 0.2587446 0.3491384 0.2639396 0.2935953 0.2559897 0.0025521 
AmKe_4     0.2699712 0.3406047 0.2620059 0.1826362 0.1826362 0.0916501 0.2193206 0.2193206 0.1616582 0.1616582 0.3067105 0.0465010 0.0465010 0.1940313 0.1940313 0.2434179 0.0000010 0.2434179 0.0000000 0.1950421 0.1950421 0.1384141 0.1211400 0.1112710 0.0888705 0.0888705 0.1983761 0.1880622 0.1905912 0.1905912 0.1817147 0.1817147 0.1776897 0.1776897 0.1886167 0.1719383 0.1719383 0.1700420 0.0130427 0.1985504 0.1985504 0.1909346 0.1909346 0.1899590 0.1884363 0.1874905 0.4945646 0.2929390 0.2929390 0.3059387 0.1448342 0.1846028 0.1448342 0.1846028 0.1705503 0.2004507 0.2529059 0.2529059 0.2620059 0.2699712 0.7401734 0.7401734 0.3285325 1.8836470 0.6373015 0.6373015 1.5493404 1.5431267 1.5077287 1.9626216 0.6111383 0.6706325 0.6256902 0.6256902 0.6566531 0.6139671 1.8381004 0.6771570 1.8512923 1.8512923 1.5431267 0.6524988 1.5775461 0.6436904 1.6225592 0.6397636 0.6501321 0.6300325 0.6300325 0.8686526 0.8686526 0.3406047 1.6744810 1.7045367 1.6744810 1.7045367 1.9537592 0.8079652 0.8079652 0.6245881 0.6524988 1.5278105 0.2411741 0.6746917 0.6746917 1.9813362 1.9813362 1.9511065 0.6472123 0.6472123 2.0797066 1.8978779 1.8881676 1.8881676 1.9219225 1.9192115 0.6251261 0.6251261 0.2443932 0.6095938 0.6274101 1.9769754 1.9769754 0.6435546 0.2129965 0.5981897 0.6119401 0.6300634 0.6197011 2.0129523 2.0129523 1.5666881 1.5666881 0.6139991 0.6139991 0.2531767 0.7938980 0.3059387 0.1927033 1.8912257 0.2128544 0.2680681 0.1838850 0.2505656 0.1866243 0.2476258 
AmLrN2_1   0.2709483 0.3426547 0.2664356 0.2091048 0.2091048 0.1925426 0.2358054 0.2358054 0.2212636 0.2212636 0.3112864 0.2114964 0.2114964 0.0832715 0.0832715 0.1998549 0.1950421 0.1998549 0.1950421 0.0000000 0.0000010 0.2206913 0.2171289 0.1999991 0.2311145 0.2311145 0.0506229 0.0530185 0.2063122 0.2063122 0.1440460 0.1440460 0.0820992 0.0820992 0.0506656 0.0681596 0.0681596 0.0762448 0.1829666 0.1057312 0.1057312 0.0508557 0.0508557 0.0476976 0.0767762 0.0763484 0.4938201 0.3170241 0.3170241 0.3268014 0.2212145 0.1985478 0.2212145 0.1985478 0.2135462 0.2015415 0.2769074 0.2769074 0.2664356 0.2709483 0.7078765 0.7078765 0.3810554 1.7634605 0.6278819 0.6278819 1.5096713 1.5035888 1.4345856 1.6429693 0.5971981 0.6522357 0.5440430 0.5440430 0.5660056 0.6196469 1.7277394 0.6718567 1.6609217 1.6609217 1.5035888 0.6664567 1.5925356 0.5597030 1.5475198 0.6215012 0.6540820 0.6072087 0.6072087 0.8331577 0.8331577 0.3426547 1.5264100 1.5559761 1.5264100 1.5559761 1.8760047 0.7619433 0.7619433 0.6593615 0.6664567 1.4296421 0.2647682 0.7042177 0.7042177 1.9205617 1.9205617 1.9119702 0.6067910 0.6067910 1.9419525 1.7965709 1.7981732 1.7981732 1.8080844 1.7651321 0.5489751 0.5489751 0.2558261 0.6448347 0.6725022 1.6856576 1.6856576 0.5727282 0.2265492 0.6429480 0.6443161 0.6007582 0.5381508 1.8935745 1.8935745 1.4763697 1.4763697 0.5771718 0.5771718 0.2653389 0.8269239 0.3268014 0.1864824 1.8408930 0.2309917 0.3406889 0.2378844 0.2733145 0.2198708 0.2037255 
AmLrN2_2   0.2709483 0.3426547 0.2664356 0.2091048 0.2091048 0.1925426 0.2358054 0.2358054 0.2212636 0.2212636 0.3112864 0.2114964 0.2114964 0.0832715 0.0832715 0.1998549 0.1950421 0.1998549 0.1950421 0.0000010 0.0000000 0.2206913 0.2171289 0.1999991 0.2311145 0.2311145 0.0506229 0.0530185 0.2063122 0.2063122 0.1440460 0.1440460 0.0820992 0.0820992 0.0506656 0.0681596 0.0681596 0.0762448 0.1829666 0.1057312 0.1057312 0.0508557 0.0508557 0.0476976 0.0767762 0.0763484 0.4938201 0.3170241 0.3170241 0.3268014 0.2212145 0.1985478 0.2212145 0.1985478 0.2135462 0.2015415 0.2769074 0.2769074 0.2664356 0.2709483 0.7078765 0.7078765 0.3810554 1.7634605 0.6278819 0.6278819 1.5096713 1.5035888 1.4345856 1.6429693 0.5971981 0.6522357 0.5440430 0.5440430 0.5660056 0.6196469 1.7277394 0.6718567 1.6609217 1.6609217 1.5035888 0.6664567 1.5925356 0.5597030 1.5475198 0.6215012 0.6540820 0.6072087 0.6072087 0.8331577 0.8331577 0.3426547 1.5264100 1.5559761 1.5264100 1.5559761 1.8760047 0.7619433 0.7619433 0.6593615 0.6664567 1.4296421 0.2647682 0.7042177 0.7042177 1.9205617 1.9205617 1.9119702 0.6067910 0.6067910 1.9419525 1.7965709 1.7981732 1.7981732 1.8080844 1.7651321 0.5489751 0.5489751 0.2558261 0.6448347 0.6725022 1.6856576 1.6856576 0.5727282 0.2265492 0.6429480 0.6443161 0.6007582 0.5381508 1.8935745 1.8935745 1.4763697 1.4763697 0.5771718 0.5771718 0.2653389 0.8269239 0.3268014 0.1864824 1.8408930 0.2309917 0.3406889 0.2378844 0.2733145 0.2198708 0.2037255 
AmOrD0     0.2747047 0.3889612 0.2814358 0.2078130 0.2078130 0.1110296 0.2327949 0.2327949 0.1630320 0.1630320 0.3246072 0.1455352 0.1455352 0.2256700 0.2256700 0.2704506 0.1384141 0.2704506 0.1384141 0.2206913 0.2206913 0.0000000 0.0180676 0.1267451 0.1384942 0.1384942 0.2307842 0.2204533 0.2152282 0.2152282 0.2203910 0.2203910 0.2195803 0.2195803 0.2228031 0.2109095 0.2109095 0.2158747 0.1280433 0.2269962 0.2269962 0.2135573 0.2135573 0.2167488 0.2248883 0.2240682 0.5026009 0.3274919 0.3274919 0.3281339 0.1774386 0.2083511 0.1774386 0.2083511 0.1961848 0.2279251 0.2787536 0.2787536 0.2814358 0.2747047 0.7429263 0.7429263 0.3428886 1.9795194 0.6986430 0.6986430 1.6096977 1.6032893 1.5484791 1.9145839 0.6414903 0.7283066 0.6445497 0.6445497 0.6678141 0.6585947 1.9367042 0.7333142 1.8680001 1.8680001 1.6032893 0.7426821 1.7259328 0.6451778 1.6462567 0.6821383 0.6996425 0.6825931 0.6825931 0.8603716 0.8603716 0.3889612 1.6416603 1.6449507 1.6416603 1.6449507 2.0304947 0.8479127 0.8479127 0.7178696 0.7426821 1.5561255 0.2568305 0.7447953 0.7447953 2.0902579 2.0902579 2.1233896 0.6726313 0.6726313 2.1385616 2.0555914 2.0137525 2.0137525 2.0535759 2.0553090 0.6425753 0.6425753 0.2866406 0.6999301 0.7021672 1.9534769 1.9534769 0.6683320 0.2397042 0.6974654 0.6972276 0.6779674 0.6437041 2.1656489 2.1656489 1.5676325 1.5676325 0.6508382 0.6508382 0.2802564 0.8390456 0.3281339 0.2312879 1.9495551 0.2316542 0.3384889 0.2122511 0.2889780 0.2105085 0.2746872 
AmOr_2     0.2806712 0.3840923 0.2773440 0.2034855 0.2034855 0.1064676 0.2249362 0.2249362 0.1601362 0.1601362 0.3153444 0.1330879 0.1330879 0.2201946 0.2201946 0.2573252 0.1211400 0.2573252 0.1211400 0.2171289 0.2171289 0.0180676 0.0000000 0.1312508 0.1371535 0.1371535 0.2199515 0.2128755 0.2086819 0.2086819 0.2106527 0.2106527 0.2141764 0.2141764 0.2191989 0.2106065 0.2106065 0.2155828 0.1111112 0.2267273 0.2267273 0.2100210 0.2100210 0.2061167 0.2185755 0.2177715 0.5017877 0.3237317 0.3237317 0.3206354 0.1676100 0.1982628 0.1676100 0.1982628 0.1897029 0.2159980 0.2677291 0.2677291 0.2773440 0.2806712 0.7350015 0.7350015 0.3529616 1.9608868 0.6950400 0.6950400 1.6409785 1.6344559 1.5783451 1.9237495 0.6379157 0.7197958 0.6317053 0.6317053 0.6574582 0.6548696 1.9114079 0.7327554 1.8777764 1.8777764 1.6344559 0.7459925 1.7496343 0.6445831 1.6783956 0.6784016 0.6958861 0.6789835 0.6789835 0.8534581 0.8534581 0.3840923 1.6639727 1.6784066 1.6639727 1.6784066 2.0484212 0.8369435 0.8369435 0.7258437 0.7459925 1.5827874 0.2513152 0.7391637 0.7391637 2.0772264 2.0772264 2.1328008 0.6688501 0.6688501 2.1283793 2.0645122 2.0009603 2.0009603 2.0625598 2.0642428 0.6429871 0.6429871 0.2800714 0.7016636 0.7036888 1.9637942 1.9637942 0.6660995 0.2348082 0.6976176 0.6973768 0.6743440 0.6456339 2.1522030 2.1522030 1.5943451 1.5943451 0.6472454 0.6472454 0.2742009 0.8370131 0.3206354 0.2273366 1.9754791 0.2261879 0.3293363 0.1982255 0.2879578 0.2039567 0.2615009 
AmOv       0.2620426 0.3405347 0.2659750 0.1618568 0.1618568 0.0771197 0.2031377 0.2031377 0.1387174 0.1387174 0.2654560 0.1162775 0.1162775 0.1988990 0.1988990 0.2462485 0.1112710 0.2462485 0.1112710 0.1999991 0.1999991 0.1267451 0.1312508 0.0000000 0.1097304 0.1097304 0.2026044 0.1941466 0.1714410 0.1714410 0.1802154 0.1802154 0.1969193 0.1969193 0.1885238 0.1849960 0.1849960 0.1900454 0.1107331 0.1974858 0.1974858 0.1903628 0.1903628 0.1922484 0.2039462 0.2029326 0.5027110 0.2951624 0.2951624 0.2749703 0.1318038 0.1564048 0.1318038 0.1564048 0.1513868 0.1749723 0.2370764 0.2370764 0.2659750 0.2620426 0.7297622 0.7297622 0.3037059 1.8355897 0.6298616 0.6298616 1.5446811 1.5384464 1.5247745 1.8918162 0.6004067 0.6389010 0.6181132 0.6181132 0.6495025 0.6407451 1.7759486 0.6941984 1.7421268 1.7421268 1.5384464 0.6764755 1.6100889 0.6160772 1.6341810 0.6563959 0.6790175 0.6264462 0.6264462 0.8362377 0.8362377 0.3405347 1.6367232 1.6969772 1.6367232 1.6969772 1.8938905 0.7931672 0.7931672 0.6704319 0.6764755 1.5542650 0.2158835 0.6730277 0.6730277 1.9523718 1.9523718 1.8845576 0.6281185 0.6281185 2.0206195 1.8450970 1.8273062 1.8273062 1.8467676 1.8479534 0.6147434 0.6147434 0.2437631 0.6481892 0.6612667 1.9140877 1.9140877 0.6473462 0.1851533 0.6379677 0.6454889 0.6189744 0.6121694 1.9639942 1.9639942 1.5829568 1.5829568 0.5935614 0.5935614 0.2378108 0.7885807 0.2749703 0.1913617 1.8256490 0.1825781 0.2772289 0.1797863 0.2400850 0.1606776 0.2504993 
AmRgN0     0.2783409 0.3744351 0.2903243 0.1904685 0.1904685 0.1022554 0.2342743 0.2342743 0.1609189 0.1609189 0.3017497 0.0983805 0.0983805 0.2276873 0.2276873 0.2687723 0.0888705 0.2687723 0.0888705 0.2311145 0.2311145 0.1384942 0.1371535 0.1097304 0.0000000 0.0000010 0.2323068 0.2307732 0.2041184 0.2041184 0.2096891 0.2096891 0.2255389 0.2255389 0.2209730 0.2051717 0.2051717 0.2125751 0.0764666 0.2428846 0.2428846 0.2176818 0.2176818 0.2320433 0.2290212 0.2279283 0.5077015 0.3149432 0.3149432 0.3294460 0.1569471 0.1921674 0.1569471 0.1921674 0.1893638 0.2144462 0.2768288 0.2768288 0.2903243 0.2783409 0.7891503 0.7891503 0.3584503 1.8926878 0.6955156 0.6955156 1.5583599 1.5521098 1.5581008 1.9935171 0.6599605 0.7045373 0.6238475 0.6238475 0.6629806 0.6967538 1.8712237 0.6912376 1.7912410 1.7912410 1.5521098 0.6968606 1.6951052 0.6392523 1.6775534 0.7047936 0.7170190 0.6780498 0.6780498 0.8819153 0.8819153 0.3744351 1.7280734 1.7696188 1.7280734 1.7696188 1.9470032 0.8293235 0.8293235 0.6652852 0.6968606 1.6147053 0.2580403 0.6932979 0.6932979 1.9713039 1.9713039 1.9642847 0.6909943 0.6909943 2.0368431 1.9209127 1.8701724 1.8701724 1.9092030 1.9278525 0.6207137 0.6207137 0.2771209 0.6577930 0.6687752 2.0249501 2.0249501 0.6588278 0.2340669 0.6464656 0.6606471 0.6782147 0.6245750 2.0306886 2.0306886 1.6641918 1.6641918 0.6464863 0.6464863 0.2713229 0.8533375 0.3294460 0.1980167 1.8373157 0.2345118 0.3012793 0.2014756 0.2743288 0.2023158 0.2730914 
AmRg_4     0.2783409 0.3744351 0.2903243 0.1904685 0.1904685 0.1022554 0.2342743 0.2342743 0.1609189 0.1609189 0.3017497 0.0983805 0.0983805 0.2276873 0.2276873 0.2687723 0.0888705 0.2687723 0.0888705 0.2311145 0.2311145 0.1384942 0.1371535 0.1097304 0.0000010 0.0000000 0.2323068 0.2307732 0.2041184 0.2041184 0.2096891 0.2096891 0.2255389 0.2255389 0.2209730 0.2051717 0.2051717 0.2125751 0.0764666 0.2428846 0.2428846 0.2176818 0.2176818 0.2320433 0.2290212 0.2279283 0.5077015 0.3149432 0.3149432 0.3294460 0.1569471 0.1921674 0.1569471 0.1921674 0.1893638 0.2144462 0.2768288 0.2768288 0.2903243 0.2783409 0.7891503 0.7891503 0.3584503 1.8926878 0.6955156 0.6955156 1.5583599 1.5521098 1.5581008 1.9935171 0.6599605 0.7045373 0.6238475 0.6238475 0.6629806 0.6967538 1.8712237 0.6912376 1.7912410 1.7912410 1.5521098 0.6968606 1.6951052 0.6392523 1.6775534 0.7047936 0.7170190 0.6780498 0.6780498 0.8819153 0.8819153 0.3744351 1.7280734 1.7696188 1.7280734 1.7696188 1.9470032 0.8293235 0.8293235 0.6652852 0.6968606 1.6147053 0.2580403 0.6932979 0.6932979 1.9713039 1.9713039 1.9642847 0.6909943 0.6909943 2.0368431 1.9209127 1.8701724 1.8701724 1.9092030 1.9278525 0.6207137 0.6207137 0.2771209 0.6577930 0.6687752 2.0249501 2.0249501 0.6588278 0.2340669 0.6464656 0.6606471 0.6782147 0.6245750 2.0306886 2.0306886 1.6641918 1.6641918 0.6464863 0.6464863 0.2713229 0.8533375 0.3294460 0.1980167 1.8373157 0.2345118 0.3012793 0.2014756 0.2743288 0.2023158 0.2730914 
AmRo_1     0.2707532 0.3613607 0.2559412 0.2095952 0.2095952 0.2010354 0.2418957 0.2418957 0.2280374 0.2280374 0.3061469 0.2121737 0.2121737 0.0724911 0.0724911 0.1813719 0.1983761 0.1813719 0.1983761 0.0506229 0.0506229 0.2307842 0.2199515 0.2026044 0.2323068 0.2323068 0.0000000 0.0371478 0.2188336 0.2188336 0.1509551 0.1509551 0.0773405 0.0773405 0.0457662 0.0522875 0.0522875 0.0572283 0.1860725 0.1017340 0.1017340 0.0455495 0.0455495 0.0210098 0.0656030 0.0658470 0.4834039 0.3028355 0.3028355 0.3257472 0.2337252 0.2087195 0.2337252 0.2087195 0.2096216 0.2149054 0.2830775 0.2830775 0.2559412 0.2707532 0.6913121 0.6913121 0.3827919 1.7996633 0.6173552 0.6173552 1.4233539 1.4175889 1.3661476 1.6179316 0.5937986 0.6252913 0.5354401 0.5354401 0.5682288 0.6006149 1.6442981 0.6616770 1.6742477 1.6742477 1.4175889 0.6441743 1.5364853 0.5599540 1.4654118 0.6189033 0.6306308 0.5920220 0.5920220 0.8196107 0.8196107 0.3613607 1.4797604 1.4983436 1.4797604 1.4983436 1.8973953 0.7795851 0.7795851 0.6503560 0.6441743 1.3638651 0.2635704 0.6940623 0.6940623 1.9911595 1.9911595 1.9276029 0.6005963 0.6005963 1.9195454 1.8515699 1.8829414 1.8829414 1.8636639 1.8170267 0.5445420 0.5445420 0.2552903 0.6358924 0.6529981 1.6560441 1.6560441 0.5759036 0.2252046 0.6340299 0.6353764 0.5855524 0.5366748 1.9491812 1.9491812 1.4279495 1.4279495 0.5623437 0.5623437 0.2641311 0.8018704 0.3257472 0.1934070 1.8197731 0.2296616 0.3247880 0.2494461 0.2678815 0.2229988 0.1852519 
AmRo_2     0.2554821 0.3443174 0.2496273 0.1912552 0.1912552 0.1840508 0.2285521 0.2285521 0.2111122 0.2111122 0.2869963 0.2013019 0.2013019 0.0705130 0.0705130 0.1905881 0.1880622 0.1905881 0.1880622 0.0530185 0.0530185 0.2204533 0.2128755 0.1941466 0.2307732 0.2307732 0.0371478 0.0000000 0.2037417 0.2037417 0.1444593 0.1444593 0.0719397 0.0719397 0.0373524 0.0516328 0.0516328 0.0597097 0.1761163 0.1094521 0.1094521 0.0513588 0.0513588 0.0235961 0.0602824 0.0599325 0.4939342 0.2918115 0.2918115 0.3275255 0.2236357 0.1943614 0.2236357 0.1943614 0.2009405 0.2000491 0.2681853 0.2681853 0.2496273 0.2554821 0.6847970 0.6847970 0.3674313 1.7829541 0.6090878 0.6090878 1.4388972 1.4330802 1.3627619 1.6433084 0.5885009 0.6275898 0.5302374 0.5302374 0.5533085 0.5969450 1.6485189 0.6538279 1.6519606 1.6519606 1.4330802 0.6501119 1.5546271 0.5493810 1.4554420 0.6142355 0.6330682 0.5884097 0.5884097 0.8246300 0.8246300 0.3443174 1.4988277 1.5221459 1.4988277 1.5221459 1.8293315 0.7606876 0.7606876 0.6440590 0.6501119 1.3621924 0.2428642 0.6848512 0.6848512 1.9446040 1.9446040 1.9048639 0.5954757 0.5954757 1.9558838 1.8304954 1.8124280 1.8124280 1.8422762 1.8013950 0.5484653 0.5484653 0.2428724 0.6275822 0.6355265 1.6835481 1.6835481 0.5704032 0.2134300 0.6257475 0.6270706 0.5819214 0.5360463 1.9083684 1.9083684 1.4233281 1.4233281 0.5635908 0.5635908 0.2470673 0.8107956 0.3275255 0.1788521 1.8182734 0.2177596 0.3232770 0.2374206 0.2588639 0.2150650 0.1944211 
AmVs_1     0.2329280 0.3055335 0.2439306 0.2016006 0.2016006 0.1671944 0.2079572 0.2079572 0.1729867 0.1729867 0.2333586 0.2061078 0.2061078 0.2083251 0.2083251 0.2593182 0.1905912 0.2593182 0.1905912 0.2063122 0.2063122 0.2152282 0.2086819 0.1714410 0.2041184 0.2041184 0.2188336 0.2037417 0.0000000 0.0000010 0.1966137 0.1966137 0.2009560 0.2009560 0.2033788 0.2000689 0.2000689 0.1979433 0.1824057 0.2157146 0.2157146 0.2072406 0.2072406 0.2062536 0.2078095 0.2070384 0.4854666 0.2841111 0.2841111 0.2922016 0.1622954 0.1144348 0.1622954 0.1144348 0.1667770 0.1515786 0.2406380 0.2406380 0.2439306 0.2329280 0.7144920 0.7144920 0.2864693 1.8135892 0.5906373 0.5906373 1.5240188 1.5178054 1.5001155 1.8071712 0.6080494 0.6149803 0.5991447 0.5991447 0.5874910 0.5609005 1.7527179 0.6762814 1.6348091 1.6348091 1.5178054 0.6497141 1.5608763 0.5841712 1.5410688 0.5671831 0.5836656 0.6231829 0.6231829 0.8154483 0.8154483 0.3055335 1.6022601 1.6252936 1.6022601 1.6252936 1.7719166 0.7492070 0.7492070 0.6371550 0.6497141 1.5294259 0.2171288 0.6653661 0.6653661 1.8955181 1.8955181 1.8908334 0.5582608 0.5582608 1.9548631 1.8257290 1.9079257 1.9079257 1.8733068 1.8302484 0.5906183 0.5906183 0.2195771 0.6196323 0.6392037 1.7746583 1.7746583 0.6054664 0.1884266 0.6043642 0.6140895 0.6139299 0.5804903 1.9900300 1.9900300 1.5947585 1.5947585 0.5914382 0.5914382 0.2218050 0.8139796 0.2922016 0.1941403 1.8743173 0.1865112 0.2833345 0.1631920 0.2382250 0.1686866 0.2635578 
AmVs_2     0.2329280 0.3055335 0.2439306 0.2016006 0.2016006 0.1671944 0.2079572 0.2079572 0.1729867 0.1729867 0.2333586 0.2061078 0.2061078 0.2083251 0.2083251 0.2593182 0.1905912 0.2593182 0.1905912 0.2063122 0.2063122 0.2152282 0.2086819 0.1714410 0.2041184 0.2041184 0.2188336 0.2037417 0.0000010 0.0000000 0.1966137 0.1966137 0.2009560 0.2009560 0.2033788 0.2000689 0.2000689 0.1979433 0.1824057 0.2157146 0.2157146 0.2072406 0.2072406 0.2062536 0.2078095 0.2070384 0.4854666 0.2841111 0.2841111 0.2922016 0.1622954 0.1144348 0.1622954 0.1144348 0.1667770 0.1515786 0.2406380 0.2406380 0.2439306 0.2329280 0.7144920 0.7144920 0.2864693 1.8135892 0.5906373 0.5906373 1.5240188 1.5178054 1.5001155 1.8071712 0.6080494 0.6149803 0.5991447 0.5991447 0.5874910 0.5609005 1.7527179 0.6762814 1.6348091 1.6348091 1.5178054 0.6497141 1.5608763 0.5841712 1.5410688 0.5671831 0.5836656 0.6231829 0.6231829 0.8154483 0.8154483 0.3055335 1.6022601 1.6252936 1.6022601 1.6252936 1.7719166 0.7492070 0.7492070 0.6371550 0.6497141 1.5294259 0.2171288 0.6653661 0.6653661 1.8955181 1.8955181 1.8908334 0.5582608 0.5582608 1.9548631 1.8257290 1.9079257 1.9079257 1.8733068 1.8302484 0.5906183 0.5906183 0.2195771 0.6196323 0.6392037 1.7746583 1.7746583 0.6054664 0.1884266 0.6043642 0.6140895 0.6139299 0.5804903 1.9900300 1.9900300 1.5947585 1.5947585 0.5914382 0.5914382 0.2218050 0.8139796 0.2922016 0.1941403 1.8743173 0.1865112 0.2833345 0.1631920 0.2382250 0.1686866 0.2635578 
AmsBJ_3    0.2607720 0.3518717 0.2283201 0.1884697 0.1884697 0.1831854 0.2287179 0.2287179 0.1831737 0.1831737 0.2823576 0.1926052 0.1926052 0.1396549 0.1396549 0.2282092 0.1817147 0.2282092 0.1817147 0.1440460 0.1440460 0.2203910 0.2106527 0.1802154 0.2096891 0.2096891 0.1509551 0.1444593 0.1966137 0.1966137 0.0000000 0.0000010 0.1313393 0.1313393 0.1406096 0.1278941 0.1278941 0.1368979 0.1803431 0.1418480 0.1418480 0.1285931 0.1285931 0.1391310 0.1461188 0.1453306 0.4809139 0.2802409 0.2802409 0.3018077 0.1895985 0.1817873 0.1895985 0.1817873 0.1567075 0.1858880 0.2596765 0.2596765 0.2283201 0.2607720 0.6940449 0.6940449 0.3255991 1.6540239 0.6025316 0.6025316 1.6235505 1.6171158 1.5013985 1.8958708 0.6009277 0.6772509 0.5922973 0.5922973 0.6112943 0.6132682 1.8300293 0.6604094 1.6265656 1.6265656 1.6171158 0.6399317 1.6302092 0.5931079 1.6247928 0.6309131 0.6475247 0.5938157 0.5938157 0.7886245 0.7886245 0.3518717 1.6125928 1.7260329 1.6125928 1.7260329 1.8137739 0.7929743 0.7929743 0.6157254 0.6399317 1.5500974 0.1986620 0.6705613 0.6705613 1.8630159 1.8630159 1.7497109 0.5837992 0.5837992 1.8327213 1.6954043 1.6903830 1.6903830 1.7003324 1.6899204 0.6067061 0.6067061 0.2139149 0.6067644 0.6191759 1.9562242 1.9562242 0.6278997 0.1834798 0.5990265 0.6101668 0.5864153 0.5824857 1.7933445 1.7933445 1.5981129 1.5981129 0.5645756 0.5645756 0.2185480 0.7801917 0.3018077 0.1981706 1.8568496 0.1802447 0.2894605 0.2063197 0.2283707 0.1750841 0.2322716 
AmsBJ_4    0.2607720 0.3518717 0.2283201 0.1884697 0.1884697 0.1831854 0.2287179 0.2287179 0.1831737 0.1831737 0.2823576 0.1926052 0.1926052 0.1396549 0.1396549 0.2282092 0.1817147 0.2282092 0.1817147 0.1440460 0.1440460 0.2203910 0.2106527 0.1802154 0.2096891 0.2096891 0.1509551 0.1444593 0.1966137 0.1966137 0.0000010 0.0000000 0.1313393 0.1313393 0.1406096 0.1278941 0.1278941 0.1368979 0.1803431 0.1418480 0.1418480 0.1285931 0.1285931 0.1391310 0.1461188 0.1453306 0.4809139 0.2802409 0.2802409 0.3018077 0.1895985 0.1817873 0.1895985 0.1817873 0.1567075 0.1858880 0.2596765 0.2596765 0.2283201 0.2607720 0.6940449 0.6940449 0.3255991 1.6540239 0.6025316 0.6025316 1.6235505 1.6171158 1.5013985 1.8958708 0.6009277 0.6772509 0.5922973 0.5922973 0.6112943 0.6132682 1.8300293 0.6604094 1.6265656 1.6265656 1.6171158 0.6399317 1.6302092 0.5931079 1.6247928 0.6309131 0.6475247 0.5938157 0.5938157 0.7886245 0.7886245 0.3518717 1.6125928 1.7260329 1.6125928 1.7260329 1.8137739 0.7929743 0.7929743 0.6157254 0.6399317 1.5500974 0.1986620 0.6705613 0.6705613 1.8630159 1.8630159 1.7497109 0.5837992 0.5837992 1.8327213 1.6954043 1.6903830 1.6903830 1.7003324 1.6899204 0.6067061 0.6067061 0.2139149 0.6067644 0.6191759 1.9562242 1.9562242 0.6278997 0.1834798 0.5990265 0.6101668 0.5864153 0.5824857 1.7933445 1.7933445 1.5981129 1.5981129 0.5645756 0.5645756 0.2185480 0.7801917 0.3018077 0.1981706 1.8568496 0.1802447 0.2894605 0.2063197 0.2283707 0.1750841 0.2322716 
AmsMJ_2    0.2670705 0.3719178 0.2645288 0.2096020 0.2096020 0.1895139 0.2376230 0.2376230 0.2240191 0.2240191 0.2967939 0.1931232 0.1931232 0.0237160 0.0237160 0.1998720 0.1776897 0.1998720 0.1776897 0.0820992 0.0820992 0.2195803 0.2141764 0.1969193 0.2255389 0.2255389 0.0773405 0.0719397 0.2009560 0.2009560 0.1313393 0.1313393 0.0000000 0.0000010 0.0657647 0.0696521 0.0696521 0.0687165 0.1729648 0.1046116 0.1046116 0.0659076 0.0659076 0.0684303 0.0293143 0.0291343 0.4900820 0.2967752 0.2967752 0.3504891 0.2290705 0.2010239 0.2290705 0.2010239 0.2093432 0.2045715 0.2816248 0.2816248 0.2645288 0.2670705 0.6988176 0.6988176 0.3768985 1.8490802 0.6256242 0.6256242 1.5027525 1.4967075 1.4335138 1.7327986 0.6158143 0.6287821 0.5448456 0.5448456 0.5939324 0.6211099 1.7066193 0.6682505 1.6224778 1.6224778 1.4967075 0.6315105 1.5685615 0.5732581 1.4885201 0.6370815 0.6582526 0.6229905 0.6229905 0.8354617 0.8354617 0.3719178 1.5188786 1.5396436 1.5188786 1.5396436 1.8762755 0.7759883 0.7759883 0.6192442 0.6315105 1.4258066 0.2597776 0.6926628 0.6926628 1.9885008 1.9885008 1.9624769 0.6162588 0.6162588 1.9519314 1.8911824 1.8997902 1.8997902 1.9183321 1.8518752 0.5673566 0.5673566 0.2456109 0.5976420 0.6319552 1.7743314 1.7743314 0.5918167 0.2235462 0.5958651 0.6036696 0.6164927 0.5567786 2.0009607 2.0009607 1.5024142 1.5024142 0.5922727 0.5922727 0.2626654 0.8199298 0.3504891 0.2090349 1.8498792 0.2280222 0.3388552 0.2477265 0.2707564 0.2092322 0.2037866 
AmsMJ_3    0.2670705 0.3719178 0.2645288 0.2096020 0.2096020 0.1895139 0.2376230 0.2376230 0.2240191 0.2240191 0.2967939 0.1931232 0.1931232 0.0237160 0.0237160 0.1998720 0.1776897 0.1998720 0.1776897 0.0820992 0.0820992 0.2195803 0.2141764 0.1969193 0.2255389 0.2255389 0.0773405 0.0719397 0.2009560 0.2009560 0.1313393 0.1313393 0.0000010 0.0000000 0.0657647 0.0696521 0.0696521 0.0687165 0.1729648 0.1046116 0.1046116 0.0659076 0.0659076 0.0684303 0.0293143 0.0291343 0.4900820 0.2967752 0.2967752 0.3504891 0.2290705 0.2010239 0.2290705 0.2010239 0.2093432 0.2045715 0.2816248 0.2816248 0.2645288 0.2670705 0.6988176 0.6988176 0.3768985 1.8490802 0.6256242 0.6256242 1.5027525 1.4967075 1.4335138 1.7327986 0.6158143 0.6287821 0.5448456 0.5448456 0.5939324 0.6211099 1.7066193 0.6682505 1.6224778 1.6224778 1.4967075 0.6315105 1.5685615 0.5732581 1.4885201 0.6370815 0.6582526 0.6229905 0.6229905 0.8354617 0.8354617 0.3719178 1.5188786 1.5396436 1.5188786 1.5396436 1.8762755 0.7759883 0.7759883 0.6192442 0.6315105 1.4258066 0.2597776 0.6926628 0.6926628 1.9885008 1.9885008 1.9624769 0.6162588 0.6162588 1.9519314 1.8911824 1.8997902 1.8997902 1.9183321 1.8518752 0.5673566 0.5673566 0.2456109 0.5976420 0.6319552 1.7743314 1.7743314 0.5918167 0.2235462 0.5958651 0.6036696 0.6164927 0.5567786 2.0009607 2.0009607 1.5024142 1.5024142 0.5922727 0.5922727 0.2626654 0.8199298 0.3504891 0.2090349 1.8498792 0.2280222 0.3388552 0.2477265 0.2707564 0.2092322 0.2037866 
AmsTN      0.2708800 0.3481601 0.2632215 0.2026144 0.2026144 0.1815630 0.2345179 0.2345179 0.2091996 0.2091996 0.2931748 0.1986141 0.1986141 0.0667433 0.0667433 0.1872522 0.1886167 0.1872522 0.1886167 0.0506656 0.0506656 0.2228031 0.2191989 0.1885238 0.2209730 0.2209730 0.0457662 0.0373524 0.2033788 0.2033788 0.1406096 0.1406096 0.0657647 0.0657647 0.0000000 0.0547982 0.0547982 0.0596975 0.1765668 0.1134121 0.1134121 0.0431082 0.0431082 0.0289960 0.0604087 0.0600573 0.4912824 0.3161440 0.3161440 0.3367878 0.2290749 0.1997951 0.2290749 0.1997951 0.2100205 0.2044528 0.2838281 0.2838281 0.2632215 0.2708800 0.7135980 0.7135980 0.3848614 1.9155390 0.6266989 0.6266989 1.4667240 1.4607739 1.3829912 1.6830376 0.6163573 0.6509062 0.5783391 0.5783391 0.6030679 0.6262738 1.7216086 0.6736347 1.7322502 1.7322502 1.4607739 0.6548953 1.6190608 0.5915360 1.4976571 0.6475090 0.6522984 0.6175435 0.6175435 0.8407123 0.8407123 0.3481601 1.5074865 1.5323068 1.5074865 1.5323068 1.9481700 0.7788273 0.7788273 0.6479021 0.6548953 1.3894568 0.2616118 0.6962369 0.6962369 2.0773612 2.0773612 2.0353953 0.6197113 0.6197113 2.0582150 1.9518035 1.9562765 1.9562765 1.9673183 1.9223368 0.5804613 0.5804613 0.2574466 0.6307448 0.6452239 1.7341573 1.7341573 0.6099974 0.2270441 0.6288883 0.6302283 0.6110274 0.5742914 2.0541148 2.0541148 1.4447763 1.4447763 0.5869049 0.5869049 0.2621544 0.8287587 0.3367878 0.1885921 1.8589026 0.2315526 0.3430309 0.2361317 0.2782129 0.2207119 0.1910916 
AmsW1_1    0.2548737 0.3455405 0.2480994 0.1941107 0.1941107 0.1836067 0.2304105 0.2304105 0.2094413 0.2094413 0.2826070 0.1852424 0.1852424 0.0677076 0.0677076 0.1873032 0.1719383 0.1873032 0.1719383 0.0681596 0.0681596 0.2109095 0.2106065 0.1849960 0.2051717 0.2051717 0.0522875 0.0516328 0.2000689 0.2000689 0.1278941 0.1278941 0.0696521 0.0696521 0.0547982 0.0000000 0.0000010 0.0184613 0.1634137 0.0679661 0.0679661 0.0525016 0.0525016 0.0493427 0.0695777 0.0695424 0.4924666 0.2950927 0.2950927 0.3224191 0.2137121 0.1958182 0.2137121 0.1958182 0.1941841 0.2045145 0.2589807 0.2589807 0.2480994 0.2548737 0.6769542 0.6769542 0.3662934 1.7761046 0.6170852 0.6170852 1.4649250 1.4590138 1.4038363 1.7013311 0.5992206 0.6174797 0.5571478 0.5571478 0.5892805 0.5923527 1.6870664 0.6388223 1.6238055 1.6238055 1.4590138 0.6284152 1.5367720 0.5815598 1.4821508 0.6096395 0.6311658 0.5978803 0.5978803 0.8184021 0.8184021 0.3455405 1.5149166 1.5302887 1.5149166 1.5302887 1.8492942 0.7640273 0.7640273 0.6217075 0.6284152 1.3954645 0.2365508 0.6799187 0.6799187 1.9226827 1.9226827 1.8843180 0.5910022 0.5910022 1.8964533 1.8111248 1.8256565 1.8256565 1.8226117 1.7735375 0.5681973 0.5681973 0.2423138 0.6061383 0.6285050 1.7660618 1.7660618 0.5961610 0.2123840 0.6043567 0.6056355 0.5914007 0.5553819 1.9021609 1.9021609 1.4638913 1.4638913 0.5679847 0.5679847 0.2456423 0.7998355 0.3224191 0.1894719 1.8269452 0.2200691 0.3202159 0.2291396 0.2551305 0.2084348 0.1911790 
AmsW1_2    0.2548737 0.3455405 0.2480994 0.1941107 0.1941107 0.1836067 0.2304105 0.2304105 0.2094413 0.2094413 0.2826070 0.1852424 0.1852424 0.0677076 0.0677076 0.1873032 0.1719383 0.1873032 0.1719383 0.0681596 0.0681596 0.2109095 0.2106065 0.1849960 0.2051717 0.2051717 0.0522875 0.0516328 0.2000689 0.2000689 0.1278941 0.1278941 0.0696521 0.0696521 0.0547982 0.0000010 0.0000000 0.0184613 0.1634137 0.0679661 0.0679661 0.0525016 0.0525016 0.0493427 0.0695777 0.0695424 0.4924666 0.2950927 0.2950927 0.3224191 0.2137121 0.1958182 0.2137121 0.1958182 0.1941841 0.2045145 0.2589807 0.2589807 0.2480994 0.2548737 0.6769542 0.6769542 0.3662934 1.7761046 0.6170852 0.6170852 1.4649250 1.4590138 1.4038363 1.7013311 0.5992206 0.6174797 0.5571478 0.5571478 0.5892805 0.5923527 1.6870664 0.6388223 1.6238055 1.6238055 1.4590138 0.6284152 1.5367720 0.5815598 1.4821508 0.6096395 0.6311658 0.5978803 0.5978803 0.8184021 0.8184021 0.3455405 1.5149166 1.5302887 1.5149166 1.5302887 1.8492942 0.7640273 0.7640273 0.6217075 0.6284152 1.3954645 0.2365508 0.6799187 0.6799187 1.9226827 1.9226827 1.8843180 0.5910022 0.5910022 1.8964533 1.8111248 1.8256565 1.8256565 1.8226117 1.7735375 0.5681973 0.5681973 0.2423138 0.6061383 0.6285050 1.7660618 1.7660618 0.5961610 0.2123840 0.6043567 0.6056355 0.5914007 0.5553819 1.9021609 1.9021609 1.4638913 1.4638913 0.5679847 0.5679847 0.2456423 0.7998355 0.3224191 0.1894719 1.8269452 0.2200691 0.3202159 0.2291396 0.2551305 0.2084348 0.1911790 
AmsW5_2    0.2632216 0.3502276 0.2530570 0.1946052 0.1946052 0.1886357 0.2325288 0.2325288 0.2144837 0.2144837 0.2889770 0.1832375 0.1832375 0.0726049 0.0726049 0.1830674 0.1700420 0.1830674 0.1700420 0.0762448 0.0762448 0.2158747 0.2155828 0.1900454 0.2125751 0.2125751 0.0572283 0.0597097 0.1979433 0.1979433 0.1368979 0.1368979 0.0687165 0.0687165 0.0596975 0.0184613 0.0184613 0.0000000 0.1616049 0.0763236 0.0763236 0.0574464 0.0574464 0.0542950 0.0744055 0.0743668 0.4982449 0.2971389 0.2971389 0.3350810 0.2186684 0.2007603 0.2186684 0.2007603 0.1992360 0.2049014 0.2639153 0.2639153 0.2530570 0.2632216 0.6692520 0.6692520 0.3714591 1.7859597 0.6089189 0.6089189 1.4575264 1.4516298 1.3994003 1.6846059 0.5916810 0.6055308 0.5469880 0.5469880 0.5788193 0.5864519 1.6666661 0.6273085 1.5966726 1.5966726 1.4516298 0.6216933 1.5196812 0.5711070 1.4831020 0.6060656 0.6251734 0.5903561 0.5903561 0.8132135 0.8132135 0.3502276 1.4911623 1.5234340 1.4911623 1.5234340 1.8739617 0.7524951 0.7524951 0.6260013 0.6216933 1.3714390 0.2509454 0.6705362 0.6705362 1.9341222 1.9341222 1.8953473 0.5959312 0.5959312 1.8716401 1.8213487 1.8360835 1.8360835 1.8446183 1.7833752 0.5535661 0.5535661 0.2444197 0.5995854 0.6218027 1.7320879 1.7320879 0.5856800 0.2183382 0.5978283 0.6016173 0.5838635 0.5451383 1.9134517 1.9134517 1.4565082 1.4565082 0.5606204 0.5606204 0.2564595 0.7937100 0.3350810 0.1944106 1.8020993 0.2259980 0.3282100 0.2267411 0.2675700 0.2134592 0.1869179 
AmsW69_1   0.2621404 0.3301448 0.2565619 0.1822952 0.1822952 0.0911837 0.2181309 0.2181309 0.1561983 0.1561983 0.2923242 0.0462125 0.0462125 0.1816855 0.1816855 0.2337934 0.0130427 0.2337934 0.0130427 0.1829666 0.1829666 0.1280433 0.1111112 0.1107331 0.0764666 0.0764666 0.1860725 0.1761163 0.1824057 0.1824057 0.1803431 0.1803431 0.1729648 0.1729648 0.1765668 0.1634137 0.1634137 0.1616049 0.0000000 0.1974666 0.1974666 0.1788084 0.1788084 0.1778525 0.1762435 0.1753466 0.4795826 0.2737950 0.2737950 0.2885443 0.1421852 0.1777481 0.1421852 0.1777481 0.1696339 0.1912459 0.2502988 0.2502988 0.2565619 0.2621404 0.7274790 0.7274790 0.3264560 1.8848485 0.6532859 0.6532859 1.5410060 1.5348024 1.4951039 1.9548595 0.6147533 0.6542241 0.6090536 0.6090536 0.6395779 0.6156357 1.8474125 0.6673123 1.8152932 1.8152932 1.5348024 0.6445212 1.5793330 0.6266898 1.6201597 0.6491421 0.6518855 0.6334065 0.6334065 0.8525023 0.8525023 0.3301448 1.6386024 1.6702380 1.6386024 1.6702380 1.9624942 0.7855743 0.7855743 0.6167755 0.6445212 1.5162388 0.2309486 0.6640828 0.6640828 1.9889047 1.9889047 1.9522585 0.6489796 0.6489796 2.0751536 1.9067299 1.8949083 1.8949083 1.9308493 1.9203899 0.6086211 0.6086211 0.2493087 0.6018083 0.6134862 1.9692189 1.9692189 0.6266128 0.2094463 0.5904614 0.6041537 0.6334475 0.6030650 2.0247799 2.0247799 1.5812361 1.5812361 0.6173284 0.6173284 0.2426466 0.7921555 0.2885443 0.1875353 1.8926792 0.2092998 0.2554006 0.1720840 0.2468027 0.1856260 0.2379198 
AmsW6_1    0.2825415 0.3764260 0.2615674 0.2066658 0.2066658 0.2114956 0.2679817 0.2679817 0.2394283 0.2394283 0.2999774 0.2114164 0.2114164 0.1046131 0.1046131 0.1990569 0.1985504 0.1990569 0.1985504 0.1057312 0.1057312 0.2269962 0.2267273 0.1974858 0.2428846 0.2428846 0.1017340 0.1094521 0.2157146 0.2157146 0.1418480 0.1418480 0.1046116 0.1046116 0.1134121 0.0679661 0.0679661 0.0763236 0.1974666 0.0000000 0.0000010 0.0947544 0.0947544 0.0944717 0.1138198 0.1137400 0.5176823 0.3324302 0.3324302 0.3540349 0.2434561 0.2200783 0.2434561 0.2200783 0.2150054 0.2254809 0.2914732 0.2914732 0.2615674 0.2825415 0.6445992 0.6445992 0.3736449 1.7138723 0.6029423 0.6029423 1.4984266 1.4923971 1.4227546 1.6529440 0.6075266 0.5752971 0.5448299 0.5448299 0.5747018 0.6246223 1.6646140 0.6359846 1.6351192 1.6351192 1.4923971 0.6360343 1.5430212 0.5685582 1.5299024 0.6304218 0.6492702 0.6104939 0.6104939 0.8013374 0.8013374 0.3764260 1.5065835 1.5507265 1.5065835 1.5507265 1.8312431 0.7675139 0.7675139 0.6209237 0.6360343 1.4104840 0.2695105 0.6803572 0.6803572 1.8402419 1.8402419 1.8168301 0.6096841 0.6096841 1.8724119 1.7498706 1.7653324 1.7653324 1.7585478 1.7556304 0.5659787 0.5659787 0.2740383 0.6132356 0.6381290 1.6813878 1.6813878 0.5814736 0.2389465 0.6114309 0.6127279 0.6040308 0.5429880 1.8547099 1.8547099 1.5019026 1.5019026 0.5803014 0.5803014 0.2809335 0.7748985 0.3540349 0.2073022 1.7719805 0.2414884 0.3549494 0.2644080 0.2789671 0.2223386 0.2029696 
AmsW6_2    0.2825415 0.3764260 0.2615674 0.2066658 0.2066658 0.2114956 0.2679817 0.2679817 0.2394283 0.2394283 0.2999774 0.2114164 0.2114164 0.1046131 0.1046131 0.1990569 0.1985504 0.1990569 0.1985504 0.1057312 0.1057312 0.2269962 0.2267273 0.1974858 0.2428846 0.2428846 0.1017340 0.1094521 0.2157146 0.2157146 0.1418480 0.1418480 0.1046116 0.1046116 0.1134121 0.0679661 0.0679661 0.0763236 0.1974666 0.0000010 0.0000000 0.0947544 0.0947544 0.0944717 0.1138198 0.1137400 0.5176823 0.3324302 0.3324302 0.3540349 0.2434561 0.2200783 0.2434561 0.2200783 0.2150054 0.2254809 0.2914732 0.2914732 0.2615674 0.2825415 0.6445992 0.6445992 0.3736449 1.7138723 0.6029423 0.6029423 1.4984266 1.4923971 1.4227546 1.6529440 0.6075266 0.5752971 0.5448299 0.5448299 0.5747018 0.6246223 1.6646140 0.6359846 1.6351192 1.6351192 1.4923971 0.6360343 1.5430212 0.5685582 1.5299024 0.6304218 0.6492702 0.6104939 0.6104939 0.8013374 0.8013374 0.3764260 1.5065835 1.5507265 1.5065835 1.5507265 1.8312431 0.7675139 0.7675139 0.6209237 0.6360343 1.4104840 0.2695105 0.6803572 0.6803572 1.8402419 1.8402419 1.8168301 0.6096841 0.6096841 1.8724119 1.7498706 1.7653324 1.7653324 1.7585478 1.7556304 0.5659787 0.5659787 0.2740383 0.6132356 0.6381290 1.6813878 1.6813878 0.5814736 0.2389465 0.6114309 0.6127279 0.6040308 0.5429880 1.8547099 1.8547099 1.5019026 1.5019026 0.5803014 0.5803014 0.2809335 0.7748985 0.3540349 0.2073022 1.7719805 0.2414884 0.3549494 0.2644080 0.2789671 0.2223386 0.2029696 
AmsW8_1    0.2764052 0.3617187 0.2583831 0.2006842 0.2006842 0.1889268 0.2482776 0.2482776 0.2238437 0.2238437 0.2964294 0.2051378 0.2051378 0.0606615 0.0606615 0.1837846 0.1909346 0.1837846 0.1909346 0.0508557 0.0508557 0.2135573 0.2100210 0.1903628 0.2176818 0.2176818 0.0455495 0.0513588 0.2072406 0.2072406 0.1285931 0.1285931 0.0659076 0.0659076 0.0431082 0.0525016 0.0525016 0.0574464 0.1788084 0.0947544 0.0947544 0.0000000 0.0000010 0.0368130 0.0625656 0.0630275 0.5121804 0.3122989 0.3122989 0.3333720 0.2262216 0.2082380 0.2262216 0.2082380 0.2117740 0.2123624 0.2867945 0.2867945 0.2583831 0.2764052 0.6845618 0.6845618 0.3850338 1.7621582 0.6367928 0.6367928 1.4871036 1.4811057 1.4145645 1.6354586 0.6229253 0.6365814 0.5402022 0.5402022 0.5741885 0.6219482 1.7222105 0.6501073 1.6396610 1.6396610 1.4811057 0.6399836 1.5878479 0.5661988 1.5196283 0.6308632 0.6438113 0.6247929 0.6247929 0.8062693 0.8062693 0.3617187 1.5353080 1.5650898 1.5353080 1.5650898 1.8795522 0.7606995 0.7606995 0.6445508 0.6399836 1.4136311 0.2606715 0.6785232 0.6785232 1.9632282 1.9632282 1.9069050 0.6041180 0.6041180 1.9183401 1.8318817 1.8730301 1.8730301 1.8046434 1.8066117 0.5520560 0.5520560 0.2579552 0.6300059 0.6528501 1.6842386 1.6842386 0.5810021 0.2278375 0.6281442 0.6224664 0.6182764 0.5407922 1.9732655 1.9732655 1.4825643 1.4825643 0.5939346 0.5939346 0.2668372 0.8134600 0.3333720 0.1996771 1.8253297 0.2271253 0.3395149 0.2477405 0.2748298 0.2260271 0.1876069 
AmsW8_2    0.2764052 0.3617187 0.2583831 0.2006842 0.2006842 0.1889268 0.2482776 0.2482776 0.2238437 0.2238437 0.2964294 0.2051378 0.2051378 0.0606615 0.0606615 0.1837846 0.1909346 0.1837846 0.1909346 0.0508557 0.0508557 0.2135573 0.2100210 0.1903628 0.2176818 0.2176818 0.0455495 0.0513588 0.2072406 0.2072406 0.1285931 0.1285931 0.0659076 0.0659076 0.0431082 0.0525016 0.0525016 0.0574464 0.1788084 0.0947544 0.0947544 0.0000010 0.0000000 0.0368130 0.0625656 0.0630275 0.5121804 0.3122989 0.3122989 0.3333720 0.2262216 0.2082380 0.2262216 0.2082380 0.2117740 0.2123624 0.2867945 0.2867945 0.2583831 0.2764052 0.6845618 0.6845618 0.3850338 1.7621582 0.6367928 0.6367928 1.4871036 1.4811057 1.4145645 1.6354586 0.6229253 0.6365814 0.5402022 0.5402022 0.5741885 0.6219482 1.7222105 0.6501073 1.6396610 1.6396610 1.4811057 0.6399836 1.5878479 0.5661988 1.5196283 0.6308632 0.6438113 0.6247929 0.6247929 0.8062693 0.8062693 0.3617187 1.5353080 1.5650898 1.5353080 1.5650898 1.8795522 0.7606995 0.7606995 0.6445508 0.6399836 1.4136311 0.2606715 0.6785232 0.6785232 1.9632282 1.9632282 1.9069050 0.6041180 0.6041180 1.9183401 1.8318817 1.8730301 1.8730301 1.8046434 1.8066117 0.5520560 0.5520560 0.2579552 0.6300059 0.6528501 1.6842386 1.6842386 0.5810021 0.2278375 0.6281442 0.6224664 0.6182764 0.5407922 1.9732655 1.9732655 1.4825643 1.4825643 0.5939346 0.5939346 0.2668372 0.8134600 0.3333720 0.1996771 1.8253297 0.2271253 0.3395149 0.2477405 0.2748298 0.2260271 0.1876069 
AmsW97     0.2621981 0.3478937 0.2420935 0.1961453 0.1961453 0.1885811 0.2380157 0.2380157 0.2202897 0.2202897 0.2959264 0.2023620 0.2023620 0.0635640 0.0635640 0.1888815 0.1899590 0.1888815 0.1899590 0.0476976 0.0476976 0.2167488 0.2061167 0.1922484 0.2320433 0.2320433 0.0210098 0.0235961 0.2062536 0.2062536 0.1391310 0.1391310 0.0684303 0.0684303 0.0289960 0.0493427 0.0493427 0.0542950 0.1778525 0.0944717 0.0944717 0.0368130 0.0368130 0.0000000 0.0568824 0.0570883 0.4884599 0.3075819 0.3075819 0.3340027 0.2248430 0.1993000 0.2248430 0.1993000 0.2097799 0.2033242 0.2771691 0.2771691 0.2420935 0.2621981 0.6791537 0.6791537 0.3729938 1.7890897 0.6072777 0.6072777 1.4365296 1.4306892 1.3773968 1.6265060 0.5973653 0.6145749 0.5347882 0.5347882 0.5580208 0.5978405 1.6373663 0.6405526 1.6488352 1.6488352 1.4306892 0.6491102 1.5650309 0.5606784 1.4633059 0.6162036 0.6279873 0.5955800 0.5955800 0.7962462 0.7962462 0.3478937 1.4757122 1.4963922 1.4757122 1.4963922 1.8985035 0.7666773 0.7666773 0.6421926 0.6491102 1.3622891 0.2521083 0.6728360 0.6728360 1.9711102 1.9711102 1.9130083 0.5978050 0.5978050 1.9265926 1.8376932 1.8491970 1.8491970 1.8496401 1.8063580 0.5518566 0.5518566 0.2493943 0.6264964 0.6395365 1.6649476 1.6649476 0.5751760 0.2193610 0.6246567 0.6259830 0.5890693 0.5406648 1.9482612 1.9482612 1.4389607 1.4389607 0.5656108 0.5656108 0.2581497 0.7905326 0.3340027 0.1856269 1.8029474 0.2186481 0.3322467 0.2388053 0.2699487 0.2241493 0.1927470 
AmsW9_1    0.2676791 0.3708075 0.2675665 0.2024439 0.2024439 0.1859226 0.2413117 0.2413117 0.2292421 0.2292421 0.3102530 0.2040653 0.2040653 0.0316570 0.0316570 0.2048143 0.1884363 0.2048143 0.1884363 0.0767762 0.0767762 0.2248883 0.2185755 0.2039462 0.2290212 0.2290212 0.0656030 0.0602824 0.2078095 0.2078095 0.1461188 0.1461188 0.0293143 0.0293143 0.0604087 0.0695777 0.0695777 0.0744055 0.1762435 0.1138198 0.1138198 0.0625656 0.0625656 0.0568824 0.0000000 0.0025760 0.4960313 0.2992483 0.2992483 0.3484692 0.2264093 0.2068213 0.2264093 0.2068213 0.2159156 0.2054609 0.2932927 0.2932927 0.2675665 0.2676791 0.7222150 0.7222150 0.3896572 1.8195687 0.6314270 0.6314270 1.5078024 1.5017074 1.4529988 1.7181114 0.6359051 0.6453134 0.5464481 0.5464481 0.5900525 0.6158477 1.6776387 0.6851568 1.5892703 1.5892703 1.5017074 0.6398453 1.5796976 0.5807787 1.4941762 0.6313145 0.6512821 0.6354429 0.6354429 0.8351704 0.8351704 0.3708075 1.5549319 1.5725680 1.5549319 1.5725680 1.8502492 0.7812541 0.7812541 0.6271594 0.6398453 1.4344084 0.2636425 0.7015159 0.7015159 1.9742218 1.9742218 1.9357774 0.6197168 0.6197168 1.9089905 1.8654505 1.8953149 1.8953149 1.8794320 1.8011440 0.5735054 0.5735054 0.2513370 0.6095502 0.6402779 1.7671113 1.7671113 0.5937955 0.2248447 0.6077272 0.6130338 0.6289241 0.5641721 1.9963537 1.9963537 1.5259088 1.5259088 0.6042620 0.6042620 0.2642098 0.8267118 0.3484692 0.2067912 1.8323399 0.2293505 0.3438539 0.2465773 0.2721943 0.2157880 0.2087760 
AmsW9_2    0.2667849 0.3692815 0.2666697 0.2016769 0.2016769 0.1849682 0.2401570 0.2401570 0.2281476 0.2281476 0.3092693 0.2030642 0.2030642 0.0344566 0.0344566 0.2038102 0.1874905 0.2038102 0.1874905 0.0763484 0.0763484 0.2240682 0.2177715 0.2029326 0.2279283 0.2279283 0.0658470 0.0599325 0.2070384 0.2070384 0.1453306 0.1453306 0.0291343 0.0291343 0.0600573 0.0695424 0.0695424 0.0743668 0.1753466 0.1137400 0.1137400 0.0630275 0.0630275 0.0570883 0.0025760 0.0000000 0.4941896 0.2979206 0.2979206 0.3470001 0.2253351 0.2058256 0.2253351 0.2058256 0.2148578 0.2046876 0.2919912 0.2919912 0.2666697 0.2667849 0.7230344 0.7230344 0.3880854 1.8340791 0.6321791 0.6321791 1.4932453 1.4871972 1.4498136 1.7163033 0.6344742 0.6461297 0.5450587 0.5450587 0.5886251 0.6069078 1.6757853 0.6837123 1.5788561 1.5788561 1.4871972 0.6406035 1.5811829 0.5793498 1.4713655 0.6320558 0.6559624 0.6260933 0.6260933 0.8233285 0.8233285 0.3692815 1.5531451 1.5575273 1.5531451 1.5575273 1.8518709 0.7703258 0.7703258 0.6279038 0.6406035 1.4127751 0.2624169 0.7023219 0.7023219 1.9724217 1.9724217 1.9512595 0.6183178 0.6183178 1.8792002 1.8803625 1.8918832 1.8918832 1.8944686 1.8293289 0.5721053 0.5721053 0.2501533 0.6102822 0.6410351 1.7599786 1.7599786 0.5923664 0.2237573 0.6084563 0.6137673 0.6195936 0.5627649 1.9928760 1.9928760 1.5226814 1.5226814 0.5952750 0.5952750 0.2629697 0.8238341 0.3470001 0.2057791 1.8235938 0.2282435 0.3423890 0.2454227 0.2709463 0.2147330 0.2077578 
ApRc       0.4853542 0.4233484 0.4688085 0.4691560 0.4691560 0.4829399 0.5101264 0.5101264 0.5161929 0.5161929 0.3743042 0.4849065 0.4849065 0.4925036 0.4925036 0.5338817 0.4945646 0.5338817 0.4945646 0.4938201 0.4938201 0.5026009 0.5017877 0.5027110 0.5077015 0.5077015 0.4834039 0.4939342 0.4854666 0.4854666 0.4809139 0.4809139 0.4900820 0.4900820 0.4912824 0.4924666 0.4924666 0.4982449 0.4795826 0.5176823 0.5176823 0.5121804 0.5121804 0.4884599 0.4960313 0.4941896 0.0000000 0.4093708 0.4093708 0.4115322 0.4887286 0.4661555 0.4887286 0.4661555 0.4318667 0.4494019 0.4997736 0.4997736 0.4688085 0.4853542 0.8035765 0.8035765 0.4718280 2.0325996 0.6850436 0.6850436 1.7378956 1.7394528 1.6880197 2.0821380 0.6894322 0.8038727 0.7865307 0.7865307 0.7991712 0.7673492 1.8409975 0.8727980 1.7763178 1.7763178 1.7394528 0.7130429 1.8905778 0.7628114 1.8428610 0.7592031 0.7811422 0.7000903 0.7000903 0.9276039 0.9276039 0.4233484 1.9056179 1.8754168 1.9056179 1.8754168 1.9913105 0.9774182 0.9774182 0.7269002 0.7130429 1.6859430 0.4164067 0.8571232 0.8571232 2.0380417 2.0380417 1.9852225 0.7135889 0.7135889 2.1469902 2.0315156 2.0216985 2.0216985 2.0271272 1.9908261 0.7919340 0.7919340 0.4738257 0.6714382 0.6896793 2.1080603 2.1080603 0.8327199 0.4681300 0.6571794 0.6702122 0.7040224 0.7859494 2.0586956 2.0586956 1.7497793 1.7497793 0.6776799 0.6776799 0.4103447 0.8807822 0.4115322 0.4663961 2.0036694 0.4715356 0.4089143 0.4263150 0.4712839 0.4621031 0.5398277 
ApTi       0.2558203 0.3343626 0.2564133 0.2671258 0.2671258 0.2950185 0.3052456 0.3052456 0.2688058 0.2688058 0.2852677 0.3010636 0.3010636 0.3015510 0.3015510 0.3354608 0.2929390 0.3354608 0.2929390 0.3170241 0.3170241 0.3274919 0.3237317 0.2951624 0.3149432 0.3149432 0.3028355 0.2918115 0.2841111 0.2841111 0.2802409 0.2802409 0.2967752 0.2967752 0.3161440 0.2950927 0.2950927 0.2971389 0.2737950 0.3324302 0.3324302 0.3122989 0.3122989 0.3075819 0.2992483 0.2979206 0.4093708 0.0000000 0.0000010 0.2129239 0.2588411 0.2302778 0.2588411 0.2302778 0.2603150 0.2430921 0.3097064 0.3097064 0.2564133 0.2558203 0.6775857 0.6775857 0.2855355 1.7487075 0.6221897 0.6221897 1.5625243 1.5562543 1.4325569 1.8473368 0.5885041 0.6223231 0.6018756 0.6018756 0.6101786 0.5690260 1.6602546 0.6443482 1.5523414 1.5523414 1.5562543 0.5867096 1.4779302 0.5958043 1.5533463 0.5999958 0.6271942 0.6147766 0.6147766 0.7709626 0.7709626 0.3343626 1.5360077 1.5850711 1.5360077 1.5850711 1.6190992 0.7601745 0.7601745 0.5652931 0.5867096 1.4993584 0.2480254 0.6077083 0.6077083 1.7597366 1.7597366 1.7862604 0.5914626 0.5914626 1.7791371 1.7015186 1.6952758 1.6952758 1.7657924 1.7483815 0.6192574 0.6192574 0.2777027 0.5486071 0.5427575 1.8923163 1.8923163 0.6085258 0.2510260 0.5414783 0.5542649 0.6045974 0.5761811 1.7970824 1.7970824 1.4950300 1.4950300 0.5823388 0.5823388 0.2731728 0.7448987 0.2129239 0.2415090 1.7068443 0.2528057 0.1958407 0.2422515 0.2775197 0.2770452 0.3402572 
ApTi_4     0.2558203 0.3343626 0.2564133 0.2671258 0.2671258 0.2950185 0.3052456 0.3052456 0.2688058 0.2688058 0.2852677 0.3010636 0.3010636 0.3015510 0.3015510 0.3354608 0.2929390 0.3354608 0.2929390 0.3170241 0.3170241 0.3274919 0.3237317 0.2951624 0.3149432 0.3149432 0.3028355 0.2918115 0.2841111 0.2841111 0.2802409 0.2802409 0.2967752 0.2967752 0.3161440 0.2950927 0.2950927 0.2971389 0.2737950 0.3324302 0.3324302 0.3122989 0.3122989 0.3075819 0.2992483 0.2979206 0.4093708 0.0000010 0.0000000 0.2129239 0.2588411 0.2302778 0.2588411 0.2302778 0.2603150 0.2430921 0.3097064 0.3097064 0.2564133 0.2558203 0.6775857 0.6775857 0.2855355 1.7487075 0.6221897 0.6221897 1.5625243 1.5562543 1.4325569 1.8473368 0.5885041 0.6223231 0.6018756 0.6018756 0.6101786 0.5690260 1.6602546 0.6443482 1.5523414 1.5523414 1.5562543 0.5867096 1.4779302 0.5958043 1.5533463 0.5999958 0.6271942 0.6147766 0.6147766 0.7709626 0.7709626 0.3343626 1.5360077 1.5850711 1.5360077 1.5850711 1.6190992 0.7601745 0.7601745 0.5652931 0.5867096 1.4993584 0.2480254 0.6077083 0.6077083 1.7597366 1.7597366 1.7862604 0.5914626 0.5914626 1.7791371 1.7015186 1.6952758 1.6952758 1.7657924 1.7483815 0.6192574 0.6192574 0.2777027 0.5486071 0.5427575 1.8923163 1.8923163 0.6085258 0.2510260 0.5414783 0.5542649 0.6045974 0.5761811 1.7970824 1.7970824 1.4950300 1.4950300 0.5823388 0.5823388 0.2731728 0.7448987 0.2129239 0.2415090 1.7068443 0.2528057 0.1958407 0.2422515 0.2775197 0.2770452 0.3402572 
ApsA3_2    0.2674856 0.2749321 0.2769237 0.2828533 0.2828533 0.2947428 0.3145619 0.3145619 0.2575830 0.2575830 0.2373926 0.3105766 0.3105766 0.3487088 0.3487088 0.3517395 0.3059387 0.3517395 0.3059387 0.3268014 0.3268014 0.3281339 0.3206354 0.2749703 0.3294460 0.3294460 0.3257472 0.3275255 0.2922016 0.2922016 0.3018077 0.3018077 0.3504891 0.3504891 0.3367878 0.3224191 0.3224191 0.3350810 0.2885443 0.3540349 0.3540349 0.3333720 0.3333720 0.3340027 0.3484692 0.3470001 0.4115322 0.2129239 0.2129239 0.0000000 0.2454255 0.2251109 0.2454255 0.2251109 0.2465522 0.2524798 0.2799499 0.2799499 0.2769237 0.2674856 0.7157815 0.7157815 0.2961239 1.9027554 0.6374239 0.6374239 1.6625490 1.6558992 1.5464084 1.9163286 0.5816506 0.6687045 0.6780304 0.6780304 0.6734013 0.5975604 1.7520592 0.6884138 1.6737526 1.6737526 1.6558992 0.6613176 1.5879347 0.6386933 1.6812021 0.6024522 0.6220346 0.6157240 0.6157240 0.8080546 0.8080546 0.2749321 1.5743505 1.6723286 1.5743505 1.6723286 1.8062909 0.7837395 0.7837395 0.6259143 0.6613176 1.5957456 0.2413481 0.6717269 0.6717269 1.9244602 1.9244602 1.9113180 0.6097885 0.6097885 1.9579063 1.8716606 1.8029587 1.8029587 1.8944987 1.8499971 0.6658573 0.6658573 0.2648742 0.5938739 0.6076607 1.9724725 1.9724725 0.6813853 0.2267306 0.5819810 0.5943940 0.6065323 0.6382917 1.8905307 1.8905307 1.5631176 1.5631176 0.5830522 0.5830522 0.2615141 0.7968428 0.0000010 0.2765064 1.8605911 0.2279273 0.1746484 0.2168370 0.2827869 0.2570790 0.3543754 
KbArN5     0.2062438 0.3120101 0.2135775 0.1557288 0.1557288 0.1265427 0.2197109 0.2197109 0.1265861 0.1265861 0.2793432 0.1504896 0.1504896 0.2395438 0.2395438 0.2680224 0.1448342 0.2680224 0.1448342 0.2212145 0.2212145 0.1774386 0.1676100 0.1318038 0.1569471 0.1569471 0.2337252 0.2236357 0.1622954 0.1622954 0.1895985 0.1895985 0.2290705 0.2290705 0.2290749 0.2137121 0.2137121 0.2186684 0.1421852 0.2434561 0.2434561 0.2262216 0.2262216 0.2248430 0.2264093 0.2253351 0.4887286 0.2588411 0.2588411 0.2454255 0.0000000 0.0784734 0.0000010 0.0784734 0.1001880 0.1494480 0.1895460 0.1895460 0.2135775 0.2062438 0.7136659 0.7136659 0.2959706 1.7689322 0.6489262 0.6489262 1.6444107 1.6378149 1.5294970 2.0055277 0.6013014 0.6831570 0.6347097 0.6347097 0.6231960 0.5843908 1.7946617 0.6725613 1.6712399 1.6712399 1.6378149 0.6777639 1.7023974 0.6233836 1.6298190 0.6182537 0.6375545 0.6120116 0.6120116 0.8229201 0.8229201 0.3120101 1.5959889 1.6784404 1.5959889 1.6784404 1.8823793 0.7801624 0.7801624 0.6620647 0.6777639 1.5438840 0.1792212 0.6659219 0.6659219 1.9219195 1.9219195 1.8488756 0.6167970 0.6167970 1.9507266 1.7840345 1.7899110 1.7899110 1.8100446 1.7811392 0.6199521 0.6199521 0.1879205 0.6376224 0.6723117 2.0162998 2.0162998 0.6309493 0.1478156 0.6406799 0.6480553 0.6046524 0.6004207 1.8621560 1.8621560 1.5875221 1.5875221 0.5800342 0.5800342 0.2026646 0.7891337 0.2454255 0.1694044 1.8868243 0.1451170 0.2427854 0.1389305 0.1938633 0.1211974 0.2723272 
KbAr_1     0.1982126 0.3115312 0.1947733 0.1655936 0.1655936 0.1630213 0.1878941 0.1878941 0.1225597 0.1225597 0.2507791 0.1878707 0.1878707 0.2111305 0.2111305 0.2397711 0.1846028 0.2397711 0.1846028 0.1985478 0.1985478 0.2083511 0.1982628 0.1564048 0.1921674 0.1921674 0.2087195 0.1943614 0.1144348 0.1144348 0.1817873 0.1817873 0.2010239 0.2010239 0.1997951 0.1958182 0.1958182 0.2007603 0.1777481 0.2200783 0.2200783 0.2082380 0.2082380 0.1993000 0.2068213 0.2058256 0.4661555 0.2302778 0.2302778 0.2251109 0.0784734 0.0000000 0.0784734 0.0000010 0.1131900 0.1236816 0.1844614 0.1844614 0.1947733 0.1982126 0.7067440 0.7067440 0.2703927 1.8106569 0.6186634 0.6186634 1.5556748 1.5493601 1.4610270 1.8765796 0.6284086 0.6563454 0.6379146 0.6379146 0.6425559 0.5805459 1.7745576 0.6808081 1.6361851 1.6361851 1.5493601 0.6535266 1.5797253 0.6243781 1.5651482 0.6051877 0.6141183 0.6253309 0.6253309 0.8009698 0.8009698 0.3115312 1.5456809 1.5831784 1.5456809 1.5831784 1.8900239 0.7691472 0.7691472 0.6434366 0.6535266 1.5007658 0.1595056 0.6522440 0.6522440 1.9529626 1.9529626 1.9047615 0.5933375 0.5933375 1.9916087 1.8259748 1.8349013 1.8349013 1.8638657 1.8363203 0.6469291 0.6469291 0.1665476 0.6160007 0.6395411 1.9326775 1.9326775 0.6493496 0.1293524 0.6164589 0.6237308 0.6194619 0.6176135 1.9052300 1.9052300 1.5354196 1.5354196 0.5927029 0.5927029 0.1824219 0.7858087 0.2251109 0.1729034 1.8346748 0.1266320 0.2238369 0.1361331 0.1813852 0.1145358 0.2438945 
KbAr_2     0.2062438 0.3120101 0.2135775 0.1557288 0.1557288 0.1265427 0.2197109 0.2197109 0.1265861 0.1265861 0.2793432 0.1504896 0.1504896 0.2395438 0.2395438 0.2680224 0.1448342 0.2680224 0.1448342 0.2212145 0.2212145 0.1774386 0.1676100 0.1318038 0.1569471 0.1569471 0.2337252 0.2236357 0.1622954 0.1622954 0.1895985 0.1895985 0.2290705 0.2290705 0.2290749 0.2137121 0.2137121 0.2186684 0.1421852 0.2434561 0.2434561 0.2262216 0.2262216 0.2248430 0.2264093 0.2253351 0.4887286 0.2588411 0.2588411 0.2454255 0.0000010 0.0784734 0.0000000 0.0784734 0.1001880 0.1494480 0.1895460 0.1895460 0.2135775 0.2062438 0.7136659 0.7136659 0.2959706 1.7689322 0.6489262 0.6489262 1.6444107 1.6378149 1.5294970 2.0055277 0.6013014 0.6831570 0.6347097 0.6347097 0.6231960 0.5843908 1.7946617 0.6725613 1.6712399 1.6712399 1.6378149 0.6777639 1.7023974 0.6233836 1.6298190 0.6182537 0.6375545 0.6120116 0.6120116 0.8229201 0.8229201 0.3120101 1.5959889 1.6784404 1.5959889 1.6784404 1.8823793 0.7801624 0.7801624 0.6620647 0.6777639 1.5438840 0.1792212 0.6659219 0.6659219 1.9219195 1.9219195 1.8488756 0.6167970 0.6167970 1.9507266 1.7840345 1.7899110 1.7899110 1.8100446 1.7811392 0.6199521 0.6199521 0.1879205 0.6376224 0.6723117 2.0162998 2.0162998 0.6309493 0.1478156 0.6406799 0.6480553 0.6046524 0.6004207 1.8621560 1.8621560 1.5875221 1.5875221 0.5800342 0.5800342 0.2026646 0.7891337 0.2454255 0.1694044 1.8868243 0.1451170 0.2427854 0.1389305 0.1938633 0.1211974 0.2723272 
KbAr_3     0.1982126 0.3115312 0.1947733 0.1655936 0.1655936 0.1630213 0.1878941 0.1878941 0.1225597 0.1225597 0.2507791 0.1878707 0.1878707 0.2111305 0.2111305 0.2397711 0.1846028 0.2397711 0.1846028 0.1985478 0.1985478 0.2083511 0.1982628 0.1564048 0.1921674 0.1921674 0.2087195 0.1943614 0.1144348 0.1144348 0.1817873 0.1817873 0.2010239 0.2010239 0.1997951 0.1958182 0.1958182 0.2007603 0.1777481 0.2200783 0.2200783 0.2082380 0.2082380 0.1993000 0.2068213 0.2058256 0.4661555 0.2302778 0.2302778 0.2251109 0.0784734 0.0000010 0.0784734 0.0000000 0.1131900 0.1236816 0.1844614 0.1844614 0.1947733 0.1982126 0.7067440 0.7067440 0.2703927 1.8106569 0.6186634 0.6186634 1.5556748 1.5493601 1.4610270 1.8765796 0.6284086 0.6563454 0.6379146 0.6379146 0.6425559 0.5805459 1.7745576 0.6808081 1.6361851 1.6361851 1.5493601 0.6535266 1.5797253 0.6243781 1.5651482 0.6051877 0.6141183 0.6253309 0.6253309 0.8009698 0.8009698 0.3115312 1.5456809 1.5831784 1.5456809 1.5831784 1.8900239 0.7691472 0.7691472 0.6434366 0.6535266 1.5007658 0.1595056 0.6522440 0.6522440 1.9529626 1.9529626 1.9047615 0.5933375 0.5933375 1.9916087 1.8259748 1.8349013 1.8349013 1.8638657 1.8363203 0.6469291 0.6469291 0.1665476 0.6160007 0.6395411 1.9326775 1.9326775 0.6493496 0.1293524 0.6164589 0.6237308 0.6194619 0.6176135 1.9052300 1.9052300 1.5354196 1.5354196 0.5927029 0.5927029 0.1824219 0.7858087 0.2251109 0.1729034 1.8346748 0.1266320 0.2238369 0.1361331 0.1813852 0.1145358 0.2438945 
KbPh       0.2316863 0.3023533 0.2393637 0.1569342 0.1569342 0.1454095 0.2079608 0.2079608 0.1329220 0.1329220 0.2343820 0.1634357 0.1634357 0.2123264 0.2123264 0.2357631 0.1705503 0.2357631 0.1705503 0.2135462 0.2135462 0.1961848 0.1897029 0.1513868 0.1893638 0.1893638 0.2096216 0.2009405 0.1667770 0.1667770 0.1567075 0.1567075 0.2093432 0.2093432 0.2100205 0.1941841 0.1941841 0.1992360 0.1696339 0.2150054 0.2150054 0.2117740 0.2117740 0.2097799 0.2159156 0.2148578 0.4318667 0.2603150 0.2603150 0.2465522 0.1001880 0.1131900 0.1001880 0.1131900 0.0000000 0.1455437 0.2194220 0.2194220 0.2393637 0.2316863 0.7009570 0.7009570 0.2741938 1.7029612 0.6318588 0.6318588 1.6478772 1.6411933 1.6034813 1.9261494 0.5934854 0.6824700 0.6315411 0.6315411 0.6193624 0.5796434 1.7949858 0.6666663 1.5619042 1.5619042 1.6411933 0.6472099 1.6078972 0.6112203 1.6829585 0.6092292 0.6272675 0.6175577 0.6175577 0.7930466 0.7930466 0.3023533 1.6026140 1.7357914 1.6026140 1.7357914 1.8065313 0.8052632 0.8052632 0.6298355 0.6472099 1.5990471 0.1884705 0.6422050 0.6422050 1.8554595 1.8554595 1.7753665 0.5877114 0.5877114 1.8846014 1.7098093 1.6881786 1.6881786 1.7303992 1.7074803 0.6201145 0.6201145 0.1908582 0.6129903 0.6244090 1.9716163 1.9716163 0.6319476 0.1575719 0.6144943 0.6218285 0.6063856 0.6117960 1.7893805 1.7893805 1.6469165 1.6469165 0.5847785 0.5847785 0.2110523 0.7705233 0.2465522 0.1716149 1.8550642 0.1578492 0.2564857 0.1741382 0.2212396 0.0470198 0.2399951 
Kus        0.1912569 0.2864997 0.2097196 0.1423717 0.1423717 0.1853571 0.2278803 0.2278803 0.1681853 0.1681853 0.2236776 0.1984978 0.1984978 0.2010117 0.2010117 0.2477911 0.2004507 0.2477911 0.2004507 0.2015415 0.2015415 0.2279251 0.2159980 0.1749723 0.2144462 0.2144462 0.2149054 0.2000491 0.1515786 0.1515786 0.1858880 0.1858880 0.2045715 0.2045715 0.2044528 0.2045145 0.2045145 0.2049014 0.1912459 0.2254809 0.2254809 0.2123624 0.2123624 0.2033242 0.2054609 0.2046876 0.4494019 0.2430921 0.2430921 0.2524798 0.1494480 0.1236816 0.1494480 0.1236816 0.1455437 0.0000000 0.2011836 0.2011836 0.2097196 0.1912569 0.7070690 0.7070690 0.2883041 1.8019400 0.5995936 0.5995936 1.5387123 1.5324966 1.5022165 1.8529030 0.5965656 0.6335099 0.6069883 0.6069883 0.5947801 0.5913716 1.7266802 0.6505712 1.5932597 1.5932597 1.5324966 0.6096606 1.5317763 0.5726713 1.5440061 0.6114959 0.6283405 0.6310852 0.6310852 0.8131144 0.8131144 0.2864997 1.5138095 1.6267840 1.5138095 1.6267840 1.8777404 0.7536151 0.7536151 0.5989351 0.6096606 1.5498018 0.1798495 0.6333153 0.6333153 1.8150552 1.8150552 1.8381450 0.5826600 0.5826600 1.9978274 1.7781640 1.8053699 1.8053699 1.7970468 1.8076823 0.5932383 0.5932383 0.1962006 0.5792896 0.5804528 1.8750201 1.8750201 0.6179874 0.1375366 0.5628964 0.5750942 0.6147559 0.5821075 1.9208587 1.9208587 1.6219566 1.6219566 0.5979749 0.5979749 0.2057729 0.8046702 0.2524798 0.1450004 1.7631195 0.1412882 0.2513789 0.1461272 0.1917524 0.1586885 0.2520801 
NcTr_1     0.2290985 0.3179711 0.2369485 0.2331418 0.2331418 0.2519426 0.2837795 0.2837795 0.2363092 0.2363092 0.3015492 0.2631452 0.2631452 0.2743055 0.2743055 0.3230583 0.2529059 0.3230583 0.2529059 0.2769074 0.2769074 0.2787536 0.2677291 0.2370764 0.2768288 0.2768288 0.2830775 0.2681853 0.2406380 0.2406380 0.2596765 0.2596765 0.2816248 0.2816248 0.2838281 0.2589807 0.2589807 0.2639153 0.2502988 0.2914732 0.2914732 0.2867945 0.2867945 0.2771691 0.2932927 0.2919912 0.4997736 0.3097064 0.3097064 0.2799499 0.1895460 0.1844614 0.1895460 0.1844614 0.2194220 0.2011836 0.0000000 0.0000010 0.2369485 0.2290985 0.7205787 0.7205787 0.2921582 1.7986746 0.6435923 0.6435923 1.5773390 1.5710082 1.5008767 1.8782316 0.6251895 0.6363904 0.6287568 0.6287568 0.6259521 0.6278708 1.6854349 0.6782451 1.6519098 1.6519098 1.5710082 0.6467200 1.6683180 0.6051698 1.5418132 0.6654369 0.6605060 0.6419134 0.6419134 0.8273378 0.8273378 0.3179711 1.5638636 1.6296217 1.5638636 1.6296217 1.9238087 0.7939825 0.7939825 0.6157567 0.6467200 1.5796470 0.1931879 0.6397945 0.6397945 1.8483713 1.8483713 1.9169506 0.6272088 0.6272088 1.9517556 1.8583860 1.7967426 1.7967426 1.8145796 1.8258744 0.6032009 0.6032009 0.2058733 0.5907893 0.6018084 1.8888244 1.8888244 0.6488369 0.2009053 0.5981115 0.6031435 0.6286856 0.6086161 1.8429384 1.8429384 1.5490404 1.5490404 0.6082665 0.6082665 0.2172607 0.8105790 0.2799499 0.2138899 1.8178404 0.1981494 0.2766270 0.1863978 0.2135576 0.2377581 0.3277147 
NcTr_2     0.2290985 0.3179711 0.2369485 0.2331418 0.2331418 0.2519426 0.2837795 0.2837795 0.2363092 0.2363092 0.3015492 0.2631452 0.2631452 0.2743055 0.2743055 0.3230583 0.2529059 0.3230583 0.2529059 0.2769074 0.2769074 0.2787536 0.2677291 0.2370764 0.2768288 0.2768288 0.2830775 0.2681853 0.2406380 0.2406380 0.2596765 0.2596765 0.2816248 0.2816248 0.2838281 0.2589807 0.2589807 0.2639153 0.2502988 0.2914732 0.2914732 0.2867945 0.2867945 0.2771691 0.2932927 0.2919912 0.4997736 0.3097064 0.3097064 0.2799499 0.1895460 0.1844614 0.1895460 0.1844614 0.2194220 0.2011836 0.0000010 0.0000000 0.2369485 0.2290985 0.7205787 0.7205787 0.2921582 1.7986746 0.6435923 0.6435923 1.5773390 1.5710082 1.5008767 1.8782316 0.6251895 0.6363904 0.6287568 0.6287568 0.6259521 0.6278708 1.6854349 0.6782451 1.6519098 1.6519098 1.5710082 0.6467200 1.6683180 0.6051698 1.5418132 0.6654369 0.6605060 0.6419134 0.6419134 0.8273378 0.8273378 0.3179711 1.5638636 1.6296217 1.5638636 1.6296217 1.9238087 0.7939825 0.7939825 0.6157567 0.6467200 1.5796470 0.1931879 0.6397945 0.6397945 1.8483713 1.8483713 1.9169506 0.6272088 0.6272088 1.9517556 1.8583860 1.7967426 1.7967426 1.8145796 1.8258744 0.6032009 0.6032009 0.2058733 0.5907893 0.6018084 1.8888244 1.8888244 0.6488369 0.2009053 0.5981115 0.6031435 0.6286856 0.6086161 1.8429384 1.8429384 1.5490404 1.5490404 0.6082665 0.6082665 0.2172607 0.8105790 0.2799499 0.2138899 1.8178404 0.1981494 0.2766270 0.1863978 0.2135576 0.2377581 0.3277147 
NnCxD5_1   0.1090330 0.3321352 0.0000010 0.2352548 0.2352548 0.2635061 0.3158611 0.3158611 0.2541940 0.2541940 0.2678511 0.2770447 0.2770447 0.2701131 0.2701131 0.3094371 0.2620059 0.3094371 0.2620059 0.2664356 0.2664356 0.2814358 0.2773440 0.2659750 0.2903243 0.2903243 0.2559412 0.2496273 0.2439306 0.2439306 0.2283201 0.2283201 0.2645288 0.2645288 0.2632215 0.2480994 0.2480994 0.2530570 0.2565619 0.2615674 0.2615674 0.2583831 0.2583831 0.2420935 0.2675665 0.2666697 0.4688085 0.2564133 0.2564133 0.2769237 0.2135775 0.1947733 0.2135775 0.1947733 0.2393637 0.2097196 0.2369485 0.2369485 0.0000000 0.1090330 0.6495548 0.6495548 0.3015349 1.7045958 0.6167508 0.6167508 1.5286998 1.5225018 1.4708074 1.8348309 0.5990943 0.6636087 0.5908348 0.5908348 0.5712701 0.6301702 1.7460283 0.7068109 1.6712826 1.6712826 1.5225018 0.6289264 1.5539177 0.5628042 1.5552792 0.6423912 0.6511768 0.6197880 0.6197880 0.8579139 0.8579139 0.3321352 1.5520861 1.6063298 1.5520861 1.6063298 1.7977424 0.7648117 0.7648117 0.6466881 0.6289264 1.5066141 0.2238207 0.7423014 0.7423014 1.7815664 1.7815664 1.7834566 0.6435207 0.6435207 1.7952503 1.7208769 1.6928538 1.6928538 1.8061352 1.7249825 0.5705007 0.5705007 0.2500739 0.6292734 0.6333991 1.8608113 1.8608113 0.5791688 0.2087430 0.6191386 0.6265310 0.6080970 0.5626029 1.8069250 1.8069250 1.5392884 1.5392884 0.5866803 0.5866803 0.2593996 0.7936473 0.2769237 0.2013272 1.7658752 0.2018508 0.2632883 0.2083915 0.2460687 0.2509132 0.3139435 
NnGe       0.0000010 0.3276348 0.1090330 0.2325266 0.2325266 0.2627486 0.3079693 0.3079693 0.2527150 0.2527150 0.2527636 0.2711042 0.2711042 0.2726405 0.2726405 0.3206791 0.2699712 0.3206791 0.2699712 0.2709483 0.2709483 0.2747047 0.2806712 0.2620426 0.2783409 0.2783409 0.2707532 0.2554821 0.2329280 0.2329280 0.2607720 0.2607720 0.2670705 0.2670705 0.2708800 0.2548737 0.2548737 0.2632216 0.2621404 0.2825415 0.2825415 0.2764052 0.2764052 0.2621981 0.2676791 0.2667849 0.4853542 0.2558203 0.2558203 0.2674856 0.2062438 0.1982126 0.2062438 0.1982126 0.2316863 0.1912569 0.2290985 0.2290985 0.1090330 0.0000000 0.6609676 0.6609676 0.2958757 1.7636665 0.6454501 0.6454501 1.6133238 1.6068668 1.5721210 1.9133830 0.6278440 0.6640386 0.6424870 0.6424870 0.6208145 0.6445128 1.7714681 0.7094864 1.7303249 1.7303249 1.6068668 0.6538731 1.5852468 0.6095207 1.6450849 0.6652573 0.6617387 0.6536353 0.6536353 0.8531342 0.8531342 0.3276348 1.6482573 1.7119163 1.6482573 1.7119163 1.8588728 0.7940562 0.7940562 0.6545740 0.6538731 1.5745815 0.2330282 0.7295980 0.7295980 1.8040790 1.8040790 1.8376204 0.6578928 0.6578928 1.8744773 1.7675582 1.7395001 1.7395001 1.8451787 1.7673463 0.6166709 0.6166709 0.2497488 0.6411390 0.6487384 1.9210420 1.9210420 0.6303011 0.2098353 0.6291476 0.6424838 0.6403863 0.5970856 1.8666434 1.8666434 1.6397223 1.6397223 0.6198083 0.6198083 0.2550570 0.8096140 0.2674856 0.1949352 1.7882204 0.2070973 0.2620205 0.1852189 0.2609694 0.2439352 0.3251889 
NnsA5_2    0.6609676 0.8047105 0.6495548 0.6879165 0.6879165 0.7218315 0.7335515 0.7335515 0.7029104 0.7029104 0.6279719 0.7618024 0.7618024 0.7167262 0.7167262 0.7824081 0.7401734 0.7824081 0.7401734 0.7078765 0.7078765 0.7429263 0.7350015 0.7297622 0.7891503 0.7891503 0.6913121 0.6847970 0.7144920 0.7144920 0.6940449 0.6940449 0.6988176 0.6988176 0.7135980 0.6769542 0.6769542 0.6692520 0.7274790 0.6445992 0.6445992 0.6845618 0.6845618 0.6791537 0.7222150 0.7230344 0.8035765 0.6775857 0.6775857 0.7157815 0.7136659 0.7067440 0.7136659 0.7067440 0.7009570 0.7070690 0.7205787 0.7205787 0.6495548 0.6609676 0.0000000 0.0000010 0.7325887 1.7160773 0.6529050 0.6529050 1.8924616 1.8848570 1.8786846 1.8217176 0.6292728 0.5681995 0.5689737 0.5689737 0.5540466 0.6332389 1.5547145 0.7130465 1.5280080 1.5280080 1.8848570 0.6944813 1.6340687 0.6041619 1.8558510 0.6751769 0.6493116 0.6360886 0.6360886 0.7774519 0.7774519 0.8047105 1.7829359 1.8820340 1.7829359 1.8820340 1.8970739 0.7441971 0.7441971 0.7178406 0.6944813 1.8018359 0.7103104 0.7355787 0.7355787 1.7985847 1.7985847 1.7578398 0.6625989 0.6625989 1.8547955 1.7828940 1.7727097 1.7727097 1.7671887 1.7376236 0.6007780 0.6007780 0.7319189 0.6913366 0.6862581 1.8850014 1.8850014 0.5625907 0.7057001 0.6929530 0.6790194 0.6301143 0.5803532 1.7448747 1.7448747 1.7849221 1.7849221 0.6077551 0.6077551 0.7234801 0.7201832 0.7157815 0.6914433 1.6459944 0.6962144 0.7455112 0.6540094 0.7043935 0.6976824 0.7750095 
NnsA5_3    0.6609676 0.8047105 0.6495548 0.6879165 0.6879165 0.7218315 0.7335515 0.7335515 0.7029104 0.7029104 0.6279719 0.7618024 0.7618024 0.7167262 0.7167262 0.7824081 0.7401734 0.7824081 0.7401734 0.7078765 0.7078765 0.7429263 0.7350015 0.7297622 0.7891503 0.7891503 0.6913121 0.6847970 0.7144920 0.7144920 0.6940449 0.6940449 0.6988176 0.6988176 0.7135980 0.6769542 0.6769542 0.6692520 0.7274790 0.6445992 0.6445992 0.6845618 0.6845618 0.6791537 0.7222150 0.7230344 0.8035765 0.6775857 0.6775857 0.7157815 0.7136659 0.7067440 0.7136659 0.7067440 0.7009570 0.7070690 0.7205787 0.7205787 0.6495548 0.6609676 0.0000010 0.0000000 0.7325887 1.7160773 0.6529050 0.6529050 1.8924616 1.8848570 1.8786846 1.8217176 0.6292728 0.5681995 0.5689737 0.5689737 0.5540466 0.6332389 1.5547145 0.7130465 1.5280080 1.5280080 1.8848570 0.6944813 1.6340687 0.6041619 1.8558510 0.6751769 0.6493116 0.6360886 0.6360886 0.7774519 0.7774519 0.8047105 1.7829359 1.8820340 1.7829359 1.8820340 1.8970739 0.7441971 0.7441971 0.7178406 0.6944813 1.8018359 0.7103104 0.7355787 0.7355787 1.7985847 1.7985847 1.7578398 0.6625989 0.6625989 1.8547955 1.7828940 1.7727097 1.7727097 1.7671887 1.7376236 0.6007780 0.6007780 0.7319189 0.6913366 0.6862581 1.8850014 1.8850014 0.5625907 0.7057001 0.6929530 0.6790194 0.6301143 0.5803532 1.7448747 1.7448747 1.7849221 1.7849221 0.6077551 0.6077551 0.7234801 0.7201832 0.7157815 0.6914433 1.6459944 0.6962144 0.7455112 0.6540094 0.7043935 0.6976824 0.7750095 
NnsW4_1    0.2958757 0.2987194 0.3015349 0.3321969 0.3321969 0.3129978 0.3364774 0.3364774 0.2684974 0.2684974 0.3014825 0.3407512 0.3407512 0.3767630 0.3767630 0.4177691 0.3285325 0.4177691 0.3285325 0.3810554 0.3810554 0.3428886 0.3529616 0.3037059 0.3584503 0.3584503 0.3827919 0.3674313 0.2864693 0.2864693 0.3255991 0.3255991 0.3768985 0.3768985 0.3848614 0.3662934 0.3662934 0.3714591 0.3264560 0.3736449 0.3736449 0.3850338 0.3850338 0.3729938 0.3896572 0.3880854 0.4718280 0.2855355 0.2855355 0.2961239 0.2959706 0.2703927 0.2959706 0.2703927 0.2741938 0.2883041 0.2921582 0.2921582 0.3015349 0.2958757 0.7325887 0.7325887 0.0000000 1.7832944 0.5762414 0.5762414 1.5371932 1.5310540 1.4902905 1.8892079 0.5678717 0.6404129 0.6346778 0.6346778 0.6254460 0.5731178 1.7147236 0.7073226 1.6844653 1.6844653 1.5310540 0.6157004 1.6010938 0.6349841 1.5444454 0.5874406 0.5821213 0.5903450 0.5903450 0.7958331 0.7958331 0.2987194 1.5239372 1.5864515 1.5239372 1.5864515 1.7278972 0.7716335 0.7716335 0.6002739 0.6157004 1.4843414 0.2412671 0.6238768 0.6238768 1.8139545 1.8139545 1.8101233 0.5581745 0.5581745 1.8978802 1.7839107 1.7672710 1.7672710 1.8090975 1.7734312 0.6570950 0.6570950 0.2845467 0.5889998 0.5786033 1.8695664 1.8695664 0.6356332 0.2481381 0.5844167 0.5914248 0.5905997 0.6116133 1.8766882 1.8766882 1.5610207 1.5610207 0.5687832 0.5687832 0.2709780 0.7798239 0.2961239 0.3138204 1.8448175 0.2399678 0.2569032 0.2465181 0.2819588 0.2699478 0.4230488 
StAc       1.7636665 1.9056116 1.7045958 1.7772197 1.7772197 1.9218751 1.7835491 1.7835491 1.8294804 1.8294804 1.7332634 1.9719143 1.9719143 1.8330001 1.8330001 1.8633309 1.8836470 1.8633309 1.8836470 1.7634605 1.7634605 1.9795194 1.9608868 1.8355897 1.8926878 1.8926878 1.7996633 1.7829541 1.8135892 1.8135892 1.6540239 1.6540239 1.8490802 1.8490802 1.9155390 1.7761046 1.7761046 1.7859597 1.8848485 1.7138723 1.7138723 1.7621582 1.7621582 1.7890897 1.8195687 1.8340791 2.0325996 1.7487075 1.7487075 1.9027554 1.7689322 1.8106569 1.7689322 1.8106569 1.7029612 1.8019400 1.7986746 1.7986746 1.7045958 1.7636665 1.7160773 1.7160773 1.7832944 0.0000000 1.6824242 1.6824242 1.7300038 1.7230290 1.6890036 1.0656553 1.6689973 1.6132192 1.4556074 1.4556074 1.4176532 1.5931545 0.4700983 1.7207030 0.4164719 0.4164719 1.7230290 1.6503847 1.2865649 1.5052662 1.4498321 1.6176554 1.5982820 1.6224591 1.6224591 1.8514832 1.8514832 1.9056116 1.5344335 1.6145484 1.5344335 1.6145484 0.3677162 1.6191725 1.6191725 1.5815888 1.6503847 1.6347988 1.7368911 1.7681090 1.7681090 0.1601851 0.1601851 0.1141663 1.5521519 1.5521519 0.2764497 0.0839728 0.1400091 0.1400091 0.1143951 0.1034772 1.5722188 1.5722188 1.8682829 1.6077879 1.6064256 1.0732483 1.0732483 1.4490586 1.7610100 1.6059496 1.6294402 1.6015268 1.4344629 0.1315701 0.1315701 1.6182136 1.6182136 1.5865982 1.5865982 1.7649225 1.7532453 1.9027554 1.6543448 0.4799504 1.7508266 1.6727568 1.8245948 1.6882925 1.7521533 1.8451173 
StAfJ3_1   0.6454501 0.6540314 0.6167508 0.5879587 0.5879587 0.6199747 0.6564612 0.6564612 0.6089456 0.6089456 0.5827105 0.6585028 0.6585028 0.6312854 0.6312854 0.6782862 0.6373015 0.6782862 0.6373015 0.6278819 0.6278819 0.6986430 0.6950400 0.6298616 0.6955156 0.6955156 0.6173552 0.6090878 0.5906373 0.5906373 0.6025316 0.6025316 0.6256242 0.6256242 0.6266989 0.6170852 0.6170852 0.6089189 0.6532859 0.6029423 0.6029423 0.6367928 0.6367928 0.6072777 0.6314270 0.6321791 0.6850436 0.6221897 0.6221897 0.6374239 0.6489262 0.6186634 0.6489262 0.6186634 0.6318588 0.5995936 0.6435923 0.6435923 0.6167508 0.6454501 0.6529050 0.6529050 0.5762414 1.6824242 0.0000000 0.0000010 1.4369495 1.4311141 1.4678303 1.7785728 0.1185523 0.4483386 0.4809276 0.4809276 0.4625035 0.2893829 1.6183653 0.5515426 1.5780460 1.5780460 1.4311141 0.4408895 1.4752843 0.4706568 1.4010196 0.2555588 0.2798660 0.1281300 0.1281300 0.5637016 0.5637016 0.6540314 1.4664178 1.4130203 1.4664178 1.4130203 1.6981809 0.5628569 0.5628569 0.4584191 0.4408895 1.3360748 0.5918741 0.5439149 0.5439149 1.6262731 1.6262731 1.6740659 0.2440653 0.2440653 1.6878394 1.7034726 1.6188583 1.6188583 1.6812013 1.6868830 0.4846521 0.4846521 0.6221710 0.4112569 0.4269794 1.7398680 1.7398680 0.4888931 0.6018850 0.4325369 0.4284329 0.1090824 0.4607394 1.6320456 1.6320456 1.5037242 1.5037242 0.1123563 0.1123563 0.5912576 0.4951407 0.6374239 0.5804119 1.6850785 0.6035155 0.6409740 0.6202559 0.6278587 0.6266247 0.6715588 
StAfJ3_2   0.6454501 0.6540314 0.6167508 0.5879587 0.5879587 0.6199747 0.6564612 0.6564612 0.6089456 0.6089456 0.5827105 0.6585028 0.6585028 0.6312854 0.6312854 0.6782862 0.6373015 0.6782862 0.6373015 0.6278819 0.6278819 0.6986430 0.6950400 0.6298616 0.6955156 0.6955156 0.6173552 0.6090878 0.5906373 0.5906373 0.6025316 0.6025316 0.6256242 0.6256242 0.6266989 0.6170852 0.6170852 0.6089189 0.6532859 0.6029423 0.6029423 0.6367928 0.6367928 0.6072777 0.6314270 0.6321791 0.6850436 0.6221897 0.6221897 0.6374239 0.6489262 0.6186634 0.6489262 0.6186634 0.6318588 0.5995936 0.6435923 0.6435923 0.6167508 0.6454501 0.6529050 0.6529050 0.5762414 1.6824242 0.0000010 0.0000000 1.4369495 1.4311141 1.4678303 1.7785728 0.1185523 0.4483386 0.4809276 0.4809276 0.4625035 0.2893829 1.6183653 0.5515426 1.5780460 1.5780460 1.4311141 0.4408895 1.4752843 0.4706568 1.4010196 0.2555588 0.2798660 0.1281300 0.1281300 0.5637016 0.5637016 0.6540314 1.4664178 1.4130203 1.4664178 1.4130203 1.6981809 0.5628569 0.5628569 0.4584191 0.4408895 1.3360748 0.5918741 0.5439149 0.5439149 1.6262731 1.6262731 1.6740659 0.2440653 0.2440653 1.6878394 1.7034726 1.6188583 1.6188583 1.6812013 1.6868830 0.4846521 0.4846521 0.6221710 0.4112569 0.4269794 1.7398680 1.7398680 0.4888931 0.6018850 0.4325369 0.4284329 0.1090824 0.4607394 1.6320456 1.6320456 1.5037242 1.5037242 0.1123563 0.1123563 0.5912576 0.4951407 0.6374239 0.5804119 1.6850785 0.6035155 0.6409740 0.6202559 0.6278587 0.6266247 0.6715588 
StAfa_2    1.6133238 1.7492097 1.5286998 1.5026836 1.5026836 1.5980349 1.5916293 1.5916293 1.6679670 1.6679670 1.6278247 1.4930736 1.4930736 1.5038060 1.5038060 1.5946241 1.5493404 1.5946241 1.5493404 1.5096713 1.5096713 1.6096977 1.6409785 1.5446811 1.5583599 1.5583599 1.4233539 1.4388972 1.5240188 1.5240188 1.6235505 1.6235505 1.5027525 1.5027525 1.4667240 1.4649250 1.4649250 1.4575264 1.5410060 1.4984266 1.4984266 1.4871036 1.4871036 1.4365296 1.5078024 1.4932453 1.7378956 1.5625243 1.5625243 1.6625490 1.6444107 1.5556748 1.6444107 1.5556748 1.6478772 1.5387123 1.5773390 1.5773390 1.5286998 1.6133238 1.8924616 1.8924616 1.5371932 1.7300038 1.4369495 1.4369495 0.0000000 0.0026575 0.1743727 0.9943105 1.3985101 1.5719812 1.4013865 1.4013865 1.4361213 1.5764120 1.5869667 1.8541028 1.5103929 1.5103929 0.0026575 1.6219038 0.7366416 1.4095284 0.2207416 1.6008768 1.5970680 1.4393047 1.4393047 1.8767358 1.8767358 1.7492097 0.3114395 0.2702087 0.3114395 0.2702087 1.7100192 1.5297603 1.5297603 1.6087238 1.6219038 0.1960295 1.6469361 1.8365392 1.8365392 1.6551525 1.6551525 1.7043740 1.5770685 1.5770685 1.6512550 1.7422810 1.6671509 1.6671509 1.7762986 1.7572731 1.3945782 1.3945782 1.6815417 1.6406027 1.5141820 1.0217168 1.0217168 1.4113190 1.6481789 1.6257302 1.6420531 1.3639816 1.4070812 1.6776242 1.6776242 0.1891679 0.1891679 1.3903333 1.3903333 1.7271805 1.8545125 1.6625490 1.5448736 1.6254497 1.6284999 1.7006156 1.6763932 1.7135939 1.5953882 1.6081926 
StAfa_6    1.6068668 1.7422151 1.5225018 1.4966235 1.4966235 1.5916065 1.5851712 1.5851712 1.6612765 1.6612765 1.6211668 1.4870631 1.4870631 1.4977636 1.4977636 1.5882983 1.5431267 1.5882983 1.5431267 1.5035888 1.5035888 1.6032893 1.6344559 1.5384464 1.5521098 1.5521098 1.4175889 1.4330802 1.5178054 1.5178054 1.6171158 1.6171158 1.4967075 1.4967075 1.4607739 1.4590138 1.4590138 1.4516298 1.5348024 1.4923971 1.4923971 1.4811057 1.4811057 1.4306892 1.5017074 1.4871972 1.7394528 1.5562543 1.5562543 1.6558992 1.6378149 1.5493601 1.6378149 1.5493601 1.6411933 1.5324966 1.5710082 1.5710082 1.5225018 1.6068668 1.8848570 1.8848570 1.5310540 1.7230290 1.4311141 1.4311141 0.0026575 0.0000000 0.1712879 0.9896983 1.3927651 1.5651552 1.3953830 1.3953830 1.4299787 1.5700411 1.5803377 1.8465689 1.5042247 1.5042247 0.0000010 1.6154357 0.7325624 1.4034866 0.2176284 1.5944146 1.5906081 1.4334468 1.4334468 1.8690111 1.8690111 1.7422151 0.3081284 0.2669449 0.3081284 0.2669449 1.7031228 1.5236050 1.5236050 1.6023097 1.6154357 0.1929152 1.6403245 1.8290940 1.8290940 1.6484671 1.6484671 1.6975022 1.5706603 1.5706603 1.6446358 1.7352581 1.6604491 1.6604491 1.7691343 1.7501705 1.3885700 1.3885700 1.6747562 1.6340348 1.5080836 1.0170701 1.0170701 1.4052657 1.6415685 1.6191916 1.6354599 1.3583394 1.4010683 1.6708588 1.6708588 0.1860666 0.1860666 1.3846079 1.3846079 1.7202681 1.8469023 1.6558992 1.5386747 1.6187147 1.6219679 1.6938260 1.6696537 1.7066848 1.5888732 1.6018202 
StAn_2     1.5721210 1.7549834 1.4708074 1.4706481 1.4706481 1.4919057 1.5824027 1.5824027 1.6089206 1.6089206 1.6300540 1.4492039 1.4492039 1.4686304 1.4686304 1.4989481 1.5077287 1.4989481 1.5077287 1.4345856 1.4345856 1.5484791 1.5783451 1.5247745 1.5581008 1.5581008 1.3661476 1.3627619 1.5001155 1.5001155 1.5013985 1.5013985 1.4335138 1.4335138 1.3829912 1.4038363 1.4038363 1.3994003 1.4951039 1.4227546 1.4227546 1.4145645 1.4145645 1.3773968 1.4529988 1.4498136 1.6880197 1.4325569 1.4325569 1.5464084 1.5294970 1.4610270 1.5294970 1.4610270 1.6034813 1.5022165 1.5008767 1.5008767 1.4708074 1.5721210 1.8786846 1.8786846 1.4902905 1.6890036 1.4678303 1.4678303 0.1743727 0.1712879 0.0000000 1.0314066 1.4982477 1.5574132 1.4538344 1.4538344 1.5026674 1.5571476 1.6278300 1.6950315 1.5505681 1.5505681 0.1712879 1.5768710 0.7965531 1.4732422 0.1998518 1.5607720 1.5450726 1.4971954 1.4971954 1.8408858 1.8408858 1.7549834 0.2706530 0.2432618 0.2706530 0.2432618 1.7665436 1.5632248 1.5632248 1.5751765 1.5768710 0.1450337 1.4723549 1.7591364 1.7591364 1.6626238 1.6626238 1.6918782 1.5345233 1.5345233 1.6426744 1.7062579 1.6594244 1.6594244 1.7424105 1.7194538 1.4595982 1.4595982 1.4982371 1.5470837 1.4657035 1.0728179 1.0728179 1.4556315 1.4572332 1.5685181 1.5851397 1.4380177 1.4439027 1.6294793 1.6294793 0.1247721 0.1247721 1.4460982 1.4460982 1.5592251 1.7503030 1.5464084 1.4485023 1.6186042 1.4400767 1.6032857 1.5865182 1.4808156 1.5386674 1.5116695 
StAq       1.9133830 2.0054345 1.8348309 1.7814718 1.7814718 1.9970925 1.8741654 1.8741654 1.9338721 1.9338721 1.7491059 2.0077666 2.0077666 1.7166200 1.7166200 1.7135527 1.9626216 1.7135527 1.9626216 1.6429693 1.6429693 1.9145839 1.9237495 1.8918162 1.9935171 1.9935171 1.6179316 1.6433084 1.8071712 1.8071712 1.8958708 1.8958708 1.7327986 1.7327986 1.6830376 1.7013311 1.7013311 1.6846059 1.9548595 1.6529440 1.6529440 1.6354586 1.6354586 1.6265060 1.7181114 1.7163033 2.0821380 1.8473368 1.8473368 1.9163286 2.0055277 1.8765796 2.0055277 1.8765796 1.9261494 1.8529030 1.8782316 1.8782316 1.8348309 1.9133830 1.8217176 1.8217176 1.8892079 1.0656553 1.7785728 1.7785728 0.9943105 0.9896983 1.0314066 0.0000000 1.7743698 1.7306388 1.4982664 1.4982664 1.5269653 1.8213744 1.1307001 1.8927405 0.9809294 0.9809294 0.9896983 1.9244744 0.7650132 1.4756904 0.9130134 1.8282707 1.8443610 1.7971768 1.7971768 1.9686270 1.9686270 2.0054345 0.9996444 0.9756914 0.9996444 0.9756914 1.0339006 1.7397831 1.7397831 1.7642702 1.9244744 1.0429971 1.9250306 2.0102203 2.0102203 1.1368593 1.1368593 1.1060485 1.8273335 1.8273335 1.1079542 1.0643428 1.0600213 1.0600213 1.0855690 1.0836244 1.5281003 1.5281003 1.9821020 1.7656369 1.7969353 0.0547300 0.0547300 1.4897401 1.9499626 1.7715872 1.8017927 1.7476281 1.4624517 1.1041295 1.1041295 0.9790443 0.9790443 1.7445103 1.7445103 1.9391687 1.8372896 1.9163286 1.7295131 1.2186216 1.9277261 1.9168095 1.9316300 1.9672885 1.9878271 1.6968884 
StAua_2    0.6278440 0.6662507 0.5990943 0.6187877 0.6187877 0.5972774 0.5823074 0.5823074 0.5646432 0.5646432 0.5693318 0.6294344 0.6294344 0.6203411 0.6203411 0.6951059 0.6111383 0.6951059 0.6111383 0.5971981 0.5971981 0.6414903 0.6379157 0.6004067 0.6599605 0.6599605 0.5937986 0.5885009 0.6080494 0.6080494 0.6009277 0.6009277 0.6158143 0.6158143 0.6163573 0.5992206 0.5992206 0.5916810 0.6147533 0.6075266 0.6075266 0.6229253 0.6229253 0.5973653 0.6359051 0.6344742 0.6894322 0.5885041 0.5885041 0.5816506 0.6013014 0.6284086 0.6013014 0.6284086 0.5934854 0.5965656 0.6251895 0.6251895 0.5990943 0.6278440 0.6292728 0.6292728 0.5678717 1.6689973 0.1185523 0.1185523 1.3985101 1.3927651 1.4982477 1.7743698 0.0000000 0.4461982 0.4731970 0.4731970 0.4384473 0.2718272 1.6050311 0.5346531 1.6052143 1.6052143 1.3927651 0.4517645 1.4625398 0.4429536 1.4783112 0.2530163 0.2609232 0.0701719 0.0701719 0.5709020 0.5709020 0.6662507 1.4277566 1.4586175 1.4277566 1.4586175 1.7557944 0.5667584 0.5667584 0.4646044 0.4517645 1.3368647 0.6058590 0.5728363 0.5728363 1.6206408 1.6206408 1.6710667 0.2253112 0.2253112 1.7216367 1.7151793 1.6219595 1.6219595 1.7009129 1.7028576 0.4603297 0.4603297 0.6259601 0.4363858 0.4567519 1.7539085 1.7539085 0.4632512 0.5942949 0.4502869 0.4426160 0.0527266 0.4356097 1.6676678 1.6676678 1.4570467 1.4570467 0.0615618 0.0615618 0.6070151 0.5479113 0.5816506 0.5555067 1.6645290 0.5958992 0.6117041 0.6161642 0.6216774 0.5838567 0.6881781 
StAvMA_2   0.6640386 0.6530637 0.6636087 0.6345024 0.6345024 0.6801794 0.6538766 0.6538766 0.6741610 0.6741610 0.6344287 0.7057630 0.7057630 0.6348723 0.6348723 0.6986379 0.6706325 0.6986379 0.6706325 0.6522357 0.6522357 0.7283066 0.7197958 0.6389010 0.7045373 0.7045373 0.6252913 0.6275898 0.6149803 0.6149803 0.6772509 0.6772509 0.6287821 0.6287821 0.6509062 0.6174797 0.6174797 0.6055308 0.6542241 0.5752971 0.5752971 0.6365814 0.6365814 0.6145749 0.6453134 0.6461297 0.8038727 0.6223231 0.6223231 0.6687045 0.6831570 0.6563454 0.6831570 0.6563454 0.6824700 0.6335099 0.6363904 0.6363904 0.6636087 0.6640386 0.5681995 0.5681995 0.6404129 1.6132192 0.4483386 0.4483386 1.5719812 1.5651552 1.5574132 1.7306388 0.4461982 0.0000000 0.4773171 0.4773171 0.4843852 0.5182583 1.5223510 0.3887573 1.4712987 1.4712987 1.5651552 0.4102812 1.4957344 0.5060468 1.4705287 0.5283113 0.4978650 0.4343602 0.4343602 0.4698899 0.4698899 0.6530637 1.4297135 1.4651887 1.4297135 1.4651887 1.6091017 0.5814897 0.5814897 0.4045650 0.4102812 1.4433762 0.6430298 0.3856097 0.3856097 1.6389872 1.6389872 1.6354270 0.4832564 0.4832564 1.6659058 1.6438773 1.6625778 1.6625778 1.7402213 1.6711744 0.4866844 0.4866844 0.7059908 0.3804693 0.3889734 1.7432476 1.7432476 0.5002107 0.6879720 0.4002783 0.3988825 0.4177540 0.4343044 1.5887197 1.5887197 1.6006001 1.6006001 0.4208715 0.4208715 0.6664812 0.4889444 0.6687045 0.6251410 1.5435776 0.6794938 0.7144144 0.6564114 0.6644131 0.6641909 0.6912232 
StCar_1    0.6424870 0.6822805 0.5908348 0.6186120 0.6186120 0.6177843 0.6413911 0.6413911 0.6453122 0.6453122 0.6084640 0.6470528 0.6470528 0.5455323 0.5455323 0.6211723 0.6256902 0.6211723 0.6256902 0.5440430 0.5440430 0.6445497 0.6317053 0.6181132 0.6238475 0.6238475 0.5354401 0.5302374 0.5991447 0.5991447 0.5922973 0.5922973 0.5448456 0.5448456 0.5783391 0.5571478 0.5571478 0.5469880 0.6090536 0.5448299 0.5448299 0.5402022 0.5402022 0.5347882 0.5464481 0.5450587 0.7865307 0.6018756 0.6018756 0.6780304 0.6347097 0.6379146 0.6347097 0.6379146 0.6315411 0.6069883 0.6287568 0.6287568 0.5908348 0.6424870 0.5689737 0.5689737 0.6346778 1.4556074 0.4809276 0.4809276 1.4013865 1.3953830 1.4538344 1.4982664 0.4731970 0.4773171 0.0000000 0.0000010 0.0466345 0.5632652 1.3885284 0.5141702 1.4569793 1.4569793 1.3953830 0.4742489 1.5369978 0.0639465 1.4030687 0.5447756 0.5721684 0.4780168 0.4780168 0.5811069 0.5811069 0.6822805 1.3319423 1.4018722 1.3319423 1.4018722 1.4157906 0.6168491 0.6168491 0.4659891 0.4742489 1.4141270 0.6361916 0.5704744 0.5704744 1.4399432 1.4399432 1.4562378 0.5085610 0.5085610 1.5423225 1.4803787 1.3921513 1.3921513 1.4616222 1.4860346 0.0794273 0.0794273 0.6952980 0.4743689 0.4477964 1.5497811 1.5497811 0.0523195 0.6377877 0.4732388 0.4806642 0.4663609 0.0649912 1.4367016 1.4367016 1.4466373 1.4466373 0.4516126 0.4516126 0.6707812 0.6528709 0.6780304 0.5804343 1.3999981 0.6312419 0.6678657 0.6440241 0.6716124 0.6144835 0.6144627 
StCar_2    0.6424870 0.6822805 0.5908348 0.6186120 0.6186120 0.6177843 0.6413911 0.6413911 0.6453122 0.6453122 0.6084640 0.6470528 0.6470528 0.5455323 0.5455323 0.6211723 0.6256902 0.6211723 0.6256902 0.5440430 0.5440430 0.6445497 0.6317053 0.6181132 0.6238475 0.6238475 0.5354401 0.5302374 0.5991447 0.5991447 0.5922973 0.5922973 0.5448456 0.5448456 0.5783391 0.5571478 0.5571478 0.5469880 0.6090536 0.5448299 0.5448299 0.5402022 0.5402022 0.5347882 0.5464481 0.5450587 0.7865307 0.6018756 0.6018756 0.6780304 0.6347097 0.6379146 0.6347097 0.6379146 0.6315411 0.6069883 0.6287568 0.6287568 0.5908348 0.6424870 0.5689737 0.5689737 0.6346778 1.4556074 0.4809276 0.4809276 1.4013865 1.3953830 1.4538344 1.4982664 0.4731970 0.4773171 0.0000010 0.0000000 0.0466345 0.5632652 1.3885284 0.5141702 1.4569793 1.4569793 1.3953830 0.4742489 1.5369978 0.0639465 1.4030687 0.5447756 0.5721684 0.4780168 0.4780168 0.5811069 0.5811069 0.6822805 1.3319423 1.4018722 1.3319423 1.4018722 1.4157906 0.6168491 0.6168491 0.4659891 0.4742489 1.4141270 0.6361916 0.5704744 0.5704744 1.4399432 1.4399432 1.4562378 0.5085610 0.5085610 1.5423225 1.4803787 1.3921513 1.3921513 1.4616222 1.4860346 0.0794273 0.0794273 0.6952980 0.4743689 0.4477964 1.5497811 1.5497811 0.0523195 0.6377877 0.4732388 0.4806642 0.4663609 0.0649912 1.4367016 1.4367016 1.4466373 1.4466373 0.4516126 0.4516126 0.6707812 0.6528709 0.6780304 0.5804343 1.3999981 0.6312419 0.6678657 0.6440241 0.6716124 0.6144835 0.6144627 
StCar_3    0.6208145 0.6507966 0.5712701 0.6096953 0.6096953 0.6442529 0.6366960 0.6366960 0.6417375 0.6417375 0.5974056 0.6783565 0.6783565 0.5945829 0.5945829 0.6368038 0.6566531 0.6368038 0.6566531 0.5660056 0.5660056 0.6678141 0.6574582 0.6495025 0.6629806 0.6629806 0.5682288 0.5533085 0.5874910 0.5874910 0.6112943 0.6112943 0.5939324 0.5939324 0.6030679 0.5892805 0.5892805 0.5788193 0.6395779 0.5747018 0.5747018 0.5741885 0.5741885 0.5580208 0.5900525 0.5886251 0.7991712 0.6101786 0.6101786 0.6734013 0.6231960 0.6425559 0.6231960 0.6425559 0.6193624 0.5947801 0.6259521 0.6259521 0.5712701 0.6208145 0.5540466 0.5540466 0.6254460 1.4176532 0.4625035 0.4625035 1.4361213 1.4299787 1.5026674 1.5269653 0.4384473 0.4843852 0.0466345 0.0466345 0.0000000 0.5362203 1.3714219 0.5227340 1.4630359 1.4630359 1.4299787 0.4817122 1.5464105 0.0574827 1.4356099 0.5065776 0.5419545 0.4533477 0.4533477 0.5827988 0.5827988 0.6507966 1.3681460 1.4323622 1.3681460 1.4323622 1.3897817 0.6005850 0.6005850 0.4742855 0.4817122 1.4545093 0.6231924 0.5815303 0.5815303 1.3949576 1.3949576 1.4103298 0.4864948 0.4864948 1.5217232 1.4340243 1.3485787 1.3485787 1.4277110 1.4398461 0.0671318 0.0671318 0.6768915 0.4831030 0.4600781 1.5656159 1.5656159 0.0401229 0.6206085 0.4779776 0.4814153 0.4328773 0.0609654 1.3908633 1.3908633 1.5030718 1.5030718 0.4273450 0.4273450 0.6582193 0.6278580 0.6734013 0.5789663 1.3971479 0.6141838 0.6678271 0.6250313 0.6535623 0.6084768 0.6300113 
StCr       0.6445128 0.6624718 0.6301702 0.6152686 0.6152686 0.6140923 0.5571580 0.5571580 0.5620809 0.5620809 0.5726772 0.6616026 0.6616026 0.6058281 0.6058281 0.6647025 0.6139671 0.6647025 0.6139671 0.6196469 0.6196469 0.6585947 0.6548696 0.6407451 0.6967538 0.6967538 0.6006149 0.5969450 0.5609005 0.5609005 0.6132682 0.6132682 0.6211099 0.6211099 0.6262738 0.5923527 0.5923527 0.5864519 0.6156357 0.6246223 0.6246223 0.6219482 0.6219482 0.5978405 0.6158477 0.6069078 0.7673492 0.5690260 0.5690260 0.5975604 0.5843908 0.5805459 0.5843908 0.5805459 0.5796434 0.5913716 0.6278708 0.6278708 0.6301702 0.6445128 0.6332389 0.6332389 0.5731178 1.5931545 0.2893829 0.2893829 1.5764120 1.5700411 1.5571476 1.8213744 0.2718272 0.5182583 0.5632652 0.5632652 0.5362203 0.0000000 1.6982729 0.5564469 1.5694355 1.5694355 1.5700411 0.5224424 1.4767089 0.5587658 1.4644288 0.0689577 0.0500645 0.2888553 0.2888553 0.5712744 0.5712744 0.6624718 1.5254785 1.5351934 1.5254785 1.5351934 1.6219395 0.4972477 0.4972477 0.5119193 0.5224424 1.4349469 0.6000421 0.5535785 0.5535785 1.6125652 1.6125652 1.5984642 0.1476387 0.1476387 1.7077242 1.6495919 1.6637147 1.6637147 1.6383247 1.6406290 0.5395093 0.5395093 0.6150607 0.4778795 0.5129400 1.8716738 1.8716738 0.5553033 0.5829996 0.5046076 0.4882975 0.2685665 0.5130162 1.6184462 1.6184462 1.5561711 1.5561711 0.2720721 0.2720721 0.6131274 0.5340938 0.5975604 0.5889816 1.7742591 0.5845276 0.6083085 0.6130833 0.6164985 0.5819519 0.6580475 
StDa_1     1.7714681 1.9533355 1.7460283 1.6752455 1.6752455 1.9086550 1.7981657 1.7981657 1.8341728 1.8341728 1.7959497 1.8928034 1.8928034 1.7099779 1.7099779 1.8702252 1.8381004 1.8702252 1.8381004 1.7277394 1.7277394 1.9367042 1.9114079 1.7759486 1.8712237 1.8712237 1.6442981 1.6485189 1.7527179 1.7527179 1.8300293 1.8300293 1.7066193 1.7066193 1.7216086 1.6870664 1.6870664 1.6666661 1.8474125 1.6646140 1.6646140 1.7222105 1.7222105 1.6373663 1.6776387 1.6757853 1.8409975 1.6602546 1.6602546 1.7520592 1.7946617 1.7745576 1.7946617 1.7745576 1.7949858 1.7266802 1.6854349 1.6854349 1.7460283 1.7714681 1.5547145 1.5547145 1.7147236 0.4700983 1.6183653 1.6183653 1.5869667 1.5803377 1.6278300 1.1307001 1.6050311 1.5223510 1.3885284 1.3885284 1.3714219 1.6982729 0.0000000 1.7794083 0.5778698 0.5778698 1.5803377 1.6405071 1.3674430 1.4034465 1.4476438 1.7262242 1.7260687 1.6350866 1.6350866 1.8486295 1.8486295 1.9533355 1.5363741 1.6542976 1.5363741 1.6542976 0.4788669 1.6072398 1.6072398 1.5883088 1.6405071 1.5044372 1.7570713 1.8947235 1.8947235 0.4731406 0.4731406 0.4691010 1.6505312 1.6505312 0.4856188 0.4714770 0.4705284 0.4705284 0.4478694 0.4620774 1.5103641 1.5103641 1.9086872 1.5448133 1.4990027 1.1855125 1.1855125 1.4201154 1.8075634 1.5746225 1.6001184 1.6164666 1.4330631 0.4601645 0.4601645 1.5715299 1.5715299 1.5747165 1.5747165 1.7665785 1.7499422 1.7520592 1.6669578 0.1540876 1.7936477 1.7827028 1.7404086 1.7659911 1.8163272 1.8867570 
StDu       0.7094864 0.7341411 0.7068109 0.6593477 0.6593477 0.6941645 0.6889768 0.6889768 0.6872938 0.6872938 0.6588446 0.6895328 0.6895328 0.6782133 0.6782133 0.7559177 0.6771570 0.7559177 0.6771570 0.6718567 0.6718567 0.7333142 0.7327554 0.6941984 0.6912376 0.6912376 0.6616770 0.6538279 0.6762814 0.6762814 0.6604094 0.6604094 0.6682505 0.6682505 0.6736347 0.6388223 0.6388223 0.6273085 0.6673123 0.6359846 0.6359846 0.6501073 0.6501073 0.6405526 0.6851568 0.6837123 0.8727980 0.6443482 0.6443482 0.6884138 0.6725613 0.6808081 0.6725613 0.6808081 0.6666663 0.6505712 0.6782451 0.6782451 0.7068109 0.7094864 0.7130465 0.7130465 0.7073226 1.7207030 0.5515426 0.5515426 1.8541028 1.8465689 1.6950315 1.8927405 0.5346531 0.3887573 0.5141702 0.5141702 0.5227340 0.5564469 1.7794083 0.0000000 1.7753500 1.7753500 1.8465689 0.4528836 1.5432437 0.5407941 1.6351488 0.5493178 0.5786892 0.5692399 0.5692399 0.5114885 0.5114885 0.7341411 1.5847099 1.6217633 1.5847099 1.6217633 1.7534354 0.6986978 0.6986978 0.4574807 0.4528836 1.6493283 0.6994973 0.2053266 0.2053266 1.7770670 1.7770670 1.7816065 0.4930320 0.4930320 1.9130387 1.7480355 1.7384305 1.7384305 1.7966823 1.8041759 0.5426303 0.5426303 0.7483510 0.4206969 0.4496772 1.9388932 1.9388932 0.5313705 0.6742877 0.4324110 0.4388559 0.5555738 0.4900018 1.7722537 1.7722537 1.7383329 1.7383329 0.5559833 0.5559833 0.7347784 0.4933663 0.6884138 0.6467744 1.8072376 0.6735033 0.7344152 0.6669124 0.7084165 0.6823709 0.7487745 
StFo_1     1.7303249 1.8124447 1.6712826 1.5559016 1.5559016 1.7969291 1.6640545 1.6640545 1.7028992 1.7028992 1.5056709 1.8859231 1.8859231 1.5873685 1.5873685 1.6805759 1.8512923 1.6805759 1.8512923 1.6609217 1.6609217 1.8680001 1.8777764 1.7421268 1.7912410 1.7912410 1.6742477 1.6519606 1.6348091 1.6348091 1.6265656 1.6265656 1.6224778 1.6224778 1.7322502 1.6238055 1.6238055 1.5966726 1.8152932 1.6351192 1.6351192 1.6396610 1.6396610 1.6488352 1.5892703 1.5788561 1.7763178 1.5523414 1.5523414 1.6737526 1.6712399 1.6361851 1.6712399 1.6361851 1.5619042 1.5932597 1.6519098 1.6519098 1.6712826 1.7303249 1.5280080 1.5280080 1.6844653 0.4164719 1.5780460 1.5780460 1.5103929 1.5042247 1.5505681 0.9809294 1.6052143 1.4712987 1.4569793 1.4569793 1.4630359 1.5694355 0.5778698 1.7753500 0.0000000 0.0000010 1.5042247 1.6693778 1.1505424 1.5037345 1.3273087 1.6164932 1.6099361 1.5250145 1.5250145 1.6167934 1.6167934 1.8124447 1.4639365 1.4399998 1.4639365 1.4399998 0.4614170 1.5304891 1.5304891 1.6133228 1.6693778 1.4853817 1.5818327 1.7690433 1.7690433 0.4307385 0.4307385 0.4547096 1.5704087 1.5704087 0.4673244 0.4014344 0.4080068 0.4080068 0.4139065 0.4054649 1.5704773 1.5704773 1.7153107 1.5255928 1.6284131 1.0093009 1.0093009 1.4728932 1.6573055 1.5522375 1.5708228 1.5265031 1.4651064 0.4286469 0.4286469 1.5245264 1.5245264 1.4799132 1.4799132 1.6287674 1.6548885 1.6737526 1.5280050 0.6213351 1.6425949 1.6341796 1.6172568 1.6309298 1.6081769 1.6645453 
StFo_2     1.7303249 1.8124447 1.6712826 1.5559016 1.5559016 1.7969291 1.6640545 1.6640545 1.7028992 1.7028992 1.5056709 1.8859231 1.8859231 1.5873685 1.5873685 1.6805759 1.8512923 1.6805759 1.8512923 1.6609217 1.6609217 1.8680001 1.8777764 1.7421268 1.7912410 1.7912410 1.6742477 1.6519606 1.6348091 1.6348091 1.6265656 1.6265656 1.6224778 1.6224778 1.7322502 1.6238055 1.6238055 1.5966726 1.8152932 1.6351192 1.6351192 1.6396610 1.6396610 1.6488352 1.5892703 1.5788561 1.7763178 1.5523414 1.5523414 1.6737526 1.6712399 1.6361851 1.6712399 1.6361851 1.5619042 1.5932597 1.6519098 1.6519098 1.6712826 1.7303249 1.5280080 1.5280080 1.6844653 0.4164719 1.5780460 1.5780460 1.5103929 1.5042247 1.5505681 0.9809294 1.6052143 1.4712987 1.4569793 1.4569793 1.4630359 1.5694355 0.5778698 1.7753500 0.0000010 0.0000000 1.5042247 1.6693778 1.1505424 1.5037345 1.3273087 1.6164932 1.6099361 1.5250145 1.5250145 1.6167934 1.6167934 1.8124447 1.4639365 1.4399998 1.4639365 1.4399998 0.4614170 1.5304891 1.5304891 1.6133228 1.6693778 1.4853817 1.5818327 1.7690433 1.7690433 0.4307385 0.4307385 0.4547096 1.5704087 1.5704087 0.4673244 0.4014344 0.4080068 0.4080068 0.4139065 0.4054649 1.5704773 1.5704773 1.7153107 1.5255928 1.6284131 1.0093009 1.0093009 1.4728932 1.6573055 1.5522375 1.5708228 1.5265031 1.4651064 0.4286469 0.4286469 1.5245264 1.5245264 1.4799132 1.4799132 1.6287674 1.6548885 1.6737526 1.5280050 0.6213351 1.6425949 1.6341796 1.6172568 1.6309298 1.6081769 1.6645453 
StFr_3     1.6068668 1.7422151 1.5225018 1.4966235 1.4966235 1.5916065 1.5851712 1.5851712 1.6612765 1.6612765 1.6211668 1.4870631 1.4870631 1.4977636 1.4977636 1.5882983 1.5431267 1.5882983 1.5431267 1.5035888 1.5035888 1.6032893 1.6344559 1.5384464 1.5521098 1.5521098 1.4175889 1.4330802 1.5178054 1.5178054 1.6171158 1.6171158 1.4967075 1.4967075 1.4607739 1.4590138 1.4590138 1.4516298 1.5348024 1.4923971 1.4923971 1.4811057 1.4811057 1.4306892 1.5017074 1.4871972 1.7394528 1.5562543 1.5562543 1.6558992 1.6378149 1.5493601 1.6378149 1.5493601 1.6411933 1.5324966 1.5710082 1.5710082 1.5225018 1.6068668 1.8848570 1.8848570 1.5310540 1.7230290 1.4311141 1.4311141 0.0026575 0.0000010 0.1712879 0.9896983 1.3927651 1.5651552 1.3953830 1.3953830 1.4299787 1.5700411 1.5803377 1.8465689 1.5042247 1.5042247 0.0000000 1.6154357 0.7325624 1.4034866 0.2176284 1.5944146 1.5906081 1.4334468 1.4334468 1.8690111 1.8690111 1.7422151 0.3081284 0.2669449 0.3081284 0.2669449 1.7031228 1.5236050 1.5236050 1.6023097 1.6154357 0.1929152 1.6403245 1.8290940 1.8290940 1.6484671 1.6484671 1.6975022 1.5706603 1.5706603 1.6446358 1.7352581 1.6604491 1.6604491 1.7691343 1.7501705 1.3885700 1.3885700 1.6747562 1.6340348 1.5080836 1.0170701 1.0170701 1.4052657 1.6415685 1.6191916 1.6354599 1.3583394 1.4010683 1.6708588 1.6708588 0.1860666 0.1860666 1.3846079 1.3846079 1.7202681 1.8469023 1.6558992 1.5386747 1.6187147 1.6219679 1.6938260 1.6696537 1.7066848 1.5888732 1.6018202 
StFr_4     0.6538731 0.6881994 0.6289264 0.6349304 0.6349304 0.7000212 0.6698790 0.6698790 0.6783497 0.6783497 0.6199908 0.6796566 0.6796566 0.6306302 0.6306302 0.6931081 0.6524988 0.6931081 0.6524988 0.6664567 0.6664567 0.7426821 0.7459925 0.6764755 0.6968606 0.6968606 0.6441743 0.6501119 0.6497141 0.6497141 0.6399317 0.6399317 0.6315105 0.6315105 0.6548953 0.6284152 0.6284152 0.6216933 0.6445212 0.6360343 0.6360343 0.6399836 0.6399836 0.6491102 0.6398453 0.6406035 0.7130429 0.5867096 0.5867096 0.6613176 0.6777639 0.6535266 0.6777639 0.6535266 0.6472099 0.6096606 0.6467200 0.6467200 0.6289264 0.6538731 0.6944813 0.6944813 0.6157004 1.6503847 0.4408895 0.4408895 1.6219038 1.6154357 1.5768710 1.9244744 0.4517645 0.4102812 0.4742489 0.4742489 0.4817122 0.5224424 1.6405071 0.4528836 1.6693778 1.6693778 1.6154357 0.0000000 1.4446646 0.4993710 1.5007291 0.4950847 0.5252562 0.4629423 0.4629423 0.4802844 0.4802844 0.6881994 1.5346764 1.4690938 1.5346764 1.4690938 1.7242771 0.5600672 0.5600672 0.0890371 0.0000010 1.5023631 0.6202718 0.4623366 0.4623366 1.7238819 1.7238819 1.6718495 0.4508366 0.4508366 1.8623920 1.6942511 1.6990270 1.6990270 1.6881618 1.7225671 0.4891375 0.4891375 0.6305578 0.0686949 0.0896047 1.9402422 1.9402422 0.5014857 0.6145610 0.0774887 0.0812218 0.4497082 0.4566797 1.6967055 1.6967055 1.6328693 1.6328693 0.4599616 0.4599616 0.6450932 0.5092544 0.6613176 0.5959237 1.6104736 0.6142026 0.6537175 0.6310088 0.6361269 0.6265064 0.6863115 
StFu       1.5852468 1.7510538 1.5539177 1.5527844 1.5527844 1.7006007 1.4777357 1.4777357 1.7138910 1.7138910 1.5819925 1.5804064 1.5804064 1.5755919 1.5755919 1.6329209 1.5775461 1.6329209 1.5775461 1.5925356 1.5925356 1.7259328 1.7496343 1.6100889 1.6951052 1.6951052 1.5364853 1.5546271 1.5608763 1.5608763 1.6302092 1.6302092 1.5685615 1.5685615 1.6190608 1.5367720 1.5367720 1.5196812 1.5793330 1.5430212 1.5430212 1.5878479 1.5878479 1.5650309 1.5796976 1.5811829 1.8905778 1.4779302 1.4779302 1.5879347 1.7023974 1.5797253 1.7023974 1.5797253 1.6078972 1.5317763 1.6683180 1.6683180 1.5539177 1.5852468 1.6340687 1.6340687 1.6010938 1.2865649 1.4752843 1.4752843 0.7366416 0.7325624 0.7965531 0.7650132 1.4625398 1.4957344 1.5369978 1.5369978 1.5464105 1.4767089 1.3674430 1.5432437 1.1505424 1.1505424 0.7325624 1.4446646 0.0000000 1.5367301 0.7395362 1.4713634 1.4619128 1.4395209 1.4395209 1.5459954 1.5459954 1.7510538 0.7994941 0.7865615 0.7994941 0.7865615 1.3903937 1.5444020 1.5444020 1.3791623 1.4446646 0.7789739 1.6595474 1.5449805 1.5449805 1.2875326 1.2875326 1.3044101 1.4363539 1.4363539 1.3673216 1.2230029 1.2446605 1.2446605 1.3140437 1.3179127 1.5348178 1.5348178 1.6904707 1.4001823 1.4172949 0.7726986 0.7726986 1.5190988 1.5854657 1.3908958 1.3881276 1.4096763 1.4977052 1.2796655 1.2796655 0.7950583 0.7950583 1.3941723 1.3941723 1.6666738 1.4121584 1.5879347 1.5077318 1.3864408 1.6174747 1.6508280 1.6255616 1.6698970 1.6355582 1.6174289 
StLaN18    0.6095207 0.6476359 0.5628042 0.6015670 0.6015670 0.6285608 0.6321997 0.6321997 0.6236439 0.6236439 0.5785867 0.6541977 0.6541977 0.5746970 0.5746970 0.6331860 0.6436904 0.6331860 0.6436904 0.5597030 0.5597030 0.6451778 0.6445831 0.6160772 0.6392523 0.6392523 0.5599540 0.5493810 0.5841712 0.5841712 0.5931079 0.5931079 0.5732581 0.5732581 0.5915360 0.5815598 0.5815598 0.5711070 0.6266898 0.5685582 0.5685582 0.5661988 0.5661988 0.5606784 0.5807787 0.5793498 0.7628114 0.5958043 0.5958043 0.6386933 0.6233836 0.6243781 0.6233836 0.6243781 0.6112203 0.5726713 0.6051698 0.6051698 0.5628042 0.6095207 0.6041619 0.6041619 0.6349841 1.5052662 0.4706568 0.4706568 1.4095284 1.4034866 1.4732422 1.4756904 0.4429536 0.5060468 0.0639465 0.0639465 0.0574827 0.5587658 1.4034465 0.5407941 1.5037345 1.5037345 1.4034866 0.4993710 1.5367301 0.0000000 1.4351066 0.5416864 0.5676584 0.4545865 0.4545865 0.6175423 0.6175423 0.6476359 1.3484026 1.3980981 1.3484026 1.3980981 1.4282496 0.6260922 0.6260922 0.4954727 0.4993710 1.4349220 0.6156412 0.5969319 0.5969319 1.4780054 1.4780054 1.4817445 0.5074490 0.5074490 1.5882498 1.5048879 1.4047028 1.4047028 1.4834343 1.5009364 0.0630190 0.0630190 0.6704074 0.5014867 0.4732058 1.5369061 1.5369061 0.0793644 0.6141120 0.4970402 0.5005888 0.4356301 0.0726952 1.4620676 1.4620676 1.4718190 1.4718190 0.4284749 0.4284749 0.6500757 0.6797707 0.6386933 0.5668880 1.4432087 0.6023908 0.6363182 0.6304992 0.6525022 0.5997482 0.6263671 
StLtNB     1.6450849 1.8101665 1.5552792 1.5334683 1.5334683 1.6018595 1.6414674 1.6414674 1.6406897 1.6406897 1.6765762 1.5923009 1.5923009 1.5269464 1.5269464 1.6275941 1.6225592 1.6275941 1.6225592 1.5475198 1.5475198 1.6462567 1.6783956 1.6341810 1.6775534 1.6775534 1.4654118 1.4554420 1.5410688 1.5410688 1.6247928 1.6247928 1.4885201 1.4885201 1.4976571 1.4821508 1.4821508 1.4831020 1.6201597 1.5299024 1.5299024 1.5196283 1.5196283 1.4633059 1.4941762 1.4713655 1.8428610 1.5533463 1.5533463 1.6812021 1.6298190 1.5651482 1.6298190 1.5651482 1.6829585 1.5440061 1.5418132 1.5418132 1.5552792 1.6450849 1.8558510 1.8558510 1.5444454 1.4498321 1.4010196 1.4010196 0.2207416 0.2176284 0.1998518 0.9130134 1.4783112 1.4705287 1.4030687 1.4030687 1.4356099 1.4644288 1.4476438 1.6351488 1.3273087 1.3273087 0.2176284 1.5007291 0.7395362 1.4351066 0.0000000 1.4655533 1.4868922 1.4774179 1.4774179 1.6654951 1.6654951 1.8101665 0.2786758 0.2491183 0.2786758 0.2491183 1.5531764 1.5293769 1.5293769 1.4787751 1.5007291 0.2097648 1.5729593 1.5990231 1.5990231 1.4644357 1.4644357 1.4739005 1.5027390 1.5027390 1.5277970 1.4271145 1.4311490 1.4311490 1.5369768 1.5058608 1.4138118 1.4138118 1.5932724 1.4697882 1.3751764 0.9610479 0.9610479 1.3944467 1.5619286 1.4923619 1.5091973 1.3966599 1.3713149 1.3607274 1.3607274 0.2149002 0.2149002 1.4260968 1.4260968 1.6698305 1.5882382 1.6812021 1.5308231 1.4692828 1.5434900 1.7124228 1.6389465 1.5816864 1.6330334 1.6415466 
StMo_1     0.6652573 0.6720886 0.6423912 0.6320096 0.6320096 0.6337322 0.5966642 0.5966642 0.5932726 0.5932726 0.5856181 0.6782488 0.6782488 0.6209999 0.6209999 0.6816712 0.6397636 0.6816712 0.6397636 0.6215012 0.6215012 0.6821383 0.6784016 0.6563959 0.7047936 0.7047936 0.6189033 0.6142355 0.5671831 0.5671831 0.6309131 0.6309131 0.6370815 0.6370815 0.6475090 0.6096395 0.6096395 0.6060656 0.6491421 0.6304218 0.6304218 0.6308632 0.6308632 0.6162036 0.6313145 0.6320558 0.7592031 0.5999958 0.5999958 0.6024522 0.6182537 0.6051877 0.6182537 0.6051877 0.6092292 0.6114959 0.6654369 0.6654369 0.6423912 0.6652573 0.6751769 0.6751769 0.5874406 1.6176554 0.2555588 0.2555588 1.6008768 1.5944146 1.5607720 1.8282707 0.2530163 0.5283113 0.5447756 0.5447756 0.5065776 0.0689577 1.7262242 0.5493178 1.6164932 1.6164932 1.5944146 0.4950847 1.4713634 0.5416864 1.4655533 0.0000000 0.0731300 0.2783113 0.2783113 0.5820537 0.5820537 0.6720886 1.5318578 1.5422478 1.5318578 1.5422478 1.6435851 0.5156651 0.5156651 0.4796256 0.4950847 1.4684787 0.6116956 0.5533566 0.5533566 1.6202627 1.6202627 1.6296380 0.1405627 0.1405627 1.7650395 1.6495210 1.6462467 1.6462467 1.6402379 1.6534154 0.5262006 0.5262006 0.6292786 0.4423347 0.4911681 1.8711448 1.8711448 0.5375840 0.6000991 0.4700681 0.4564181 0.2584990 0.4970368 1.6185153 1.6185153 1.5773130 1.5773130 0.2617195 0.2617195 0.6207734 0.5373317 0.6024522 0.6024444 1.7953390 0.6016924 0.6349611 0.6304634 0.6406935 0.6119859 0.6749529 
StPo       0.6617387 0.6842867 0.6511768 0.6570878 0.6570878 0.6618343 0.5935316 0.5935316 0.6058425 0.6058425 0.5964005 0.7011279 0.7011279 0.6412278 0.6412278 0.7033920 0.6501321 0.7033920 0.6501321 0.6540820 0.6540820 0.6996425 0.6958861 0.6790175 0.7170190 0.7170190 0.6306308 0.6330682 0.5836656 0.5836656 0.6475247 0.6475247 0.6582526 0.6582526 0.6522984 0.6311658 0.6311658 0.6251734 0.6518855 0.6492702 0.6492702 0.6438113 0.6438113 0.6279873 0.6512821 0.6559624 0.7811422 0.6271942 0.6271942 0.6220346 0.6375545 0.6141183 0.6375545 0.6141183 0.6272675 0.6283405 0.6605060 0.6605060 0.6511768 0.6617387 0.6493116 0.6493116 0.5821213 1.5982820 0.2798660 0.2798660 1.5970680 1.5906081 1.5450726 1.8443610 0.2609232 0.4978650 0.5721684 0.5721684 0.5419545 0.0500645 1.7260687 0.5786892 1.6099361 1.6099361 1.5906081 0.5252562 1.4619128 0.5676584 1.4868922 0.0731300 0.0000000 0.2890398 0.2890398 0.5764019 0.5764019 0.6842867 1.5526307 1.5520188 1.5526307 1.5520188 1.6424559 0.5218845 0.5218845 0.5265563 0.5252562 1.4517524 0.6332578 0.5690422 0.5690422 1.5867820 1.5867820 1.6070014 0.1454706 0.1454706 1.7603960 1.6310616 1.6843809 1.6843809 1.6273662 1.6497151 0.5519035 0.5519035 0.6564616 0.4813130 0.5300114 1.9151581 1.9151581 0.5611331 0.6244874 0.5103982 0.4939231 0.2689005 0.5248959 1.5973346 1.5973346 1.5568939 1.5568939 0.2721691 0.2721691 0.6454569 0.5499919 0.6220346 0.6311566 1.7751760 0.6261865 0.6418631 0.6513684 0.6588949 0.6244988 0.6965095 
StRi1      0.6536353 0.6642290 0.6197880 0.6352073 0.6352073 0.6248427 0.6007600 0.6007600 0.5926168 0.5926168 0.5960183 0.6483925 0.6483925 0.6220847 0.6220847 0.6963923 0.6300325 0.6963923 0.6300325 0.6072087 0.6072087 0.6825931 0.6789835 0.6264462 0.6780498 0.6780498 0.5920220 0.5884097 0.6231829 0.6231829 0.5938157 0.5938157 0.6229905 0.6229905 0.6175435 0.5978803 0.5978803 0.5903561 0.6334065 0.6104939 0.6104939 0.6247929 0.6247929 0.5955800 0.6354429 0.6260933 0.7000903 0.6147766 0.6147766 0.6157240 0.6120116 0.6253309 0.6120116 0.6253309 0.6175577 0.6310852 0.6419134 0.6419134 0.6197880 0.6536353 0.6360886 0.6360886 0.5903450 1.6224591 0.1281300 0.1281300 1.4393047 1.4334468 1.4971954 1.7971768 0.0701719 0.4343602 0.4780168 0.4780168 0.4533477 0.2888553 1.6350866 0.5692399 1.5250145 1.5250145 1.4334468 0.4629423 1.4395209 0.4545865 1.4774179 0.2783113 0.2890398 0.0000000 0.0000010 0.5518788 0.5518788 0.6642290 1.4495215 1.4519778 1.4495215 1.4519778 1.7429884 0.5686204 0.5686204 0.4552653 0.4629423 1.3478207 0.5956611 0.5723678 0.5723678 1.5970297 1.5970297 1.6221690 0.2392214 0.2392214 1.6959838 1.6763437 1.5793499 1.5793499 1.6507711 1.6564297 0.4735001 0.4735001 0.6348143 0.4411619 0.4642888 1.7594147 1.7594147 0.4731274 0.5991072 0.4577744 0.4500396 0.0239271 0.4439263 1.6019271 1.6019271 1.5143483 1.5143483 0.0184879 0.0184879 0.5917220 0.5181054 0.6157240 0.5870328 1.6916468 0.6007200 0.6384114 0.6143248 0.6162182 0.6081696 0.6894435 
StRiR_1    0.6536353 0.6642290 0.6197880 0.6352073 0.6352073 0.6248427 0.6007600 0.6007600 0.5926168 0.5926168 0.5960183 0.6483925 0.6483925 0.6220847 0.6220847 0.6963923 0.6300325 0.6963923 0.6300325 0.6072087 0.6072087 0.6825931 0.6789835 0.6264462 0.6780498 0.6780498 0.5920220 0.5884097 0.6231829 0.6231829 0.5938157 0.5938157 0.6229905 0.6229905 0.6175435 0.5978803 0.5978803 0.5903561 0.6334065 0.6104939 0.6104939 0.6247929 0.6247929 0.5955800 0.6354429 0.6260933 0.7000903 0.6147766 0.6147766 0.6157240 0.6120116 0.6253309 0.6120116 0.6253309 0.6175577 0.6310852 0.6419134 0.6419134 0.6197880 0.6536353 0.6360886 0.6360886 0.5903450 1.6224591 0.1281300 0.1281300 1.4393047 1.4334468 1.4971954 1.7971768 0.0701719 0.4343602 0.4780168 0.4780168 0.4533477 0.2888553 1.6350866 0.5692399 1.5250145 1.5250145 1.4334468 0.4629423 1.4395209 0.4545865 1.4774179 0.2783113 0.2890398 0.0000010 0.0000000 0.5518788 0.5518788 0.6642290 1.4495215 1.4519778 1.4495215 1.4519778 1.7429884 0.5686204 0.5686204 0.4552653 0.4629423 1.3478207 0.5956611 0.5723678 0.5723678 1.5970297 1.5970297 1.6221690 0.2392214 0.2392214 1.6959838 1.6763437 1.5793499 1.5793499 1.6507711 1.6564297 0.4735001 0.4735001 0.6348143 0.4411619 0.4642888 1.7594147 1.7594147 0.4731274 0.5991072 0.4577744 0.4500396 0.0239271 0.4439263 1.6019271 1.6019271 1.5143483 1.5143483 0.0184879 0.0184879 0.5917220 0.5181054 0.6157240 0.5870328 1.6916468 0.6007200 0.6384114 0.6143248 0.6162182 0.6081696 0.6894435 
StSe_1     0.8531342 0.8083083 0.8579139 0.8259969 0.8259969 0.8513282 0.7112405 0.7112405 0.7868521 0.7868521 0.7468377 0.8629289 0.8629289 0.8287793 0.8287793 0.8863466 0.8686526 0.8863466 0.8686526 0.8331577 0.8331577 0.8603716 0.8534581 0.8362377 0.8819153 0.8819153 0.8196107 0.8246300 0.8154483 0.8154483 0.7886245 0.7886245 0.8354617 0.8354617 0.8407123 0.8184021 0.8184021 0.8132135 0.8525023 0.8013374 0.8013374 0.8062693 0.8062693 0.7962462 0.8351704 0.8233285 0.9276039 0.7709626 0.7709626 0.8080546 0.8229201 0.8009698 0.8229201 0.8009698 0.7930466 0.8131144 0.8273378 0.8273378 0.8579139 0.8531342 0.7774519 0.7774519 0.7958331 1.8514832 0.5637016 0.5637016 1.8767358 1.8690111 1.8408858 1.9686270 0.5709020 0.4698899 0.5811069 0.5811069 0.5827988 0.5712744 1.8486295 0.5114885 1.6167934 1.6167934 1.8690111 0.4802844 1.5459954 0.6175423 1.6654951 0.5820537 0.5764019 0.5518788 0.5518788 0.0000000 0.0000010 0.8083083 1.5976992 1.7090344 1.5976992 1.7090344 1.8899223 0.6949831 0.6949831 0.4586946 0.4802844 1.6389780 0.8005378 0.4958644 0.4958644 1.8459502 1.8459502 1.8892086 0.5532130 0.5532130 1.7874165 1.7955923 1.8339956 1.8339956 1.8843037 1.9385932 0.6013380 0.6013380 0.8453195 0.4776728 0.4623627 1.9546088 1.9546088 0.5755653 0.8043180 0.4769344 0.4885583 0.5508808 0.5457466 1.8416853 1.8416853 1.8242207 1.8242207 0.5278345 0.5278345 0.8211414 0.2183835 0.8080546 0.7779287 1.7909807 0.7979225 0.8405949 0.7841561 0.8356720 0.7617777 0.8781210 
StSe_2     0.8531342 0.8083083 0.8579139 0.8259969 0.8259969 0.8513282 0.7112405 0.7112405 0.7868521 0.7868521 0.7468377 0.8629289 0.8629289 0.8287793 0.8287793 0.8863466 0.8686526 0.8863466 0.8686526 0.8331577 0.8331577 0.8603716 0.8534581 0.8362377 0.8819153 0.8819153 0.8196107 0.8246300 0.8154483 0.8154483 0.7886245 0.7886245 0.8354617 0.8354617 0.8407123 0.8184021 0.8184021 0.8132135 0.8525023 0.8013374 0.8013374 0.8062693 0.8062693 0.7962462 0.8351704 0.8233285 0.9276039 0.7709626 0.7709626 0.8080546 0.8229201 0.8009698 0.8229201 0.8009698 0.7930466 0.8131144 0.8273378 0.8273378 0.8579139 0.8531342 0.7774519 0.7774519 0.7958331 1.8514832 0.5637016 0.5637016 1.8767358 1.8690111 1.8408858 1.9686270 0.5709020 0.4698899 0.5811069 0.5811069 0.5827988 0.5712744 1.8486295 0.5114885 1.6167934 1.6167934 1.8690111 0.4802844 1.5459954 0.6175423 1.6654951 0.5820537 0.5764019 0.5518788 0.5518788 0.0000010 0.0000000 0.8083083 1.5976992 1.7090344 1.5976992 1.7090344 1.8899223 0.6949831 0.6949831 0.4586946 0.4802844 1.6389780 0.8005378 0.4958644 0.4958644 1.8459502 1.8459502 1.8892086 0.5532130 0.5532130 1.7874165 1.7955923 1.8339956 1.8339956 1.8843037 1.9385932 0.6013380 0.6013380 0.8453195 0.4776728 0.4623627 1.9546088 1.9546088 0.5755653 0.8043180 0.4769344 0.4885583 0.5508808 0.5457466 1.8416853 1.8416853 1.8242207 1.8242207 0.5278345 0.5278345 0.8211414 0.2183835 0.8080546 0.7779287 1.7909807 0.7979225 0.8405949 0.7841561 0.8356720 0.7617777 0.8781210 
StTo       0.3276348 0.0000010 0.3321352 0.3248855 0.3248855 0.3361027 0.3915358 0.3915358 0.3304935 0.3304935 0.2919441 0.3409267 0.3409267 0.3800410 0.3800410 0.3673183 0.3406047 0.3673183 0.3406047 0.3426547 0.3426547 0.3889612 0.3840923 0.3405347 0.3744351 0.3744351 0.3613607 0.3443174 0.3055335 0.3055335 0.3518717 0.3518717 0.3719178 0.3719178 0.3481601 0.3455405 0.3455405 0.3502276 0.3301448 0.3764260 0.3764260 0.3617187 0.3617187 0.3478937 0.3708075 0.3692815 0.4233484 0.3343626 0.3343626 0.2749321 0.3120101 0.3115312 0.3120101 0.3115312 0.3023533 0.2864997 0.3179711 0.3179711 0.3321352 0.3276348 0.8047105 0.8047105 0.2987194 1.9056116 0.6540314 0.6540314 1.7492097 1.7422151 1.7549834 2.0054345 0.6662507 0.6530637 0.6822805 0.6822805 0.6507966 0.6624718 1.9533355 0.7341411 1.8124447 1.8124447 1.7422151 0.6881994 1.7510538 0.6476359 1.8101665 0.6720886 0.6842867 0.6642290 0.6642290 0.8083083 0.8083083 0.0000000 1.8191823 1.8939723 1.8191823 1.8939723 2.0157955 0.8459055 0.8459055 0.6483696 0.6881994 1.7213296 0.3138906 0.6874626 0.6874626 1.9816627 1.9816627 1.9309935 0.6522710 0.6522710 2.1898592 1.8878493 1.9265144 1.9265144 1.9345627 1.9002992 0.6659447 0.6659447 0.3183778 0.6395482 0.6494892 2.0137114 2.0137114 0.6780162 0.2872615 0.6402013 0.6564757 0.6531696 0.6474108 1.9321774 1.9321774 1.8207512 1.8207512 0.6359102 0.6359102 0.3179085 0.8396463 0.2749321 0.3008846 2.0500278 0.2875801 0.2693135 0.2758562 0.3303908 0.3303163 0.3723570 
StVe_1     1.6482573 1.8191823 1.5520861 1.5570623 1.5570623 1.6235436 1.6723456 1.6723456 1.5988837 1.5988837 1.6963620 1.6191152 1.6191152 1.5668480 1.5668480 1.6537548 1.6744810 1.6537548 1.6744810 1.5264100 1.5264100 1.6416603 1.6639727 1.6367232 1.7280734 1.7280734 1.4797604 1.4988277 1.6022601 1.6022601 1.6125928 1.6125928 1.5188786 1.5188786 1.5074865 1.5149166 1.5149166 1.4911623 1.6386024 1.5065835 1.5065835 1.5353080 1.5353080 1.4757122 1.5549319 1.5531451 1.9056179 1.5360077 1.5360077 1.5743505 1.5959889 1.5456809 1.5959889 1.5456809 1.6026140 1.5138095 1.5638636 1.5638636 1.5520861 1.6482573 1.7829359 1.7829359 1.5239372 1.5344335 1.4664178 1.4664178 0.3114395 0.3081284 0.2706530 0.9996444 1.4277566 1.4297135 1.3319423 1.3319423 1.3681460 1.5254785 1.5363741 1.5847099 1.4639365 1.4639365 0.3081284 1.5346764 0.7994941 1.3484026 0.2786758 1.5318578 1.5526307 1.4495215 1.4495215 1.5976992 1.5976992 1.8191823 0.0000000 0.1332131 0.0000010 0.1332131 1.6029028 1.5104679 1.5104679 1.5278605 1.5346764 0.2672528 1.6179438 1.6190358 1.6190358 1.5728201 1.5728201 1.5674499 1.5354461 1.5354461 1.5891646 1.5562511 1.5211000 1.5211000 1.6000033 1.5794718 1.3609995 1.3609995 1.6897343 1.5122774 1.4517564 1.0411730 1.0411730 1.3302554 1.5840028 1.5419246 1.5589249 1.3905763 1.3367783 1.5261257 1.5261257 0.2728571 0.2728571 1.4007178 1.4007178 1.6687314 1.5935430 1.5743505 1.5626609 1.5078097 1.5955775 1.6603668 1.6422934 1.7146300 1.5904047 1.6626996 
StVe_3     1.7119163 1.8939723 1.6063298 1.5708059 1.5708059 1.6552301 1.7580964 1.7580964 1.6780929 1.6780929 1.7489483 1.6504782 1.6504782 1.5813369 1.5813369 1.6908565 1.7045367 1.6908565 1.7045367 1.5559761 1.5559761 1.6449507 1.6784066 1.6969772 1.7696188 1.7696188 1.4983436 1.5221459 1.6252936 1.6252936 1.7260329 1.7260329 1.5396436 1.5396436 1.5323068 1.5302887 1.5302887 1.5234340 1.6702380 1.5507265 1.5507265 1.5650898 1.5650898 1.4963922 1.5725680 1.5575273 1.8754168 1.5850711 1.5850711 1.6723286 1.6784404 1.5831784 1.6784404 1.5831784 1.7357914 1.6267840 1.6296217 1.6296217 1.6063298 1.7119163 1.8820340 1.8820340 1.5864515 1.6145484 1.4130203 1.4130203 0.2702087 0.2669449 0.2432618 0.9756914 1.4586175 1.4651887 1.4018722 1.4018722 1.4323622 1.5351934 1.6542976 1.6217633 1.4399998 1.4399998 0.2669449 1.4690938 0.7865615 1.3980981 0.2491183 1.5422478 1.5520188 1.4519778 1.4519778 1.7090344 1.7090344 1.8939723 0.1332131 0.0000000 0.1332131 0.0000010 1.6780244 1.4206359 1.4206359 1.5038773 1.4690938 0.2491634 1.6271278 1.6595256 1.6595256 1.6772915 1.6772915 1.6886892 1.5239959 1.5239959 1.5977955 1.6292416 1.6483767 1.6483767 1.7161338 1.6908998 1.4108082 1.4108082 1.7491311 1.4630470 1.4157151 1.0312216 1.0312216 1.4130122 1.6232220 1.4906001 1.4943617 1.4011348 1.3772180 1.6570888 1.6570888 0.2430403 0.2430403 1.4285605 1.4285605 1.7035284 1.6277707 1.6723286 1.6410005 1.6206682 1.6280640 1.7671889 1.7187235 1.7171933 1.7012012 1.6999530 
StVe_4     1.6482573 1.8191823 1.5520861 1.5570623 1.5570623 1.6235436 1.6723456 1.6723456 1.5988837 1.5988837 1.6963620 1.6191152 1.6191152 1.5668480 1.5668480 1.6537548 1.6744810 1.6537548 1.6744810 1.5264100 1.5264100 1.6416603 1.6639727 1.6367232 1.7280734 1.7280734 1.4797604 1.4988277 1.6022601 1.6022601 1.6125928 1.6125928 1.5188786 1.5188786 1.5074865 1.5149166 1.5149166 1.4911623 1.6386024 1.5065835 1.5065835 1.5353080 1.5353080 1.4757122 1.5549319 1.5531451 1.9056179 1.5360077 1.5360077 1.5743505 1.5959889 1.5456809 1.5959889 1.5456809 1.6026140 1.5138095 1.5638636 1.5638636 1.5520861 1.6482573 1.7829359 1.7829359 1.5239372 1.5344335 1.4664178 1.4664178 0.3114395 0.3081284 0.2706530 0.9996444 1.4277566 1.4297135 1.3319423 1.3319423 1.3681460 1.5254785 1.5363741 1.5847099 1.4639365 1.4639365 0.3081284 1.5346764 0.7994941 1.3484026 0.2786758 1.5318578 1.5526307 1.4495215 1.4495215 1.5976992 1.5976992 1.8191823 0.0000010 0.1332131 0.0000000 0.1332131 1.6029028 1.5104679 1.5104679 1.5278605 1.5346764 0.2672528 1.6179438 1.6190358 1.6190358 1.5728201 1.5728201 1.5674499 1.5354461 1.5354461 1.5891646 1.5562511 1.5211000 1.5211000 1.6000033 1.5794718 1.3609995 1.3609995 1.6897343 1.5122774 1.4517564 1.0411730 1.0411730 1.3302554 1.5840028 1.5419246 1.5589249 1.3905763 1.3367783 1.5261257 1.5261257 0.2728571 0.2728571 1.4007178 1.4007178 1.6687314 1.5935430 1.5743505 1.5626609 1.5078097 1.5955775 1.6603668 1.6422934 1.7146300 1.5904047 1.6626996 
StVe_5     1.7119163 1.8939723 1.6063298 1.5708059 1.5708059 1.6552301 1.7580964 1.7580964 1.6780929 1.6780929 1.7489483 1.6504782 1.6504782 1.5813369 1.5813369 1.6908565 1.7045367 1.6908565 1.7045367 1.5559761 1.5559761 1.6449507 1.6784066 1.6969772 1.7696188 1.7696188 1.4983436 1.5221459 1.6252936 1.6252936 1.7260329 1.7260329 1.5396436 1.5396436 1.5323068 1.5302887 1.5302887 1.5234340 1.6702380 1.5507265 1.5507265 1.5650898 1.5650898 1.4963922 1.5725680 1.5575273 1.8754168 1.5850711 1.5850711 1.6723286 1.6784404 1.5831784 1.6784404 1.5831784 1.7357914 1.6267840 1.6296217 1.6296217 1.6063298 1.7119163 1.8820340 1.8820340 1.5864515 1.6145484 1.4130203 1.4130203 0.2702087 0.2669449 0.2432618 0.9756914 1.4586175 1.4651887 1.4018722 1.4018722 1.4323622 1.5351934 1.6542976 1.6217633 1.4399998 1.4399998 0.2669449 1.4690938 0.7865615 1.3980981 0.2491183 1.5422478 1.5520188 1.4519778 1.4519778 1.7090344 1.7090344 1.8939723 0.1332131 0.0000010 0.1332131 0.0000000 1.6780244 1.4206359 1.4206359 1.5038773 1.4690938 0.2491634 1.6271278 1.6595256 1.6595256 1.6772915 1.6772915 1.6886892 1.5239959 1.5239959 1.5977955 1.6292416 1.6483767 1.6483767 1.7161338 1.6908998 1.4108082 1.4108082 1.7491311 1.4630470 1.4157151 1.0312216 1.0312216 1.4130122 1.6232220 1.4906001 1.4943617 1.4011348 1.3772180 1.6570888 1.6570888 0.2430403 0.2430403 1.4285605 1.4285605 1.7035284 1.6277707 1.6723286 1.6410005 1.6206682 1.6280640 1.7671889 1.7187235 1.7171933 1.7012012 1.6999530 
StVrN_A    1.8588728 2.0157955 1.7977424 1.8568966 1.8568966 1.9873888 1.8388217 1.8388217 1.8888562 1.8888562 1.6909908 2.0444402 2.0444402 1.8670630 1.8670630 1.8738559 1.9537592 1.8738559 1.9537592 1.8760047 1.8760047 2.0304947 2.0484212 1.8938905 1.9470032 1.9470032 1.8973953 1.8293315 1.7719166 1.7719166 1.8137739 1.8137739 1.8762755 1.8762755 1.9481700 1.8492942 1.8492942 1.8739617 1.9624942 1.8312431 1.8312431 1.8795522 1.8795522 1.8985035 1.8502492 1.8518709 1.9913105 1.6190992 1.6190992 1.8062909 1.8823793 1.8900239 1.8823793 1.8900239 1.8065313 1.8777404 1.9238087 1.9238087 1.7977424 1.8588728 1.8970739 1.8970739 1.7278972 0.3677162 1.6981809 1.6981809 1.7100192 1.7031228 1.7665436 1.0339006 1.7557944 1.6091017 1.4157906 1.4157906 1.3897817 1.6219395 0.4788669 1.7534354 0.4614170 0.4614170 1.7031228 1.7242771 1.3903937 1.4282496 1.5531764 1.6435851 1.6424559 1.7429884 1.7429884 1.8899223 1.8899223 2.0157955 1.6029028 1.6780244 1.6029028 1.6780244 0.0000000 1.7020485 1.7020485 1.6559332 1.7242771 1.6331612 1.8650373 1.9341744 1.9341744 0.3394166 0.3394166 0.3854688 1.6415594 1.6415594 0.3736874 0.3779865 0.3837386 0.3837386 0.3737275 0.3763106 1.4847887 1.4847887 2.0498751 1.5981248 1.6782470 1.1010887 1.1010887 1.4311160 1.9137976 1.6063884 1.6331256 1.7439920 1.3755045 0.3541703 0.3541703 1.6560534 1.6560534 1.6730435 1.6730435 1.9227521 1.8058095 1.8062909 1.7797330 0.4749656 1.9095345 1.6999404 1.8849820 1.7940127 1.9243805 1.8556501 
StVrN_B    0.7940562 0.8459055 0.7648117 0.7895423 0.7895423 0.8522238 0.8231989 0.8231989 0.7914584 0.7914584 0.7482666 0.8366914 0.8366914 0.7715038 0.7715038 0.8477148 0.8079652 0.8477148 0.8079652 0.7619433 0.7619433 0.8479127 0.8369435 0.7931672 0.8293235 0.8293235 0.7795851 0.7606876 0.7492070 0.7492070 0.7929743 0.7929743 0.7759883 0.7759883 0.7788273 0.7640273 0.7640273 0.7524951 0.7855743 0.7675139 0.7675139 0.7606995 0.7606995 0.7666773 0.7812541 0.7703258 0.9774182 0.7601745 0.7601745 0.7837395 0.7801624 0.7691472 0.7801624 0.7691472 0.8052632 0.7536151 0.7939825 0.7939825 0.7648117 0.7940562 0.7441971 0.7441971 0.7716335 1.6191725 0.5628569 0.5628569 1.5297603 1.5236050 1.5632248 1.7397831 0.5667584 0.5814897 0.6168491 0.6168491 0.6005850 0.4972477 1.6072398 0.6986978 1.5304891 1.5304891 1.5236050 0.5600672 1.5444020 0.6260922 1.5293769 0.5156651 0.5218845 0.5686204 0.5686204 0.6949831 0.6949831 0.8459055 1.5104679 1.4206359 1.5104679 1.4206359 1.7020485 0.0000000 0.0000010 0.6011365 0.5600672 1.4337695 0.7713514 0.6244843 0.6244843 1.5841970 1.5841970 1.5972233 0.5487365 0.5487365 1.6113820 1.6082051 1.6620911 1.6620911 1.6824528 1.6591930 0.6264439 0.6264439 0.8265038 0.5339435 0.5542316 1.7253695 1.7253695 0.6231214 0.7704454 0.5398576 0.5383955 0.5507562 0.5586599 1.6743114 1.6743114 1.5923777 1.5923777 0.5579060 0.5579060 0.8078549 0.6804529 0.7837395 0.7279709 1.6082391 0.7675915 0.8067253 0.7662959 0.8123570 0.8158979 0.8528515 
StVr_1_A   0.7940562 0.8459055 0.7648117 0.7895423 0.7895423 0.8522238 0.8231989 0.8231989 0.7914584 0.7914584 0.7482666 0.8366914 0.8366914 0.7715038 0.7715038 0.8477148 0.8079652 0.8477148 0.8079652 0.7619433 0.7619433 0.8479127 0.8369435 0.7931672 0.8293235 0.8293235 0.7795851 0.7606876 0.7492070 0.7492070 0.7929743 0.7929743 0.7759883 0.7759883 0.7788273 0.7640273 0.7640273 0.7524951 0.7855743 0.7675139 0.7675139 0.7606995 0.7606995 0.7666773 0.7812541 0.7703258 0.9774182 0.7601745 0.7601745 0.7837395 0.7801624 0.7691472 0.7801624 0.7691472 0.8052632 0.7536151 0.7939825 0.7939825 0.7648117 0.7940562 0.7441971 0.7441971 0.7716335 1.6191725 0.5628569 0.5628569 1.5297603 1.5236050 1.5632248 1.7397831 0.5667584 0.5814897 0.6168491 0.6168491 0.6005850 0.4972477 1.6072398 0.6986978 1.5304891 1.5304891 1.5236050 0.5600672 1.5444020 0.6260922 1.5293769 0.5156651 0.5218845 0.5686204 0.5686204 0.6949831 0.6949831 0.8459055 1.5104679 1.4206359 1.5104679 1.4206359 1.7020485 0.0000010 0.0000000 0.6011365 0.5600672 1.4337695 0.7713514 0.6244843 0.6244843 1.5841970 1.5841970 1.5972233 0.5487365 0.5487365 1.6113820 1.6082051 1.6620911 1.6620911 1.6824528 1.6591930 0.6264439 0.6264439 0.8265038 0.5339435 0.5542316 1.7253695 1.7253695 0.6231214 0.7704454 0.5398576 0.5383955 0.5507562 0.5586599 1.6743114 1.6743114 1.5923777 1.5923777 0.5579060 0.5579060 0.8078549 0.6804529 0.7837395 0.7279709 1.6082391 0.7675915 0.8067253 0.7662959 0.8123570 0.8158979 0.8528515 
StX        0.6545740 0.6483696 0.6466881 0.6176828 0.6176828 0.6771098 0.6363532 0.6363532 0.6561314 0.6561314 0.6153851 0.6409111 0.6409111 0.6184325 0.6184325 0.6804591 0.6245881 0.6804591 0.6245881 0.6593615 0.6593615 0.7178696 0.7258437 0.6704319 0.6652852 0.6652852 0.6503560 0.6440590 0.6371550 0.6371550 0.6157254 0.6157254 0.6192442 0.6192442 0.6479021 0.6217075 0.6217075 0.6260013 0.6167755 0.6209237 0.6209237 0.6445508 0.6445508 0.6421926 0.6271594 0.6279038 0.7269002 0.5652931 0.5652931 0.6259143 0.6620647 0.6434366 0.6620647 0.6434366 0.6298355 0.5989351 0.6157567 0.6157567 0.6466881 0.6545740 0.7178406 0.7178406 0.6002739 1.5815888 0.4584191 0.4584191 1.6087238 1.6023097 1.5751765 1.7642702 0.4646044 0.4045650 0.4659891 0.4659891 0.4742855 0.5119193 1.5883088 0.4574807 1.6133228 1.6133228 1.6023097 0.0890371 1.3791623 0.4954727 1.4787751 0.4796256 0.5265563 0.4552653 0.4552653 0.4586946 0.4586946 0.6483696 1.5278605 1.5038773 1.5278605 1.5038773 1.6559332 0.6011365 0.6011365 0.0000000 0.0890371 1.5043588 0.5994480 0.4762461 0.4762461 1.6319557 1.6319557 1.5775809 0.4471814 0.4471814 1.7909635 1.5903397 1.6008536 1.6008536 1.6283026 1.6324602 0.4790838 0.4790838 0.6175531 0.0764632 0.1015785 1.7815458 1.7815458 0.4877688 0.6017395 0.0922842 0.1000393 0.4514529 0.4560694 1.6071439 1.6071439 1.6463044 1.6463044 0.4492819 0.4492819 0.6186956 0.4813394 0.6259143 0.5736597 1.5974911 0.6013250 0.6195910 0.5979303 0.6122978 0.6094945 0.6737660 
StX_1      0.6538731 0.6881994 0.6289264 0.6349304 0.6349304 0.7000212 0.6698790 0.6698790 0.6783497 0.6783497 0.6199908 0.6796566 0.6796566 0.6306302 0.6306302 0.6931081 0.6524988 0.6931081 0.6524988 0.6664567 0.6664567 0.7426821 0.7459925 0.6764755 0.6968606 0.6968606 0.6441743 0.6501119 0.6497141 0.6497141 0.6399317 0.6399317 0.6315105 0.6315105 0.6548953 0.6284152 0.6284152 0.6216933 0.6445212 0.6360343 0.6360343 0.6399836 0.6399836 0.6491102 0.6398453 0.6406035 0.7130429 0.5867096 0.5867096 0.6613176 0.6777639 0.6535266 0.6777639 0.6535266 0.6472099 0.6096606 0.6467200 0.6467200 0.6289264 0.6538731 0.6944813 0.6944813 0.6157004 1.6503847 0.4408895 0.4408895 1.6219038 1.6154357 1.5768710 1.9244744 0.4517645 0.4102812 0.4742489 0.4742489 0.4817122 0.5224424 1.6405071 0.4528836 1.6693778 1.6693778 1.6154357 0.0000010 1.4446646 0.4993710 1.5007291 0.4950847 0.5252562 0.4629423 0.4629423 0.4802844 0.4802844 0.6881994 1.5346764 1.4690938 1.5346764 1.4690938 1.7242771 0.5600672 0.5600672 0.0890371 0.0000000 1.5023631 0.6202718 0.4623366 0.4623366 1.7238819 1.7238819 1.6718495 0.4508366 0.4508366 1.8623920 1.6942511 1.6990270 1.6990270 1.6881618 1.7225671 0.4891375 0.4891375 0.6305578 0.0686949 0.0896047 1.9402422 1.9402422 0.5014857 0.6145610 0.0774887 0.0812218 0.4497082 0.4566797 1.6967055 1.6967055 1.6328693 1.6328693 0.4599616 0.4599616 0.6450932 0.5092544 0.6613176 0.5959237 1.6104736 0.6142026 0.6537175 0.6310088 0.6361269 0.6265064 0.6863115 
Sts1       1.5745815 1.7213296 1.5066141 1.4783971 1.4783971 1.5288954 1.6051255 1.6051255 1.6221247 1.6221247 1.6678021 1.4616414 1.4616414 1.4429496 1.4429496 1.5405647 1.5278105 1.5405647 1.5278105 1.4296421 1.4296421 1.5561255 1.5827874 1.5542650 1.6147053 1.6147053 1.3638651 1.3621924 1.5294259 1.5294259 1.5500974 1.5500974 1.4258066 1.4258066 1.3894568 1.3954645 1.3954645 1.3714390 1.5162388 1.4104840 1.4104840 1.4136311 1.4136311 1.3622891 1.4344084 1.4127751 1.6859430 1.4993584 1.4993584 1.5957456 1.5438840 1.5007658 1.5438840 1.5007658 1.5990471 1.5498018 1.5796470 1.5796470 1.5066141 1.5745815 1.8018359 1.8018359 1.4843414 1.6347988 1.3360748 1.3360748 0.1960295 0.1929152 0.1450337 1.0429971 1.3368647 1.4433762 1.4141270 1.4141270 1.4545093 1.4349469 1.5044372 1.6493283 1.4853817 1.4853817 0.1929152 1.5023631 0.7789739 1.4349220 0.2097648 1.4684787 1.4517524 1.3478207 1.3478207 1.6389780 1.6389780 1.7213296 0.2672528 0.2491634 0.2672528 0.2491634 1.6331612 1.4337695 1.4337695 1.5043588 1.5023631 0.0000000 1.5261050 1.6469013 1.6469013 1.5811499 1.5811499 1.6138482 1.4892229 1.4892229 1.5123047 1.6542007 1.6193225 1.6193225 1.6872104 1.6159185 1.4297861 1.4297861 1.5641079 1.4514757 1.3761841 1.0662796 1.0662796 1.4357345 1.5102466 1.4735761 1.4981470 1.2743528 1.4074433 1.5676426 1.5676426 0.1641780 0.1641780 1.2958908 1.2958908 1.5951439 1.5440870 1.5957456 1.4567001 1.4798809 1.4896697 1.6431269 1.6233731 1.5149788 1.5597306 1.5538014 
StsAN      0.2330282 0.3138906 0.2238207 0.1940407 0.1940407 0.2234111 0.2657543 0.2657543 0.2159211 0.2159211 0.2670635 0.2585638 0.2585638 0.2699799 0.2699799 0.2742458 0.2411741 0.2742458 0.2411741 0.2647682 0.2647682 0.2568305 0.2513152 0.2158835 0.2580403 0.2580403 0.2635704 0.2428642 0.2171288 0.2171288 0.1986620 0.1986620 0.2597776 0.2597776 0.2616118 0.2365508 0.2365508 0.2509454 0.2309486 0.2695105 0.2695105 0.2606715 0.2606715 0.2521083 0.2636425 0.2624169 0.4164067 0.2480254 0.2480254 0.2413481 0.1792212 0.1595056 0.1792212 0.1595056 0.1884705 0.1798495 0.1931879 0.1931879 0.2238207 0.2330282 0.7103104 0.7103104 0.2412671 1.7368911 0.5918741 0.5918741 1.6469361 1.6403245 1.4723549 1.9250306 0.6058590 0.6430298 0.6361916 0.6361916 0.6231924 0.6000421 1.7570713 0.6994973 1.5818327 1.5818327 1.6403245 0.6202718 1.6595474 0.6156412 1.5729593 0.6116956 0.6332578 0.5956611 0.5956611 0.8005378 0.8005378 0.3138906 1.6179438 1.6271278 1.6179438 1.6271278 1.8650373 0.7713514 0.7713514 0.5994480 0.6202718 1.5261050 0.0000000 0.6856379 0.6856379 1.8362131 1.8362131 1.7874628 0.5865082 0.5865082 1.8916377 1.7461101 1.7153439 1.7153439 1.7604679 1.7221128 0.6299028 0.6299028 0.1080299 0.5795273 0.5782670 1.9553985 1.9553985 0.6281425 0.0822615 0.5827874 0.5899179 0.5981933 0.6083576 1.8072097 1.8072097 1.5857096 1.5857096 0.5750656 0.5750656 0.0426970 0.7652801 0.2413481 0.2166980 1.8997806 0.0733456 0.2514504 0.1797786 0.1112845 0.2032966 0.2786455 
StsBA_1    0.7295980 0.6874626 0.7423014 0.6913092 0.6913092 0.6917071 0.6723256 0.6723256 0.6789369 0.6789369 0.6599218 0.6802127 0.6802127 0.6801521 0.6801521 0.7403064 0.6746917 0.7403064 0.6746917 0.7042177 0.7042177 0.7447953 0.7391637 0.6730277 0.6932979 0.6932979 0.6940623 0.6848512 0.6653661 0.6653661 0.6705613 0.6705613 0.6926628 0.6926628 0.6962369 0.6799187 0.6799187 0.6705362 0.6640828 0.6803572 0.6803572 0.6785232 0.6785232 0.6728360 0.7015159 0.7023219 0.8571232 0.6077083 0.6077083 0.6717269 0.6659219 0.6522440 0.6659219 0.6522440 0.6422050 0.6333153 0.6397945 0.6397945 0.7423014 0.7295980 0.7355787 0.7355787 0.6238768 1.7681090 0.5439149 0.5439149 1.8365392 1.8290940 1.7591364 2.0102203 0.5728363 0.3856097 0.5704744 0.5704744 0.5815303 0.5535785 1.8947235 0.2053266 1.7690433 1.7690433 1.8290940 0.4623366 1.5449805 0.5969319 1.5990231 0.5533566 0.5690422 0.5723678 0.5723678 0.4958644 0.4958644 0.6874626 1.6190358 1.6595256 1.6190358 1.6595256 1.9341744 0.6244843 0.6244843 0.4762461 0.4623366 1.6469013 0.6856379 0.0000000 0.0000010 1.8195348 1.8195348 1.8062894 0.5354825 0.5354825 1.9655882 1.7528581 1.7178586 1.7178586 1.8007024 1.7988046 0.6271888 0.6271888 0.7192630 0.4383805 0.4428192 1.9838377 1.9838377 0.5785168 0.6733189 0.4448962 0.4631256 0.5635263 0.5416480 1.8216429 1.8216429 1.7862171 1.7862171 0.5591895 0.5591895 0.7284819 0.5249400 0.6717269 0.6402122 1.9203071 0.6676849 0.6686745 0.6540949 0.7265357 0.6538249 0.7411000 
StsBA_2    0.7295980 0.6874626 0.7423014 0.6913092 0.6913092 0.6917071 0.6723256 0.6723256 0.6789369 0.6789369 0.6599218 0.6802127 0.6802127 0.6801521 0.6801521 0.7403064 0.6746917 0.7403064 0.6746917 0.7042177 0.7042177 0.7447953 0.7391637 0.6730277 0.6932979 0.6932979 0.6940623 0.6848512 0.6653661 0.6653661 0.6705613 0.6705613 0.6926628 0.6926628 0.6962369 0.6799187 0.6799187 0.6705362 0.6640828 0.6803572 0.6803572 0.6785232 0.6785232 0.6728360 0.7015159 0.7023219 0.8571232 0.6077083 0.6077083 0.6717269 0.6659219 0.6522440 0.6659219 0.6522440 0.6422050 0.6333153 0.6397945 0.6397945 0.7423014 0.7295980 0.7355787 0.7355787 0.6238768 1.7681090 0.5439149 0.5439149 1.8365392 1.8290940 1.7591364 2.0102203 0.5728363 0.3856097 0.5704744 0.5704744 0.5815303 0.5535785 1.8947235 0.2053266 1.7690433 1.7690433 1.8290940 0.4623366 1.5449805 0.5969319 1.5990231 0.5533566 0.5690422 0.5723678 0.5723678 0.4958644 0.4958644 0.6874626 1.6190358 1.6595256 1.6190358 1.6595256 1.9341744 0.6244843 0.6244843 0.4762461 0.4623366 1.6469013 0.6856379 0.0000010 0.0000000 1.8195348 1.8195348 1.8062894 0.5354825 0.5354825 1.9655882 1.7528581 1.7178586 1.7178586 1.8007024 1.7988046 0.6271888 0.6271888 0.7192630 0.4383805 0.4428192 1.9838377 1.9838377 0.5785168 0.6733189 0.4448962 0.4631256 0.5635263 0.5416480 1.8216429 1.8216429 1.7862171 1.7862171 0.5591895 0.5591895 0.7284819 0.5249400 0.6717269 0.6402122 1.9203071 0.6676849 0.6686745 0.6540949 0.7265357 0.6538249 0.7411000 
StsC09_1   1.8040790 1.9816627 1.7815664 1.9166695 1.9166695 2.0781421 1.9571628 1.9571628 2.0185759 2.0185759 1.7496683 2.0947003 2.0947003 1.9689161 1.9689161 2.0037713 1.9813362 2.0037713 1.9813362 1.9205617 1.9205617 2.0902579 2.0772264 1.9523718 1.9713039 1.9713039 1.9911595 1.9446040 1.8955181 1.8955181 1.8630159 1.8630159 1.9885008 1.9885008 2.0773612 1.9226827 1.9226827 1.9341222 1.9889047 1.8402419 1.8402419 1.9632282 1.9632282 1.9711102 1.9742218 1.9724217 2.0380417 1.7597366 1.7597366 1.9244602 1.9219195 1.9529626 1.9219195 1.9529626 1.8554595 1.8150552 1.8483713 1.8483713 1.7815664 1.8040790 1.7985847 1.7985847 1.8139545 0.1601851 1.6262731 1.6262731 1.6551525 1.6484671 1.6626238 1.1368593 1.6206408 1.6389872 1.4399432 1.4399432 1.3949576 1.6125652 0.4731406 1.7770670 0.4307385 0.4307385 1.6484671 1.7238819 1.2875326 1.4780054 1.4644357 1.6202627 1.5867820 1.5970297 1.5970297 1.8459502 1.8459502 1.9816627 1.5728201 1.6772915 1.5728201 1.6772915 0.3394166 1.5841970 1.5841970 1.6319557 1.7238819 1.5811499 1.8362131 1.8195348 1.8195348 0.0000000 0.0000010 0.1970083 1.5256861 1.5256861 0.2339198 0.1780587 0.1501600 0.1501600 0.1727776 0.1776150 1.5490294 1.5490294 1.9325525 1.6218281 1.6730292 1.1425579 1.1425579 1.4426414 1.8676211 1.6052106 1.6247290 1.6008867 1.4344215 0.1272573 0.1272573 1.6030502 1.6030502 1.5649428 1.5649428 1.8994881 1.8466463 1.9244602 1.7591291 0.4803389 1.8597403 1.7897548 1.8651700 1.7473900 1.9172443 1.9839562 
StsC09_2   1.8040790 1.9816627 1.7815664 1.9166695 1.9166695 2.0781421 1.9571628 1.9571628 2.0185759 2.0185759 1.7496683 2.0947003 2.0947003 1.9689161 1.9689161 2.0037713 1.9813362 2.0037713 1.9813362 1.9205617 1.9205617 2.0902579 2.0772264 1.9523718 1.9713039 1.9713039 1.9911595 1.9446040 1.8955181 1.8955181 1.8630159 1.8630159 1.9885008 1.9885008 2.0773612 1.9226827 1.9226827 1.9341222 1.9889047 1.8402419 1.8402419 1.9632282 1.9632282 1.9711102 1.9742218 1.9724217 2.0380417 1.7597366 1.7597366 1.9244602 1.9219195 1.9529626 1.9219195 1.9529626 1.8554595 1.8150552 1.8483713 1.8483713 1.7815664 1.8040790 1.7985847 1.7985847 1.8139545 0.1601851 1.6262731 1.6262731 1.6551525 1.6484671 1.6626238 1.1368593 1.6206408 1.6389872 1.4399432 1.4399432 1.3949576 1.6125652 0.4731406 1.7770670 0.4307385 0.4307385 1.6484671 1.7238819 1.2875326 1.4780054 1.4644357 1.6202627 1.5867820 1.5970297 1.5970297 1.8459502 1.8459502 1.9816627 1.5728201 1.6772915 1.5728201 1.6772915 0.3394166 1.5841970 1.5841970 1.6319557 1.7238819 1.5811499 1.8362131 1.8195348 1.8195348 0.0000010 0.0000000 0.1970083 1.5256861 1.5256861 0.2339198 0.1780587 0.1501600 0.1501600 0.1727776 0.1776150 1.5490294 1.5490294 1.9325525 1.6218281 1.6730292 1.1425579 1.1425579 1.4426414 1.8676211 1.6052106 1.6247290 1.6008867 1.4344215 0.1272573 0.1272573 1.6030502 1.6030502 1.5649428 1.5649428 1.8994881 1.8466463 1.9244602 1.7591291 0.4803389 1.8597403 1.7897548 1.8651700 1.7473900 1.9172443 1.9839562 
StsC25     1.8376204 1.9309935 1.7834566 1.8794756 1.8794756 1.9979961 1.9110449 1.9110449 1.9334839 1.9334839 1.7556093 2.0080775 2.0080775 1.9556892 1.9556892 2.0276451 1.9511065 2.0276451 1.9511065 1.9119702 1.9119702 2.1233896 2.1328008 1.8845576 1.9642847 1.9642847 1.9276029 1.9048639 1.8908334 1.8908334 1.7497109 1.7497109 1.9624769 1.9624769 2.0353953 1.8843180 1.8843180 1.8953473 1.9522585 1.8168301 1.8168301 1.9069050 1.9069050 1.9130083 1.9357774 1.9512595 1.9852225 1.7862604 1.7862604 1.9113180 1.8488756 1.9047615 1.8488756 1.9047615 1.7753665 1.8381450 1.9169506 1.9169506 1.7834566 1.8376204 1.7578398 1.7578398 1.8101233 0.1141663 1.6740659 1.6740659 1.7043740 1.6975022 1.6918782 1.1060485 1.6710667 1.6354270 1.4562378 1.4562378 1.4103298 1.5984642 0.4691010 1.7816065 0.4547096 0.4547096 1.6975022 1.6718495 1.3044101 1.4817445 1.4739005 1.6296380 1.6070014 1.6221690 1.6221690 1.8892086 1.8892086 1.9309935 1.5674499 1.6886892 1.5674499 1.6886892 0.3854688 1.5972233 1.5972233 1.5775809 1.6718495 1.6138482 1.7874628 1.8062894 1.8062894 0.1970083 0.1970083 0.0000000 1.6203979 1.6203979 0.3053320 0.0806484 0.1569287 0.1569287 0.1033457 0.0859063 1.5487645 1.5487645 1.9295740 1.5560362 1.5750461 1.1306699 1.1306699 1.4399257 1.8099784 1.5343020 1.6104064 1.6014185 1.4274236 0.1494764 0.1494764 1.6605752 1.6605752 1.5777158 1.5777158 1.8147199 1.8319977 1.9113180 1.7758610 0.4913142 1.8023084 1.7187649 1.8764573 1.7343734 1.8609958 2.0074486 
StsC2_1    0.6578928 0.6522710 0.6435207 0.6053579 0.6053579 0.6232991 0.5937600 0.5937600 0.5939437 0.5939437 0.5618168 0.6816020 0.6816020 0.6136792 0.6136792 0.6863092 0.6472123 0.6863092 0.6472123 0.6067910 0.6067910 0.6726313 0.6688501 0.6281185 0.6909943 0.6909943 0.6005963 0.5954757 0.5582608 0.5582608 0.5837992 0.5837992 0.6162588 0.6162588 0.6197113 0.5910022 0.5910022 0.5959312 0.6489796 0.6096841 0.6096841 0.6041180 0.6041180 0.5978050 0.6197168 0.6183178 0.7135889 0.5914626 0.5914626 0.6097885 0.6167970 0.5933375 0.6167970 0.5933375 0.5877114 0.5826600 0.6272088 0.6272088 0.6435207 0.6578928 0.6625989 0.6625989 0.5581745 1.5521519 0.2440653 0.2440653 1.5770685 1.5706603 1.5345233 1.8273335 0.2253112 0.4832564 0.5085610 0.5085610 0.4864948 0.1476387 1.6505312 0.4930320 1.5704087 1.5704087 1.5706603 0.4508366 1.4363539 0.5074490 1.5027390 0.1405627 0.1454706 0.2392214 0.2392214 0.5532130 0.5532130 0.6522710 1.5354461 1.5239959 1.5354461 1.5239959 1.6415594 0.5487365 0.5487365 0.4471814 0.4508366 1.4892229 0.5865082 0.5354825 0.5354825 1.5256861 1.5256861 1.6203979 0.0000000 0.0000010 1.7111308 1.6226286 1.5743928 1.5743928 1.5929932 1.6250801 0.4863792 0.4863792 0.6155250 0.4177059 0.4474044 1.8737860 1.8737860 0.5272900 0.5766501 0.4438469 0.4285415 0.2221257 0.4805688 1.5681146 1.5681146 1.5542285 1.5542285 0.2246934 0.2246934 0.5879444 0.5331026 0.6097885 0.5907970 1.7350906 0.5781601 0.6096115 0.6076170 0.6029588 0.5954697 0.6794484 
StsC2_2    0.6578928 0.6522710 0.6435207 0.6053579 0.6053579 0.6232991 0.5937600 0.5937600 0.5939437 0.5939437 0.5618168 0.6816020 0.6816020 0.6136792 0.6136792 0.6863092 0.6472123 0.6863092 0.6472123 0.6067910 0.6067910 0.6726313 0.6688501 0.6281185 0.6909943 0.6909943 0.6005963 0.5954757 0.5582608 0.5582608 0.5837992 0.5837992 0.6162588 0.6162588 0.6197113 0.5910022 0.5910022 0.5959312 0.6489796 0.6096841 0.6096841 0.6041180 0.6041180 0.5978050 0.6197168 0.6183178 0.7135889 0.5914626 0.5914626 0.6097885 0.6167970 0.5933375 0.6167970 0.5933375 0.5877114 0.5826600 0.6272088 0.6272088 0.6435207 0.6578928 0.6625989 0.6625989 0.5581745 1.5521519 0.2440653 0.2440653 1.5770685 1.5706603 1.5345233 1.8273335 0.2253112 0.4832564 0.5085610 0.5085610 0.4864948 0.1476387 1.6505312 0.4930320 1.5704087 1.5704087 1.5706603 0.4508366 1.4363539 0.5074490 1.5027390 0.1405627 0.1454706 0.2392214 0.2392214 0.5532130 0.5532130 0.6522710 1.5354461 1.5239959 1.5354461 1.5239959 1.6415594 0.5487365 0.5487365 0.4471814 0.4508366 1.4892229 0.5865082 0.5354825 0.5354825 1.5256861 1.5256861 1.6203979 0.0000010 0.0000000 1.7111308 1.6226286 1.5743928 1.5743928 1.5929932 1.6250801 0.4863792 0.4863792 0.6155250 0.4177059 0.4474044 1.8737860 1.8737860 0.5272900 0.5766501 0.4438469 0.4285415 0.2221257 0.4805688 1.5681146 1.5681146 1.5542285 1.5542285 0.2246934 0.2246934 0.5879444 0.5331026 0.6097885 0.5907970 1.7350906 0.5781601 0.6096115 0.6076170 0.6029588 0.5954697 0.6794484 
StsC3      1.8744773 2.1898592 1.7952503 1.9509575 1.9509575 2.1908435 1.9358787 1.9358787 2.0180500 2.0180500 1.8958940 2.1763231 2.1763231 1.9352243 1.9352243 1.9936590 2.0797066 1.9936590 2.0797066 1.9419525 1.9419525 2.1385616 2.1283793 2.0206195 2.0368431 2.0368431 1.9195454 1.9558838 1.9548631 1.9548631 1.8327213 1.8327213 1.9519314 1.9519314 2.0582150 1.8964533 1.8964533 1.8716401 2.0751536 1.8724119 1.8724119 1.9183401 1.9183401 1.9265926 1.9089905 1.8792002 2.1469902 1.7791371 1.7791371 1.9579063 1.9507266 1.9916087 1.9507266 1.9916087 1.8846014 1.9978274 1.9517556 1.9517556 1.7952503 1.8744773 1.8547955 1.8547955 1.8978802 0.2764497 1.6878394 1.6878394 1.6512550 1.6446358 1.6426744 1.1079542 1.7216367 1.6659058 1.5423225 1.5423225 1.5217232 1.7077242 0.4856188 1.9130387 0.4673244 0.4673244 1.6446358 1.8623920 1.3673216 1.5882498 1.5277970 1.7650395 1.7603960 1.6959838 1.6959838 1.7874165 1.7874165 2.1898592 1.5891646 1.5977955 1.5891646 1.5977955 0.3736874 1.6113820 1.6113820 1.7909635 1.8623920 1.5123047 1.8916377 1.9655882 1.9655882 0.2339198 0.2339198 0.3053320 1.7111308 1.7111308 0.0000000 0.2831544 0.2575709 0.2575709 0.2889326 0.2639993 1.6130455 1.6130455 2.0701578 1.7299761 1.7427066 1.1421303 1.1421303 1.5423078 1.9785036 1.7105327 1.7483527 1.6930502 1.5221661 0.2713546 0.2713546 1.6222752 1.6222752 1.6495303 1.6495303 1.9875480 1.7787541 1.9579063 1.8095722 0.5217399 1.9910254 1.8170703 1.9803175 1.9012844 2.0067828 1.9738918 
StsC8      1.7675582 1.8878493 1.7208769 1.8186583 1.8186583 1.9481507 1.8340456 1.8340456 1.8591254 1.8591254 1.7665563 1.9419095 1.9419095 1.8814051 1.8814051 1.9133114 1.8978779 1.9133114 1.8978779 1.7965709 1.7965709 2.0555914 2.0645122 1.8450970 1.9209127 1.9209127 1.8515699 1.8304954 1.8257290 1.8257290 1.6954043 1.6954043 1.8911824 1.8911824 1.9518035 1.8111248 1.8111248 1.8213487 1.9067299 1.7498706 1.7498706 1.8318817 1.8318817 1.8376932 1.8654505 1.8803625 2.0315156 1.7015186 1.7015186 1.8716606 1.7840345 1.8259748 1.7840345 1.8259748 1.7098093 1.7781640 1.8583860 1.8583860 1.7208769 1.7675582 1.7828940 1.7828940 1.7839107 0.0839728 1.7034726 1.7034726 1.7422810 1.7352581 1.7062579 1.0643428 1.7151793 1.6438773 1.4803787 1.4803787 1.4340243 1.6495919 0.4714770 1.7480355 0.4014344 0.4014344 1.7352581 1.6942511 1.2230029 1.5048879 1.4271145 1.6495210 1.6310616 1.6763437 1.6763437 1.7955923 1.7955923 1.8878493 1.5562511 1.6292416 1.5562511 1.6292416 0.3779865 1.6082051 1.6082051 1.5903397 1.6942511 1.6542007 1.7461101 1.7528581 1.7528581 0.1780587 0.1780587 0.0806484 1.6226286 1.6226286 0.2831544 0.0000000 0.1345648 0.1345648 0.0789424 0.0851395 1.5681679 1.5681679 1.8927086 1.6059360 1.5975292 1.0800449 1.0800449 1.4486395 1.7506764 1.5700172 1.6483660 1.6548077 1.4340352 0.1306533 0.1306533 1.6814982 1.6814982 1.6392941 1.6392941 1.7699244 1.7246771 1.8716606 1.6935949 0.4767784 1.7432538 1.7110391 1.8482574 1.6988092 1.7769384 1.8944747 
StsCM_1    1.7395001 1.9265144 1.6928538 1.8315506 1.8315506 1.9383495 1.8069649 1.8069649 1.8887443 1.8887443 1.7489602 1.9408831 1.9408831 1.8872826 1.8872826 1.8420923 1.8881676 1.8420923 1.8881676 1.7981732 1.7981732 2.0137525 2.0009603 1.8273062 1.8701724 1.8701724 1.8829414 1.8124280 1.9079257 1.9079257 1.6903830 1.6903830 1.8997902 1.8997902 1.9562765 1.8256565 1.8256565 1.8360835 1.8949083 1.7653324 1.7653324 1.8730301 1.8730301 1.8491970 1.8953149 1.8918832 2.0216985 1.6952758 1.6952758 1.8029587 1.7899110 1.8349013 1.7899110 1.8349013 1.6881786 1.8053699 1.7967426 1.7967426 1.6928538 1.7395001 1.7727097 1.7727097 1.7672710 0.1400091 1.6188583 1.6188583 1.6671509 1.6604491 1.6594244 1.0600213 1.6219595 1.6625778 1.3921513 1.3921513 1.3485787 1.6637147 0.4705284 1.7384305 0.4080068 0.4080068 1.6604491 1.6990270 1.2446605 1.4047028 1.4311490 1.6462467 1.6843809 1.5793499 1.5793499 1.8339956 1.8339956 1.9265144 1.5211000 1.6483767 1.5211000 1.6483767 0.3837386 1.6620911 1.6620911 1.6008536 1.6990270 1.6193225 1.7153439 1.7178586 1.7178586 0.1501600 0.1501600 0.1569287 1.5743928 1.5743928 0.2575709 0.1345648 0.0000000 0.0000010 0.1428131 0.1297490 1.4935918 1.4935918 1.8381869 1.6066386 1.6271901 1.0937380 1.0937380 1.3699664 1.7468579 1.6182202 1.6629242 1.5590487 1.3703770 0.1168342 0.1168342 1.5728795 1.5728795 1.5500183 1.5500183 1.7415609 1.7604424 1.8029587 1.6756033 0.4848404 1.7394488 1.6915588 1.8184778 1.6999009 1.7562622 1.8241784 
StsCM_2    1.7395001 1.9265144 1.6928538 1.8315506 1.8315506 1.9383495 1.8069649 1.8069649 1.8887443 1.8887443 1.7489602 1.9408831 1.9408831 1.8872826 1.8872826 1.8420923 1.8881676 1.8420923 1.8881676 1.7981732 1.7981732 2.0137525 2.0009603 1.8273062 1.8701724 1.8701724 1.8829414 1.8124280 1.9079257 1.9079257 1.6903830 1.6903830 1.8997902 1.8997902 1.9562765 1.8256565 1.8256565 1.8360835 1.8949083 1.7653324 1.7653324 1.8730301 1.8730301 1.8491970 1.8953149 1.8918832 2.0216985 1.6952758 1.6952758 1.8029587 1.7899110 1.8349013 1.7899110 1.8349013 1.6881786 1.8053699 1.7967426 1.7967426 1.6928538 1.7395001 1.7727097 1.7727097 1.7672710 0.1400091 1.6188583 1.6188583 1.6671509 1.6604491 1.6594244 1.0600213 1.6219595 1.6625778 1.3921513 1.3921513 1.3485787 1.6637147 0.4705284 1.7384305 0.4080068 0.4080068 1.6604491 1.6990270 1.2446605 1.4047028 1.4311490 1.6462467 1.6843809 1.5793499 1.5793499 1.8339956 1.8339956 1.9265144 1.5211000 1.6483767 1.5211000 1.6483767 0.3837386 1.6620911 1.6620911 1.6008536 1.6990270 1.6193225 1.7153439 1.7178586 1.7178586 0.1501600 0.1501600 0.1569287 1.5743928 1.5743928 0.2575709 0.1345648 0.0000010 0.0000000 0.1428131 0.1297490 1.4935918 1.4935918 1.8381869 1.6066386 1.6271901 1.0937380 1.0937380 1.3699664 1.7468579 1.6182202 1.6629242 1.5590487 1.3703770 0.1168342 0.1168342 1.5728795 1.5728795 1.5500183 1.5500183 1.7415609 1.7604424 1.8029587 1.6756033 0.4848404 1.7394488 1.6915588 1.8184778 1.6999009 1.7562622 1.8241784 
StsCT      1.8451787 1.9345627 1.8061352 1.8269853 1.8269853 1.9594951 1.8670404 1.8670404 1.8889849 1.8889849 1.7814764 2.0055090 2.0055090 1.8673630 1.8673630 1.9696967 1.9219225 1.9696967 1.9219225 1.8080844 1.8080844 2.0535759 2.0625598 1.8467676 1.9092030 1.9092030 1.8636639 1.8422762 1.8733068 1.8733068 1.7003324 1.7003324 1.9183321 1.9183321 1.9673183 1.8226117 1.8226117 1.8446183 1.9308493 1.7585478 1.7585478 1.8046434 1.8046434 1.8496401 1.8794320 1.8944686 2.0271272 1.7657924 1.7657924 1.8944987 1.8100446 1.8638657 1.8100446 1.8638657 1.7303992 1.7970468 1.8145796 1.8145796 1.8061352 1.8451787 1.7671887 1.7671887 1.8090975 0.1143951 1.6812013 1.6812013 1.7762986 1.7691343 1.7424105 1.0855690 1.7009129 1.7402213 1.4616222 1.4616222 1.4277110 1.6383247 0.4478694 1.7966823 0.4139065 0.4139065 1.7691343 1.6881618 1.3140437 1.4834343 1.5369768 1.6402379 1.6273662 1.6507711 1.6507711 1.8843037 1.8843037 1.9345627 1.6000033 1.7161338 1.6000033 1.7161338 0.3737275 1.6824528 1.6824528 1.6283026 1.6881618 1.6872104 1.7604679 1.8007024 1.8007024 0.1727776 0.1727776 0.1033457 1.5929932 1.5929932 0.2889326 0.0789424 0.1428131 0.1428131 0.0000000 0.0979093 1.5336809 1.5336809 1.9312681 1.6123588 1.6432650 1.1059887 1.1059887 1.4436694 1.7730804 1.6244893 1.6268013 1.6400804 1.4251002 0.1414861 0.1414861 1.7142193 1.7142193 1.6052719 1.6052719 1.7903458 1.8125619 1.8944987 1.6979066 0.4734970 1.7656302 1.7380661 1.8869021 1.7127250 1.7889359 1.9502018 
StsCY      1.7673463 1.9002992 1.7249825 1.8083422 1.8083422 1.9719966 1.7999758 1.7999758 1.8705351 1.8705351 1.7423860 1.9653207 1.9653207 1.8199770 1.8199770 1.9298711 1.9192115 1.9298711 1.9192115 1.7651321 1.7651321 2.0553090 2.0642428 1.8479534 1.9278525 1.9278525 1.8170267 1.8013950 1.8302484 1.8302484 1.6899204 1.6899204 1.8518752 1.8518752 1.9223368 1.7735375 1.7735375 1.7833752 1.9203899 1.7556304 1.7556304 1.8066117 1.8066117 1.8063580 1.8011440 1.8293289 1.9908261 1.7483815 1.7483815 1.8499971 1.7811392 1.8363203 1.7811392 1.8363203 1.7074803 1.8076823 1.8258744 1.8258744 1.7249825 1.7673463 1.7376236 1.7376236 1.7734312 0.1034772 1.6868830 1.6868830 1.7572731 1.7501705 1.7194538 1.0836244 1.7028576 1.6711744 1.4860346 1.4860346 1.4398461 1.6406290 0.4620774 1.8041759 0.4054649 0.4054649 1.7501705 1.7225671 1.3179127 1.5009364 1.5058608 1.6534154 1.6497151 1.6564297 1.6564297 1.9385932 1.9385932 1.9002992 1.5794718 1.6908998 1.5794718 1.6908998 0.3763106 1.6591930 1.6591930 1.6324602 1.7225671 1.6159185 1.7221128 1.7988046 1.7988046 0.1776150 0.1776150 0.0859063 1.6250801 1.6250801 0.2639993 0.0851395 0.1297490 0.1297490 0.0979093 0.0000000 1.5613751 1.5613751 1.8872673 1.6062730 1.6147577 1.1138201 1.1138201 1.4529544 1.7456712 1.5733701 1.6516851 1.6182881 1.4413499 0.1309969 0.1309969 1.6915437 1.6915437 1.6107677 1.6107677 1.7511912 1.8675009 1.8499971 1.6829087 0.4747141 1.7382660 1.6769283 1.8118803 1.6939146 1.7949444 1.9108595 
StsK_1     0.6166709 0.6659447 0.5705007 0.5974377 0.5974377 0.6222502 0.6248014 0.6248014 0.6232187 0.6232187 0.6134649 0.6463263 0.6463263 0.5647714 0.5647714 0.6430048 0.6251261 0.6430048 0.6251261 0.5489751 0.5489751 0.6425753 0.6429871 0.6147434 0.6207137 0.6207137 0.5445420 0.5484653 0.5906183 0.5906183 0.6067061 0.6067061 0.5673566 0.5673566 0.5804613 0.5681973 0.5681973 0.5535661 0.6086211 0.5659787 0.5659787 0.5520560 0.5520560 0.5518566 0.5735054 0.5721053 0.7919340 0.6192574 0.6192574 0.6658573 0.6199521 0.6469291 0.6199521 0.6469291 0.6201145 0.5932383 0.6032009 0.6032009 0.5705007 0.6166709 0.6007780 0.6007780 0.6570950 1.5722188 0.4846521 0.4846521 1.3945782 1.3885700 1.4595982 1.5281003 0.4603297 0.4866844 0.0794273 0.0794273 0.0671318 0.5395093 1.5103641 0.5426303 1.5704773 1.5704773 1.3885700 0.4891375 1.5348178 0.0630190 1.4138118 0.5262006 0.5519035 0.4735001 0.4735001 0.6013380 0.6013380 0.6659447 1.3609995 1.4108082 1.3609995 1.4108082 1.4847887 0.6264439 0.6264439 0.4790838 0.4891375 1.4297861 0.6299028 0.6271888 0.6271888 1.5490294 1.5490294 1.5487645 0.4863792 0.4863792 1.6130455 1.5681679 1.4935918 1.4935918 1.5336809 1.5613751 0.0000000 0.0000010 0.6769795 0.4898434 0.4659226 1.5683722 1.5683722 0.0828995 0.6208303 0.4808583 0.4842981 0.4541888 0.0764984 1.5185665 1.5185665 1.4586992 1.4586992 0.4470159 0.4470159 0.6583510 0.6731434 0.6658573 0.5623922 1.5228284 0.6150092 0.6590719 0.6412684 0.6651736 0.6106017 0.6362446 
StsK_3     0.6166709 0.6659447 0.5705007 0.5974377 0.5974377 0.6222502 0.6248014 0.6248014 0.6232187 0.6232187 0.6134649 0.6463263 0.6463263 0.5647714 0.5647714 0.6430048 0.6251261 0.6430048 0.6251261 0.5489751 0.5489751 0.6425753 0.6429871 0.6147434 0.6207137 0.6207137 0.5445420 0.5484653 0.5906183 0.5906183 0.6067061 0.6067061 0.5673566 0.5673566 0.5804613 0.5681973 0.5681973 0.5535661 0.6086211 0.5659787 0.5659787 0.5520560 0.5520560 0.5518566 0.5735054 0.5721053 0.7919340 0.6192574 0.6192574 0.6658573 0.6199521 0.6469291 0.6199521 0.6469291 0.6201145 0.5932383 0.6032009 0.6032009 0.5705007 0.6166709 0.6007780 0.6007780 0.6570950 1.5722188 0.4846521 0.4846521 1.3945782 1.3885700 1.4595982 1.5281003 0.4603297 0.4866844 0.0794273 0.0794273 0.0671318 0.5395093 1.5103641 0.5426303 1.5704773 1.5704773 1.3885700 0.4891375 1.5348178 0.0630190 1.4138118 0.5262006 0.5519035 0.4735001 0.4735001 0.6013380 0.6013380 0.6659447 1.3609995 1.4108082 1.3609995 1.4108082 1.4847887 0.6264439 0.6264439 0.4790838 0.4891375 1.4297861 0.6299028 0.6271888 0.6271888 1.5490294 1.5490294 1.5487645 0.4863792 0.4863792 1.6130455 1.5681679 1.4935918 1.4935918 1.5336809 1.5613751 0.0000010 0.0000000 0.6769795 0.4898434 0.4659226 1.5683722 1.5683722 0.0828995 0.6208303 0.4808583 0.4842981 0.4541888 0.0764984 1.5185665 1.5185665 1.4586992 1.4586992 0.4470159 0.4470159 0.6583510 0.6731434 0.6658573 0.5623922 1.5228284 0.6150092 0.6590719 0.6412684 0.6651736 0.6106017 0.6362446 
StsMC      0.2497488 0.3183778 0.2500739 0.2159213 0.2159213 0.2297529 0.2748938 0.2748938 0.2361833 0.2361833 0.2828074 0.2521984 0.2521984 0.2598621 0.2598621 0.2766934 0.2443932 0.2766934 0.2443932 0.2558261 0.2558261 0.2866406 0.2800714 0.2437631 0.2771209 0.2771209 0.2552903 0.2428724 0.2195771 0.2195771 0.2139149 0.2139149 0.2456109 0.2456109 0.2574466 0.2423138 0.2423138 0.2444197 0.2493087 0.2740383 0.2740383 0.2579552 0.2579552 0.2493943 0.2513370 0.2501533 0.4738257 0.2777027 0.2777027 0.2648742 0.1879205 0.1665476 0.1879205 0.1665476 0.1908582 0.1962006 0.2058733 0.2058733 0.2500739 0.2497488 0.7319189 0.7319189 0.2845467 1.8682829 0.6221710 0.6221710 1.6815417 1.6747562 1.4982371 1.9821020 0.6259601 0.7059908 0.6952980 0.6952980 0.6768915 0.6150607 1.9086872 0.7483510 1.7153107 1.7153107 1.6747562 0.6305578 1.6904707 0.6704074 1.5932724 0.6292786 0.6564616 0.6348143 0.6348143 0.8453195 0.8453195 0.3183778 1.6897343 1.7491311 1.6897343 1.7491311 2.0498751 0.8265038 0.8265038 0.6175531 0.6305578 1.5641079 0.1080299 0.7192630 0.7192630 1.9325525 1.9325525 1.9295740 0.6155250 0.6155250 2.0701578 1.8927086 1.8381869 1.8381869 1.9312681 1.8872673 0.6769795 0.6769795 0.0000000 0.5970924 0.6193232 2.0159413 2.0159413 0.6888030 0.0696090 0.5928649 0.6096634 0.6256498 0.6579323 1.9044654 1.9044654 1.6015528 1.6015528 0.6017394 0.6017394 0.1070932 0.8198069 0.2648742 0.2186827 2.0448234 0.0732809 0.2484555 0.2011452 0.1242926 0.2017156 0.2811441 
StsMU      0.6411390 0.6395482 0.6292734 0.5980698 0.5980698 0.6449965 0.6405171 0.6405171 0.6592466 0.6592466 0.5904206 0.6407238 0.6407238 0.6001087 0.6001087 0.6809647 0.6095938 0.6809647 0.6095938 0.6448347 0.6448347 0.6999301 0.7016636 0.6481892 0.6577930 0.6577930 0.6358924 0.6275822 0.6196323 0.6196323 0.6067644 0.6067644 0.5976420 0.5976420 0.6307448 0.6061383 0.6061383 0.5995854 0.6018083 0.6132356 0.6132356 0.6300059 0.6300059 0.6264964 0.6095502 0.6102822 0.6714382 0.5486071 0.5486071 0.5938739 0.6376224 0.6160007 0.6376224 0.6160007 0.6129903 0.5792896 0.5907893 0.5907893 0.6292734 0.6411390 0.6913366 0.6913366 0.5889998 1.6077879 0.4112569 0.4112569 1.6406027 1.6340348 1.5470837 1.7656369 0.4363858 0.3804693 0.4743689 0.4743689 0.4831030 0.4778795 1.5448133 0.4206969 1.5255928 1.5255928 1.6340348 0.0686949 1.4001823 0.5014867 1.4697882 0.4423347 0.4813130 0.4411619 0.4411619 0.4776728 0.4776728 0.6395482 1.5122774 1.4630470 1.5122774 1.4630470 1.5981248 0.5339435 0.5339435 0.0764632 0.0686949 1.4514757 0.5795273 0.4383805 0.4383805 1.6218281 1.6218281 1.5560362 0.4177059 0.4177059 1.7299761 1.6059360 1.6066386 1.6066386 1.6123588 1.6062730 0.4898434 0.4898434 0.5970924 0.0000000 0.0809534 1.7807490 1.7807490 0.5051118 0.5746937 0.0244524 0.0305259 0.4318302 0.4522415 1.5956413 1.5956413 1.6078749 1.6078749 0.4381760 0.4381760 0.5985413 0.4844570 0.5938739 0.5646381 1.5255614 0.5741586 0.6003731 0.5805759 0.5894571 0.6132274 0.6742133 
StsS0      0.6487384 0.6494892 0.6333991 0.6203287 0.6203287 0.6678310 0.6549810 0.6549810 0.6571958 0.6571958 0.6245949 0.6424374 0.6424374 0.6310741 0.6310741 0.6707443 0.6274101 0.6707443 0.6274101 0.6725022 0.6725022 0.7021672 0.7036888 0.6612667 0.6687752 0.6687752 0.6529981 0.6355265 0.6392037 0.6392037 0.6191759 0.6191759 0.6319552 0.6319552 0.6452239 0.6285050 0.6285050 0.6218027 0.6134862 0.6381290 0.6381290 0.6528501 0.6528501 0.6395365 0.6402779 0.6410351 0.6896793 0.5427575 0.5427575 0.6076607 0.6723117 0.6395411 0.6723117 0.6395411 0.6244090 0.5804528 0.6018084 0.6018084 0.6333991 0.6487384 0.6862581 0.6862581 0.5786033 1.6064256 0.4269794 0.4269794 1.5141820 1.5080836 1.4657035 1.7969353 0.4567519 0.3889734 0.4477964 0.4477964 0.4600781 0.5129400 1.4990027 0.4496772 1.6284131 1.6284131 1.5080836 0.0896047 1.4172949 0.4732058 1.3751764 0.4911681 0.5300114 0.4642888 0.4642888 0.4623627 0.4623627 0.6494892 1.4517564 1.4157151 1.4517564 1.4157151 1.6782470 0.5542316 0.5542316 0.1015785 0.0896047 1.3761841 0.5782670 0.4428192 0.4428192 1.6730292 1.6730292 1.5750461 0.4474044 0.4474044 1.7427066 1.5975292 1.6271901 1.6271901 1.6432650 1.6147577 0.4659226 0.4659226 0.6193232 0.0809534 0.0000000 1.8131150 1.8131150 0.4765038 0.5852275 0.0771529 0.0911499 0.4439866 0.4401451 1.6304713 1.6304713 1.5334736 1.5334736 0.4613499 0.4613499 0.5973129 0.4928301 0.6076607 0.5848178 1.5092843 0.5847401 0.6153661 0.6089213 0.6128514 0.6181716 0.6641644 
StsTL_1    1.9210420 2.0137114 1.8608113 1.8149934 1.8149934 2.0307680 1.9153739 1.9153739 1.9382224 1.9382224 1.7956721 2.0106901 2.0106901 1.7655335 1.7655335 1.7754464 1.9769754 1.7754464 1.9769754 1.6856576 1.6856576 1.9534769 1.9637942 1.9140877 2.0249501 2.0249501 1.6560441 1.6835481 1.7746583 1.7746583 1.9562242 1.9562242 1.7743314 1.7743314 1.7341573 1.7660618 1.7660618 1.7320879 1.9692189 1.6813878 1.6813878 1.6842386 1.6842386 1.6649476 1.7671113 1.7599786 2.1080603 1.8923163 1.8923163 1.9724725 2.0162998 1.9326775 2.0162998 1.9326775 1.9716163 1.8750201 1.8888244 1.8888244 1.8608113 1.9210420 1.8850014 1.8850014 1.8695664 1.0732483 1.7398680 1.7398680 1.0217168 1.0170701 1.0728179 0.0547300 1.7539085 1.7432476 1.5497811 1.5497811 1.5656159 1.8716738 1.1855125 1.9388932 1.0093009 1.0093009 1.0170701 1.9402422 0.7726986 1.5369061 0.9610479 1.8711448 1.9151581 1.7594147 1.7594147 1.9546088 1.9546088 2.0137114 1.0411730 1.0312216 1.0411730 1.0312216 1.1010887 1.7253695 1.7253695 1.7815458 1.9402422 1.0662796 1.9553985 1.9838377 1.9838377 1.1425579 1.1425579 1.1306699 1.8737860 1.8737860 1.1421303 1.0800449 1.0937380 1.0937380 1.1059887 1.1138201 1.5683722 1.5683722 2.0159413 1.7807490 1.8131150 0.0000000 0.0000010 1.5407333 1.9781787 1.7877969 1.8181547 1.7234375 1.5127469 1.1468353 1.1468353 1.0164544 1.0164544 1.7104183 1.7104183 1.9673460 1.8426661 1.9724725 1.7369036 1.2623794 1.9558165 1.9504225 1.9453548 1.9959978 1.9774034 1.7580719 
StsTL_3    1.9210420 2.0137114 1.8608113 1.8149934 1.8149934 2.0307680 1.9153739 1.9153739 1.9382224 1.9382224 1.7956721 2.0106901 2.0106901 1.7655335 1.7655335 1.7754464 1.9769754 1.7754464 1.9769754 1.6856576 1.6856576 1.9534769 1.9637942 1.9140877 2.0249501 2.0249501 1.6560441 1.6835481 1.7746583 1.7746583 1.9562242 1.9562242 1.7743314 1.7743314 1.7341573 1.7660618 1.7660618 1.7320879 1.9692189 1.6813878 1.6813878 1.6842386 1.6842386 1.6649476 1.7671113 1.7599786 2.1080603 1.8923163 1.8923163 1.9724725 2.0162998 1.9326775 2.0162998 1.9326775 1.9716163 1.8750201 1.8888244 1.8888244 1.8608113 1.9210420 1.8850014 1.8850014 1.8695664 1.0732483 1.7398680 1.7398680 1.0217168 1.0170701 1.0728179 0.0547300 1.7539085 1.7432476 1.5497811 1.5497811 1.5656159 1.8716738 1.1855125 1.9388932 1.0093009 1.0093009 1.0170701 1.9402422 0.7726986 1.5369061 0.9610479 1.8711448 1.9151581 1.7594147 1.7594147 1.9546088 1.9546088 2.0137114 1.0411730 1.0312216 1.0411730 1.0312216 1.1010887 1.7253695 1.7253695 1.7815458 1.9402422 1.0662796 1.9553985 1.9838377 1.9838377 1.1425579 1.1425579 1.1306699 1.8737860 1.8737860 1.1421303 1.0800449 1.0937380 1.0937380 1.1059887 1.1138201 1.5683722 1.5683722 2.0159413 1.7807490 1.8131150 0.0000010 0.0000000 1.5407333 1.9781787 1.7877969 1.8181547 1.7234375 1.5127469 1.1468353 1.1468353 1.0164544 1.0164544 1.7104183 1.7104183 1.9673460 1.8426661 1.9724725 1.7369036 1.2623794 1.9558165 1.9504225 1.9453548 1.9959978 1.9774034 1.7580719 
StsTu      0.6303011 0.6780162 0.5791688 0.6256751 0.6256751 0.6395744 0.6464276 0.6464276 0.6484771 0.6484771 0.6350029 0.6651762 0.6651762 0.5924695 0.5924695 0.6550078 0.6435546 0.6550078 0.6435546 0.5727282 0.5727282 0.6683320 0.6660995 0.6473462 0.6588278 0.6588278 0.5759036 0.5704032 0.6054664 0.6054664 0.6278997 0.6278997 0.5918167 0.5918167 0.6099974 0.5961610 0.5961610 0.5856800 0.6266128 0.5814736 0.5814736 0.5810021 0.5810021 0.5751760 0.5937955 0.5923664 0.8327199 0.6085258 0.6085258 0.6813853 0.6309493 0.6493496 0.6309493 0.6493496 0.6319476 0.6179874 0.6488369 0.6488369 0.5791688 0.6303011 0.5625907 0.5625907 0.6356332 1.4490586 0.4888931 0.4888931 1.4113190 1.4052657 1.4556315 1.4897401 0.4632512 0.5002107 0.0523195 0.0523195 0.0401229 0.5553033 1.4201154 0.5313705 1.4728932 1.4728932 1.4052657 0.5014857 1.5190988 0.0793644 1.3944467 0.5375840 0.5611331 0.4731274 0.4731274 0.5755653 0.5755653 0.6780162 1.3302554 1.4130122 1.3302554 1.4130122 1.4311160 0.6231214 0.6231214 0.4877688 0.5014857 1.4357345 0.6281425 0.5785168 0.5785168 1.4426414 1.4426414 1.4399257 0.5272900 0.5272900 1.5423078 1.4486395 1.3699664 1.3699664 1.4436694 1.4529544 0.0828995 0.0828995 0.6888030 0.5051118 0.4765038 1.5407333 1.5407333 0.0000000 0.6317742 0.5038769 0.5074478 0.4576530 0.0681504 1.4384013 1.4384013 1.4785933 1.4785933 0.4468267 0.4468267 0.6672203 0.6270175 0.6813853 0.5926019 1.4283880 0.6252695 0.6787902 0.6422249 0.6746640 0.6208987 0.6481359 
StsW00     0.2098353 0.2872615 0.2087430 0.1743528 0.1743528 0.1859147 0.2483478 0.2483478 0.1864012 0.1864012 0.2590195 0.2024290 0.2024290 0.2330494 0.2330494 0.2585112 0.2129965 0.2585112 0.2129965 0.2265492 0.2265492 0.2397042 0.2348082 0.1851533 0.2340669 0.2340669 0.2252046 0.2134300 0.1884266 0.1884266 0.1834798 0.1834798 0.2235462 0.2235462 0.2270441 0.2123840 0.2123840 0.2183382 0.2094463 0.2389465 0.2389465 0.2278375 0.2278375 0.2193610 0.2248447 0.2237573 0.4681300 0.2510260 0.2510260 0.2267306 0.1478156 0.1293524 0.1478156 0.1293524 0.1575719 0.1375366 0.2009053 0.2009053 0.2087430 0.2098353 0.7057001 0.7057001 0.2481381 1.7610100 0.6018850 0.6018850 1.6481789 1.6415685 1.4572332 1.9499626 0.5942949 0.6879720 0.6377877 0.6377877 0.6206085 0.5829996 1.8075634 0.6742877 1.6573055 1.6573055 1.6415685 0.6145610 1.5854657 0.6141120 1.5619286 0.6000991 0.6244874 0.5991072 0.5991072 0.8043180 0.8043180 0.2872615 1.5840028 1.6232220 1.5840028 1.6232220 1.9137976 0.7704454 0.7704454 0.6017395 0.6145610 1.5102466 0.0822615 0.6733189 0.6733189 1.8676211 1.8676211 1.8099784 0.5766501 0.5766501 1.9785036 1.7506764 1.7468579 1.7468579 1.7730804 1.7456712 0.6208303 0.6208303 0.0696090 0.5746937 0.5852275 1.9781787 1.9781787 0.6317742 0.0000000 0.5712243 0.5834869 0.5931695 0.6060855 1.8223855 1.8223855 1.5535115 1.5535115 0.5671882 0.5671882 0.0956069 0.7828308 0.2267306 0.1866945 1.9243284 0.0103514 0.2403292 0.1528045 0.0884113 0.1657696 0.2628080 
StsW0_1    0.6291476 0.6402013 0.6191386 0.6046102 0.6046102 0.6486498 0.6304556 0.6304556 0.6563760 0.6563760 0.5814087 0.6233446 0.6233446 0.5983290 0.5983290 0.6789575 0.5981897 0.6789575 0.5981897 0.6429480 0.6429480 0.6974654 0.6976176 0.6379677 0.6464656 0.6464656 0.6340299 0.6257475 0.6043642 0.6043642 0.5990265 0.5990265 0.5958651 0.5958651 0.6288883 0.6043567 0.6043567 0.5978283 0.5904614 0.6114309 0.6114309 0.6281442 0.6281442 0.6246567 0.6077272 0.6084563 0.6571794 0.5414783 0.5414783 0.5819810 0.6406799 0.6164589 0.6406799 0.6164589 0.6144943 0.5628964 0.5981115 0.5981115 0.6191386 0.6291476 0.6929530 0.6929530 0.5844167 1.6059496 0.4325369 0.4325369 1.6257302 1.6191916 1.5685181 1.7715872 0.4502869 0.4002783 0.4732388 0.4732388 0.4779776 0.5046076 1.5746225 0.4324110 1.5522375 1.5522375 1.6191916 0.0774887 1.3908958 0.4970402 1.4923619 0.4700681 0.5103982 0.4577744 0.4577744 0.4769344 0.4769344 0.6402013 1.5419246 1.4906001 1.5419246 1.4906001 1.6063884 0.5398576 0.5398576 0.0922842 0.0774887 1.4735761 0.5827874 0.4448962 0.4448962 1.6052106 1.6052106 1.5343020 0.4438469 0.4438469 1.7105327 1.5700172 1.6182202 1.6182202 1.6244893 1.5733701 0.4808583 0.4808583 0.5928649 0.0244524 0.0771529 1.7877969 1.7877969 0.5038769 0.5712243 0.0000000 0.0108441 0.4526880 0.4488721 1.6471105 1.6471105 1.6214946 1.6214946 0.4548127 0.4548127 0.6067704 0.4953533 0.5819810 0.5616156 1.5550227 0.5706762 0.5842497 0.5760727 0.5974788 0.6198727 0.6722240 
StsW0_2    0.6424838 0.6564757 0.6265310 0.6118757 0.6118757 0.6603075 0.6378865 0.6378865 0.6639269 0.6639269 0.5880184 0.6430815 0.6430815 0.6035612 0.6035612 0.6831711 0.6119401 0.6831711 0.6119401 0.6443161 0.6443161 0.6972276 0.6973768 0.6454889 0.6606471 0.6606471 0.6353764 0.6270706 0.6140895 0.6140895 0.6101668 0.6101668 0.6036696 0.6036696 0.6302283 0.6056355 0.6056355 0.6016173 0.6041537 0.6127279 0.6127279 0.6224664 0.6224664 0.6259830 0.6130338 0.6137673 0.6702122 0.5542649 0.5542649 0.5943940 0.6480553 0.6237308 0.6480553 0.6237308 0.6218285 0.5750942 0.6031435 0.6031435 0.6265310 0.6424838 0.6790194 0.6790194 0.5914248 1.6294402 0.4284329 0.4284329 1.6420531 1.6354599 1.5851397 1.8017927 0.4426160 0.3988825 0.4806642 0.4806642 0.4814153 0.4882975 1.6001184 0.4388559 1.5708228 1.5708228 1.6354599 0.0812218 1.3881276 0.5005888 1.5091973 0.4564181 0.4939231 0.4500396 0.4500396 0.4885583 0.4885583 0.6564757 1.5589249 1.4943617 1.5589249 1.4943617 1.6331256 0.5383955 0.5383955 0.1000393 0.0812218 1.4981470 0.5899179 0.4631256 0.4631256 1.6247290 1.6247290 1.6104064 0.4285415 0.4285415 1.7483527 1.6483660 1.6629242 1.6629242 1.6268013 1.6516851 0.4842981 0.4842981 0.6096634 0.0305259 0.0911499 1.8181547 1.8181547 0.5074478 0.5834869 0.0108441 0.0000000 0.4449651 0.4521532 1.6926620 1.6926620 1.6396405 1.6396405 0.4470563 0.4470563 0.6140770 0.4947055 0.5943940 0.5627835 1.6056674 0.5829905 0.6008976 0.5834224 0.6046046 0.6272554 0.6764036 
StsW25_2   0.6403863 0.6531696 0.6080970 0.6259214 0.6259214 0.6201708 0.6028608 0.6028608 0.5851163 0.5851163 0.5868576 0.6484771 0.6484771 0.6155820 0.6155820 0.6934472 0.6300634 0.6934472 0.6300634 0.6007582 0.6007582 0.6779674 0.6743440 0.6189744 0.6782147 0.6782147 0.5855524 0.5819214 0.6139299 0.6139299 0.5864153 0.5864153 0.6164927 0.6164927 0.6110274 0.5914007 0.5914007 0.5838635 0.6334475 0.6040308 0.6040308 0.6182764 0.6182764 0.5890693 0.6289241 0.6195936 0.7040224 0.6045974 0.6045974 0.6065323 0.6046524 0.6194619 0.6046524 0.6194619 0.6063856 0.6147559 0.6286856 0.6286856 0.6080970 0.6403863 0.6301143 0.6301143 0.5905997 1.6015268 0.1090824 0.1090824 1.3639816 1.3583394 1.4380177 1.7476281 0.0527266 0.4177540 0.4663609 0.4663609 0.4328773 0.2685665 1.6164666 0.5555738 1.5265031 1.5265031 1.3583394 0.4497082 1.4096763 0.4356301 1.3966599 0.2584990 0.2689005 0.0239271 0.0239271 0.5508808 0.5508808 0.6531696 1.3905763 1.4011348 1.3905763 1.4011348 1.7439920 0.5507562 0.5507562 0.4514529 0.4497082 1.2743528 0.5981933 0.5635263 0.5635263 1.6008867 1.6008867 1.6014185 0.2221257 0.2221257 1.6930502 1.6548077 1.5590487 1.5590487 1.6400804 1.6182881 0.4541888 0.4541888 0.6256498 0.4318302 0.4439866 1.7234375 1.7234375 0.4576530 0.5931695 0.4526880 0.4449651 0.0000000 0.4288766 1.5767033 1.5767033 1.4342340 1.4342340 0.0213351 0.0213351 0.5942320 0.5198888 0.6065323 0.5767574 1.6788537 0.5947697 0.6325355 0.6202019 0.6115788 0.5979146 0.6864803 
StsW2_2    0.5970856 0.6474108 0.5626029 0.5974843 0.5974843 0.6276093 0.6159820 0.6159820 0.6075325 0.6075325 0.5779940 0.6470167 0.6470167 0.5574597 0.5574597 0.6231559 0.6197011 0.6231559 0.6197011 0.5381508 0.5381508 0.6437041 0.6456339 0.6121694 0.6245750 0.6245750 0.5366748 0.5360463 0.5804903 0.5804903 0.5824857 0.5824857 0.5567786 0.5567786 0.5742914 0.5553819 0.5553819 0.5451383 0.6030650 0.5429880 0.5429880 0.5407922 0.5407922 0.5406648 0.5641721 0.5627649 0.7859494 0.5761811 0.5761811 0.6382917 0.6004207 0.6176135 0.6004207 0.6176135 0.6117960 0.5821075 0.6086161 0.6086161 0.5626029 0.5970856 0.5803532 0.5803532 0.6116133 1.4344629 0.4607394 0.4607394 1.4070812 1.4010683 1.4439027 1.4624517 0.4356097 0.4343044 0.0649912 0.0649912 0.0609654 0.5130162 1.4330631 0.4900018 1.4651064 1.4651064 1.4010683 0.4566797 1.4977052 0.0726952 1.3713149 0.4970368 0.5248959 0.4439263 0.4439263 0.5457466 0.5457466 0.6474108 1.3367783 1.3772180 1.3367783 1.3772180 1.3755045 0.5586599 0.5586599 0.4560694 0.4566797 1.4074433 0.6083576 0.5416480 0.5416480 1.4344215 1.4344215 1.4274236 0.4805688 0.4805688 1.5221661 1.4340352 1.3703770 1.3703770 1.4251002 1.4413499 0.0764984 0.0764984 0.6579323 0.4522415 0.4401451 1.5127469 1.5127469 0.0681504 0.6060855 0.4488721 0.4521532 0.4288766 0.0000000 1.4247523 1.4247523 1.4665974 1.4665974 0.4180709 0.4180709 0.6402017 0.5942336 0.6382917 0.5652030 1.4394410 0.5996934 0.6290139 0.6149139 0.6423678 0.6038372 0.6164583 
StsW38_1   1.8666434 1.9321774 1.8069250 1.9154243 1.9154243 2.0392407 1.9314740 1.9314740 1.9878431 1.9878431 1.8867861 2.1152278 2.1152278 2.0185680 2.0185680 1.9118790 2.0129523 1.9118790 2.0129523 1.8935745 1.8935745 2.1656489 2.1522030 1.9639942 2.0306886 2.0306886 1.9491812 1.9083684 1.9900300 1.9900300 1.7933445 1.7933445 2.0009607 2.0009607 2.0541148 1.9021609 1.9021609 1.9134517 2.0247799 1.8547099 1.8547099 1.9732655 1.9732655 1.9482612 1.9963537 1.9928760 2.0586956 1.7970824 1.7970824 1.8905307 1.8621560 1.9052300 1.8621560 1.9052300 1.7893805 1.9208587 1.8429384 1.8429384 1.8069250 1.8666434 1.7448747 1.7448747 1.8766882 0.1315701 1.6320456 1.6320456 1.6776242 1.6708588 1.6294793 1.1041295 1.6676678 1.5887197 1.4367016 1.4367016 1.3908633 1.6184462 0.4601645 1.7722537 0.4286469 0.4286469 1.6708588 1.6967055 1.2796655 1.4620676 1.3607274 1.6185153 1.5973346 1.6019271 1.6019271 1.8416853 1.8416853 1.9321774 1.5261257 1.6570888 1.5261257 1.6570888 0.3541703 1.6743114 1.6743114 1.6071439 1.6967055 1.5676426 1.8072097 1.8216429 1.8216429 0.1272573 0.1272573 0.1494764 1.5681146 1.5681146 0.2713546 0.1306533 0.1168342 0.1168342 0.1414861 0.1309969 1.5185665 1.5185665 1.9044654 1.5956413 1.6304713 1.1468353 1.1468353 1.4384013 1.8223855 1.6471105 1.6926620 1.5767033 1.4247523 0.0000000 0.0000010 1.5436032 1.5436032 1.5577381 1.5577381 1.8258855 1.8037972 1.8905307 1.7619541 0.4799892 1.8146438 1.7775949 1.9340476 1.7383680 1.8119027 1.8931079 
StsW38_2   1.8666434 1.9321774 1.8069250 1.9154243 1.9154243 2.0392407 1.9314740 1.9314740 1.9878431 1.9878431 1.8867861 2.1152278 2.1152278 2.0185680 2.0185680 1.9118790 2.0129523 1.9118790 2.0129523 1.8935745 1.8935745 2.1656489 2.1522030 1.9639942 2.0306886 2.0306886 1.9491812 1.9083684 1.9900300 1.9900300 1.7933445 1.7933445 2.0009607 2.0009607 2.0541148 1.9021609 1.9021609 1.9134517 2.0247799 1.8547099 1.8547099 1.9732655 1.9732655 1.9482612 1.9963537 1.9928760 2.0586956 1.7970824 1.7970824 1.8905307 1.8621560 1.9052300 1.8621560 1.9052300 1.7893805 1.9208587 1.8429384 1.8429384 1.8069250 1.8666434 1.7448747 1.7448747 1.8766882 0.1315701 1.6320456 1.6320456 1.6776242 1.6708588 1.6294793 1.1041295 1.6676678 1.5887197 1.4367016 1.4367016 1.3908633 1.6184462 0.4601645 1.7722537 0.4286469 0.4286469 1.6708588 1.6967055 1.2796655 1.4620676 1.3607274 1.6185153 1.5973346 1.6019271 1.6019271 1.8416853 1.8416853 1.9321774 1.5261257 1.6570888 1.5261257 1.6570888 0.3541703 1.6743114 1.6743114 1.6071439 1.6967055 1.5676426 1.8072097 1.8216429 1.8216429 0.1272573 0.1272573 0.1494764 1.5681146 1.5681146 0.2713546 0.1306533 0.1168342 0.1168342 0.1414861 0.1309969 1.5185665 1.5185665 1.9044654 1.5956413 1.6304713 1.1468353 1.1468353 1.4384013 1.8223855 1.6471105 1.6926620 1.5767033 1.4247523 0.0000010 0.0000000 1.5436032 1.5436032 1.5577381 1.5577381 1.8258855 1.8037972 1.8905307 1.7619541 0.4799892 1.8146438 1.7775949 1.9340476 1.7383680 1.8119027 1.8931079 
StsW52_1   1.6397223 1.8207512 1.5392884 1.5402281 1.5402281 1.5626778 1.6236685 1.6236685 1.6609949 1.6609949 1.7540787 1.5428349 1.5428349 1.5420405 1.5420405 1.6119198 1.5666881 1.6119198 1.5666881 1.4763697 1.4763697 1.5676325 1.5943451 1.5829568 1.6641918 1.6641918 1.4279495 1.4233281 1.5947585 1.5947585 1.5981129 1.5981129 1.5024142 1.5024142 1.4447763 1.4638913 1.4638913 1.4565082 1.5812361 1.5019026 1.5019026 1.4825643 1.4825643 1.4389607 1.5259088 1.5226814 1.7497793 1.4950300 1.4950300 1.5631176 1.5875221 1.5354196 1.5875221 1.5354196 1.6469165 1.6219566 1.5490404 1.5490404 1.5392884 1.6397223 1.7849221 1.7849221 1.5610207 1.6182136 1.5037242 1.5037242 0.1891679 0.1860666 0.1247721 0.9790443 1.4570467 1.6006001 1.4466373 1.4466373 1.5030718 1.5561711 1.5715299 1.7383329 1.5245264 1.5245264 0.1860666 1.6328693 0.7950583 1.4718190 0.2149002 1.5773130 1.5568939 1.5143483 1.5143483 1.8242207 1.8242207 1.8207512 0.2728571 0.2430403 0.2728571 0.2430403 1.6560534 1.5923777 1.5923777 1.6463044 1.6328693 0.1641780 1.5857096 1.7862171 1.7862171 1.6030502 1.6030502 1.6605752 1.5542285 1.5542285 1.6222752 1.6814982 1.5728795 1.5728795 1.7142193 1.6915437 1.4586992 1.4586992 1.6015528 1.6078749 1.5334736 1.0164544 1.0164544 1.4785933 1.5535115 1.6214946 1.6396405 1.4342340 1.4665974 1.5436032 1.5436032 0.0000000 0.0000010 1.4603817 1.4603817 1.6819855 1.7952747 1.5631176 1.5285692 1.5677749 1.5325358 1.6521019 1.6523764 1.5948864 1.6089617 1.6256016 
StsW52_2   1.6397223 1.8207512 1.5392884 1.5402281 1.5402281 1.5626778 1.6236685 1.6236685 1.6609949 1.6609949 1.7540787 1.5428349 1.5428349 1.5420405 1.5420405 1.6119198 1.5666881 1.6119198 1.5666881 1.4763697 1.4763697 1.5676325 1.5943451 1.5829568 1.6641918 1.6641918 1.4279495 1.4233281 1.5947585 1.5947585 1.5981129 1.5981129 1.5024142 1.5024142 1.4447763 1.4638913 1.4638913 1.4565082 1.5812361 1.5019026 1.5019026 1.4825643 1.4825643 1.4389607 1.5259088 1.5226814 1.7497793 1.4950300 1.4950300 1.5631176 1.5875221 1.5354196 1.5875221 1.5354196 1.6469165 1.6219566 1.5490404 1.5490404 1.5392884 1.6397223 1.7849221 1.7849221 1.5610207 1.6182136 1.5037242 1.5037242 0.1891679 0.1860666 0.1247721 0.9790443 1.4570467 1.6006001 1.4466373 1.4466373 1.5030718 1.5561711 1.5715299 1.7383329 1.5245264 1.5245264 0.1860666 1.6328693 0.7950583 1.4718190 0.2149002 1.5773130 1.5568939 1.5143483 1.5143483 1.8242207 1.8242207 1.8207512 0.2728571 0.2430403 0.2728571 0.2430403 1.6560534 1.5923777 1.5923777 1.6463044 1.6328693 0.1641780 1.5857096 1.7862171 1.7862171 1.6030502 1.6030502 1.6605752 1.5542285 1.5542285 1.6222752 1.6814982 1.5728795 1.5728795 1.7142193 1.6915437 1.4586992 1.4586992 1.6015528 1.6078749 1.5334736 1.0164544 1.0164544 1.4785933 1.5535115 1.6214946 1.6396405 1.4342340 1.4665974 1.5436032 1.5436032 0.0000010 0.0000000 1.4603817 1.4603817 1.6819855 1.7952747 1.5631176 1.5285692 1.5677749 1.5325358 1.6521019 1.6523764 1.5948864 1.6089617 1.6256016 
StsW83_1   0.6198083 0.6359102 0.5866803 0.6016794 0.6016794 0.5946194 0.5800920 0.5800920 0.5605994 0.5605994 0.5639910 0.6172585 0.6172585 0.5913722 0.5913722 0.6635757 0.6139991 0.6635757 0.6139991 0.5771718 0.5771718 0.6508382 0.6472454 0.5935614 0.6464863 0.6464863 0.5623437 0.5635908 0.5914382 0.5914382 0.5645756 0.5645756 0.5922727 0.5922727 0.5869049 0.5679847 0.5679847 0.5606204 0.6173284 0.5803014 0.5803014 0.5939346 0.5939346 0.5656108 0.6042620 0.5952750 0.6776799 0.5823388 0.5823388 0.5830522 0.5800342 0.5927029 0.5800342 0.5927029 0.5847785 0.5979749 0.6082665 0.6082665 0.5866803 0.6198083 0.6077551 0.6077551 0.5687832 1.5865982 0.1123563 0.1123563 1.3903333 1.3846079 1.4460982 1.7445103 0.0615618 0.4208715 0.4516126 0.4516126 0.4273450 0.2720721 1.5747165 0.5559833 1.4799132 1.4799132 1.3846079 0.4599616 1.3941723 0.4284749 1.4260968 0.2617195 0.2721691 0.0184879 0.0184879 0.5278345 0.5278345 0.6359102 1.4007178 1.4285605 1.4007178 1.4285605 1.6730435 0.5579060 0.5579060 0.4492819 0.4599616 1.2958908 0.5750656 0.5591895 0.5591895 1.5649428 1.5649428 1.5777158 0.2246934 0.2246934 1.6495303 1.6392941 1.5500183 1.5500183 1.6052719 1.6107677 0.4470159 0.4470159 0.6017394 0.4381760 0.4613499 1.7104183 1.7104183 0.4468267 0.5671882 0.4548127 0.4470563 0.0213351 0.4180709 1.5577381 1.5577381 1.4603817 1.4603817 0.0000000 0.0000010 0.5711170 0.4995610 0.5830522 0.5549987 1.6356902 0.5686615 0.6139157 0.5935950 0.5896388 0.5756625 0.6568375 
StsW83_2   0.6198083 0.6359102 0.5866803 0.6016794 0.6016794 0.5946194 0.5800920 0.5800920 0.5605994 0.5605994 0.5639910 0.6172585 0.6172585 0.5913722 0.5913722 0.6635757 0.6139991 0.6635757 0.6139991 0.5771718 0.5771718 0.6508382 0.6472454 0.5935614 0.6464863 0.6464863 0.5623437 0.5635908 0.5914382 0.5914382 0.5645756 0.5645756 0.5922727 0.5922727 0.5869049 0.5679847 0.5679847 0.5606204 0.6173284 0.5803014 0.5803014 0.5939346 0.5939346 0.5656108 0.6042620 0.5952750 0.6776799 0.5823388 0.5823388 0.5830522 0.5800342 0.5927029 0.5800342 0.5927029 0.5847785 0.5979749 0.6082665 0.6082665 0.5866803 0.6198083 0.6077551 0.6077551 0.5687832 1.5865982 0.1123563 0.1123563 1.3903333 1.3846079 1.4460982 1.7445103 0.0615618 0.4208715 0.4516126 0.4516126 0.4273450 0.2720721 1.5747165 0.5559833 1.4799132 1.4799132 1.3846079 0.4599616 1.3941723 0.4284749 1.4260968 0.2617195 0.2721691 0.0184879 0.0184879 0.5278345 0.5278345 0.6359102 1.4007178 1.4285605 1.4007178 1.4285605 1.6730435 0.5579060 0.5579060 0.4492819 0.4599616 1.2958908 0.5750656 0.5591895 0.5591895 1.5649428 1.5649428 1.5777158 0.2246934 0.2246934 1.6495303 1.6392941 1.5500183 1.5500183 1.6052719 1.6107677 0.4470159 0.4470159 0.6017394 0.4381760 0.4613499 1.7104183 1.7104183 0.4468267 0.5671882 0.4548127 0.4470563 0.0213351 0.4180709 1.5577381 1.5577381 1.4603817 1.4603817 0.0000010 0.0000000 0.5711170 0.4995610 0.5830522 0.5549987 1.6356902 0.5686615 0.6139157 0.5935950 0.5896388 0.5756625 0.6568375 
StsY_A     0.2550570 0.3179085 0.2593996 0.2212267 0.2212267 0.2282154 0.2823587 0.2823587 0.2408972 0.2408972 0.2901748 0.2733022 0.2733022 0.2729677 0.2729677 0.2923761 0.2531767 0.2923761 0.2531767 0.2653389 0.2653389 0.2802564 0.2742009 0.2378108 0.2713229 0.2713229 0.2641311 0.2470673 0.2218050 0.2218050 0.2185480 0.2185480 0.2626654 0.2626654 0.2621544 0.2456423 0.2456423 0.2564595 0.2426466 0.2809335 0.2809335 0.2668372 0.2668372 0.2581497 0.2642098 0.2629697 0.4103447 0.2731728 0.2731728 0.2615141 0.2026646 0.1824219 0.2026646 0.1824219 0.2110523 0.2057729 0.2172607 0.2172607 0.2593996 0.2550570 0.7234801 0.7234801 0.2709780 1.7649225 0.5912576 0.5912576 1.7271805 1.7202681 1.5592251 1.9391687 0.6070151 0.6664812 0.6707812 0.6707812 0.6582193 0.6131274 1.7665785 0.7347784 1.6287674 1.6287674 1.7202681 0.6450932 1.6666738 0.6500757 1.6698305 0.6207734 0.6454569 0.5917220 0.5917220 0.8211414 0.8211414 0.3179085 1.6687314 1.7035284 1.6687314 1.7035284 1.9227521 0.8078549 0.8078549 0.6186956 0.6450932 1.5951439 0.0426970 0.7284819 0.7284819 1.8994881 1.8994881 1.8147199 0.5879444 0.5879444 1.9875480 1.7699244 1.7415609 1.7415609 1.7903458 1.7511912 0.6583510 0.6583510 0.1070932 0.5985413 0.5973129 1.9673460 1.9673460 0.6672203 0.0956069 0.6067704 0.6140770 0.5942320 0.6402017 1.8258855 1.8258855 1.6819855 1.6819855 0.5711170 0.5711170 0.0000000 0.7760378 0.2615141 0.2412457 1.9454596 0.0982145 0.2766943 0.1965305 0.1249129 0.2255318 0.2969141 
StsY_B     0.8096140 0.8396463 0.7936473 0.7936093 0.7936093 0.8296950 0.7215824 0.7215824 0.7920241 0.7920241 0.6998116 0.8251501 0.8251501 0.8124246 0.8124246 0.8709264 0.7938980 0.8709264 0.7938980 0.8269239 0.8269239 0.8390456 0.8370131 0.7885807 0.8533375 0.8533375 0.8018704 0.8107956 0.8139796 0.8139796 0.7801917 0.7801917 0.8199298 0.8199298 0.8287587 0.7998355 0.7998355 0.7937100 0.7921555 0.7748985 0.7748985 0.8134600 0.8134600 0.7905326 0.8267118 0.8238341 0.8807822 0.7448987 0.7448987 0.7968428 0.7891337 0.7858087 0.7891337 0.7858087 0.7705233 0.8046702 0.8105790 0.8105790 0.7936473 0.8096140 0.7201832 0.7201832 0.7798239 1.7532453 0.4951407 0.4951407 1.8545125 1.8469023 1.7503030 1.8372896 0.5479113 0.4889444 0.6528709 0.6528709 0.6278580 0.5340938 1.7499422 0.4933663 1.6548885 1.6548885 1.8469023 0.5092544 1.4121584 0.6797707 1.5882382 0.5373317 0.5499919 0.5181054 0.5181054 0.2183835 0.2183835 0.8396463 1.5935430 1.6277707 1.5935430 1.6277707 1.8058095 0.6804529 0.6804529 0.4813394 0.5092544 1.5440870 0.7652801 0.5249400 0.5249400 1.8466463 1.8466463 1.8319977 0.5331026 0.5331026 1.7787541 1.7246771 1.7604424 1.7604424 1.8125619 1.8675009 0.6731434 0.6731434 0.8198069 0.4844570 0.4928301 1.8426661 1.8426661 0.6270175 0.7828308 0.4953533 0.4947055 0.5198888 0.5942336 1.8037972 1.8037972 1.7952747 1.7952747 0.4995610 0.4995610 0.7760378 0.0000000 0.7968428 0.7654204 1.7180220 0.7802071 0.8346630 0.8045276 0.7851042 0.7613636 0.8628054 
UK6        0.2674856 0.2749321 0.2769237 0.2828533 0.2828533 0.2947428 0.3145619 0.3145619 0.2575830 0.2575830 0.2373926 0.3105766 0.3105766 0.3487088 0.3487088 0.3517395 0.3059387 0.3517395 0.3059387 0.3268014 0.3268014 0.3281339 0.3206354 0.2749703 0.3294460 0.3294460 0.3257472 0.3275255 0.2922016 0.2922016 0.3018077 0.3018077 0.3504891 0.3504891 0.3367878 0.3224191 0.3224191 0.3350810 0.2885443 0.3540349 0.3540349 0.3333720 0.3333720 0.3340027 0.3484692 0.3470001 0.4115322 0.2129239 0.2129239 0.0000010 0.2454255 0.2251109 0.2454255 0.2251109 0.2465522 0.2524798 0.2799499 0.2799499 0.2769237 0.2674856 0.7157815 0.7157815 0.2961239 1.9027554 0.6374239 0.6374239 1.6625490 1.6558992 1.5464084 1.9163286 0.5816506 0.6687045 0.6780304 0.6780304 0.6734013 0.5975604 1.7520592 0.6884138 1.6737526 1.6737526 1.6558992 0.6613176 1.5879347 0.6386933 1.6812021 0.6024522 0.6220346 0.6157240 0.6157240 0.8080546 0.8080546 0.2749321 1.5743505 1.6723286 1.5743505 1.6723286 1.8062909 0.7837395 0.7837395 0.6259143 0.6613176 1.5957456 0.2413481 0.6717269 0.6717269 1.9244602 1.9244602 1.9113180 0.6097885 0.6097885 1.9579063 1.8716606 1.8029587 1.8029587 1.8944987 1.8499971 0.6658573 0.6658573 0.2648742 0.5938739 0.6076607 1.9724725 1.9724725 0.6813853 0.2267306 0.5819810 0.5943940 0.6065323 0.6382917 1.8905307 1.8905307 1.5631176 1.5631176 0.5830522 0.5830522 0.2615141 0.7968428 0.0000000 0.2765064 1.8605911 0.2279273 0.1746484 0.2168370 0.2827869 0.2570790 0.3543754 
UME        0.1949352 0.3008846 0.2013272 0.1433743 0.1433743 0.1827388 0.2425154 0.2425154 0.1885786 0.1885786 0.2599831 0.1987399 0.1987399 0.2111661 0.2111661 0.2260822 0.1927033 0.2260822 0.1927033 0.1864824 0.1864824 0.2312879 0.2273366 0.1913617 0.1980167 0.1980167 0.1934070 0.1788521 0.1941403 0.1941403 0.1981706 0.1981706 0.2090349 0.2090349 0.1885921 0.1894719 0.1894719 0.1944106 0.1875353 0.2073022 0.2073022 0.1996771 0.1996771 0.1856269 0.2067912 0.2057791 0.4663961 0.2415090 0.2415090 0.2765064 0.1694044 0.1729034 0.1694044 0.1729034 0.1716149 0.1450004 0.2138899 0.2138899 0.2013272 0.1949352 0.6914433 0.6914433 0.3138204 1.6543448 0.5804119 0.5804119 1.5448736 1.5386747 1.4485023 1.7295131 0.5555067 0.6251410 0.5804343 0.5804343 0.5789663 0.5889816 1.6669578 0.6467744 1.5280050 1.5280050 1.5386747 0.5959237 1.5077318 0.5668880 1.5308231 0.6024444 0.6311566 0.5870328 0.5870328 0.7779287 0.7779287 0.3008846 1.5626609 1.6410005 1.5626609 1.6410005 1.7797330 0.7279709 0.7279709 0.5736597 0.5959237 1.4567001 0.2166980 0.6402122 0.6402122 1.7591291 1.7591291 1.7758610 0.5907970 0.5907970 1.8095722 1.6935949 1.6756033 1.6756033 1.6979066 1.6829087 0.5623922 0.5623922 0.2186827 0.5646381 0.5848178 1.7369036 1.7369036 0.5926019 0.1866945 0.5616156 0.5627835 0.5767574 0.5652030 1.7619541 1.7619541 1.5285692 1.5285692 0.5549987 0.5549987 0.2412457 0.7654204 0.2765064 0.0000000 1.7553666 0.1867338 0.2478813 0.1695918 0.2368196 0.1808553 0.2301434 
US5        1.7882204 2.0500278 1.7658752 1.7014431 1.7014431 1.9636386 1.8511920 1.8511920 1.9098972 1.9098972 1.8715411 1.9617184 1.9617184 1.8211027 1.8211027 1.8274202 1.8912257 1.8274202 1.8912257 1.8408930 1.8408930 1.9495551 1.9754791 1.8256490 1.8373157 1.8373157 1.8197731 1.8182734 1.8743173 1.8743173 1.8568496 1.8568496 1.8498792 1.8498792 1.8589026 1.8269452 1.8269452 1.8020993 1.8926792 1.7719805 1.7719805 1.8253297 1.8253297 1.8029474 1.8323399 1.8235938 2.0036694 1.7068443 1.7068443 1.8605911 1.8868243 1.8346748 1.8868243 1.8346748 1.8550642 1.7631195 1.8178404 1.8178404 1.7658752 1.7882204 1.6459944 1.6459944 1.8448175 0.4799504 1.6850785 1.6850785 1.6254497 1.6187147 1.6186042 1.2186216 1.6645290 1.5435776 1.3999981 1.3999981 1.3971479 1.7742591 0.1540876 1.8072376 0.6213351 0.6213351 1.6187147 1.6104736 1.3864408 1.4432087 1.4692828 1.7953390 1.7751760 1.6916468 1.6916468 1.7909807 1.7909807 2.0500278 1.5078097 1.6206682 1.5078097 1.6206682 0.4749656 1.6082391 1.6082391 1.5974911 1.6104736 1.4798809 1.8997806 1.9203071 1.9203071 0.4803389 0.4803389 0.4913142 1.7350906 1.7350906 0.5217399 0.4767784 0.4848404 0.4848404 0.4734970 0.4747141 1.5228284 1.5228284 2.0448234 1.5255614 1.5092843 1.2623794 1.2623794 1.4283880 1.9243284 1.5550227 1.6056674 1.6788537 1.4394410 0.4799892 0.4799892 1.5677749 1.5677749 1.6356902 1.6356902 1.9454596 1.7180220 1.8605911 1.7553666 0.0000000 1.9066151 1.8927753 1.8404581 1.8543840 1.8519937 1.8434393 
US8        0.2070973 0.2875801 0.2018508 0.1704125 0.1704125 0.1857464 0.2488268 0.2488268 0.1867381 0.1867381 0.2631933 0.2066991 0.2066991 0.2376323 0.2376323 0.2587446 0.2128544 0.2587446 0.2128544 0.2309917 0.2309917 0.2316542 0.2261879 0.1825781 0.2345118 0.2345118 0.2296616 0.2177596 0.1865112 0.1865112 0.1802447 0.1802447 0.2280222 0.2280222 0.2315526 0.2200691 0.2200691 0.2259980 0.2092998 0.2414884 0.2414884 0.2271253 0.2271253 0.2186481 0.2293505 0.2282435 0.4715356 0.2528057 0.2528057 0.2279273 0.1451170 0.1266320 0.1451170 0.1266320 0.1578492 0.1412882 0.1981494 0.1981494 0.2018508 0.2070973 0.6962144 0.6962144 0.2399678 1.7508266 0.6035155 0.6035155 1.6284999 1.6219679 1.4400767 1.9277261 0.5958992 0.6794938 0.6312419 0.6312419 0.6141838 0.5845276 1.7936477 0.6735033 1.6425949 1.6425949 1.6219679 0.6142026 1.6174747 0.6023908 1.5434900 0.6016924 0.6261865 0.6007200 0.6007200 0.7979225 0.7979225 0.2875801 1.5955775 1.6280640 1.5955775 1.6280640 1.9095345 0.7675915 0.7675915 0.6013250 0.6142026 1.4896697 0.0733456 0.6676849 0.6676849 1.8597403 1.8597403 1.8023084 0.5781601 0.5781601 1.9910254 1.7432538 1.7394488 1.7394488 1.7656302 1.7382660 0.6150092 0.6150092 0.0732809 0.5741586 0.5847401 1.9558165 1.9558165 0.6252695 0.0103514 0.5706762 0.5829905 0.5947697 0.5996934 1.8146438 1.8146438 1.5325358 1.5325358 0.5686615 0.5686615 0.0982145 0.7802071 0.2279273 0.1867338 1.9066151 0.0000000 0.2419631 0.1584484 0.0857924 0.1660656 0.2630545 
Uc37       0.2620205 0.2693135 0.2632883 0.2858844 0.2858844 0.2887054 0.3371011 0.3371011 0.2737963 0.2737963 0.2436835 0.2891498 0.2891498 0.3420670 0.3420670 0.3491384 0.2680681 0.3491384 0.2680681 0.3406889 0.3406889 0.3384889 0.3293363 0.2772289 0.3012793 0.3012793 0.3247880 0.3232770 0.2833345 0.2833345 0.2894605 0.2894605 0.3388552 0.3388552 0.3430309 0.3202159 0.3202159 0.3282100 0.2554006 0.3549494 0.3549494 0.3395149 0.3395149 0.3322467 0.3438539 0.3423890 0.4089143 0.1958407 0.1958407 0.1746484 0.2427854 0.2238369 0.2427854 0.2238369 0.2564857 0.2513789 0.2766270 0.2766270 0.2632883 0.2620205 0.7455112 0.7455112 0.2569032 1.6727568 0.6409740 0.6409740 1.7006156 1.6938260 1.6032857 1.9168095 0.6117041 0.7144144 0.6678657 0.6678657 0.6678271 0.6083085 1.7827028 0.7344152 1.6341796 1.6341796 1.6938260 0.6537175 1.6508280 0.6363182 1.7124228 0.6349611 0.6418631 0.6384114 0.6384114 0.8405949 0.8405949 0.2693135 1.6603668 1.7671889 1.6603668 1.7671889 1.6999404 0.8067253 0.8067253 0.6195910 0.6537175 1.6431269 0.2514504 0.6686745 0.6686745 1.7897548 1.7897548 1.7187649 0.6096115 0.6096115 1.8170703 1.7110391 1.6915588 1.6915588 1.7380661 1.6769283 0.6590719 0.6590719 0.2484555 0.6003731 0.6153661 1.9504225 1.9504225 0.6787902 0.2403292 0.5842497 0.6008976 0.6325355 0.6290139 1.7775949 1.7775949 1.6521019 1.6521019 0.6139157 0.6139157 0.2766943 0.8346630 0.1746484 0.2478813 1.8927753 0.2419631 0.0000000 0.2249242 0.2664866 0.2745337 0.3524778 
Uc878      0.1852189 0.2758562 0.2083915 0.1829095 0.1829095 0.1793751 0.2478127 0.2478127 0.1595829 0.1595829 0.2285184 0.1820110 0.1820110 0.2549664 0.2549664 0.2639396 0.1838850 0.2639396 0.1838850 0.2378844 0.2378844 0.2122511 0.1982255 0.1797863 0.2014756 0.2014756 0.2494461 0.2374206 0.1631920 0.1631920 0.2063197 0.2063197 0.2477265 0.2477265 0.2361317 0.2291396 0.2291396 0.2267411 0.1720840 0.2644080 0.2644080 0.2477405 0.2477405 0.2388053 0.2465773 0.2454227 0.4263150 0.2422515 0.2422515 0.2168370 0.1389305 0.1361331 0.1389305 0.1361331 0.1741382 0.1461272 0.1863978 0.1863978 0.2083915 0.1852189 0.6540094 0.6540094 0.2465181 1.8245948 0.6202559 0.6202559 1.6763932 1.6696537 1.5865182 1.9316300 0.6161642 0.6564114 0.6440241 0.6440241 0.6250313 0.6130833 1.7404086 0.6669124 1.6172568 1.6172568 1.6696537 0.6310088 1.6255616 0.6304992 1.6389465 0.6304634 0.6513684 0.6143248 0.6143248 0.7841561 0.7841561 0.2758562 1.6422934 1.7187235 1.6422934 1.7187235 1.8849820 0.7662959 0.7662959 0.5979303 0.6310088 1.6233731 0.1797786 0.6540949 0.6540949 1.8651700 1.8651700 1.8764573 0.6076170 0.6076170 1.9803175 1.8482574 1.8184778 1.8184778 1.8869021 1.8118803 0.6412684 0.6412684 0.2011452 0.5805759 0.6089213 1.9453548 1.9453548 0.6422249 0.1528045 0.5760727 0.5834224 0.6202019 0.6149139 1.9340476 1.9340476 1.6523764 1.6523764 0.5935950 0.5935950 0.1965305 0.8045276 0.2168370 0.1695918 1.8404581 0.1584484 0.2249242 0.0000000 0.2140269 0.1732326 0.2682822 
Ue26       0.2609694 0.3303908 0.2460687 0.2219158 0.2219158 0.2452714 0.2908051 0.2908051 0.2402127 0.2402127 0.2950761 0.2701843 0.2701843 0.2810417 0.2810417 0.2935953 0.2505656 0.2935953 0.2505656 0.2733145 0.2733145 0.2889780 0.2879578 0.2400850 0.2743288 0.2743288 0.2678815 0.2588639 0.2382250 0.2382250 0.2283707 0.2283707 0.2707564 0.2707564 0.2782129 0.2551305 0.2551305 0.2675700 0.2468027 0.2789671 0.2789671 0.2748298 0.2748298 0.2699487 0.2721943 0.2709463 0.4712839 0.2775197 0.2775197 0.2827869 0.1938633 0.1813852 0.1938633 0.1813852 0.2212396 0.1917524 0.2135576 0.2135576 0.2460687 0.2609694 0.7043935 0.7043935 0.2819588 1.6882925 0.6278587 0.6278587 1.7135939 1.7066848 1.4808156 1.9672885 0.6216774 0.6644131 0.6716124 0.6716124 0.6535623 0.6164985 1.7659911 0.7084165 1.6309298 1.6309298 1.7066848 0.6361269 1.6698970 0.6525022 1.5816864 0.6406935 0.6588949 0.6162182 0.6162182 0.8356720 0.8356720 0.3303908 1.7146300 1.7171933 1.7146300 1.7171933 1.7940127 0.8123570 0.8123570 0.6122978 0.6361269 1.5149788 0.1112845 0.7265357 0.7265357 1.7473900 1.7473900 1.7343734 0.6029588 0.6029588 1.9012844 1.6988092 1.6999009 1.6999009 1.7127250 1.6939146 0.6651736 0.6651736 0.1242926 0.5894571 0.6128514 1.9959978 1.9959978 0.6746640 0.0884113 0.5974788 0.6046046 0.6115788 0.6423678 1.7383680 1.7383680 1.5948864 1.5948864 0.5896388 0.5896388 0.1249129 0.7851042 0.2827869 0.2368196 1.8543840 0.0857924 0.2664866 0.2140269 0.0000000 0.2307261 0.2981523 
UsB        0.2439352 0.3303163 0.2509132 0.1690095 0.1690095 0.1538182 0.2166605 0.2166605 0.1232340 0.1232340 0.2450318 0.1860291 0.1860291 0.2117493 0.2117493 0.2559897 0.1866243 0.2559897 0.1866243 0.2198708 0.2198708 0.2105085 0.2039567 0.1606776 0.2023158 0.2023158 0.2229988 0.2150650 0.1686866 0.1686866 0.1750841 0.1750841 0.2092322 0.2092322 0.2207119 0.2084348 0.2084348 0.2134592 0.1856260 0.2223386 0.2223386 0.2260271 0.2260271 0.2241493 0.2157880 0.2147330 0.4621031 0.2770452 0.2770452 0.2570790 0.1211974 0.1145358 0.1211974 0.1145358 0.0470198 0.1586885 0.2377581 0.2377581 0.2509132 0.2439352 0.6976824 0.6976824 0.2699478 1.7521533 0.6266247 0.6266247 1.5953882 1.5888732 1.5386674 1.9878271 0.5838567 0.6641909 0.6144835 0.6144835 0.6084768 0.5819519 1.8163272 0.6823709 1.6081769 1.6081769 1.5888732 0.6265064 1.6355582 0.5997482 1.6330334 0.6119859 0.6244988 0.6081696 0.6081696 0.7617777 0.7617777 0.3303163 1.5904047 1.7012012 1.5904047 1.7012012 1.9243805 0.8158979 0.8158979 0.6094945 0.6265064 1.5597306 0.2032966 0.6538249 0.6538249 1.9172443 1.9172443 1.8609958 0.5954697 0.5954697 2.0067828 1.7769384 1.7562622 1.7562622 1.7889359 1.7949444 0.6106017 0.6106017 0.2017156 0.6132274 0.6181716 1.9774034 1.9774034 0.6208987 0.1657696 0.6198727 0.6272554 0.5979146 0.6038372 1.8119027 1.8119027 1.6089617 1.6089617 0.5756625 0.5756625 0.2255318 0.7613636 0.2570790 0.1808553 1.8519937 0.1660656 0.2745337 0.1732326 0.2307261 0.0000000 0.2603293 
ker        0.3251889 0.3723570 0.3139435 0.2678557 0.2678557 0.2462963 0.3091206 0.3091206 0.2813595 0.2813595 0.3546200 0.2488398 0.2488398 0.2039277 0.2039277 0.0025521 0.2476258 0.0025521 0.2476258 0.2037255 0.2037255 0.2746872 0.2615009 0.2504993 0.2730914 0.2730914 0.1852519 0.1944211 0.2635578 0.2635578 0.2322716 0.2322716 0.2037866 0.2037866 0.1910916 0.1911790 0.1911790 0.1869179 0.2379198 0.2029696 0.2029696 0.1876069 0.1876069 0.1927470 0.2087760 0.2077578 0.5398277 0.3402572 0.3402572 0.3543754 0.2723272 0.2438945 0.2723272 0.2438945 0.2399951 0.2520801 0.3277147 0.3277147 0.3139435 0.3251889 0.7750095 0.7750095 0.4230488 1.8451173 0.6715588 0.6715588 1.6081926 1.6018202 1.5116695 1.6968884 0.6881781 0.6912232 0.6144627 0.6144627 0.6300113 0.6580475 1.8867570 0.7487745 1.6645453 1.6645453 1.6018202 0.6863115 1.6174289 0.6263671 1.6415466 0.6749529 0.6965095 0.6894435 0.6894435 0.8781210 0.8781210 0.3723570 1.6626996 1.6999530 1.6626996 1.6999530 1.8556501 0.8528515 0.8528515 0.6737660 0.6863115 1.5538014 0.2786455 0.7411000 0.7411000 1.9839562 1.9839562 2.0074486 0.6794484 0.6794484 1.9738918 1.8944747 1.8241784 1.8241784 1.9502018 1.9108595 0.6362446 0.6362446 0.2811441 0.6742133 0.6641644 1.7580719 1.7580719 0.6481359 0.2628080 0.6722240 0.6764036 0.6864803 0.6164583 1.8931079 1.8931079 1.6256016 1.6256016 0.6568375 0.6568375 0.2969141 0.8628054 0.3543754 0.2301434 1.8434393 0.2630545 0.3524778 0.2682822 0.2981523 0.2603293 0.0000000 
```
