## Supplementary Data 7 for "Structural and evolutionary analyses support reclassification of glycopeptide antibiotics as xyclopeptides": AMP_binding_domains_5_trimal_iqtree.treefile

```
(A40:0.0000000000,((((((((((A47:0.0000000000,StToN1:0.0000000000):0.0000010201,StTo:0.0000010201)100:0.1387498251,ApRc:0.3056094486)89:0.0496385225,((((((ApTi:0.0000000000,tei_2:0.0000000000):0.0000000000,tei_1:0.0000000000):0.0000000000,ApTi_5:0.0000000000):0.0000010201,ApTi_4:0.0000010201)100:0.1192548590,(ApsA3_2:0.0000010201,UK6:0.0000010201)100:0.0886755708)81:0.0174162456,Uc37:0.0779233839)85:0.0156264295)39:0.0108932086,AmBr_2:0.1607406578)94:0.0237430445,((((((NnsA5_2:0.0000000000,kis:0.0000000000):0.0000021821,NnsA5_3:0.0000010201)100:0.4044947983,((((((StCar_1:0.0000000000,StCar_4:0.0000000000):0.0000010201,StCar_2:0.0000020828)100:0.0301956294,StsTu:0.0260681527)54:0.0136181634,StCar_3:0.0109523362)63:0.0123855599,(StLaN18:0.0282599417,((StsK_1:0.0000000000,StsPA_1:0.0000000000):0.0000010201,StsK_3:0.0000010201)100:0.0375413524)98:0.0104935406)95:0.0308082616,StsW2_2:0.0099790704)100:0.2392543904)44:0.0245932005,(((((StAfJ3_1:0.0000010201,StAfJ3_2:0.0000010201)100:0.0654323758,(StAua_2:0.0324276777,(((((((((StRi1:0.0000000000,StRi_5:0.0000000000):0.0000000000,StRi_1:0.0000000000):0.0000000000,StRir_1:0.0000000000):0.0000000000,StRi_3:0.0000000000):0.0000000000,StRi_6:0.0000000000):0.0000000000,StRir_20:0.0000000000):0.0000010201,StRiR_1:0.0000010201)100:0.0109192345,((StsW83_1:0.0000000000,rim:0.0000000000):0.0000020064,StsW83_2:0.0000023458)100:0.0072960524)100:0.0094427611,StsW25_2:0.0042441349)100:0.0173327501)100:0.0252514625)100:0.0918997824,(((StCr:0.0233093345,StPo:0.0287791504)100:0.0180677563,StMo_1:0.0265165146)100:0.0576374984,(StsC2_1:0.0000023336,StsC2_2:0.0000010201)100:0.0601529400)100:0.0616000867)100:0.1042655955,(((StAvMA_2:0.2042487483,(StDu:0.1066040082,(StsBA_1:0.0000010201,StsBA_2:0.0000010201)100:0.0997282237)100:0.1383859280)88:0.0452501297,((StSe_1:0.0000010201,StSe_2:0.0000010201)100:0.1064484497,StsY_B:0.1091314661)100:0.2068451587)99:0.0492809318,(((((((StFr_4:0.0000000000,StX_4:0.0000000000):0.0000000000,StX_2:0.0000000000):0.0000000000,StX_3:0.0000000000):0.0000010201,StX_1:0.0000010201)100:0.0369700799,(StsMU:0.0075389471,(StsW0_1:0.0026103665,StsW0_2:0.0081057360)100:0.0143288633)100:0.0239360669)91:0.0042838652,StX:0.0503567919)94:0.0136179463,StsS0:0.0330259402)100:0.1338996471)99:0.0816946637)80:0.0276517993,(StVrN_B:0.0000010201,StVr_1_A:0.0000010201)100:0.3556995320)83:0.0447611797)55:0.0452421439,((((((((((StAc:0.0541591339,((StsC25:0.0433695297,(StsC8:0.0283984269,StsCT:0.0487190985)77:0.0119284591)75:0.0071013035,StsCY:0.0424618974)78:0.0180316629)100:0.0317281904,(StsCM_1:0.0000027274,StsCM_2:0.0000023960)100:0.0588838315)90:0.0084403419,(StsW38_1:0.0000010201,StsW38_2:0.0000010201)100:0.0507314582)91:0.0361334628,(StsC09_1:0.0000010201,StsC09_2:0.0000010201)100:0.0627224916)97:0.0388971132,StsC3:0.1539137368)98:0.0506634612,((StDa_1:0.0725437278,US5:0.0875153635)100:0.2745593560,StVrN_A:0.1716395885)55:0.0458109278)100:0.1463235803,(StFo_1:0.0000010201,StFo_2:0.0000010201)100:0.1615540180)100:0.5246014466,(StAq:0.0161007644,(StsTL_1:0.0000010201,StsTL_3:0.0000010201)100:0.0402107843)100:0.2788197790)90:0.1833379273,StFu:0.2850374045)84:0.0682949050,(((StAfa_2:0.0026600816,(StAfa_6:0.0000010201,StFr_3:0.0000010201)56:0.0000010201)100:0.0980547116,((StAn_2:0.0470147472,(StsW52_1:0.0000010201,StsW52_2:0.0000010201)100:0.0767824041)99:0.0196979355,(((StVe_1:0.0000010201,StVe_4:0.0000010201)100:0.0832636572,(StVe_3:0.0000010201,StVe_5:0.0000010201)100:0.0524550796)100:0.1297141633,Sts1:0.0777761039)44:0.0096999948)45:0.0199040640)76:0.0525367487,StLtNB:0.0729236150)100:0.3525928989)100:0.7106255338)100:0.1976502260,NnsW4_1:0.1272682915)88:0.0300563171)99:0.0241173777,(NcTr_1:0.0000010201,NcTr_2:0.0000010201)100:0.1185232968)56:0.0110377403,(((((AkAan_1:0.0000010201,AkAan_2:0.0000010201)100:0.0760808049,UME:0.0841666201)83:0.0310957672,Kus:0.0554938488)82:0.0291942823,((((((((((AmAaD2_3:0.0311831384,AmOv:0.0502270167)83:0.0088629436,(AmOrD0:0.0123670938,AmOr_2:0.0050516541)100:0.0757054214)65:0.0042472219,(((((AmDeD9_1:0.0000000000,AmDeD9_3:0.0000000000):0.0000000000,dec_2:0.0000000000):0.0000010201,AmDeD9_2:0.0000010201)100:0.0289838100,((((AmKe_2:0.0000000000,AmOrH:0.0000000000):0.0000000000,van:0.0000000000):0.0000010201,AmKe_4:0.0000010201)100:0.0078501056,AmsW69_1:0.0049828308)100:0.0122869477)100:0.0168696995,((((AmRgN0:0.0000000000,AmRg_5:0.0000000000):0.0000000000,dec_1:0.0000000000):0.0000000000,AmRg_6:0.0000000000):0.0000010201,AmRg_4:0.0000010201)100:0.0489186163)100:0.0127467509)98:0.0296380768,(((((((((((AmJaD4:0.0000000000,AmJa_2:0.0000000000):0.0000000000,AmsC0_2:0.0000000000):0.0000000000,risA:0.0000000000):0.0000010201,AmJa_1:0.0000010201)100:0.0158765207,((AmsMJ_2:0.0000000000,AmsMJ_4:0.0000000000):0.0000010201,AmsMJ_3:0.0000010201)100:0.0080414721)98:0.0087000124,(AmsW9_1:0.0025857234,AmsW9_2:0.0000022028)100:0.0133630645)100:0.0268313048,((((((AmLrN2_1:0.0000000000,AmLr_2:0.0000000000):0.0000000000,AmLr_1:0.0000000000):0.0000000000,ris:0.0000000000):0.0000010201,AmLrN2_2:0.0000010201)100:0.0312199591,(AmsW8_1:0.0000010201,AmsW8_2:0.0000010201)100:0.0195410497)91:0.0071918991,(((AmRo_1:0.0181909981,AmsW97:0.0025772959)97:0.0051974295,AmRo_2:0.0155241285)93:0.0066581576,AmsTN:0.0140692496)96:0.0065520694)97:0.0028894194)98:0.0226276260,((AmsW1_1:0.0000020309,AmsW1_2:0.0000023838)100:0.0052518632,AmsW5_2:0.0131604839)97:0.0029123978)89:0.0141415713,(AmsW6_1:0.0000024532,AmsW6_2:0.0000026120)100:0.0470381493)99:0.0257089460,(((AmKeF:0.0000000000,AmKen_2:0.0000000000):0.0000010201,AmKe_3:0.0000010201)55:0.0000022100,ker:0.0024577303)100:0.1497827455)79:0.0307919717,(AmsBJ_3:0.0000010201,AmsBJ_4:0.0000010201)100:0.0505656318)100:0.0584033910)86:0.0242026188,((AmAzD3_3:0.0000010201,AmAzD3_5:0.0000010201)100:0.1328106901,(AmVs_1:0.0000010201,AmVs_2:0.0000010201)100:0.0818723014)60:0.0176796736)60:0.0115892795,((((AmBlD4:0.0000000000,AmBlD59_2:0.0000000000):0.0000000000,bal:0.0000000000):0.0000000000,AmBlFH:0.0000000000):0.0000010201,AmBlD59_1:0.0000010201)100:0.0545217727)76:0.0213375725,(KbPh:0.0212704218,UsB:0.0290383590)100:0.0404025929)74:0.0182902514,(KbArN5:0.0000010201,KbAr_2:0.0000010201)100:0.0384877771)54:0.0139932139,(KbAr_1:0.0000010201,KbAr_3:0.0000010201)100:0.0314356773)95:0.0229473961,((((StsAN:0.0132877861,StsY_A:0.0283524725)100:0.0365533737,Ue26:0.0597299822)84:0.0077241176,StsMC:0.0540155636)78:0.0077888818,(StsW00:0.0054954857,US8:0.0047231707)100:0.0101774646)100:0.0560383653)64:0.0105152171)70:0.0072245489,Uc878:0.0736506577)67:0.0185885422)100:0.0627076498,(A50:0.0000010201,NnCxD5_1:0.0000010201)100:0.0608740499)100:0.0477149116,NnGe:0.0000010201):0.0000010201,NnGeA9:0.0000000000);
```
