## Supplementary Data 7 for "Structural and evolutionary analyses support reclassification of glycopeptide antibiotics as xyclopeptides": AMP_binding_domains_6_trimal_iqtree.bionj

```
((((((((((((((A40:5e-07,NnGeA9:5e-07):0.0034078709,NnGe:-0.00081105344):0.041540667,(A50:5e-07,NnCxD5_1:5e-07):0.044894867):0.053779759,((A47:5e-07,StTo:5e-07):0.11543838,NnsW4_1:0.081806742):0.011709966):0.0066011399,((NnsA5_2:5e-07,NnsA5_3:5e-07):0.57695013,(((((((((StAc:0.0049969782,StsC25:0.00025336863):0.013702132,(StsC8:-0.0020235628,StsCY:0.020714251):0.0054588206):0.0050157104,StsCT:0.0274595):0.044962049,StsC3:0.080718145):0.013655715,(((StsC09_1:5e-07,StsC09_2:5e-07):0.051799115,(StsW38_1:5e-07,StsW38_2:5e-07):0.036305163):0.022395503,(StsCM_1:5e-07,StsCM_2:5e-07):0.030492861):0.013577979):0.12287292,((StAq:0.054614697,(StsTL_1:5e-07,StsTL_3:5e-07):0.036487881):0.15792556,(((StDa_1:0.027608166,US5:0.035917606):0.31628561,StVrN_A:0.12740421):0.045616969,StFu:0.16927399):0.065764084):0.93309951):0.03349572,((((((StAfa_2:0.0028046148,(StAfa_6:5e-07,StFr_3:5e-07):0.0024782771):0.1049718,((StAn_2:0.04718544,(StsW52_1:5e-07,StsW52_2:5e-07):0.067288287):0.031397291,Sts1:0.053883515):0.025423337):0.032104682,StLtNB:0.08865343):0.052283034,((StVe_1:5e-07,StVe_4:5e-07):0.092705034,(StVe_3:5e-07,StVe_5:5e-07):0.032823883):0.13386668):0.0607251,(StFo_1:5e-07,StFo_2:5e-07):0.1550855):0.055451203,((((StAvMA_2:0.13558504,(StDu:0.048591089,(StsBA_1:5e-07,StsBA_2:5e-07):0.059298698):0.10478053):0.048478045,(StVrN_B:5e-07,StVr_1_A:5e-07):0.27617046):0.010882221,(StsY_B:0.064649783,(StSe_1:5e-07,StSe_2:5e-07):0.049549632):0.17611745):0.011322916,((((StFr_4:5e-07,StX_1:5e-07):0.0096007278,(StsMU:5e-07,StsW0_1:5e-07):0.020147048):0.00095306197,StX:0.012642862):0.0090735015,StsS0:0.0080298986):0.17078337):0.023465153):0.01750404):0.0091904402,(((StAfJ3_1:5e-07,StAfJ3_2:5e-07):0.013042517,((StAua_2:0.018227572,(StsW83_1:-0.001322649,(StsW25_2:0.010372424,StsW83_2:-0.0026958224):0.0013231486):0.0017950237):0.0010401119,(StRi1:5e-07,StRiR_1:5e-07):0.0014974823):0.021182962):0.020276148,((StsC2_1:5e-07,StsC2_2:5e-07):0.051747303,(StCr:0.018359311,(StMo_1:0.024076521,StPo:0.011122636):0.0015858607):0.040821861):0.049836617):0.16616023):0.025777765,((((StCar_1:5e-07,StCar_2:5e-07):0.0092899324,StsTu:0.0012049703):0.0017487109,(StCar_3:0.0034077791,(StLaN18:0.023998333,StsW2_2:0.017018517):0.0044377474):0.0036750156):0.0081883874,((StsK_1:5e-07,StsK_3:5e-07):0.0074539105,StsPA_1:0.00043806108):0.0016590562):0.27330291):0.044466197):0.14873417):0.010480144,((ApRc:0.1701055,(ApTi:-0.005156063,(ApTi_4:-0.0088000828,(ApTi_5:-0.0011896981,tei_2:0.0011906981):0.030618377):0.0051565622):0.059659455):0.014952855,((ApsA3_2:-0.00081972708,UK6:0.00082072709):0.049981918,Uc37:0.07839179):0.027859768):0.030564249):0.12688425,(NcTr_1:5e-07,NcTr_2:5e-07):0.10800709):0.034647524,AmBr_2:0.078020759):0.015570967,(((((((AmJaD4:5e-07,AmJa_1:5e-07):0.004201442,AmsC0_2:0.00099669746):0.0048179533,(AmsW9_1:-0.004242993,AmsW9_2:0.0042439932):0.0030713903):0.0017737336,(AmsMJ_2:-0.0016547273,AmsMJ_3:0.0016557273):0.0087484596):0.017739808,(((AmLrN2_1:5e-07,AmLrN2_2:5e-07):0.010998214,(((AmRo_1:0.0069930786,AmsW97:-0.0017946523):0.0045755524,AmRo_2:0.0086800549):0.0023957109,AmsTN:0.0095045781):0.0050025643):0.0092636244,(AmsW8_1:0.0016048853,AmsW8_2:-0.0016038853):0.019194361):0.0043017101):0.088740051,((AmKeF:5e-07,AmKe_3:5e-07):0.0026573192,ker:-6.3400483e-05):0.092375115):0.0058971681,(AmsBJ_3:5e-07,AmsBJ_4:5e-07):0.052747387):0.016861457):0.015614025,Kus:0.089316636):0.0023295665,(Uc878:0.024319708,UME:0.060781255):0.019428652):0.010055184,(AkAan_1:5e-07,AkAan_2:5e-07):0.057129078):0.030235384,(AmVs_1:5e-07,AmVs_2:5e-07):0.10152203):0.022004383,((((((StsW00:0.013859064,US8:0.0045597116):0.020950671,Ue26:0.029830109):0.00072315754,((StsY_A:0.0078193396,StsAN:0.0079094879):0.023548065,StsMC:0.038662564):0.0052246447):0.016483586,(((KbAr_2:5e-07,KbArN5:5e-07):0.030046811,(KbAr_1:5e-07,KbAr_3:5e-07):0.040948641):-0.0016769366,(KbPh:0.009176109,UsB:0.0091405138):0.028093595):0.010102767):0.0084554739,(AmBlD4:5e-07,AmBlD59_1:5e-07):0.050057407):-0.01069698,((AmAaD2_3:0.064887866,(AmOrD0:0.0047124531,AmOr_2:0.00050602551):0.046286542):0.0021179244,((((AmDeD9_1:5e-07,AmDeD9_2:5e-07):0.013411827,(AmsW69_1:0.010846423,(AmKe_2:5e-07,AmKe_4:5e-07):0.0049488246):0.010976393):0.025715375,(AmRgN0:5e-07,AmRg_4:5e-07):0.036210481):0.0051177945,AmOv:0.043149859):0.021912947):0.022539873):0.011027625,((AmAzD3_3:5e-07,AmAzD3_5:5e-07):0.068724714,((AmsW1_1:-0.0013801202,(AmsW1_2:0.00065638818,AmsW5_2:0.0019334892):0.0013806203):0.0054941382,(AmsW6_1:2.721397e-05,AmsW6_2:-2.6213969e-05):0.026421504):0.093253948):0.0082404818);
```
