## Supplementary Data 7 for "Structural and evolutionary analyses support reclassification of glycopeptide antibiotics as xyclopeptides": AMP_binding_domains_6_trimal_iqtree.ckp (part 1 of 2)

```
--- # IQ-TREE Checkpoint ver >= 1.6
CandidateSet:
 00: -16674.9779226 (0:0.0000009997,(((((1:0.0000009997,94:0.0000009997):0.1376884812,(((((((((3:0.0000009997,4:0.0000009997):0.06142217716,((((((((5:0.0829388735,((11:0.0000009997,12:0.0000009997):0.01794604553,((16:0.0000009997,18:0.0000009997):0.002818366077,39:0.0142605547):0.007824077356):0.02109193071):0.01649723493,(24:0.0000009997,25:0.0000009997):0.04055309755):0.0116916224,23:0.0464898207):0.0205307284,(6:0.0000009997,7:0.0000009997):0.07983943851):0.01545293921,(((36:0.0000009997,37:0.0000009997):9.996515095e-07,38:0.0028064393):0.003574881546,(40:0.0000009997,41:0.0000009997):0.0310638048):0.1320451859):0.0114666072,((8:0.0000009997,9:0.0000009997):0.03571279613,(21:0.0034366805,22:0.0024080913):0.06690750007):0.02190060525):0.01621680148,((((52:0.0000009997,54:0.0000009997):0.03946443349,(53:0.0000009997,55:0.0000009997):0.044748804):0.01046462843,(56:0.0095961205,147:0.0101790697):0.02354206826):0.01930227488,((((105:0.0047227811,138:0.0125731365):0.03550414464,121:0.0404466656):0.01243376602,146:0.0290753172):0.006668942846,(128:0.0176165665,143:0.0035365477):0.02633797931):0.01238839875):0.01003536237):0.02806171479,(28:0.0000009997,29:0.0000009997):0.1173366402):0.05494606489):0.02070281207,(141:0.0552202791,145:0.0456842055):0.01288972512):0.01454362975,57:0.1022592231):0.02361691094,(((((((13:0.0000009997,14:0.0000009997):0.005673357792,32:0.0000020242):0.005710968027,(45:0.0000028502,46:0.0000009997):0.002839276019):0.005117316755,(33:0.0000009997,34:0.0000009997):0.009037504363):0.01243932324,(((19:0.0000024715,20:0.0000025272):0.01555852452,(((26:0.0028146117,44:0.0028042300):0.00566004475,27:0.0114170653):2.64751658e-06,35:0.0113271164):0.001891765925):0.02019429973,(42:0.0000009997,43:0.0000009997):0.01135454355):0.01547674714):0.1236131418,((15:0.0000024274,17:0.0000026291):0.002848698908,148:0.0000023956):0.09819704899):0.02058868847,(30:0.0000009997,31:0.0000009997):0.05584456075):0.03675283302):0.02979104382,10:0.0852619770):0.04331036793,(58:0.0000009997,59:0.0000009997):0.1051127386):0.1517242701,(((47:0.2065045165,((48:0.0000009997,49:0.0000009997):2.403090238e-06,(50:0.0000009997,149:0.0000009997):0.02352334806):0.06379906713):0.05180640013,(51:0.0000009997,140:0.0000009997):0.05411172828):0.02493380978,144:0.0789292675):0.03337049539):0.03022469969,65:0.0904621618):0.01166694029):0.02156803906,((63:0.0000009997,64:0.0000009997):0.6676304361,((((((((((66:0.0028390915,110:0.0028469066):0.006203569254,(114:0.0000022998,118:0.0203973021):0.01390739827):0.013624001,117:0.0223455538):0.0531793382,113:0.0833265134):0.0335585013,(115:0.0000009997,116:0.0000009997):0.019717577):0.01372787819,((108:0.0000009997,109:0.0000009997):0.07048331145,(132:0.0000009997,133:0.0000009997):0.02784935971):0.0260355106):0.1751135959,(((74:0.1751136017,(80:0.0485501917,(106:0.0000009997,107:0.0000009997):0.07362742932):0.1010047353):0.07263532689,(((84:0.0000009997,103:0.0000025185):0.009275337628,(102:0.0138177572,124:0.0181873903):0.006032580422):0.006728579712,(122:0.0000009997,129:0.0000009997):0.01695109509):0.2042181076):0.05039209745,((92:0.0000009997,93:0.0000009997):0.04688904873,139:0.0813167908):0.219442768):0.04015290362):0.02443695786,(((((((69:0.0000023009,(70:0.0000009997,83:0.0000009997):0.005915455571):0.1572837165,(134:0.0000026881,135:0.0000023465):0.05862726965):0.02449247723,71:0.0583839551):0.02309934063,104:0.0825977336):0.04908771235,87:0.0806486298):0.1040041827,((95:0.0000009997,97:0.0000009997):0.09513944143,(96:0.0000022260,98:0.0000021091):0.04377869565):0.1506774773):0.06229130656,(81:0.0000027762,82:0.0000025290):0.1951336081):0.09336762335):0.02898174309,(((((67:0.0000009997,68:0.0000009997):0.0204149765,(73:0.0127666934,((90:0.0000009997,91:0.0000009997):0.002740199266,(130:0.0082412464,(136:0.0000009997,137:0.0000009997):0.002725945512):2.692253465e-06):0.006549229946):0.01402197102):0.05574028484,(((78:0.0203607364,88:0.0264887480):0.004588826161,89:0.0096132883):0.04230178208,(111:0.0000009997,112:0.0000009997):0.05692994313):0.02942318876):0.1310423385,((((75:0.0000009997,76:0.0000009997):0.008771320174,127:0.0029094727):2.100769723e-06,((77:0.0081965906,86:0.0266587872):0.003715897058,131:0.0207479872):0.003079411699):0.0117877193,((119:0.0000009997,120:0.0000009997):0.005943033906,123:0.0028749287):2.635281561e-06):0.3763608941):0.05912822697,(100:0.0000009997,101:0.0000009997):0.2771326094):0.0643912673):0.07140781043,(((72:0.0491974858,(125:0.0000009997,126:0.0000009997):0.05140653533):0.254368747,((79:0.0173112871,142:0.0552272375):0.380746774,99:0.1209980851):0.09416297888):0.019728536,85:0.1742251108):1.080261746):0.07137539375):0.1650701836):0.04798372582,(2:0.0000009997,60:0.0000009997):0.0590613898):0.03691755955,61:0.0000009997):0.002838798882,62:0.0000009997);
 01: -16675.1871754 (0:0.0000009998,(((((1:0.0000009998,94:0.0000009998):0.1377437817,(((((((((3:0.0000009998,4:0.0000009998):0.06144004125,((((((((5:0.0829463708,((11:0.0000009998,12:0.0000009998):0.01794706176,((16:0.0000009998,18:0.0000009998):0.002817379312,39:0.0142609280):0.007824447193):0.0210941772):0.01649908586,(24:0.0000009998,25:0.0000009998):0.04055563145):0.01169432906,23:0.0464912067):0.02053158295,(6:0.0000009998,7:0.0000009998):0.07984793954):0.01546133571,(((36:0.0000009998,37:0.0000009998):9.997964414e-07,38:0.0028056097):0.003577115056,(40:0.0000009998,41:0.0000009998):0.03106809667):0.1320686169):0.01146039068,((8:0.0000009998,9:0.0000009998):0.03570953164,(21:0.0034374495,22:0.0024079225):0.06691246355):0.0219351484):0.01621634223,((((52:0.0000009998,54:0.0000009998):0.03947690055,(53:0.0000009998,55:0.0000009998):0.04475975179):0.01046823897,(56:0.0096000279,147:0.0101802144):0.02354914959):0.01930984073,((((105:0.0047250350,138:0.0125758222):0.03551261317,121:0.0404671310):0.01243934737,146:0.0290838370):0.006671014298,(128:0.0176218857,143:0.0035365125):0.02634684253):0.01239182166):0.01003770654):0.02807506283,(28:0.0000009998,29:0.0000009998):0.1173772275):0.05496780448):0.02071375325,(141:0.0552372291,145:0.0457000976):0.01289567954):0.01454932999,57:0.1022919046):0.02362705131,(((((((13:0.0000009998,14:0.0000009998):0.005675011,32:0.0000020249):0.00571269797,(45:0.0000028512,46:0.0000009998):0.002839519492):0.005118273874,(33:0.0000009998,34:0.0000009998):0.00904021557):0.01244363719,(((19:0.0000024724,20:0.0000025281):0.01556314128,(((26:0.0028147602,44:0.0028043925):0.005661502698,27:0.0114200696):2.648439536e-06,35:0.0113300011):0.001890863342):0.02019954712,(42:0.0000009998,43:0.0000009998):0.01135825031):0.01548187288):0.123652461,((15:0.0000024282,17:0.0000026300):0.002848904103,148:0.0000023964):0.09823125339):0.02060091903,(30:0.0000009998,31:0.0000009998):0.05586065956):0.03676876298):0.02978819231,10:0.0853245989):0.04332942346,(58:0.0000009998,59:0.0000009998):0.1051702806):0.1517430665,(((47:0.2065174627,((48:0.0000009998,49:0.0000009998):2.915160391e-06,(50:0.0000009998,149:0.0000009998):0.02353176751):0.06381688509):0.05183536429,(51:0.0000009998,140:0.0000009998):0.05412558557):0.02492539755,144:0.0789773357):0.03337730013):0.03033116231,65:0.0904313963):0.0116599611):0.02146624945,((63:0.0000009998,64:0.0000009998):0.6676627344,((((((((((66:0.0028406786,110:0.0028485437):0.006207151774,(114:0.0000023006,118:0.0204109443):0.01391590662):0.01362373979,117:0.0223713696):0.05320997475,113:0.0833793797):0.03358048499,(115:0.0000009998,116:0.0000009998):0.01973321065):0.01373327551,((108:0.0000009998,109:0.0000009998):0.07052558575,(132:0.0000009998,133:0.0000009998):0.02786294811):0.0260664647):0.175189686,(((74:0.1752206044,(80:0.0485674115,(106:0.0000009998,107:0.0000009998):0.07367258266):0.1010313958):0.07282262709,(((84:0.0000009998,103:0.0000025194):0.009282163217,(102:0.0138295663,124:0.0182015902):0.006037198246):0.006732774203,(122:0.0000009998,129:0.0000009998):0.01696570046):0.2043083397):0.05041935956,((92:0.0000009998,93:0.0000009998):0.04691300926,139:0.0814080346):0.2196331274):0.04019276316):0.02450697356,(((((((69:0.0000023017,(70:0.0000009998,83:0.0000009998):0.005923838788):0.1573883648,(134:0.0000026890,135:0.0000023473):0.05882119724):0.02445108783,71:0.0584551237):0.02312496755,104:0.0827419760):0.04913623785,87:0.0807563360):0.1039404412,((95:0.0000009998,97:0.0000009998):0.09527008189,(96:0.0000022268,98:0.0000021098):0.04381193119):0.150950113):0.06250910045,(81:0.0000009998,82:0.0000009998):0.1951236124):0.09350076574):0.02840748678,(((((67:0.0000009998,68:0.0000009998):0.02042993972,(73:0.0127771311,((90:0.0000009998,91:0.0000009998):0.002739525609,(130:0.0082425611,(136:0.0000009998,137:0.0000009998):0.002727115561):2.693192017e-06):0.0065496033):0.01402139171):0.05579227512,(((78:0.0203735004,88:0.0265043355):0.00457949163,89:0.0096253227):0.04233144116,(111:0.0000009998,112:0.0000009998):0.0569516428):0.02941062005):0.1315230492,((((75:0.0000009998,76:0.0000009998):0.008775850607,127:0.0029104752):2.504718688e-06,((77:0.0082001273,86:0.0266731123):0.003717944535,131:0.0207586892):0.003080762961):0.01179372076,((119:0.0000009998,120:0.0000009998):0.005945876016,123:0.0028758950):2.569151218e-06):0.3761385608):0.05931310086,(100:0.0000009998,101:0.0000009998):0.2770064881):0.06481934728):0.06962790328,(((72:0.0498441332,(125:0.0000009998,126:0.0000009998):0.05086309144):0.2550456308,85:0.1886886975):0.0221336065,((79:0.0171060254,142:0.0555146485):0.3815662142,99:0.1199010182):0.07789576073):1.076281166):0.07437167647):0.1636914956):0.04816478892,(2:0.0000009998,60:0.0000009998):0.05906883808):0.0369543985,61:0.0000009998):0.002839678357,62:0.0000009998);
 02: -16676.0310856 (0:0.0000009997,(((((1:0.0000009997,94:0.0000009997):0.1397619171,(((((((((3:0.0000009997,4:0.0000009997):0.06162496648,((((((((5:0.0832868228,((11:0.0000009997,12:0.0000009997):0.01797940912,((16:0.0000009997,18:0.0000009997):0.002823305098,39:0.0142865359):0.007839311564):0.02101277847):0.0166170645,(24:0.0000009997,25:0.0000009997):0.0406463248):0.01174232225,23:0.0466194932):0.02060065092,(6:0.0000027913,7:0.0000020383):0.08009028572):0.01549480386,(((36:0.0000009997,38:0.0028116604):9.997323611e-07,37:0.0000009997):0.003592559993,(40:0.0000009997,41:0.0000009997):0.03111663524):0.1324773416):0.01149630839,((8:0.0000009997,9:0.0000009997):0.03578763294,(21:0.0034456029,22:0.0024143210):0.06707730891):0.02201040011):0.01627135312,((((52:0.0000009997,54:0.0000009997):0.03959132787,(53:0.0000009997,55:0.0000009997):0.04494046546):0.01048549639,(56:0.0096246875,147:0.0102044079):0.0236096268):0.01935666968,((((105:0.0047344912,138:0.0126139281):0.03562135359,121:0.0405777689):0.01246927247,146:0.0291724910):0.006690912901,(128:0.0176727204,143:0.0035464252):0.02643038877):0.01246737027):0.01005658513):0.02816122815,(28:0.0000022777,29:0.0000028700):0.1177871262):0.05515439886):0.02074109028,(141:0.0554078944,145:0.0458383998):0.01294202643):0.01456916684,57:0.1026536906):0.02377145665,(((((((13:0.0000009997,14:0.0000009997):0.005691449795,32:0.0000009997):0.00572844799,(45:0.0000009997,46:0.0000009997):0.002848130666):0.005132449248,(33:0.0000009997,34:0.0000009997):0.009067480703):0.01246770612,(((19:0.0000009997,20:0.0000009997):0.01560814415,(((26:0.0028232044,44:0.0028128132):0.00567775097,27:0.0114533365):2.094413483e-06,35:0.0113623861):0.001897538858):0.02025419636,(42:0.0000009997,43:0.0000009997):0.01139580432):0.01553380764):0.1239242698,((15:0.0000009997,17:0.0000009997):0.002858317167,148:0.0000024525):0.09847512777):0.02080382285,(30:0.0000009997,31:0.0000009997):0.05616497582):0.03680583792):0.02987562734,10:0.0855158765):0.04404909956,(58:0.0000009997,59:0.0000009997):0.104996949):0.1520268748,(((47:0.2077564088,(48:0.0000009997,(49:0.0000009997,(50:0.0000009997,149:0.0000009997):0.02360609014):9.997323611e-07):0.06389274469):0.05183095396,(51:0.0000009997,140:0.0000009997):0.05427618252):0.02487629227,144:0.0792622045):0.03312967488):0.03025697013,65:0.0916695859):0.01100927255):0.02083699524,((63:0.0000023793,64:0.0000025028):0.6758001501,(((((((((((66:0.0028460689,110:0.0028556687):0.006219739601,(114:0.0000009997,118:0.0204613253):0.01394322117):0.01366115151,117:0.0224027082):0.05337478508,113:0.0835235175):0.03349201543,(115:0.0000009997,116:0.0000009997):0.01990785763):0.01431846831,((108:0.0000009997,109:0.0000009997):0.07063097569,(132:0.0000009997,133:0.0000009997):0.02804630886):0.02554721173):0.1734816569,(((74:0.1772302695,(80:0.0486530398,(106:0.0000009997,107:0.0000009997):0.07388849694):0.1003527551):0.07411298048,(((84:0.0000009997,103:0.0000009997):0.009336146221,(102:0.0138164143,124:0.0182746723):0.006048477875):0.006749228941,(122:0.0000009997,129:0.0000009997):0.01696238563):0.203434356):0.05373523301,((92:0.0000009997,93:0.0000009997):0.04798998647,139:0.0807068226):0.2146118889):0.0416243954):0.025507253,(((((((69:0.0000009997,(70:0.0000009997,83:0.0000009997):0.005929078037):0.1582391201,(134:0.0000020059,135:0.0000020743):0.05836752479):0.02446357305,71:0.0592105406):0.02350500953,104:0.0820957821):0.04890162988,87:0.0816873967):0.1029331535,((95:0.0000009997,97:0.0000009997):0.09478623402,(96:0.0000026052,98:0.0000024717):0.04462902425):0.1515762081):0.06172242683,(81:0.0000009997,82:0.0000009997):0.1973039323):0.09520279071):0.03592757426,((((67:0.0000009997,68:0.0000009997):0.02004334463,(73:0.0123750476,((90:0.0000022873,91:0.0000021742):0.002747146045,(130:0.0082613146,(136:0.0000009997,137:0.0000009997):0.002732314474):2.651909332e-06):0.006982025668):0.01405609473):0.04753354532,(((78:0.0203937536,88:0.0265264025):0.004973816808,89:0.0092665496):0.04263473523,(111:0.0000009997,112:0.0000024455):0.05703285609):0.03831489098):0.1619792258,(100:0.0000020802,101:0.0000021181):0.2741703827):0.06740940301):0.03924550746,(((72:0.0492500882,(125:0.0000009997,126:0.0000009997):0.0517707016):0.2563207224,((79:0.0172316562,142:0.0555486179):0.3836723036,99:0.1215437539):0.09391315975):0.02385120544,85:0.1717618160):1.115266359):0.05346042014,(((((75:0.0000009997,76:0.0000009997):0.00878747099,127:0.0029148169):2.133332136e-06,((77:0.0082103753,86:0.0267078397):0.003723001457,131:0.0208066339):0.003084921682):0.01184108658,123:0.0028598046):2.302537628e-06,(119:0.0000009997,120:0.0000009997):0.005973794821):0.3807508288):0.07487225122):0.1530648334):0.04836951065,(2:0.0000009997,60:0.0000009997):0.05813811687):0.03818071786,61:0.0000009997):0.002849254599,62:0.0000009997);
 03: -16676.0366348 (0:0.0000010000,(((((1:0.0000010000,94:0.0000010000):0.1400768253,(((((((((3:0.0000010000,4:0.0000010000):0.06177411996,((((((((5:0.0834970463,((11:0.0000010000,12:0.0000010000):0.01802506367,((16:0.0000010000,18:0.0000010000):0.002829833135,39:0.0143238921):0.007859140728):0.02106504026):0.01665611757,(24:0.0000010000,25:0.0000010000):0.04075090606):0.01176906508,23:0.0467382266):0.02064817475,(6:0.0000027913,7:0.0000020383):0.08029445402):0.01553412591,(((36:0.0000010000,37:0.0000010000):1e-06,38:0.0028183409):0.003598940352,(40:0.0000010000,41:0.0000010000):0.03120119371):0.1328167004):0.0115224965,((8:0.0000010000,9:0.0000010000):0.03587434959,(21:0.0034531903,22:0.0024198909):0.06724826826):0.02206294055):0.01631144377,((((52:0.0000010000,54:0.0000010000):0.03969021449,(53:0.0000010000,55:0.0000010000):0.04505408767):0.01050667444,(56:0.0096474704,147:0.0102308302):0.0236676281):0.01940144177,((((105:0.0047485028,138:0.0126418372):0.03571030428,121:0.0406804001):0.01249238694,146:0.0292455218):0.006706358497,(128:0.0177150970,143:0.0035555215):0.02649560583):0.01249751731):0.0100806352):0.02821577222,(28:0.0000022777,29:0.0000028700):0.1180819674):0.05529352395):0.02079195813,(141:0.0555477209,145:0.0459451977):0.01296688267):0.01460291419,57:0.1029058499):0.023820473,(((((((13:0.0000010000,14:0.0000010000):0.005705433074,32:0.0000010000):0.005742319471,(45:0.0000010000,46:0.0000010000):0.002854449868):0.005143266123,(33:0.0000010000,34:0.0000010000):0.009090132774):0.01249359225,(((19:0.0000010000,20:0.0000010000):0.01564549082,(((26:0.0028295248,44:0.0028190714):0.005691645634,27:0.0114813970):2.313144565e-06,35:0.0113901941):0.001901864782):0.02030356659,(42:0.0000010000,43:0.0000010000):0.0114225863):0.0155732807):0.1242300087,((15:0.0000010000,17:0.0000010000):0.002864663054,148:0.0000020994):0.09870861486):0.02083837913,(30:0.0000010000,31:0.0000010000):0.05630190958):0.03689051091):0.02994284134,10:0.0857185288):0.04412967499,(58:0.0000010000,59:0.0000010000):0.1052457543):0.1523644349,(((47:0.2082173970,((48:0.0000010000,49:0.0000010000):1e-06,(50:0.0000010000,149:0.0000010000):0.02366251622):0.06404853295):0.05194700145,(51:0.0000010000,140:0.0000010000):0.05439629113):0.02492938966,144:0.0794530168):0.03319379983):0.03032052846,65:0.0918822599):0.01103186311):0.02087149515,((63:0.0000023793,64:0.0000025028):0.6770334384,(((((((((((66:0.0028521022,110:0.0028617471):0.006232478643,(114:0.0000010000,118:0.0205025623):0.01397153228):0.01368914122,117:0.0224464632):0.05348179426,113:0.0836931835):0.03355311532,(115:0.0000010000,116:0.0000010000):0.0199476066):0.01435015982,((108:0.0000010000,109:0.0000010000):0.07077319288,(132:0.0000010000,133:0.0000010000):0.02810435067):0.02558877583):0.1738313026,(((74:0.1775371780,(80:0.0487369810,(106:0.0000010000,107:0.0000010000):0.07404069727):0.1005708387):0.07422661621,(((84:0.0000010000,103:0.0000010000):0.009355334407,(102:0.0138438839,124:0.0183126605):0.006061085122):0.006764080342,(122:0.0000010000,129:0.0000010000):0.01699295257):0.2038151226):0.05382754408,((92:0.0000010000,93:0.0000010000):0.04809806352,139:0.0808540653):0.215003116):0.04167593016):0.02555062313,(((((((69:0.0000010000,(70:0.0000010000,83:0.0000010000):0.005940777033):0.1585146179,(134:0.0000020059,135:0.0000020743):0.05847252696):0.0245059724,71:0.0593128751):0.02354128615,104:0.0822496897):0.04899123966,87:0.0818241916):0.1031309324,((95:0.0000026260,97:0.0000024809):0.09497689839,(96:0.0000026052,98:0.0000024717):0.04469811495):0.1518043161):0.06183136368,(81:0.0000010000,82:0.0000010000):0.1976664673):0.09536373871):0.03599190504,((((67:0.0000010000,68:0.0000010000):0.02008392515,(73:0.0123995474,((90:0.0000022873,91:0.0000021742):0.002753052678,(130:0.0082790806,(136:0.0000010000,137:0.0000010000):0.002738525584):2.134615888e-06):0.006998527124):0.01408577149):0.047638366,(((78:0.0204383529,88:0.0265854072):0.004984118785,89:0.0092854037):0.04272424796,(111:0.0000010000,112:0.0000024455):0.0571522024):0.03837959452):0.1623257396,(100:0.0000020802,101:0.0000021181):0.2746887484):0.0674949252):0.039328021,(((72:0.0493444883,(125:0.0000010000,126:0.0000010000):0.05188400855):0.256816619,((79:0.0172678199,142:0.0556555599):0.3843265437,99:0.1217908699):0.09407541216):0.02393305915,85:0.1720589743):1.116625902):0.05352002816,(((((75:0.0000010000,76:0.0000010000):0.008807279353,127:0.0029210000):2.423329915e-06,((77:0.0082291655,86:0.0267680439):0.003730446072,131:0.0208535246):0.003091395358):0.01186685072,(119:0.0000010000,120:0.0000010000):0.005986680385):2.486581611e-06,123:0.0028640213):0.3814869984):0.07505380696):0.1533804946):0.04848151625,(2:0.0000010000,60:0.0000010000):0.05827271259):0.03826415827,61:0.0000026275):0.002855325547,62:0.0000010000);
 04: -16676.0880969 (0:0.0000010000,(((((1:0.0000010000,94:0.0000010000):0.1402808762,(((((((((3:0.0000010000,4:0.0000010000):0.06185700013,((((((((5:0.0835821699,((11:0.0000010000,12:0.0000010000):0.01804312298,((16:0.0000010000,18:0.0000010000):0.002832681606,39:0.0143382415):0.007867660201):0.02108928172):0.01667283922,(24:0.0000021365,25:0.0000024014):0.04079341443):0.01178355578,23:0.0467828320):0.02066866899,(6:0.0000027913,7:0.0000020383):0.08037603455):0.01556080123,(((36:0.0000010000,37:0.0000010000):1e-06,38:0.0028215929):0.003601844062,(40:0.0000010000,41:0.0000010000):0.03123726173):0.1329644274):0.01152295023,((8:0.0000010000,9:0.0000010000):0.03590391958,(21:0.0034589519,22:0.0024228747):0.06731641465):0.02213007134):0.01632196609,((((52:0.0000028991,54:0.0000010000):0.03974159855,(53:0.0000024452,55:0.0000010000):0.04511077812):0.01052203292,(56:0.0096608469,147:0.0102432694):0.0236990157):0.01942848481,((((105:0.0047520174,138:0.0126609499):0.03575584033,121:0.0407482155):0.01250942784,146:0.0292831484):0.0067152226,(128:0.0177383229,143:0.0035597806):0.02653077993):0.01251233278):0.01009634726):0.02825854786,(28:0.0000022777,29:0.0000028700):0.1182288091):0.05536932844):0.02081922438,(141:0.0556179956,145:0.0460054663):0.0129878403):0.01462283918,57:0.1030382343):0.02385365077,(((((((13:0.0000010000,14:0.0000010000):0.005713009139,32:0.0000010000):0.00574987025,(45:0.0000010000,46:0.0000010000):0.002858261924):0.00515021847,(33:0.0000010000,34:0.0000010000):0.009102371986):0.01251174773,(((19:0.0000010000,20:0.0000010000):0.01566617593,(((26:0.0028332202,44:0.0028227208):0.005699068176,27:0.0114963197):2.313144565e-06,35:0.0114049492):0.001904274594):0.02032941534,(42:0.0000010000,43:0.0000010000):0.01143839651):0.01559372031):0.1243844507,((15:0.0000010000,17:0.0000010000):0.002868415732,148:0.0000020994):0.09884531662):0.02086522148,(30:0.0000010000,31:0.0000010000):0.056370165):0.03694769256):0.02996372072,10:0.0858732538):0.04419050294,(58:0.0000010000,59:0.0000010000):0.1054013979):0.1525254847,(((47:0.2083688062,((48:0.0000010000,49:0.0000010000):1e-06,(50:0.0000010000,149:0.0000010000):0.0236950642):0.06413657609):0.05200626278,(51:0.0000010000,140:0.0000010000):0.05446714122):0.02494486134,144:0.0795768916):0.03322919184):0.03042904705,65:0.0919588128):0.01104478102):0.02069680097,((63:0.0000023793,64:0.0000025028):0.6774612972,(((((((((((66:0.0028569131,110:0.0028662031):0.006243230006,(114:0.0000010000,118:0.0205374664):0.01399554626):0.01370275254,117:0.0224985874):0.05358453544,113:0.0838228855):0.03360083486,(115:0.0000010000,116:0.0000010000):0.02000190786):0.01449630899,((108:0.0000010000,109:0.0000010000):0.07087900086,(132:0.0000010000,133:0.0000010000):0.02812196963):0.02556373407):0.1735306377,(((74:0.1778493958,(80:0.0488306224,(106:0.0000010000,107:0.0000010000):0.07412600669):0.1006392949):0.07447209383,(((84:0.0000010000,103:0.0000010000):0.009374510233,(102:0.0138738260,124:0.0183481426):0.006073106473):0.00678457855,(122:0.0000010000,129:0.0000010000):0.01701597566):0.2040223469):0.05380263948,((92:0.0000010000,93:0.0000010000):0.04814445136,139:0.0810608351):0.2153343708):0.04260034593):0.02605612506,(((((((69:0.0000010000,(70:0.0000010000,83:0.0000010000):0.005956929433):0.158742431,(134:0.0000020059,135:0.0000020743):0.05878435829):0.02446634514,71:0.0594236810):0.0235979283,104:0.0825046597):0.04912436107,87:0.0819727168):0.1030891803,((95:0.0000020577,97:0.0000021138):0.09512757602,(96:0.0000026052,98:0.0000024717):0.04486125422):0.1522394704):0.06224721117,(81:0.0000010000,82:0.0000010000):0.1976916636):0.09459543672):0.03509003273,((((67:0.0000010000,68:0.0000010000):0.02012590516,(73:0.0124283151,((90:0.0000022873,91:0.0000021742):0.002756718714,(130:0.0082910455,(136:0.0000010000,137:0.0000010000):0.00274413763):2.7380971e-06):0.007005787238):0.01410329306):0.04765391278,(((78:0.0204779656,88:0.0266355262):0.004974511618,89:0.0093154513):0.04281162126,(111:0.0000010000,112:0.0000024455):0.0572403999):0.03851029571):0.1627171643,(100:0.0000020802,101:0.0000021181):0.2750395976):0.06757393038):0.03673042134,(((72:0.0502037601,(125:0.0000010000,126:0.0000010000):0.0512274904):0.2574052663,85:0.1901535840):0.03225410739,((79:0.0169420671,142:0.0561557333):0.3855157794,99:0.1201985277):0.06860885365):1.110464828):0.05565863274,(((((75:0.0000010000,76:0.0000010000):0.008822188997,127:0.0029257419):2.003624659e-06,((77:0.0082433951,86:0.0268142960):0.003736683289,131:0.0208828807):0.003096675042):0.01188664059,(119:0.0000010000,120:0.0000010000):0.0059974726):2.355542588e-06,123:0.0028688528):0.3799214954):0.07868769079):0.151400075):0.04878761332,(2:0.0000010000,60:0.0000010000):0.05833188394):0.0383442582,61:0.0000026275):0.002859740491,62:0.0000010000);
 05: -16676.1057398 (0:0.0000009997,((((((1:0.0000009997,94:0.0000009997):0.1342157916,((((((((3:0.0000009997,4:0.0000009997):0.06158049574,((((((((5:0.0835180484,((11:0.0000009997,12:0.0000009997):0.01802426889,((16:0.0000009997,18:0.0000009997):0.002829559324,39:0.0143225201):0.007859218125):0.02105694874):0.01666893783,(24:0.0000009997,25:0.0000009997):0.04075112615):0.01177272092,23:0.0467467445):0.02064679036,(6:0.0000027911,7:0.0000020381):0.08026119482):0.01553762845,(((36:0.0000009997,37:0.0000009997):9.996683427e-07,38:0.0028180361):0.003602476288,(40:0.0000009997,41:0.0000009997):0.03119503782):0.1328316137):0.01152109906,((8:0.0000009997,9:0.0000009997):0.03587502933,(21:0.0034535667,22:0.0024197714):0.06726114737):0.02206912527):0.01632955726,((((52:0.0000009997,54:0.0000009997):0.03967882446,(53:0.0000009997,55:0.0000009997):0.04505996868):0.01050552322,(56:0.0096392406,147:0.0102358687):0.02366739896):0.0194057815,((((105:0.0047454044,138:0.0126466412):0.03571208675,121:0.0406842435):0.01249796906,146:0.0292487189):0.006707475543,(128:0.0177185488,143:0.0035538541):0.02650084842):0.01248737447):0.01007765657):0.02807742755,(28:0.0000009997,29:0.0000009997):0.1182470899):0.05555010766):0.02039905944,(141:0.0557705280,145:0.0457727188):0.01339487662):0.01428689811,57:0.1031870765):0.02382987011,(((((((13:0.0000009997,14:0.0000009997):0.005706542332,32:0.0000009997):0.005738993645,(45:0.0000009997,46:0.0000009997):0.002854886931):0.005131809437,(33:0.0000009997,34:0.0000009997):0.009104544342):0.01244142633,(((19:0.0000009997,20:0.0000009997):0.0156494946,(((26:0.0028299887,44:0.0028195567):0.005692659807,27:0.0114836989):2.654406515e-06,35:0.0113922197):0.001901213478):0.02036167916,(42:0.0000009997,43:0.0000009997):0.01137437887):0.01567490586):0.1237393613,((15:0.0000009997,17:0.0000021438):0.002865137505,148:0.0000024023):0.0989967605):0.02077202162,(30:0.0000009997,31:0.0000009997):0.05736117739):0.03681784464):0.0297622176,10:0.0862173262):0.05101275657,(58:0.0000009997,59:0.0000009997):0.09839590611):0.1545675659,((47:0.2092962007,((48:0.0000009997,49:0.0000009997):9.996683427e-07,(50:0.0000009997,149:0.0000009997):0.02367546692):0.06401008346):0.04769229422,((51:0.0000009997,140:0.0000009997):0.05594344663,144:0.0870051986):0.02095134178):0.03210340142):0.026676494):0.01845094382,65:0.0908087686):0.02309274583,((63:0.0000023791,64:0.0000025027):0.6764913421,(((((((((((66:0.0028541016,110:0.0028637077):0.006237228598,(114:0.0000009997,118:0.0205139800):0.01398158999):0.01370166845,117:0.0224632641):0.05353047331,113:0.0837738739):0.03356946223,(115:0.0000009997,116:0.0000009997):0.01997436167):0.01439117559,((108:0.0000009997,109:0.0000009997):0.07083093607,(132:0.0000009997,133:0.0000009997):0.02813567309):0.025588667):0.1741055833,(((74:0.1775244630,(80:0.0487682309,(106:0.0000009997,107:0.0000009997):0.0741056386):0.1008262537):0.0742526523,(((84:0.0000009997,103:0.0000009997):0.009363150768,(102:0.0138536077,124:0.0183262819):0.006065486883):0.006761507566,(122:0.0000009997,129:0.0000009997):0.01701404114):0.2039285497):0.05375402833,((92:0.0000009997,93:0.0000009997):0.04806865316,139:0.0810416092):0.2155993829):0.0415870276):0.02544938076,(((((((69:0.0000009997,(70:0.0000009997,83:0.0000009997):0.005946362519):0.1587127457,(134:0.0000020057,135:0.0000020742):0.05847997752):0.02455743207,71:0.0593434304):0.02356193828,104:0.0823525176):0.04902672671,87:0.0818966478):0.1036694732,((95:0.0000009997,97:0.0000009997):0.09508371163,(96:0.0000009997,98:0.0000009997):0.04475654663):0.1516333657):0.06195734013,(81:0.0000009997,82:0.0000009997):0.1980876204):0.09570332855):0.03603297887,((((67:0.0000009997,68:0.0000009997):0.02009807312,(73:0.0124074065,((90:0.0000022871,91:0.0000021741):0.002754615784,(130:0.0082837478,(136:0.0000009997,137:0.0000009997):0.002739934497):2.332423365e-06):0.007002509869):0.01409371833):0.04764791591,(((78:0.0204561274,88:0.0266058312):0.004984883042,89:0.0092941906):0.04280764464,(111:0.0000009997,112:0.0000027206):0.05709344256):0.03843070573):0.1628593281,(100:0.0000027409,101:0.0000021180):0.2748918596):0.0674614083):0.03682106294,(((72:0.0493387535,(125:0.0000009997,126:0.0000009997):0.05189445665):0.2571366778,((79:0.0172756000,142:0.0557250030):0.3847982996,99:0.1219150549):0.09414940698):0.02403005286,85:0.1722753212):1.118858627):0.05397487944,(((((75:0.0000009997,76:0.0000009997):0.008814812714,127:0.0029234639):2.507573196e-06,((77:0.0082354161,86:0.0267924514):0.003734585683,131:0.0208715005):0.003094547077):0.01187745048,(119:0.0000009997,120:0.0000009997):0.005992502261):2.872840078e-06,123:0.0028654707):0.3808379499):0.07874387003):0.1456184183):0.04912118964,(2:0.0000009997,60:0.0000009997):0.05570082148):0.04049264451,61:0.0000009997):0.002857576483,62:0.0000009997);
 06: -16676.1229116 (0:0.0000010000,((((((1:0.0000010000,94:0.0000010000):0.1351577294,65:0.0864481807):0.02115071421,((((((((3:0.0000023479,4:0.0000010000):0.06186004393,((((((((5:0.0836503284,((11:0.0000010000,12:0.0000010000):0.01805769756,((16:0.0000010000,18:0.0000010000):0.002835044555,39:0.0143502084):0.007874449074):0.02110216849):0.01668751352,(24:0.0000010000,25:0.0000029779):0.04082657099):0.01178841319,23:0.0468252993):0.02067591661,(6:0.0000027913,7:0.0000020383):0.08043955673):0.01558770282,(((36:0.0000010000,37:0.0000010000):1e-06,38:0.0028210710):0.003624500142,(40:0.0000010000,41:0.0000010000):0.03121989584):0.1329533015):0.01153434871,((8:0.0000010000,9:0.0000010000):0.03594547466,(21:0.0034595287,22:0.0024243766):0.0673684527):0.02210410536):0.0163442883,((((52:0.0000010000,54:0.0000010000):0.03976157681,(53:0.0000010000,55:0.0000010000):0.04512498968):0.01051242987,(56:0.0096655820,147:0.0102466367):0.02370724665):0.01943603751,((((105:0.0047572056,138:0.0126650053):0.0357748204,121:0.0407568833):0.01251409788,146:0.0293001170):0.006718545645,(128:0.0177476997,143:0.0035620200):0.02654699019):0.01252221735):0.01009947754):0.02819584698,(28:0.0000022777,29:0.0000028700):0.1183811566):0.05540833528):0.02071527912,(141:0.0558063606,145:0.0458734679):0.01304336679):0.01442224815,57:0.1034583381):0.02380252386,(((((((13:0.0000010000,14:0.0000010000):0.005714945374,32:0.0000021506):0.005752221097,(45:0.0000010000,46:0.0000010000):0.002859548674):0.005151100502,(33:0.0000010000,34:0.0000010000):0.009106198452):0.01257066624,(((19:0.0000010000,20:0.0000010000):0.01567354734,(((26:0.0028343461,44:0.0028238512):0.005701326519,27:0.0115009855):2.691377201e-06,35:0.0114095122):0.001902896045):0.0203836819,(42:0.0000010000,43:0.0000010000):0.01139728886):0.01558925124):0.1241932922,((15:0.0000010000,17:0.0000010000):0.002869760688,148:0.0000020994):0.09902909951):0.02085239317,(30:0.0000010000,31:0.0000010000):0.05678167068):0.03702807342):0.0298188188,10:0.0863987639):0.04603810932,(58:0.0000010000,59:0.0000010000):0.1030843214):0.1520216668,(((47:0.2089391169,((48:0.0000010000,49:0.0000010000):1e-06,(50:0.0000010000,149:0.0000010000):0.02370807336):0.06371926777):0.0517978877,(51:0.0000010000,140:0.0000010000):0.05310373155):0.02462459949,144:0.0805131011):0.03127952359):0.02912849643):0.0242959997,((63:0.0000023793,64:0.0000025028):0.6827775177,(((((((((((66:0.0028570601,110:0.0028667607):0.006243406719,(114:0.0000010000,118:0.0205383487):0.01399577059):0.0137134665,117:0.0224857971):0.05357669658,113:0.0838186560):0.033596401,(115:0.0000010000,116:0.0000010000):0.01999640963):0.01436993953,((108:0.0000010000,109:0.0000010000):0.07089167057,(132:0.0000010000,133:0.0000010000):0.02817223391):0.02563898578):0.1725721411,(((74:0.1782159424,(80:0.0488158492,(106:0.0000010000,107:0.0000010000):0.07419856253):0.1000185056):0.0734873914,(((84:0.0000010000,103:0.0000010000):0.00936691552,(102:0.0138600668,124:0.0183329005):0.006067808876):0.006773937286,(122:0.0000010000,129:0.0000010000):0.01700543984):0.205497273):0.05411771206,((92:0.0000010000,93:0.0000010000):0.04818132332,139:0.0809851021):0.2138455507):0.0415872944):0.02531348744,(((((((69:0.0000010000,(70:0.0000010000,83:0.0000010000):0.005947577149):0.1587046672,(134:0.0000020059,135:0.0000020743):0.05856750112):0.02453514903,71:0.0593551253):0.02356593676,104:0.0823490447):0.04903060793,87:0.0819229320):0.1034004968,((95:0.0000026260,97:0.0000024809):0.09511849181,(96:0.0000026052,98:0.0000024717):0.04477444897):0.1518554258):0.06178352566,(81:0.0000010000,82:0.0000010000):0.197917906):0.09622763541):0.03568965628,((((67:0.0000010000,68:0.0000010000):0.02011286586,(73:0.0124187638,((90:0.0000022873,91:0.0000021742):0.00275585534,(130:0.0082875092,(136:0.0000010000,137:0.0000010000):0.002741152749):2.406827073e-06):0.00699920381):0.01409796818):0.04788480778,(((78:0.0204778311,88:0.0266373530):0.00499603539,89:0.0092985705):0.04271995357,(111:0.0000010000,112:0.0000024455):0.05727906665):0.038250681):0.1623403347,(100:0.0000020802,101:0.0000021181):0.2746299552):0.07033209088):0.03902549719,(((72:0.0494265381,(125:0.0000010000,126:0.0000010000):0.05199509699):0.2568890885,((79:0.0173093556,142:0.0557234196):0.3845087949,99:0.1223932346):0.09416184925):0.02404437716,85:0.1720323010):1.113261909):0.05623410334,(((((75:0.0000010000,76:0.0000010000):0.008824962889,127:0.0029268840):2.247100043e-06,((77:0.0082450787,86:0.0268210943):0.003737732059,131:0.0208947896):0.003097525551):0.01189159374,(119:0.0000010000,120:0.0000010000):0.005998447493):2.432298025e-06,123:0.0028702938):0.3761983438):0.0694454393):0.1585725566):0.042766592,(2:0.0000010000,60:0.0000010000):0.0567315347):0.039703691,61:0.0000026710):0.002861201914,62:0.0000010000);
 07: -16676.1337665 (0:0.0000010000,((((((1:0.0000010000,94:0.0000010000):0.1344624034,((((((((3:0.0000010000,4:0.0000010000):0.06171338887,((((((((5:0.0836799764,((11:0.0000010000,12:0.0000010000):0.01805842701,((16:0.0000010000,18:0.0000010000):0.002834935609,39:0.0143500107):0.007874338071):0.02109814064):0.01669947086,(24:0.0000010000,25:0.0000010000):0.04083068626):0.01179606876,23:0.0468340935):0.02068249583,(6:0.0000027913,7:0.0000020383):0.08041865808):0.01557797824,(((36:0.0000010000,37:0.0000010000):1e-06,38:0.0028239757):0.003608450656,(40:0.0000010000,41:0.0000010000):0.03126160665):0.1331088289):0.01153061125,((8:0.0000010000,9:0.0000010000):0.03593395079,(21:0.0034615632,22:0.0024254086):0.06739122253):0.0221542311):0.01635567644,((((52:0.0000010000,54:0.0000010000):0.03976786152,(53:0.0000010000,55:0.0000010000):0.04515553008):0.01052691443,(56:0.0096610704,147:0.0102566005):0.02371892488):0.01944807828,((((105:0.0047553272,138:0.0126732588):0.03578822044,121:0.0407892400):0.01252140755,146:0.0293125148):0.006721440343,(128:0.0177564110,143:0.0035611125):0.02655960643):0.01251365067):0.01009942725):0.02813581886,(28:0.0000022777,29:0.0000028700):0.118511754):0.05567966084):0.02044587073,(141:0.0558948145,145:0.0458685091):0.01342280356):0.01431608362,57:0.1034128749):0.02387933569,(((((((13:0.0000010000,14:0.0000010000):0.005718854774,32:0.0000010000):0.00575121916,(45:0.0000010000,46:0.0000010000):0.002861058025):0.005142417628,(33:0.0000010000,34:0.0000010000):0.00912460628):0.01246589564,(((19:0.0000010000,20:0.0000010000):0.01568262615,(((26:0.0028359735,44:0.0028254882):0.005704761058,27:0.0115081255):2.219036137e-06,35:0.0114162587):0.001905188037):0.02040417396,(42:0.0000010000,43:0.0000010000):0.01139897417):0.01570998155):0.1240073751,((15:0.0000010000,17:0.0000010000):0.002871281437,148:0.0000024525):0.09921606479):0.02080962066,(30:0.0000010000,31:0.0000010000):0.05748169934):0.03690145174):0.02980371814,10:0.0864516391):0.05112100099,(58:0.0000020876,59:0.0000023338):0.0986216108):0.1548239728,((47:0.2096158587,((48:0.0000010000,49:0.0000010000):1e-06,(50:0.0000010000,149:0.0000010000):0.02372701957):0.06415823181):0.04779288927,((51:0.0000028190,140:0.0000029920):0.05604890662,144:0.0872119408):0.02095659597):0.03218931529):0.02681234272):0.01853269248,65:0.0909417575):0.02295487628,((63:0.0000026867,64:0.0000021279):0.6774394094,(((((((((((66:0.0028604921,110:0.0028697280):0.006251172623,(114:0.0000024855,118:0.0205601225):0.01401350944):0.01372320058,117:0.0225272884):0.05366490974,113:0.0839534576):0.03363459667,(115:0.0000010000,116:0.0000010000):0.02003955714):0.01455007498,((108:0.0000010000,109:0.0000010000):0.07097691793,(132:0.0000010000,133:0.0000022141):0.02816827271):0.02557313228):0.1739286701,(((74:0.1779462557,(80:0.0488805872,(106:0.0000010000,107:0.0000010000):0.07424246463):0.1009734119):0.07453347075,(((84:0.0000010000,103:0.0000010000):0.00938813352,(102:0.0138903628,124:0.0183733736):0.006080855793):0.00678598412,(122:0.0000010000,129:0.0000010000):0.01704553952):0.2042723862):0.05375519801,((92:0.0000010000,93:0.0000010000):0.04814619426,139:0.0812958291):0.2160879208):0.04254523637):0.0259779854,(((((((69:0.0000010000,(70:0.0000010000,83:0.0000010000):0.005965866473):0.1590361813,(134:0.0000020059,135:0.0000020743):0.05882357302):0.02453119751,71:0.0594817748):0.02363424471,104:0.0826558420):0.04918586031,87:0.0820866427):0.1036889784,((95:0.0000010000,97:0.0000010000):0.09528820149,(96:0.0000026052,98:0.0000024717):0.04494401848):0.1521501595):0.06240649769,(81:0.0000010000,82:0.0000010000):0.1982555805):0.09496028666):0.03518297411,((((67:0.0000010000,68:0.0000010000):0.020151977,(73:0.0124429501,((90:0.0000022873,91:0.0000020659):0.002759971186,(130:0.0083008613,(136:0.0000010000,137:0.0000010000):0.002747582436):2.412814203e-06):0.007014453238):0.01412073602):0.0476967627,(((78:0.0205092416,88:0.0266739847):0.004977374818,89:0.0093306110):0.04292251922,(111:0.0000010000,112:0.0000024455):0.05721718753):0.03857790409):0.1633510805,(100:0.0000023817,101:0.0000026116):0.2754516463):0.0675164139):0.03434471368,(((72:0.0502232605,(125:0.0000010000,126:0.0000010000):0.05127460664):0.2578964947,85:0.1905270056):0.03266374716,((79:0.0169389516,142:0.0562791183):0.3862689454,99:0.1203743112):0.06848529374):1.113387808):0.05612273269,(((((75:0.0000010000,76:0.0000010000):0.008836313492,127:0.0029303784):2.133332136e-06,((77:0.0082559342,86:0.0268585548):0.003743201482,131:0.0209160720):0.003102058588):0.01190575186,(119:0.0000010000,120:0.0000010000):0.006007470611):2.610698668e-06,123:0.0028728462):0.3796732673):0.08238231323):0.1438261682):0.04940865658,(2:0.0000010000,60:0.0000010000):0.05579742887):0.04060717235,61:0.0000010000):0.002864194579,62:0.0000010000);
 08: -16676.1597211 (0:0.0000010000,((((((1:0.0000010000,94:0.0000010000):0.1362202471,65:0.0871246559):0.02127242738,((((((((3:0.0000023479,4:0.0000010000):0.06241445209,((((((((5:0.0844719043,((11:0.0000010000,12:0.0000010000):0.01823480364,((16:0.0000010000,18:0.0000010000):0.002862509511,39:0.0144949007):0.007945112466):0.02130264498):0.01683268407,(24:0.0000010000,25:0.0000029779):0.04123458606):0.01188253801,23:0.0472903994):0.02083957206,(6:0.0000027913,7:0.0000020383):0.08126500677):0.01573942776,(((36:0.0000010000,37:0.0000010000):1e-06,38:0.0028470660):0.003660469195,(40:0.0000010000,41:0.0000010000):0.03149836013):0.1343313823):0.0116325771,((8:0.0000010000,9:0.0000010000):0.03629569721,(21:0.0034886784,22:0.0024478561):0.06801726218):0.02229821489):0.01649168448,((((52:0.0000010000,54:0.0000010000):0.04017440169,(53:0.0000010000,55:0.0000010000):0.04553893487):0.01057605203,(56:0.0097760319,147:0.0103227974):0.02392509824):0.01959915969,((((105:0.0047751805,138:0.0127954373):0.03611719516,121:0.0411333330):0.01260736912,146:0.0295813814):0.006774345406,(128:0.0179020241,143:0.0035970455):0.02679681864):0.01265533494):0.01015022082):0.02837501251,(28:0.0000027653,29:0.0000021022):0.1196473319):0.05597546968):0.02084016067,(141:0.0563755629,145:0.0462768549):0.01319167065):0.01447968897,57:0.1044215695):0.02401275674,(((((((13:0.0000010000,14:0.0000010000):0.005765546362,32:0.0000021506):0.005802586562,(45:0.0000021927,46:0.0000010000):0.002884789575):0.005187539868,(33:0.0000010000,34:0.0000010000):0.009191590488):0.01261104248,(((19:0.0000024367,20:0.0000024664):0.01580807694,(((26:0.0028588631,44:0.0028482595):0.005751202548,35:0.0115087011):2.688042351e-06,27:0.0116024659):0.001920249991):0.02056318546,(42:0.0000010000,43:0.0000010000):0.0114894112):0.01576239074):0.1253426745,((15:0.0000010000,17:0.0000010000):0.002895187001,148:0.0000020994):0.09998290203):0.02097164494,(30:0.0000010000,31:0.0000010000):0.05738152568):0.03726716546):0.02996836302,10:0.0872250780):0.04676470132,(58:0.0000020155,59:0.0000025171):0.1036494186):0.1533224965,(((47:0.2107832486,((48:0.0000010000,49:0.0000010000):1e-06,(50:0.0000010000,149:0.0000010000):0.02390396619):0.06421263161):0.05227259222,(51:0.0000010000,140:0.0000010000):0.0537088156):0.02452977096,144:0.0815716362):0.03177779615):0.02891663579):0.02462010185,((63:0.0000023793,64:0.0000025028):0.6890068808,(((((((((((66:0.0028730285,110:0.0028827292):0.00627568485,(114:0.0000010000,118:0.0206530249):0.01407486261):0.01379507285,117:0.0226008655):0.05389202289,113:0.0843278246):0.03375937214,(115:0.0000010000,116:0.0000010000):0.02010618089):0.01447140058,((108:0.0000010000,109:0.0000010000):0.07129688578,(132:0.0000010000,133:0.0000010000):0.02834100689):0.02571959077):0.1737875379,(((74:0.1792619038,(80:0.0490021537,(106:0.0000010000,107:0.0000010000):0.07469531772):0.1007490029):0.07388942884,(((84:0.0000010000,103:0.0000010000):0.009429027311,(102:0.0139400829,124:0.0184513528):0.006103850269):0.006803222898,(122:0.0000028532,129:0.0000021088):0.01711267281):0.2069042695):0.05440492977,((92:0.0000010000,93:0.0000010000):0.04853017997,139:0.0814063503):0.2153110948):0.04167042348):0.02541856816,(((((((69:0.0000010000,(70:0.0000010000,83:0.0000010000):0.005978608523):0.159599089,(134:0.0000020059,135:0.0000020743):0.05885213168):0.02466286916,71:0.0596111093):0.02369801992,104:0.0828047707):0.04928471978,87:0.0822788185):0.1039741848,((95:0.0000026260,97:0.0000024809):0.09558068205,(96:0.0000026052,98:0.0000024717):0.04505349651):0.152561597):0.06209089249,(81:0.0000010000,82:0.0000010000):0.1992016146):0.0966596096):0.03584508823,((((67:0.0000010000,68:0.0000010000):0.02023407533,(73:0.0124842959,((90:0.0000022873,91:0.0000021742):0.002773327148,(130:0.0083401652,(136:0.0000010000,137:0.0000010000):0.002758856512):2.13571443e-06):0.007050721578):0.01419030499):0.04821844684,(((78:0.0206151210,88:0.0268221517):0.005020297389,89:0.0093593301):0.04300736539,(111:0.0000020568,112:0.0000024455):0.0576199018):0.0384091191):0.1636327308,(100:0.0000020802,101:0.0000021181):0.2765430926):0.07064018914):0.03910964405,(((72:0.0497173897,(125:0.0000010000,126:0.0000010000):0.05236572154):0.2590295987,((79:0.0175216583,142:0.0559137228):0.3873386921,99:0.1231660504):0.09466848983):0.0240741623,85:0.1737853089):1.122320181):0.05706951413,((((75:0.0000010000,76:0.0000010000):0.008892250596,127:0.0029491072):2.247100043e-06,((77:0.0083077004,86:0.0270265283):0.003762034504,131:0.0210534638):0.003120157895):0.01197705014,((119:0.0000010000,120:0.0000010000):0.00604119852,123:0.0028971455):2.023003714e-06):0.3789109581):0.07082581026):0.1577235734):0.04300394627,(2:0.0000010000,60:0.0000021518):0.05651697912):0.04024010221,61:0.0000025034):0.002883195955,62:0.0000010000);
 09: -16676.1626732 (0:0.0000010000,((((((1:0.0000010000,94:0.0000010000):0.1347514088,((((((((3:0.0000010000,4:0.0000010000):0.0619177664,((((((((5:0.0839115695,((11:0.0000022263,12:0.0000021830):0.01810362799,((16:0.0000010000,18:0.0000010000):0.00284339511,39:0.0143992965):0.007918203235):0.02120029822):0.01673038746,(24:0.0000027099,25:0.0000026201):0.04102430448):0.01177737545,23:0.0470622673):0.02078305803,(6:0.0000027913,7:0.0000020383):0.08069901601):0.01562521751,(((36:0.0000010000,37:0.0000010000):2.020096055e-06,38:0.0028331409):0.003621014733,(40:0.0000010000,41:0.0000010000):0.03133811419):0.1336086382):0.01155251634,((8:0.0000010000,9:0.0000010000):0.03601294947,(21:0.0034731407,22:0.0024341105):0.0676377517):0.02221335423):0.01648075584,((((52:0.0000010000,54:0.0000010000):0.0398871459,(53:0.0000010000,55:0.0000010000):0.04530917979):0.01054923138,(56:0.0096891037,147:0.0102960755):0.02379732646):0.01950510073,((((105:0.0047633106,138:0.0127165780):0.03590728204,121:0.0409098417):0.01256030351,146:0.0294016298):0.006743721752,(128:0.0178165210,143:0.0035719902):0.02664215283):0.012542552):0.010103565):0.02821811752,(28:0.0000022777,29:0.0000028700):0.118874619):0.05585064182):0.02052801387,(141:0.0560803733,145:0.0459853745):0.01343406459):0.01433347075,57:0.1037786278):0.02390737186,(((((((13:0.0000010000,14:0.0000010000):0.005736913676,32:0.0000025020):0.00576939277,(45:0.0000010000,46:0.0000010000):0.002870532774):0.005158036032,(33:0.0000010000,34:0.0000010000):0.009153175808):0.01251135451,(((19:0.0000010000,20:0.0000010000):0.01573205426,(((26:0.0028451018,44:0.0028345293):0.005723077422,27:0.0115450746):2.458157909e-06,35:0.0114528647):0.001911401287):0.02046943431,(42:0.0000010000,43:0.0000010000):0.01143754216):0.01574959915):0.1244530742,((15:0.0000010000,17:0.0000010000):0.0028804148,148:0.0000025069):0.09952491083):0.02085912309,(30:0.0000010000,31:0.0000010000):0.05764507725):0.03705859437):0.02993351694,10:0.0867910837):0.05082535288,(58:0.0000010000,59:0.0000010000):0.0989502974):0.1551828144,((47:0.2102656856,((48:0.0000010000,(50:0.0000010000,149:0.0000010000):0.02379073227):1e-06,49:0.0000010000):0.06423691058):0.04826146177,((51:0.0000010000,140:0.0000010000):0.05625806202,144:0.0873178614):0.02105241802):0.0324335311):0.02688233137):0.01854676454,65:0.0911420201):0.02287083602,((63:0.0000023793,64:0.0000025028):0.6788497614,(((((((((((66:0.0028667425,110:0.0028760174):0.006264343341,(114:0.0000010000,118:0.0206044988):0.01404426034):0.01375257971,117:0.0225750841):0.05377873501,113:0.0841327855):0.03370170338,(115:0.0000010000,116:0.0000010000):0.02008363693):0.0145841766,((108:0.0000010000,109:0.0000010000):0.07112862498,(132:0.0000010000,133:0.0000010000):0.02822997969):0.02561889343):0.1742774661,(((74:0.1782374851,(80:0.0489682572,(106:0.0000010000,107:0.0000010000):0.07439827322):0.1011984395):0.07462451738,(((84:0.0000010000,103:0.0000010000):0.009409009122,(102:0.0139201290,124:0.0184136395):0.006093911932):0.0068030589,(122:0.0000010000,129:0.0000010000):0.01707580525):0.204647234):0.05385122373,((92:0.0000010000,93:0.0000010000):0.04826684196,139:0.0814278761):0.2164570954):0.04259268877):0.02602389739,(((((((69:0.0000010000,(70:0.0000010000,83:0.0000010000):0.005978197404):0.1593246504,(134:0.0000020059,135:0.0000020743):0.05893848638):0.02458899935,71:0.0596012675):0.02367310938,104:0.0828237903):0.04929374654,87:0.0822372783):0.1039022181,((95:0.0000026260,97:0.0000024809):0.09548127238,(96:0.0000026052,98:0.0000024717):0.04503146385):0.1524351429):0.06254102397,(81:0.0000010000,82:0.0000010000):0.1986092562):0.09514482178):0.03526584129,((((67:0.0000010000,68:0.0000010000):0.02019314543,(73:0.0124669034,((90:0.0000022873,91:0.0000021742):0.002766219311,(130:0.0083196346,(136:0.0000010000,137:0.0000010000):0.002753992045):2.134615888e-06):0.00703303318):0.01415188895):0.04779837093,(((78:0.0205551669,88:0.0267352917):0.004988406658,89:0.0093514963):0.04301605097,(111:0.0000010000,112:0.0000024455):0.05733949919):0.03864976664):0.1636866195,(100:0.0000020802,101:0.0000021181):0.2759688458):0.06769672002):0.03483357256,(((72:0.0503440652,(125:0.0000010000,126:0.0000010000):0.05137747607):0.2583383713,85:0.1909744498):0.0327228777,((79:0.0169910531,142:0.0563778882):0.3868996543,99:0.1206335331):0.0684129961):1.113617223):0.05549872666,(((((75:0.0000010000,76:0.0000010000):0.008858556908,127:0.0029377628):2.423329915e-06,((77:0.0082767850,86:0.0269261627):0.003751745989,131:0.0209687208):0.003109705759):0.01193476877,(119:0.0000010000,120:0.0000010000):0.006021698884):2.486581611e-06,123:0.0028811021):0.3800222089):0.08177648434):0.1443712782):0.04957393001,(2:0.0000010000,60:0.0000010000):0.05595602107):0.04069165214,61:0.0000026275):0.002871877558,62:0.0000010000);
 10: -16676.2025146 (0:0.0000010000,((((((1:0.0000010000,94:0.0000010000):0.1354233504,65:0.0866018313):0.02112583657,((((((((3:0.0000010000,4:0.0000010000):0.06195856961,((((((((5:0.0837598414,((11:0.0000010000,12:0.0000010000):0.01808087497,((16:0.0000010000,18:0.0000010000):0.002838735484,39:0.0143690060):0.007885240639):0.02113400366):0.01670846949,(24:0.0000010000,25:0.0000010000):0.04088248358):0.01180541017,23:0.0468849278):0.02070119601,(6:0.0000020578,7:0.0000020809):0.08054653104):0.01561870657,(((36:0.0000010000,37:0.0000010000):1e-06,38:0.0028251531):0.003628179273,(40:0.0000010000,41:0.0000010000):0.0312647245):0.1331444278):0.01153799402,((8:0.0000010000,9:0.0000010000):0.03598070938,(21:0.0034656306,22:0.0024285273):0.06746097414):0.02217615217):0.0163608605,((((52:0.0000010000,54:0.0000010000):0.03982414635,(53:0.0000010000,55:0.0000010000):0.04519549938):0.01052958542,(56:0.0096794451,147:0.0102642038):0.02374516095):0.01946788731,((((105:0.0047610478,138:0.0126881075):0.03583060113,121:0.0408356061):0.0125338806,146:0.0293460302):0.006729035225,(128:0.0177755388,143:0.0035673023):0.0265895533):0.01254014082):0.01011682514):0.02824214422,(28:0.0000022777,29:0.0000028700):0.1185661358):0.05550109697):0.02074843821,(141:0.0558955132,145:0.0459430937):0.01306605936):0.01444455529,57:0.1036213483):0.02383976764,(((((((13:0.0000010000,14:0.0000010000):0.005724255565,32:0.0000010000):0.005761262157,(45:0.0000010000,46:0.0000010000):0.002863879001):0.00515939571,(33:0.0000010000,34:0.0000010000):0.009120935452):0.01259058512,(((19:0.0000010000,20:0.0000010000):0.01569814568,(((26:0.0028387665,44:0.0028282299):0.005710259638,27:0.0115189627):2.313144565e-06,35:0.0114272229):0.001905808812):0.02041477641,(42:0.0000010000,43:0.0000010000):0.01141585736):0.01561440849):0.1243832352,((15:0.0000010000,17:0.0000010000):0.002874279897,148:0.0000020994):0.09919243175):0.02088192413,(30:0.0000010000,31:0.0000010000):0.05686674609):0.03709466606):0.02984669314,10:0.0865785852):0.04610908914,(58:0.0000010000,59:0.0000010000):0.1032623977):0.1522319979,(((47:0.2091412797,((48:0.0000010000,49:0.0000010000):1e-06,(50:0.0000010000,149:0.0000010000):0.023746482):0.06383072872):0.05186934212,(51:0.0000010000,140:0.0000010000):0.05319108169):0.02464419379,144:0.0806510471):0.03132085618):0.02925143558):0.02414643031,((63:0.0000023793,64:0.0000025028):0.6833259715,(((((((((((66:0.0028622507,110:0.0028716239):0.006254583813,(114:0.0000026890,118:0.0205761212):0.01402193296):0.01372906839,117:0.0225403233):0.05368655618,113:0.0839604541):0.03364784916,(115:0.0000010000,116:0.0000010000):0.02005272535):0.01451496595,((108:0.0000010000,109:0.0000010000):0.0710093384,(132:0.0000010000,133:0.0000010000):0.02819319331):0.02561791966):0.1723288709,(((74:0.1785626940,(80:0.0489129268,(106:0.0000010000,107:0.0000010000):0.07429878132):0.1001113357):0.07374748142,(((84:0.0000010000,103:0.0000010000):0.009387492166,(102:0.0138898899,124:0.0183726894):0.006080541406):0.006795551697,(122:0.0000010000,129:0.0000010000):0.0170298411):0.2057236135):0.05410541786,((92:0.0000010000,93:0.0000010000):0.04823798374,139:0.0812004332):0.2142278035):0.04248976496):0.02580708774,(((((((69:0.0000010000,(70:0.0000010000,83:0.0000010000):0.005964395869):0.1589517902,(134:0.0000020059,135:0.0000020743):0.05888478945):0.02449844133,71:0.0594715306):0.02362513271,104:0.0826141894):0.04916895846,87:0.0820758150):0.1033552538,((95:0.0000026260,97:0.0000020044):0.09527418207,(96:0.0000026858,98:0.0000021967):0.04494856209):0.1523272253):0.06220692274,(81:0.0000010000,82:0.0000010000):0.197958714):0.09548740716):0.03479048617,((((67:0.0000010000,68:0.0000010000):0.02015802664,(73:0.0124491300,((90:0.0000022873,91:0.0000021742):0.002760002484,(130:0.0083009801,(136:0.0000010000,137:0.0000010000):0.002747738563):2.134615888e-06):0.007008001499):0.01411786535):0.04791053673,(((78:0.0205209110,88:0.0266920154):0.004987198927,89:0.0093298970):0.04281498018,(111:0.0000010000,112:0.0000024455):0.05737595763):0.03838286593):0.1628002365,(100:0.0000020802,101:0.0000021181):0.275020851):0.07039482383):0.03647550505,(((72:0.0502877611,(125:0.0000010000,126:0.0000010000):0.0513579801):0.2575949832,85:0.1902672405):0.03151435973,((79:0.0169919389,142:0.0562261215):0.3857683576,99:0.1208590100):0.06947255025):1.107953487):0.05843270564,(((((75:0.0000028553,76:0.0000010000):0.008841515861,127:0.0029321695):2.131628471e-06,((77:0.0082610159,86:0.0268722123):0.003744518575,131:0.0209284261):0.003103350376):0.01191345899,(119:0.0000010000,120:0.0000010000):0.006010252729):2.991224091e-06,123:0.0028751284):0.3748277654):0.07308593236):0.1565767308):0.0430451714,(2:0.0000010000,60:0.0000010000):0.05678765981):0.03981056981,61:0.0000026275):0.002866279249,62:0.0000010000);
 11: -16676.2562699 (0:0.0000010000,((((((1:0.0000010000,94:0.0000010000):0.131936154,((((((((3:0.0000010000,4:0.0000010000):0.06145839359,((((((((5:0.0832920609,((11:0.0000010000,12:0.0000010000):0.01801811821,((16:0.0000010000,18:0.0000010000):0.002829049197,39:0.0143196035):0.007856023383):0.02116950633):0.01656824619,(24:0.0000010000,25:0.0000010000):0.04072024356):0.01173451982,23:0.0466881396):0.02060221612,(6:0.0000010000,7:0.0000010000):0.08013403325):0.0155175323,(((36:0.0000010000,37:0.0000010000):1e-06,38:0.0028175024):0.003587793327,(40:0.0000010000,41:0.0000010000):0.03119547688):0.1326069066):0.01150632395,((8:0.0000010000,9:0.0000010000):0.03584790205,(21:0.0034502025,22:0.0024162644):0.06719255624):0.02198772356):0.01629923366,((((52:0.0000010000,54:0.0000010000):0.03961120963,(53:0.0000010000,55:0.0000010000):0.04493434541):0.01049432026,(56:0.0096241440,147:0.0102253746):0.02363318946):0.01937625371,((((105:0.0047362446,138:0.0126252174):0.03564733378,121:0.0406095432):0.01247582635,146:0.0291934849):0.006693889723,(128:0.0176848887,143:0.0035495207):0.02644530085):0.01242572906):0.01006689779):0.0279980151,(28:0.0000010000,29:0.0000010000):0.1179760741):0.05542590582):0.02039662058,(141:0.0556591223,145:0.0456846045):0.01335332334):0.01428353975,57:0.1029200709):0.02368661225,(((((((13:0.0000022296,14:0.0000022260):0.005696034326,32:0.0000023760):0.005729146174,(45:0.0000028512,46:0.0000010000):0.002849997907):0.005122720727,(33:0.0000010000,34:0.0000010000):0.00908657853):0.01242529465,(((19:0.0000024724,20:0.0000025281):0.01561999765,(((26:0.0028251879,44:0.0028147460):0.005682556658,27:0.0114627869):2.648439536e-06,35:0.0113720576):0.00189784976):0.02033234224,(42:0.0000010000,43:0.0000010000):0.01134307448):0.01564197414):0.1236010855,((15:0.0000023582,17:0.0000023625):0.002859583435,148:0.0000023982):0.09883056687):0.02057015105,(30:0.0000010000,31:0.0000010000):0.05712108082):0.03683303777):0.02963297469,10:0.0861382307):0.05043502975,(58:0.0000010000,59:0.0000010000):0.09851367917):0.1540816579,((47:0.2079904950,((48:0.0000010000,49:0.0000010000):2.915160391e-06,(50:0.0000010000,149:0.0000010000):0.0236224996):0.06425745301):0.04795004552,((51:0.0000010000,140:0.0000010000):0.05597403463,144:0.0866679244):0.02058382128):0.0322228298):0.02833005904):0.01889328037,65:0.0900143237):0.02525972991,((63:0.0000010000,64:0.0000010000):0.6653368823,((((((((((66:0.0028488222,110:0.0028566979):0.006224621217,(114:0.0000029028,118:0.0204640112):0.01395532265):0.0136732088,117:0.0224205927):0.0533711244,113:0.0836360696):0.03364112648,(115:0.0000010000,116:0.0000010000):0.01980821254):0.01380198386,((108:0.0000010000,109:0.0000010000):0.07072956713,(132:0.0000010000,133:0.0000010000):0.02797392791):0.02609526692):0.1759587861,(((74:0.1755543991,(80:0.0486778372,(106:0.0000010000,107:0.0000010000):0.07391770073):0.1015469717):0.07282941846,(((84:0.0000010000,103:0.0000021193):0.009308785528,(102:0.0138658792,124:0.0182536257):0.006053598698):0.006745709549,(122:0.0000010000,129:0.0000010000):0.01701573864):0.2048027718):0.05045716386,((92:0.0000010000,93:0.0000010000):0.04703401428,139:0.0816765495):0.220668034):0.03995825338):0.02449044591,(((((((69:0.0000023017,(70:0.0000010000,83:0.0000010000):0.005936198634):0.157835202,(134:0.0000026890,135:0.0000023473):0.05878588034):0.0245916565,71:0.0585588130):0.02317330632,104:0.0829009072):0.04925086572,87:0.0808959539):0.1047420099,((95:0.0000010000,97:0.0000010000):0.09548013552,(96:0.0000022268,98:0.0000021098):0.04394697904):0.1508717242):0.06255564693,(81:0.0000010000,82:0.0000010000):0.1959722351):0.09398469897):0.02908033071,(((((67:0.0000010000,68:0.0000010000):0.02049552845,(73:0.0128141243,((90:0.0000010000,91:0.0000010000):0.002750111776,(130:0.0082710292,(136:0.0000010000,137:0.0000010000):0.00273584634):2.693192017e-06):0.006570729345):0.01407300159):0.05589956492,(((78:0.0204408460,88:0.0265934284):0.004606677103,89:0.0096457083):0.04249514038,(111:0.0000010000,112:0.0000010000):0.05705585764):0.02955451702):0.1322658862,((((75:0.0000010000,76:0.0000010000):0.008806256166,127:0.0029206980):2.504718688e-06,((77:0.0082277949,86:0.0267661100):0.003729886691,131:0.0208311213):0.003091526807):0.01183398904,((119:0.0000010000,120:0.0000010000):0.00596550945,123:0.0028866015):2.236949014e-06):0.3772396897):0.05902793961,(100:0.0000010000,101:0.0000010000):0.2780246752):0.06475679995):0.06233666179,(((72:0.0492424864,(125:0.0000010000,126:0.0000010000):0.05166547751):0.255755629,((79:0.0173184092,142:0.0555058500):0.3822888186,99:0.1213799961):0.09427184747):0.02015459316,85:0.1746953724):1.086151623):0.08525753476):0.1569118183):0.04670731652,(2:0.0000010000,60:0.0000010000):0.05680292405):0.03921717746,61:0.0000010000):0.002850823037,62:0.0000010000);
 12: -16676.3677384 (0:0.0000010002,(((((1:0.0000010002,94:0.0000010002):0.1390690738,(((((((((3:0.0000010002,4:0.0000010002):0.06165264028,((((((((5:0.0833453103,((11:0.0000010002,12:0.0000010002):0.01800476414,((16:0.0000010002,18:0.0000010002):0.002825601998,39:0.0142981724):0.007840533442):0.02102667262):0.01663699269,(24:0.0000010002,25:0.0000010002):0.04068599125):0.01174486583,23:0.0466749630):0.02061593789,(6:0.0000010002,7:0.0000010002):0.08015893):0.01551697702,(((36:0.0000010002,37:0.0000010002):1.000167359e-06,38:0.0028155799):0.003595919473,(40:0.0000010002,41:0.0000010002):0.03116610411):0.132695164):0.0114945777,((8:0.0000010002,9:0.0000010002):0.0357960898,(21:0.0034485713,22:0.0024173634):0.06712326633):0.02208210052):0.01627866839,((((52:0.0000010002,54:0.0000010002):0.03965430968,(53:0.0000010002,55:0.0000010002):0.04499345886):0.0104888212,(56:0.0096435805,147:0.0102091954):0.02364124996):0.01937945848,((((105:0.0047351030,138:0.0126304844):0.03566283683,121:0.0406342579):0.01247503008,146:0.0292066455):0.006695132108,(128:0.0176903382,143:0.0035519266):0.0264577105):0.01248438317):0.01006102138):0.0281491495,(28:0.0000010002,29:0.0000010002):0.1179093572):0.05519188212):0.02078947086,(141:0.0554503538,145:0.0458665620):0.01292893286):0.01457297131,57:0.1027049909):0.02378218778,(((((((13:0.0000010002,14:0.0000010002):0.005698117873,32:0.0000022922):0.005735071415,(45:0.0000028523,46:0.0000010002):0.002851189015):0.005135375948,(33:0.0000010002,34:0.0000010002):0.009079728377):0.01246944998,(((19:0.0000024733,20:0.0000025290):0.01562871522,(((26:0.0028259695,44:0.0028155838):0.005684645959,27:0.0114674385):2.319057219e-06,35:0.0113762984):0.001899214854):0.02027775743,(42:0.0000010002,43:0.0000010002):0.01140779576):0.01555704007):0.1241035644,((15:0.0000024291,17:0.0000026310):0.002859614729,148:0.0000023973):0.09857269285):0.02076525776,(30:0.0000010002,31:0.0000010002):0.05619891423):0.03684106605):0.02987165026,10:0.0856250748):0.04389440624,(58:0.0000010002,59:0.0000010002):0.1053476152):0.1520526479,(((47:0.2076891612,((48:0.0000010002,49:0.0000010002):2.916241895e-06,(50:0.0000010002,149:0.0000010002):0.02361374829):0.06394031027):0.05197289913,(51:0.0000010002,140:0.0000010002):0.05421097785):0.02502259308,144:0.0792017821):0.03310586965):0.02983321216,65:0.0919915053):0.01168078312):0.02462800872,(((63:0.0000010002,64:0.0000010002):0.5894831538,((72:0.0489901276,(125:0.0000010002,126:0.0000010002):0.05202177422):0.2045674697,(((79:0.0170843002,142:0.0557385861):0.3824404591,99:0.1216245451):0.1005868621,85:0.1870086052):0.05313553177):1.018828008):0.08080219326,((((((((((66:0.0028461018,110:0.0028540906):0.006218016897,(114:0.0000020404,118:0.0204507492):0.0139425922):0.0136602918,117:0.0223978977):0.05339841989,113:0.0835043313):0.0335070461,(115:0.0000010002,116:0.0000010002):0.01991838631):0.01435042437,((108:0.0000010002,109:0.0000010002):0.07063379359,(132:0.0000010002,133:0.0000010002):0.02792363019):0.02562271371):0.1733371695,(((74:0.1773991719,(80:0.0486260373,(106:0.0000010002,107:0.0000010002):0.07379708278):0.09992247977):0.07434660718,(((84:0.0000010002,103:0.0000025203):0.009328244254,(102:0.0138155180,124:0.0182656267):0.006047124871):0.006658304106,(122:0.0000010002,129:0.0000010002):0.01705658434):0.2027361815):0.05292538609,((92:0.0000010002,93:0.0000010002):0.04818679728,139:0.0805223956):0.2152487802):0.04319801651):0.0254388431,(((((((69:0.0000022887,(70:0.0000010002,83:0.0000010002):0.005933803358):0.1583192441,(134:0.0000025202,135:0.0000023156):0.05833360764):0.02465244553,71:0.0589376410):0.02338200995,104:0.0821778838):0.04890680201,87:0.0817189597):0.1027824182,((95:0.0000010002,97:0.0000010002):0.09478594056,(96:0.0000022276,98:0.0000021106):0.04457588466):0.1514396882):0.06197846162,(81:0.0000010002,82:0.0000010002):0.1962604177):0.09385122521):0.04031997577,((((67:0.0000010002,68:0.0000010002):0.02002677124,(73:0.0123814037,((90:0.0000010002,91:0.0000010002):0.002746248573,(130:0.0082589375,(136:0.0000010002,137:0.0000010002):0.00273236263):2.694191173e-06):0.006975806635):0.01406340555):0.04824631255,(((78:0.0204002507,88:0.0265412141):0.00486145528,89:0.0093698108):0.04268349152,(111:0.0000010002,112:0.0000010002):0.05704363549):0.03754263835):0.1579638544,(100:0.0000020259,101:0.0000021693):0.2768138284):0.06233530525):0.06691601398,(((((75:0.0000010002,76:0.0000010002):0.008797889119,127:0.0029176766):2.69260966e-06,((77:0.0082207362,86:0.0267401345):0.00372571043,131:0.0208109037):0.003088135233):0.01184867019,(119:0.0000010002,120:0.0000010002):0.005976794133):2.77178638e-06,123:0.0028645669):0.387209902):0.07262009224):0.180744049):0.04466843467,(2:0.0000010002,60:0.0000010002):0.05948138372):0.03709062084,61:0.0000010002):0.002849972904,62:0.0000010002);
 13: -16676.5407019 (0:0.0000010002,(((((1:0.0000010002,94:0.0000010002):0.1389453347,(((((((((3:0.0000010002,4:0.0000010002):0.06154891043,((((((((5:0.0831894015,((11:0.0000010002,12:0.0000010002):0.01796530896,((16:0.0000010002,18:0.0000010002):0.002820309473,39:0.0142669130):0.007827455345):0.02098959149):0.01660561333,(24:0.0000010002,25:0.0000010002):0.04060541309):0.01172624839,23:0.0465751219):0.02058405787,(6:0.0000010002,7:0.0000010002):0.07999357237):0.0154851167,(((36:0.0000010002,37:0.0000010002):1.000167359e-06,38:0.0028102170):0.003590177995,(40:0.0000010002,41:0.0000010002):0.0311009199):0.1324195842):0.01147481051,((8:0.0000010002,9:0.0000010002):0.03574171068,(21:0.0034434004,22:0.0024127308):0.06700347624):0.02202617708):0.01625245042,((((52:0.0000010002,54:0.0000010002):0.03955637585,(53:0.0000010002,55:0.0000010002):0.04490759704):0.01047922514,(56:0.0096162080,147:0.0101985729):0.02359359808):0.0193440778,((((105:0.0047329932,138:0.0126038220):0.03559240536,121:0.0405520824):0.01245895581,146:0.0291489437):0.00668588231,(128:0.0176598427,143:0.0035448481):0.0264076545):0.01245390359):0.01004962938):0.02812018898,(28:0.0000010002,29:0.0000010002):0.11767012):0.05508531964):0.02074359497,(141:0.0553344044,145:0.0457873815):0.01292525153):0.01456007324,57:0.1025053297):0.02376417827,(((((((13:0.0000010002,14:0.0000010002):0.005687158536,32:0.0000020257):0.005724166586,(45:0.0000028523,46:0.0000010002):0.002846178719):0.005128598144,(33:0.0000010002,34:0.0000010002):0.009061056524):0.01246115262,(((19:0.0000024733,20:0.0000025290):0.01559748326,(((26:0.0028211692,44:0.0028108111):0.005673816753,27:0.0114453613):2.319057219e-06,35:0.0113546733):0.001896073151):0.02023862461,(42:0.0000010002,43:0.0000010002):0.0113890629):0.01551987309):0.123836423,((15:0.0000024291,17:0.0000026310):0.002854545581,148:0.0000023973):0.09838721369):0.02076395931,(30:0.0000010002,31:0.0000010002):0.05608459148):0.03675216095):0.02983664013,10:0.0854704941):0.04384002747,(58:0.0000010002,59:0.0000010002):0.1051691228):0.1517970872,(((47:0.2073486719,((48:0.0000010002,49:0.0000010002):2.916241895e-06,(50:0.0000010002,149:0.0000010002):0.02357078563):0.06382755552):0.05188209812,(51:0.0000010002,140:0.0000010002):0.05412785398):0.02502956858,144:0.0790192880):0.03310316272):0.02972787573,65:0.0918812431):0.01164237651):0.02509753529,(((63:0.0000010002,64:0.0000010002):0.5961463135,(((72:0.0501771524,(125:0.0000010002,126:0.0000010002):0.05069707648):0.2508459798,((79:0.0172646711,142:0.0554310274):0.3806110535,99:0.1225354613):0.09884325602):0.02249265383,85:0.1703067996):1.047101018):0.07645048931,((((((((((66:0.0028427217,110:0.0028506773):0.006211534742,(114:0.0000023015,118:0.0204256264):0.01392586584):0.01364344452,117:0.0223745269):0.05333690075,113:0.0833936597):0.03348198104,(115:0.0000010002,116:0.0000010002):0.01989491812):0.01432272724,((108:0.0000010002,109:0.0000010002):0.07054692157,(132:0.0000010002,133:0.0000010002):0.02789254362):0.02562272985):0.173107946,(((74:0.1772230890,(80:0.0486342350,(106:0.0000010002,107:0.0000010002):0.07366785717):0.09981205013):0.0745553543,(((84:0.0000010002,103:0.0000025203):0.009314913055,(102:0.0138073392,124:0.0182425016):0.006041993737):0.006673947573,(122:0.0000010002,129:0.0000010002):0.01701917566):0.2024123481):0.05281402051,((92:0.0000010002,93:0.0000010002):0.0481330215,139:0.0803676466):0.2147265461):0.04333301533):0.02549039934,(((((((69:0.0000023026,(70:0.0000010002,83:0.0000010002):0.005928233447):0.1582173919,(134:0.0000026900,135:0.0000023482):0.05825519522):0.02458962341,71:0.0589585455):0.02337814348,104:0.0820505663):0.04884521394,87:0.0817503661):0.1028208457,((95:0.0000010002,97:0.0000010002):0.09466169243,(96:0.0000022276,98:0.0000021106):0.04457255877):0.1512859864):0.06190547076,(81:0.0000010002,82:0.0000010002):0.1961907655):0.09375715572):0.0406029852,((((67:0.0000010002,68:0.0000010002):0.01999132235,(73:0.0123595641,((90:0.0000010002,91:0.0000010002):0.002742577176,(130:0.0082478559,(136:0.0000010002,137:0.0000010002):0.002728561115):2.694191173e-06):0.006967801975):0.01404872037):0.04824767609,(((78:0.0203681266,88:0.0264932048):0.004878300496,89:0.0093397469):0.04260010167,(111:0.0000010002,112:0.0000010002):0.0569763935):0.03751721386):0.1581998558,(100:0.0000010002,101:0.0000010002):0.2762797213):0.06191831175):0.06624458845,(((((75:0.0000010002,76:0.0000010002):0.008786072544,127:0.0029141759):2.244342694e-06,((77:0.0082096697,86:0.0267043833):0.003722068136,131:0.0207838299):0.003084566942):0.01183553033,(119:0.0000010002,120:0.0000010002):0.005972602111):2.527023308e-06,123:0.0028583829):0.387349466):0.07186038194):0.1822029662):0.04403139771,(2:0.0000010002,60:0.0000010002):0.05928865355):0.03712012694,61:0.0000010002):0.002845497738,62:0.0000010002);
 14: -16676.5650758 (0:0.0000010000,((((((1:0.0000010000,94:0.0000010000):0.1369131288,((((((((3:0.0000010000,4:0.0000010000):0.0623148479,((((((((5:0.0842181370,((11:0.0000010000,12:0.0000010000):0.01816277727,((16:0.0000010000,18:0.0000010000):0.002854128057,39:0.0144528681):0.00794697894):0.02127569791):0.0167987604,(24:0.0000021365,25:0.0000024014):0.04118039522):0.01184969377,23:0.0471851793):0.02080875548,(6:0.0000027913,7:0.0000020383):0.08098407062):0.01565906404,(((36:0.0000010000,37:0.0000010000):1e-06,38:0.0028442708):0.003635983579,(40:0.0000010000,41:0.0000010000):0.03144387499):0.1340637529):0.01159484829,((8:0.0000025678,9:0.0000010000):0.03616254095,(21:0.0034841478,22:0.0024430511):0.06786365981):0.02229145678):0.01648219817,((((52:0.0000028991,54:0.0000010000):0.04006707316,(53:0.0000024452,55:0.0000010000):0.04547219936):0.01058185523,(56:0.0097345696,147:0.0103217604):0.02388104424):0.01957175499,((((105:0.0047738619,138:0.0127650360):0.03603955845,121:0.0410637367):0.01259281407,146:0.0295123654):0.006763688293,(128:0.0178722816,143:0.0035872342):0.02673961213):0.01260913061):0.01015076791):0.02837274064,(28:0.0000022777,29:0.0000028700):0.1192521281):0.05589496707):0.02095711662,(141:0.0560158514,145:0.0463138838):0.01313662443):0.01471816088,57:0.1038322311):0.02377565994,(((((((13:0.0000010000,14:0.0000010000):0.005757580746,32:0.0000010000):0.0057888308,(45:0.0000010000,46:0.0000010000):0.002880330749):0.005176865238,(33:0.0000010000,34:0.0000010000):0.009186105321):0.01261396904,(((19:0.0000010000,20:0.0000010000):0.01578734317,((26:0.0028549062,44:0.0028442934):0.005743136286,(27:0.0115857299,35:0.0114925531):2.313144565e-06):0.00191758841):0.02052938429,(42:0.0000010000,43:0.0000010000):0.01147898968):0.0157184399):0.1256170939,((15:0.0000010000,17:0.0000010000):0.002890863085,148:0.0000024379):0.09939395366):0.02097142491,(30:0.0000010000,31:0.0000010000):0.05701223864):0.03728006079):0.03001935239,10:0.0866999317):0.0457924111,(58:0.0000010000,59:0.0000010000):0.1047619482):0.1539506096,(((47:0.2092612504,((48:0.0000010000,49:0.0000010000):1e-06,(50:0.0000010000,149:0.0000010000):0.02387377553):0.06527080785):0.05206185996,(51:0.0000010000,140:0.0000010000):0.05437057849):0.02692285398,144:0.0783566103):0.03324897047):0.02784329231):0.01558970347,65:0.0919835209):0.02233417901,((63:0.0000023793,64:0.0000025028):0.682115635,(((((((((((66:0.0028700148,110:0.0028792294):0.006270393495,(114:0.0000010000,118:0.0206270119):0.0140606743):0.01376963705,117:0.0225966857):0.05384482162,113:0.0842379012):0.03374382134,(115:0.0000010000,116:0.0000010000):0.02010052992):0.01464268707,((108:0.0000010000,109:0.0000010000):0.07119447719,(132:0.0000010000,133:0.0000010000):0.02825535616):0.02549138725):0.1744160084,(((74:0.1785954738,(80:0.0489896161,(106:0.0000010000,107:0.0000010000):0.0744971588):0.1011989045):0.07473520418,(((84:0.0000010000,103:0.0000010000):0.009421275542,(102:0.0139325008,124:0.0184387350):0.006100336248):0.006814383033,(122:0.0000010000,129:0.0000010000):0.01707507298):0.2050441939):0.05399409978,((92:0.0000010000,93:0.0000010000):0.04834832641,139:0.0816478250):0.2165734057):0.04292713618):0.02640677131,(((((((69:0.0000010000,(70:0.0000010000,83:0.0000010000):0.005985188921):0.1594968779,(134:0.0000020059,135:0.0000020743):0.0590448903):0.0245676761,71:0.0596142368):0.023700745,104:0.0828985406):0.04930927016,87:0.0823130964):0.1037746419,((95:0.0000020577,97:0.0000021138):0.0955960932,(96:0.0000026052,98:0.0000024717):0.04507364207):0.1526949336):0.06261381752,(81:0.0000010000,82:0.0000010000):0.1987287324):0.09474953899):0.03553393426,((((67:0.0000010000,68:0.0000010000):0.02024222602,(73:0.0125029295,((90:0.0000024309,91:0.0000022672):0.002771339604,(130:0.0083351812,(136:0.0000022035,137:0.0000024301):0.002759191677):2.337033668e-06):0.007032715119):0.01418872741):0.04820586601,(((78:0.0205978631,88:0.0267970366):0.004974535161,89:0.0093953664):0.04305328444,(111:0.0000010000,112:0.0000024455):0.05751589644):0.03814199869):0.1635945042,(100:0.0000020802,101:0.0000021181):0.2769716602):0.06766694625):0.03411091851,(((72:0.0501194794,(125:0.0000010000,126:0.0000010000):0.05166018558):0.2590180219,85:0.1919389327):0.03640128834,((79:0.0167807426,142:0.0567117474):0.3882551446,99:0.1202916122):0.06238275236):1.116883974):0.05649863067,((((75:0.0000010000,76:0.0000010000):0.00888030746,127:0.0029449261):2.466096705e-06,((77:0.0082974802,86:0.0269917095):0.003756787437,131:0.0210168739):0.003116022455):0.01196037716,((119:0.0000010000,120:0.0000029109):0.006029301803,123:0.0028976875):2.337756016e-06):0.3782025885):0.08238787345):0.1479175076):0.04821473842,(2:0.0000010000,60:0.0000010000):0.05861976003):0.03848539564,61:0.0000024780):0.002881314561,62:0.0000010000);
 15: -16676.6395763 (0:0.0000010000,(((((1:0.0000010000,94:0.0000010000):0.1441456779,(((((((((3:0.0000010000,4:0.0000010000):0.06362483305,((((((((5:0.0862029155,((11:0.0000010000,12:0.0000010000):0.01859738343,((16:0.0000010000,18:0.0000010000):0.002920544447,39:0.0147972839):0.008102566436):0.02171441414):0.01713193751,(24:0.0000010000,25:0.0000010000):0.0420919759):0.01206748414,23:0.0482561076):0.02117450186,(6:0.0000027913,7:0.0000020383):0.08299705288):0.01608470276,(((36:0.0000010000,38:0.0029060306):1e-06,37:0.0000010000):0.003714217619,(40:0.0000010000,41:0.0000010000):0.03213866133):0.1373268055):0.01180102721,((8:0.0000010000,9:0.0000010000):0.03697533603,(21:0.0035518800,22:0.0024985608):0.06939636043):0.02276914117):0.01688690334,((((52:0.0000010000,54:0.0000010000):0.04096253973,(53:0.0000010000,55:0.0000010000):0.04651578323):0.01070591967,(56:0.0099102247,147:0.0105603586):0.02439800716):0.01994793212,((((105:0.0048232925,138:0.0130592955):0.03683326859,121:0.0419493826):0.0127863626,146:0.0301714790):0.006890754618,(128:0.0182329813,143:0.0036695214):0.02732646643):0.012877293):0.01030808445):0.02876451562,(28:0.0000022777,29:0.0000028700):0.1221769213):0.05718432288):0.02149716409,(141:0.0573120455,145:0.0473397018):0.01317564347):0.01499441277,57:0.1062046899):0.0243809332,(((((((13:0.0000010000,14:0.0000010000):0.005874702802,32:0.0000010000):0.005910154613,(45:0.0000010000,46:0.0000010000):0.002938801672):0.005270452112,(33:0.0000010000,34:0.0000010000):0.009373005279):0.01285192557,(((((19:0.0000010000,20:0.0000010000):0.01778946586,27:0.0118199385):2.810166243e-06,35:0.0117221677):2.094413483e-06,(26:0.0029118872,44:0.0029009966):0.005858654614):0.0214349267,(42:0.0000010000,43:0.0000010000):0.0115911134):0.01617117166):0.1281697136,((15:0.0000010000,17:0.0000010000):0.002950162404,148:0.0000024525):0.1015737792):0.02117958461,(30:0.0000010000,31:0.0000010000):0.05803574437):0.03782362577):0.03069036386,10:0.0883761534):0.04517276384,(58:0.0000010000,59:0.0000010000):0.1084467422):0.1565964458,(((47:0.2138836670,((48:0.0000028604,(50:0.0000021652,149:0.0000022057):0.02432953259):2.233713398e-06,49:0.0000010000):0.06614549711):0.05285780207,(51:0.0000010000,140:0.0000010000):0.05573797195):0.02546688875,144:0.0815230724):0.03403743343):0.03115553936,65:0.0944743410):0.01134794977):0.02138314826,((63:0.0000023793,64:0.0000025028):0.6968825358,(((((((((((66:0.0029102565,110:0.0029196060):0.006350794061,(114:0.0000010000,118:0.0209204678):0.01426014648):0.0139749071,117:0.0228829214):0.05463593576,113:0.0855090561):0.03414340019,(115:0.0000010000,116:0.0000010000):0.02036616099):0.01483139042,((108:0.0000010000,109:0.0000010000):0.07223973297,(132:0.0000010000,133:0.0000010000):0.02866901339):0.02589257823):0.1778069488,(((74:0.1813648158,(80:0.0494498551,(106:0.0000010000,107:0.0000010000):0.07582808075):0.1032172484):0.07573410357,(((84:0.0000010000,103:0.0000010000):0.009578018905,(102:0.0141319294,124:0.0187319136):0.00618982942):0.006894801155,(122:0.0000010000,129:0.0000010000):0.01734806619):0.2085323702):0.05467199212,((92:0.0000010000,93:0.0000010000):0.04929144198,139:0.0825291776):0.2201920552):0.04294238957):0.0264968749,(((((((69:0.0000010000,(70:0.0000010000,83:0.0000010000):0.006061087977):0.1617177644,(134:0.0000020059,135:0.0000020743):0.05973698094):0.02486368016,71:0.0603071493):0.02403095842,104:0.0840169333):0.04993220698,87:0.0832815288):0.1050498326,((95:0.0000021761,97:0.0000010000):0.09701429361,(96:0.0000021527,98:0.0000025704):0.04544258213):0.1545213949):0.06327976571,(81:0.0000010000,82:0.0000010000):0.2020328919):0.09608419691):0.03594714383,((((67:0.0000010000,68:0.0000010000):0.02054202625,(73:0.0126619655,((90:0.0000022873,91:0.0000021742):0.002816146892,(130:0.0084701731,(136:0.0000010000,137:0.0000010000):0.002803951408):2.651909332e-06):0.007171314054):0.01442033189):0.04888398249,(((78:0.0209379957,88:0.0272612474):0.005049808791,89:0.0095231904):0.04374966922,(111:0.0000010000,112:0.0000024455):0.05843543814):0.03887327466):0.1669250169,(100:0.0000020802,101:0.0000021181):0.2815712897):0.06771033723):0.03743440737,(((72:0.0508881569,(125:0.0000010000,126:0.0000010000):0.05253609805):0.2644301348,85:0.1951004143):0.03456595233,((79:0.0170263662,142:0.0576728897):0.3959276386,99:0.1225054131):0.0664657039):1.141225833):0.0558154761,(((((75:0.0000010000,76:0.0000010000):0.009043760739,((77:0.0084491599,86:0.0274852237):0.003812577076,131:0.0214025499):0.003170095255):2.133332136e-06,127:0.0029988904):0.01217091461,(119:0.0000010000,120:0.0000010000):0.006137635453):2.342420187e-06,123:0.0029504692):0.3906404152):0.08341220993):0.1545307227):0.04990623631,(2:0.0000010000,60:0.0000010000):0.05985817949):0.03927928001,61:0.0000010000):0.002934634003,62:0.0000010000);
 16: -16676.7659623 (0:0.0000010000,(((((1:0.0000010000,94:0.0000010000):0.137548824,(((((((((3:0.0000010000,4:0.0000010000):0.0614923628,((((((((5:0.0822064115,((11:0.0000010000,12:0.0000010000):0.01603723016,((16:0.0000010000,18:0.0000010000):0.002808925034,39:0.0142487767):0.009694221795):0.02361895086):0.01449126087,23:0.0503865035):0.004483100847,(24:0.0000010000,25:0.0000010000):0.04380078929):0.02383200171,(6:0.0000010000,7:0.0000010000):0.08104007035):0.01625976073,(((36:0.0000010000,37:0.0000010000):1e-06,38:0.0028037676):0.003675477133,(40:0.0000010000,41:0.0000010000):0.0309304514):0.1316637325):0.01140105549,((8:0.0000010000,9:0.0000010000):0.03414640801,(21:0.0034296542,22:0.0024049102):0.06838212481):0.02195913781):0.01650699835,((((52:0.0000010000,54:0.0000010000):0.03958109424,(53:0.0000010000,55:0.0000010000):0.04467347813):0.01046060061,(56:0.0095788605,147:0.0101730983):0.02335205379):0.01940764162,((((105:0.0047147251,138:0.0125619294):0.03552071821,121:0.0403482154):0.01242415933,146:0.0290404284):0.006668126719,(128:0.0176053997,143:0.0035265737):0.02625407905):0.01214682603):0.009113274017):0.02846078928,(28:0.0000010000,29:0.0000010000):0.1168538038):0.0559269725):0.02061086267,(141:0.0551725551,145:0.0456547034):0.01287850431):0.01471521697,57:0.1021106203):0.02339627782,(((((((13:0.0000010000,14:0.0000010000):0.005668600138,32:0.0000028024):0.005706345682,(45:0.0000028498,46:0.0000010000):0.002837474589):0.005113641973,(33:0.0000010000,34:0.0000010000):0.009029504102):0.01242039044,(((19:0.0000024712,20:0.0000025269):0.01553665446,(((26:0.0028124762,44:0.0028020078):0.005655498846,27:0.0114078655):2.647145595e-06,35:0.0113180659):0.001891701957):0.02017511206,(42:0.0000010000,43:0.0000010000):0.01137211313):0.01546540571):0.1236004848,((15:0.0000024270,17:0.0000026287):0.002845707216,148:0.0000029194):0.09805193164):0.02057945572,(30:0.0000010000,31:0.0000010000):0.05587575817):0.03659560658):0.02979560058,10:0.0851807557):0.04331079753,(58:0.0000010000,59:0.0000010000):0.1050087572):0.1515265879,(((47:0.2063257862,((48:0.0000010000,49:0.0000010000):2.913736139e-06,(50:0.0000010000,149:0.0000010000):0.02350032696):0.06378181147):0.05168618507,(51:0.0000025872,140:0.0000010000):0.05406128573):0.02491182224,144:0.0788531916):0.03334501152):0.03020168011,65:0.0903894137):0.0116588896):0.02163550542,((63:0.0000010000,64:0.0000010000):0.6672524685,((((((((((66:0.0028353340,110:0.0028431257):0.006196958609,(114:0.0000022884,118:0.0203745864):0.01389184666):0.01360836649,117:0.0223211919):0.05311920973,113:0.0832302011):0.03352280374,(115:0.0000010000,116:0.0000010000):0.01969667347):0.01371143589,((108:0.0000022753,109:0.0000029134):0.07040898883,(132:0.0000010000,133:0.0000010000):0.02782098474):0.0260086174):0.1749137216,(((74:0.1749150436,(80:0.0484890010,(106:0.0000010000,107:0.0000010000):0.07355625624):0.100872433):0.0725443169,(((84:0.0000010000,103:0.0000025182):0.00926369948,(102:0.0138021168,124:0.0181662251):0.006025521585):0.006722590295,(122:0.0000010000,129:0.0000010000):0.01693195384):0.203982337):0.05031891584,((92:0.0000010000,93:0.0000010000):0.04683004683,139:0.0812194357):0.2192235891):0.0401452908):0.02431124025,(((((((69:0.0000028258,(70:0.0000010000,83:0.0000010000):0.005909243976):0.1571707862,(134:0.0000026877,135:0.0000023462):0.05859273659):0.02447784166,71:0.0583498976):0.02308095212,104:0.0825378346):0.04904321475,87:0.0806494072):0.1039475517,((95:0.0000010000,97:0.0000010000):0.09514022512,(96:0.0000022257,98:0.0000021088):0.04371381021):0.1505555713):0.06222751533,(81:0.0000010000,82:0.0000010000):0.1949541112):0.09339882983):0.02897426399,(((((67:0.0000010000,68:0.0000010000):0.02039359176,(73:0.0127522053,((90:0.0000010000,91:0.0000010000):0.002737352513,(130:0.0082326756,(136:0.0000010000,137:0.0000010000):0.002723120098):2.691876212e-06):0.006544321971):0.01400680025):0.05571239083,(((78:0.0203374512,88:0.0264580950):0.004584783356,89:0.0096012108):0.04223521163,(111:0.0000028445,112:0.0000010000):0.05689856089):0.0293913835):0.1308961123,((((75:0.0000010000,76:0.0000010000):0.008760615125,127:0.0029056034):2.159396494e-06,((77:0.0081854851,86:0.0266321445):0.003710846974,131:0.0207298969):0.003075183945):0.01177302223,((119:0.0000022251,120:0.0000010000):0.005934827829,123:0.0028712558):2.443422763e-06):0.375978943):0.05912675795,(100:0.0000010000,101:0.0000010000):0.2768682332):0.06433808085):0.07137086026,(((72:0.0491787734,(125:0.0000010000,126:0.0000010000):0.05134870477):0.2540955694,((79:0.0172304086,142:0.0552244997):0.380377975,99:0.1208595700):0.09405526003):0.01969182096,85:0.1740291184):1.079691726):0.0714517522):0.1646982142):0.04784085835,(2:0.0000010000,60:0.0000010000):0.05897802509):0.03689641992,61:0.0000010000):0.002835870074,62:0.0000010000);
 17: -16676.8225014 (0:0.0000024361,((((((1:0.0000010000,94:0.0000010000):0.1340147585,((((((((3:0.0000010000,4:0.0000010000):0.06151432267,((((((((5:0.0835247940,((11:0.0000010000,12:0.0000010000):0.01800289679,((16:0.0000010000,18:0.0000010000):0.00282644884,39:0.0143067593):0.007851240168):0.02102760124):0.0166471748,(24:0.0000010000,25:0.0000010000):0.0406990859):0.01176078044,23:0.0466870815):0.02062156117,(6:0.0000027911,7:0.0000020381):0.08015632472):0.0155243581,(((36:0.0000010000,37:0.0000010000):1e-06,38:0.0028155925):0.003604131828,(40:0.0000010000,41:0.0000010000):0.03117326164):0.1326716225):0.01149605076,((8:0.0000010000,9:0.0000010000):0.03582057849,(21:0.0034513899,22:0.0024175081):0.06717498657):0.02208106266):0.01630110205,((((52:0.0000010000,54:0.0000010000):0.03963856314,(53:0.0000010000,55:0.0000010000):0.04501342092):0.01049465304,(56:0.0096307900,147:0.0102261537):0.02364526629):0.01939096137,((((105:0.0047418539,138:0.0126358510):0.03568445456,121:0.0406672045):0.01248714102,146:0.0292256539):0.006709236409,(128:0.0177035329,143:0.0035519577):0.02648722658):0.0124652789):0.01007760986):0.02804227787,(28:0.0000010000,29:0.0000010000):0.1180851217):0.05548296501):0.02037448482,(141:0.0557059182,145:0.0457220504):0.01337773788):0.0142705998,57:0.1030641125):0.02380196076,(((((((13:0.0000010000,14:0.0000010000):0.005700796843,32:0.0000020123):0.005733416556,(45:0.0000023776,46:0.0000022177):0.002852333088):0.005126414772,(33:0.0000010000,34:0.0000010000):0.009095739316):0.0124279644,(((19:0.0000010000,20:0.0000010000):0.01563309926,(((26:0.0028272030,44:0.0028167728):0.005686977302,27:0.0114720210):2.654406515e-06,35:0.0113808238):0.001899502754):0.02033997511,(42:0.0000010000,43:0.0000010000):0.01136208889):0.01565865544):0.1235718511,((15:0.0000010000,17:0.0000021438):0.002862318749,148:0.0000025732):0.09887966319):0.0207391183,(30:0.0000010000,31:0.0000010000):0.05728846149):0.03677320049):0.02970534577,10:0.0861441428):0.05095326506,(58:0.0000010000,59:0.0000010000):0.09827970716):0.1542970709,((47:0.2090056600,((48:0.0000010000,49:0.0000010000):1e-06,(50:0.0000010000,149:0.0000010000):0.0236493382):0.06393280514):0.04762919753,((51:0.0000010000,140:0.0000010000):0.05586390856,144:0.0869526509):0.02089701883):0.03207776157):0.02671553367):0.01847192062,65:0.0906172546):0.02296345021,((63:0.0000023791,64:0.0000025027):0.6780341484,(((((((((((66:0.0028516306,110:0.0028608194):0.00623160963,(114:0.0000010000,118:0.0204957391):0.01396968878):0.01367735356,117:0.0224575192):0.05349294959,113:0.0836658953):0.03350277572,(115:0.0000010000,116:0.0000010000):0.02000223272):0.01451073986,((108:0.0000027637,109:0.0000010000):0.0707353422,(132:0.0000010000,133:0.0000010000):0.02809682269):0.02548989819):0.1711136319,(((74:0.1776388555,(80:0.0489616137,(106:0.0000010000,107:0.0000010000):0.07375647733):0.1004940615):0.07431951454,(((84:0.0000010000,103:0.0000010000):0.0093520862,(102:0.0138482209,124:0.0183068812):0.006060462934):0.006756398151,(122:0.0000010000,129:0.0000010000):0.01699826343):0.2039466253):0.05250221123,((92:0.0000010000,93:0.0000010000):0.04795256137,139:0.0810824842):0.2171683864):0.04336595259):0.02574519867,(((((((69:0.0000010000,(70:0.0000010000,83:0.0000010000):0.005946682355):0.1583971618,(134:0.0000020057,135:0.0000020742):0.0588520305):0.02372338725,71:0.0598945817):0.02348028508,104:0.0824397123):0.04890175579,87:0.0825184299):0.1034366005,((95:0.0000010000,97:0.0000010000):0.09482993899,(96:0.0000010000,98:0.0000010000):0.04502367322):0.1523384912):0.06344467615,(81:0.0000010000,82:0.0000010000):0.1953498857):0.09457744834):0.03482650589,((((67:0.0000010000,68:0.0000010000):0.02008352825,(73:0.0123921402,((90:0.0000022871,91:0.0000021741):0.002751207637,(130:0.0082744895,(136:0.0000010000,137:0.0000010000):0.002738762953):2.515401135e-06):0.007002913742):0.01405751347):0.05096982015,(((78:0.0210481638,89:0.0135660670):0.004156427105,88:0.0248041195):0.04297792695,(111:0.0000010000,112:0.0000027206):0.05772065271):0.03719370975):0.159263695,(100:0.0000027409,101:0.0000021180):0.2774316298):0.06777052267):0.03412611148,(((72:0.0500673971,(125:0.0000010000,126:0.0000010000):0.05111323559):0.2569538135,85:0.1902946748):0.03281116976,((79:0.0168876300,142:0.0561382102):0.385431419,99:0.1200935239):0.06797454616):1.112960465):0.05603141004,(((((75:0.0000010000,76:0.0000010000):0.008809408846,127:0.0029214902):2.031936624e-06,((77:0.0082307326,86:0.0267766327):0.003731462097,131:0.0208520195):0.003092517506):0.01188410115,(119:0.0000010000,120:0.0000010000):0.005988429143):0.0028557106,123:0.0000025022):0.3779032002):0.08307701663):0.1420906788):0.04914882907,(2:0.0000010000,60:0.0000010000):0.05555857645):0.04052040716,61:0.0000026545):0.002854992253,62:0.0000010000);
 18: -16676.8879029 (0:0.0000010000,((((((1:0.0000010000,94:0.0000010000):0.1337364625,65:0.0875237620):0.01856998201,((((((((3:0.0000010000,4:0.0000010000):0.06156130395,((((((((5:0.0831819036,((11:0.0000010000,12:0.0000010000):0.01799450234,((16:0.0000010000,18:0.0000010000):0.002825717679,39:0.0143026056):0.007848241277):0.02114601443):0.01653890053,(24:0.0000010000,25:0.0000010000):0.04067064081):0.01171637269,23:0.0466233767):0.02056913137,(6:0.0000010000,7:0.0000010000):0.08006705806):0.01551766456,(((36:0.0000010000,37:0.0000010000):1e-06,38:0.0028123663):0.003593393402,(40:0.0000010000,41:0.0000010000):0.03113536558):0.1323715667):0.01148556253,((8:0.0000010000,9:0.0000010000):0.03580549757,(21:0.0034459253,22:0.0024128972):0.0670973342):0.02195595809):0.01626428218,((((52:0.0000010000,54:0.0000010000):0.03957035014,(53:0.0000010000,55:0.0000010000):0.0448670031):0.0104760697,(56:0.0096184551,147:0.0102067136):0.02360165066):0.01935000833,((((105:0.0047295290,138:0.0126089903):0.0356015672,121:0.0405542687):0.01246090135,146:0.0291552894):0.0066853579,(128:0.0176614101,143:0.0035456731):0.02641108621):0.01242103528):0.01005868204):0.028050373,(28:0.0000010000,29:0.0000010000):0.1177438435):0.0551034303):0.02067871186,(141:0.0554995386,145:0.0456675395):0.01294739696):0.01441115558,57:0.1028421262):0.02355714884,(((((((13:0.0000010000,14:0.0000010000):0.005687266944,32:0.0000020249):0.005724851411,(45:0.0000028512,46:0.0000010000):0.002845587831):0.005127093683,(33:0.0000010000,34:0.0000010000):0.009060475969):0.01252021446,(((19:0.0000024724,20:0.0000025281):0.01559636465,(((26:0.0028208073,44:0.0028103948):0.005673698303,27:0.0114448091):2.648439536e-06,35:0.0113543917):0.001893676456):0.02029169392,(42:0.0000010000,43:0.0000010000):0.01133153585):0.01550366243):0.1237699165,((15:0.0000022110,17:0.0000023995):0.002855363793,148:0.0000024100):0.09850517692):0.0206021376,(30:0.0000010000,31:0.0000010000):0.05632423044):0.03693880404):0.02961934918,10:0.0860130722):0.04495220208,(58:0.0000010000,59:0.0000010000):0.103385331):0.1519715998,(((47:0.2069667181,((48:0.0000010000,49:0.0000010000):2.915160391e-06,(50:0.0000010000,149:0.0000010000):0.02358336481):0.0639460016):0.05163304091,(51:0.0000010000,140:0.0000010000):0.05313722742):0.02518868637,144:0.0791271472):0.03160226325):0.03004497599):0.02817811051,((63:0.0000010000,64:0.0000010000):0.6703516307,((((((((((66:0.0028432416,110:0.0028510900):0.006212098169,(114:0.0000025960,118:0.0204267989):0.01392774713):0.01364391875,117:0.0223763948):0.05326059242,113:0.0834302706):0.03357626197,(115:0.0000010000,116:0.0000010000):0.01976962291):0.01374054896,((108:0.0000010000,109:0.0000010000):0.07058135593,(132:0.0000010000,133:0.0000010000):0.02791780648):0.02607486639):0.1736298092,(((74:0.1761472980,(80:0.0486166564,(106:0.0000010000,107:0.0000010000):0.07376251627):0.10027857):0.07222145364,(((84:0.0000010000,103:0.0000025194):0.00928579857,(102:0.0138362982,124:0.0182120111):0.006039975839):0.006733042153,(122:0.0000010000,129:0.0000010000):0.01697586197):0.2056433363):0.05060193135,((92:0.0000010000,93:0.0000010000):0.04692482408,139:0.0814841625):0.2187770424):0.04024382229):0.02431020609,(((((((69:0.0000023017,(70:0.0000010000,83:0.0000010000):0.005922648761):0.1574324597,(134:0.0000026890,135:0.0000023473):0.0587879764):0.0243745759,71:0.0587740532):0.0230300249,104:0.0825747010):0.04921676542,87:0.0811836110):0.1037728333,((95:0.0000010000,97:0.0000010000):0.0951955573,(96:0.0000022268,98:0.0000021098):0.04387175239):0.1508420942):0.06272788986,(81:0.0000010000,82:0.0000010000):0.1948905272):0.09399612233):0.02887374401,(((((67:0.0000010000,68:0.0000010000):0.02045076517,(73:0.0127867347,((90:0.0000010000,91:0.0000010000):0.00274419093,(130:0.0082532651,(136:0.0000010000,137:0.0000010000):0.002729953818):2.693192017e-06):0.006556965828):0.01404057591):0.05591461278,(((78:0.0204036696,88:0.0265420608):0.004598969661,89:0.0096305159):0.04228545668,(111:0.0000010000,112:0.0000010000):0.05709654806):0.02946033311):0.1321095002,(((((75:0.0000010000,76:0.0000010000):0.00878940682,127:0.0029151388):2.933389853e-06,((77:0.0082121324,86:0.0267130949):0.003722535171,131:0.0207899892):0.003085229387):0.01181504528,(119:0.0000010000,120:0.0000010000):0.00595580495):2.569151218e-06,123:0.0028771164):0.3759081537):0.05873065237,(100:0.0000010000,101:0.0000010000):0.2783209243):0.06573648751):0.06794175684,(((72:0.0493424728,(125:0.0000010000,126:0.0000010000):0.05145072619):0.2548997751,((79:0.0173799925,142:0.0553142106):0.3814177008,99:0.1214925067):0.0941640458):0.02014550773,85:0.1739972586):1.081334799):0.07365573414):0.1707876362):0.03999295865,(2:0.0000010000,60:0.0000010000):0.05742890086):0.03856272684,61:0.0000010000):0.002845954814,62:0.0000010000);
 19: -16676.9190272 (0:0.0000010000,((((((1:0.0000010000,94:0.0000010000):0.1207088657,((63:0.0000029204,64:0.0000029097):0.6792510815,(((((((((((66:0.0028594485,110:0.0028691976):0.006249184858,(114:0.0000010000,118:0.0205563354):0.01400726591):0.01372672921,117:0.0225045693):0.05361523786,113:0.0839123755):0.03367216054,(115:0.0000010000,116:0.0000010000):0.01996896523):0.01425230011,((108:0.0000010000,109:0.0000010000):0.07092171431,(132:0.0000010000,133:0.0000010000):0.02815828071):0.02581073644):0.1758329313,(((74:0.1770365891,(80:0.0488778968,(106:0.0000010000,107:0.0000010000):0.07418517355):0.1015924242):0.0749608651,(((84:0.0000010000,103:0.0000010000):0.009400188986,(102:0.0138585294,124:0.0183796871):0.00607686762):0.006797764903,(122:0.0000010000,129:0.0000010000):0.01700096256):0.2031640559):0.05382956913,((92:0.0000010000,93:0.0000010000):0.04823578631,139:0.0810959635):0.2157445413):0.04220201934):0.02637665734,(((((((69:0.0000010000,(70:0.0000010000,83:0.0000010000):0.005956473751):0.1590467875,(134:0.0000020059,135:0.0000020743):0.05851748034):0.0246230874,71:0.0595002453):0.02365713082,104:0.0824342631):0.04910500237,87:0.0820338456):0.103770087,((95:0.0000026260,97:0.0000024809):0.09538054989,(96:0.0000026052,98:0.0000024717):0.04463297743):0.1517885775):0.06154918602,(81:0.0000010000,82:0.0000010000):0.1993198126):0.09493403617):0.03381951994,((((67:0.0000010000,68:0.0000010000):0.02009535351,(73:0.0124025854,((90:0.0000022873,91:0.0000021742):0.002759609064,(130:0.0082986362,(136:0.0000010000,137:0.0000010000):0.002744724028):2.565430162e-06):0.007041845686):0.01417059409):0.04588124079,(((78:0.0204960436,88:0.0266570730):0.005025653008,89:0.0092803046):0.04283171419,(111:0.0000010000,112:0.0000024455):0.05731795505):0.04024557652):0.1612238697,(100:0.0000020802,101:0.0000021181):0.2778160906):0.06765038374):0.03977056751,(((72:0.0493973268,(125:0.0000010000,126:0.0000010000):0.05212742118):0.2576138781,((79:0.0172803208,142:0.0558500122):0.3846428832,99:0.1221830253):0.09417162187):0.02304499115,85:0.1733215782):1.117255204):0.05296284486,(((((75:0.0000010000,76:0.0000010000):0.008832275955,127:0.0029293355):2.423329915e-06,((77:0.0082525345,86:0.0268437815):0.003741531285,131:0.0209129094):0.003100364808):0.01189677576,(119:0.0000010000,120:0.0000010000):0.006004291487):2.486581611e-06,123:0.0028703888):0.3894251078):0.05835707174):0.1607695104):0.01817566695,65:0.0881555583):0.02084895073,((((((((3:0.0000010000,4:0.0000010000):0.06193828556,((((((((5:0.0836431095,((11:0.0000010000,12:0.0000010000):0.01805741618,((16:0.0000010000,18:0.0000010000):0.002834378352,39:0.0143467749):0.007869396513):0.02109593897):0.01668682272,(24:0.0000010000,25:0.0000010000):0.04081650423):0.0117966484,23:0.0468191270):0.02068334828,(6:0.0000027913,7:0.0000020383):0.08044346174):0.01555588847,(((36:0.0000010000,37:0.0000010000):1e-06,38:0.0028213269):0.0036097253,(40:0.0000010000,41:0.0000010000):0.03123055945):0.1330042325):0.0115489993,((8:0.0000023984,9:0.0000029707):0.03592087652,(21:0.0034596156,22:0.0024233301):0.0673750187):0.02210251957):0.01640923905,((((52:0.0000010000,54:0.0000010000):0.03966240459,(53:0.0000027400,55:0.0000027929):0.0451863345):0.0105136457,(56:0.0095905651,147:0.0103127344):0.02369646681):0.0194248528,((((105:0.0047572335,138:0.0126604761):0.03576214566,121:0.0407449590):0.01251347626,146:0.0292906779):0.006715189932,(128:0.0177450233,143:0.0035591584):0.02653964028):0.01245122999):0.01008594106):0.02828711766,(28:0.0000022777,29:0.0000028700):0.1181267553):0.05533473393):0.02082481542,(141:0.0556488613,145:0.0460356120):0.01291219003):0.01469876514,57:0.1031052954):0.02360653156,(((((((13:0.0000010000,14:0.0000010000):0.005717166278,32:0.0000010000):0.005754801498,(45:0.0000021306,46:0.0000026495):0.002860318076):0.005155625548,(33:0.0000025118,34:0.0000022287):0.009107128498):0.01259993333,(((19:0.0000010000,20:0.0000010000):0.01568003569,(((26:0.0028353017,44:0.0028248124):0.005703302134,27:0.0115049625):2.313144565e-06,35:0.0114133762):0.001902588743):0.02040225004,(42:0.0000010000,43:0.0000010000):0.01139066625):0.01557987892):0.124467094,((15:0.0000010000,17:0.0000010000):0.002868415875,148:0.0000020994):0.09863879225):0.02085237294,(30:0.0000010000,31:0.0000010000):0.05655097167):0.03702860687):0.02987116452,10:0.0861131976):0.04407729171,(58:0.0000010000,59:0.0000010000):0.1052228858):0.1528693273,(((47:0.2090700319,(48:0.0000010000,(49:0.0000010000,(50:0.0000010000,149:0.0000010000):0.02371128466):1e-06):0.06360007052):0.0519582178,(51:0.0000010000,140:0.0000010000):0.05285688398):0.0264056443,144:0.0790488315):0.03077482192):0.02917090119):0.06022039009,(2:0.0000010000,60:0.0000010000):0.05822811631):0.03846512059,61:0.0000026275):0.002861474757,62:0.0000010000);
PhyloTree:
 newick: (0:0.0000009997,(((((1:0.0000009997,94:0.0000009997)100:0.1376884812,(((((((((3:0.0000009997,4:0.0000009997)100:0.06142217716,((((((((5:0.0829388735,((11:0.0000009997,12:0.0000009997)100:0.01794604553,((16:0.0000009997,18:0.0000009997)100:0.002818366077,39:0.0142605547)100:0.007824077356)100:0.02109193071)61:0.01649723493,(24:0.0000009997,25:0.0000009997)100:0.04055309755)54:0.0116916224,23:0.0464898207)77:0.0205307284,(6:0.0000009997,7:0.0000009997)100:0.07983943851)74:0.01545293921,(((36:0.0000009997,37:0.0000009997)46:9.996515095e-07,38:0.0028064393)87:0.003574881546,(40:0.0000009997,41:0.0000009997)100:0.0310638048)100:0.1320451859)52:0.0114666072,((8:0.0000009997,9:0.0000009997)100:0.03571279613,(21:0.0034366805,22:0.0024080913)100:0.06690750007)74:0.02190060525)59:0.01621680148,((((52:0.0000009997,54:0.0000009997)100:0.03946443349,(53:0.0000009997,55:0.0000009997)100:0.044748804)96:0.01046462843,(56:0.0095961205,147:0.0101790697)100:0.02354206826)99:0.01930227488,((((105:0.0047227811,138:0.0125731365)100:0.03550414464,121:0.0404466656)86:0.01243376602,146:0.0290753172)86:0.006668942846,(128:0.0176165665,143:0.0035365477)100:0.02633797931)99:0.01238839875)77:0.01003536237)72:0.02806171479,(28:0.0000009997,29:0.0000009997)100:0.1173366402)98:0.05494606489)82:0.02070281207,(141:0.0552202791,145:0.0456842055)89:0.01288972512)65:0.01454362975,57:0.1022592231)51:0.02361691094,(((((((13:0.0000009997,14:0.0000009997)100:0.005673357792,32:0.0000020242)97:0.005710968027,(45:0.0000028502,46:0.0000009997)100:0.002839276019)98:0.005117316755,(33:0.0000009997,34:0.0000009997)100:0.009037504363)99:0.01243932324,(((19:0.0000024715,20:0.0000025272)100:0.01555852452,(((26:0.0028146117,44:0.0028042300)100:0.00566004475,27:0.0114170653)64:2.64751658e-06,35:0.0113271164)87:0.001891765925)96:0.02019429973,(42:0.0000009997,43:0.0000009997)100:0.01135454355)93:0.01547674714)100:0.1236131418,((15:0.0000024274,17:0.0000026291)100:0.002848698908,148:0.0000023956)100:0.09819704899)42:0.02058868847,(30:0.0000009997,31:0.0000009997)100:0.05584456075)61:0.03675283302)98:0.02979104382,10:0.0852619770)100:0.04331036793,(58:0.0000009997,59:0.0000009997)100:0.1051127386)100:0.1517242701,(((47:0.2065045165,((48:0.0000009997,49:0.0000009997)52:2.403090238e-06,(50:0.0000009997,149:0.0000009997)100:0.02352334806)100:0.06379906713)100:0.05180640013,(51:0.0000009997,140:0.0000009997)100:0.05411172828)66:0.02493380978,144:0.0789292675)98:0.03337049539)99:0.03022469969,65:0.0904621618)46:0.01166694029)64:0.02156803906,((63:0.0000009997,64:0.0000009997)100:0.6676304361,((((((((((66:0.0028390915,110:0.0028469066)100:0.006203569254,(114:0.0000022998,118:0.0203973021)100:0.01390739827)99:0.013624001,117:0.0223455538)100:0.0531793382,113:0.0833265134)98:0.0335585013,(115:0.0000009997,116:0.0000009997)100:0.019717577)96:0.01372787819,((108:0.0000009997,109:0.0000009997)100:0.07048331145,(132:0.0000009997,133:0.0000009997)100:0.02784935971)100:0.0260355106)100:0.1751135959,(((74:0.1751136017,(80:0.0485501917,(106:0.0000009997,107:0.0000009997)100:0.07362742932)100:0.1010047353)100:0.07263532689,(((84:0.0000009997,103:0.0000025185)100:0.009275337628,(102:0.0138177572,124:0.0181873903)85:0.006032580422)84:0.006728579712,(122:0.0000009997,129:0.0000009997)100:0.01695109509)100:0.2042181076)99:0.05039209745,((92:0.0000009997,93:0.0000009997)100:0.04688904873,139:0.0813167908)100:0.219442768)96:0.04015290362)79:0.02443695786,(((((((69:0.0000023009,(70:0.0000009997,83:0.0000009997)100:0.005915455571)100:0.1572837165,(134:0.0000026881,135:0.0000023465)100:0.05862726965)89:0.02449247723,71:0.0583839551)95:0.02309934063,104:0.0825977336)98:0.04908771235,87:0.0806486298)100:0.1040041827,((95:0.0000009997,97:0.0000009997)100:0.09513944143,(96:0.0000022260,98:0.0000021091)100:0.04377869565)100:0.1506774773)100:0.06229130656,(81:0.0000027762,82:0.0000025290)100:0.1951336081)100:0.09336762335)70:0.02898174309,(((((67:0.0000009997,68:0.0000009997)100:0.0204149765,(73:0.0127666934,((90:0.0000009997,91:0.0000009997)100:0.002740199266,(130:0.0082412464,(136:0.0000009997,137:0.0000009997)99:0.002725945512)89:2.692253465e-06)100:0.006549229946)99:0.01402197102)99:0.05574028484,(((78:0.0203607364,88:0.0264887480)93:0.004588826161,89:0.0096132883)100:0.04230178208,(111:0.0000009997,112:0.0000009997)100:0.05692994313)100:0.02942318876)100:0.1310423385,((((75:0.0000009997,76:0.0000009997)100:0.008771320174,127:0.0029094727)70:2.100769723e-06,((77:0.0081965906,86:0.0266587872)66:0.003715897058,131:0.0207479872)58:0.003079411699)65:0.0117877193,((119:0.0000009997,120:0.0000009997)99:0.005943033906,123:0.0028749287)59:2.635281561e-06)100:0.3763608941)28:0.05912822697,(100:0.0000009997,101:0.0000009997)100:0.2771326094)26:0.0643912673)58:0.07140781043,(((72:0.0491974858,(125:0.0000009997,126:0.0000009997)100:0.05140653533)100:0.254368747,((79:0.0173112871,142:0.0552272375)100:0.380746774,99:0.1209980851)98:0.09416297888)40:0.019728536,85:0.1742251108)100:1.080261746)51:0.07137539375)99:0.1650701836)99:0.04798372582,(2:0.0000009997,60:0.0000009997)100:0.0590613898)100:0.03691755955,61:0.0000009997)100:0.002838798882,62:0.0000009997);
RateGammaInvar:
 gamma_shape: 0.975166129
 p_invar: 0.09222175302
StopRule:
 curIteration: 242
 start_real_time: 2341812.832
 time_vec: 141, 91, 63, 39, 38, 34, 25, 13, 4, 3, 1
UFBoot:
 000: 1 -15628.51172 -16693.59701 (0,((((((1,94),65),(((((((3,4),((((5,(((6,7),(((36,38),37),(40,41))),((((11,12),((16,18),39)),(24,25)),23))),((8,9),(21,22))),((((52,54),(53,55)),(56,147)),(((105,138),(121,(128,143))),146))),(28,29))),(141,145)),((((((((13,14),32),(45,46)),(33,34)),(((19,20),(((26,44),35),27)),(42,43))),57),((15,17),148)),(30,31))),10),(58,59)),(((47,((48,49),(50,149))),(51,140)),144))),(((63,64),((72,(125,126)),(((79,142),99),85))),((((((((((66,110),(114,118)),117),113),(115,116)),((108,109),(132,133))),(((74,(80,(106,107))),(((84,103),(102,124)),(122,129))),((92,93),139))),(((((((69,(70,83)),(134,135)),71),104),87),((95,97),(96,98))),(81,82))),((((67,68),(73,((90,91),(130,(136,137))))),(((78,88),89),(111,112))),(100,101))),((((75,76),((77,86),131)),127),((119,120),123))))),(2,60)),61),62);
 001: 1 -17508.30078 -16701.5513 (0,(((((1,94),(((63,64),((72,(125,126)),(((79,142),99),85))),((((((((((66,110),(114,118)),117),113),(115,116)),((108,109),(132,133))),(((74,(80,(106,107))),(((84,103),(102,124)),(122,129))),((92,93),139))),((((67,68),(73,(((90,91),(136,137)),130))),(((78,88),89),(111,112))),(100,101))),(((((((69,(70,83)),(134,135)),71),104),87),((95,97),(96,98))),(81,82))),(((((75,76),(((119,120),123),127)),131),77),86)))),((((((((3,4),((((((5,(21,22)),(8,9)),((6,7),((((11,12),((16,18),39)),(24,25)),23))),((((52,54),(53,55)),(56,147)),((((105,138),121),146),(128,143)))),(28,29)),((36,(37,38)),(40,41)))),(((((((((13,14),32),(45,46)),(33,34)),(42,43)),((((19,20),(26,44)),27),35)),57),((15,17),148)),(30,31))),(141,145)),10),(58,59)),(((47,(48,(49,(50,149)))),(51,140)),144)),65)),(2,60)),61),62);
 002: 1 -16642.91211 -16690.62143 (0,(((((1,94),(((63,64),(((72,(125,126)),((79,142),99)),85)),((((((((((66,110),(114,118)),117),113),(115,116)),((108,109),(132,133))),(((74,(80,(106,107))),(((84,103),(102,124)),(122,129))),((92,93),139))),(((((((69,(70,83)),(134,135)),71),104),87),((95,97),(96,98))),(81,82))),(100,101)),((((67,68),(73,((90,91),(130,(136,137))))),(((78,88),89),(111,112))),((((((75,76),127),(77,86)),131),(119,120)),123))))),((((((((3,4),((((((5,((((6,7),(24,25)),((11,12),((16,18),39))),23)),(21,22)),(8,9)),((((52,54),(53,55)),(56,147)),((((105,138),121),146),(128,143)))),(28,29)),(((36,38),37),(40,41)))),((((((((13,14),32),(45,46)),(33,34)),(((19,20),(((26,44),35),27)),(42,43))),57),((15,17),148)),(30,31))),(141,145)),10),(58,59)),(((47,(48,(49,(50,149)))),(51,140)),144)),65)),(2,60)),61),62);
 003: 1 -17438.35938 -16688.03684 (0,((((((1,94),65),((((((((3,4),((((((((5,((11,12),((16,18),39))),23),(24,25)),(6,7)),(((36,37),38),(40,41))),(((8,9),(21,22)),(((52,54),(53,55)),(56,147)))),((((105,138),121),146),(128,143))),(28,29))),(141,145)),57),(((((((13,14),32),(45,46)),(33,34)),(((19,20),(((26,44),35),27)),(42,43))),((15,17),148)),(30,31))),10),(58,59)),(((47,((48,49),(50,149))),(51,140)),144))),(((63,64),((((75,76),((77,86),131)),127),((119,120),123))),((((((((((66,110),(114,118)),117),113),(115,116)),((108,109),(132,133))),(((72,(125,126)),85),((79,142),99))),(((((((69,(70,83)),(134,135)),71),104),87),((95,97),(96,98))),(81,82))),(((74,(80,(106,107))),(((84,103),(102,124)),(122,129))),((92,93),139))),((((67,68),(73,((90,91),(130,(136,137))))),(((78,88),89),(111,112))),(100,101))))),(2,60)),61),62);
 004: 2 -15666.45605 -16683.22473 (0,(((((1,94),(((63,64),((72,(125,126)),(((79,142),99),85))),((((((((((66,110),(114,118)),117),113),(115,116)),((108,109),(132,133))),(((74,(80,(106,107))),(((84,103),(102,124)),(122,129))),((92,93),139))),(((((((69,(70,83)),(134,135)),71),104),87),((95,97),(96,98))),(81,82))),((((67,68),(73,((90,91),(130,(136,137))))),(((78,88),89),(111,112))),(100,101))),(((((75,76),127),(((119,120),123),131)),86),77)))),((((((((3,4),((((((((5,((11,12),((16,18),39))),(24,25)),23),(6,7)),(28,29)),((8,9),(21,22))),((((52,54),(53,55)),(56,147)),((((105,138),121),146),(128,143)))),(((36,37),38),(40,41)))),(141,145)),((((((((13,14),32),(45,46)),(33,34)),(((19,20),(((26,44),27),35)),(42,43))),57),((15,17),148)),(30,31))),10),(58,59)),(((47,((48,49),(50,149))),(51,140)),144)),65)),(2,60)),61),62);
 005: 1 -16563.2168 -16689.39261 (0,(((((1,94),(((63,64),(((72,(125,126)),((79,142),99)),85)),(((((((((66,110),(114,118)),117),113),(115,116)),((108,109),(132,133))),(((74,(80,(106,107))),(((84,103),(102,124)),(122,129))),((92,93),139))),(((((((69,(70,83)),(134,135)),71),104),87),((95,97),(96,98))),(81,82))),(((((67,68),(73,((90,91),(130,(136,137))))),(((78,89),88),(111,112))),((((75,76),127),((77,86),131)),((119,120),123))),(100,101))))),(((((((((3,4),((((((((5,((11,12),((16,18),39))),(24,25)),23),(6,7)),((8,9),(21,22))),(28,29)),(((52,54),((53,55),(56,147))),((((105,138),121),146),(128,143)))),(((36,38),(40,41)),37))),(141,145)),57),(((((((13,14),32),(45,46)),(33,34)),(((19,20),(((26,44),35),27)),(42,43))),((15,17),148)),(30,31))),10),(58,59)),(((47,((48,49),(50,149))),(51,140)),144)),65)),(2,60)),61),62);
 006: 2 -16326.98535 -16696.98102 (0,(((((1,94),((((((((3,4),(((((((((5,(21,22)),((11,12),((16,18),39))),23),(24,25)),(6,7)),(((36,37),38),(40,41))),(8,9)),((((52,54),(53,55)),(56,147)),((((105,138),121),146),(128,143)))),(28,29))),(((((((((13,14),32),(45,46)),(33,34)),((((19,20),((26,44),27)),35),(42,43))),(30,31)),((15,17),148)),57),141)),145),10),(58,59)),((47,((48,(50,149)),49)),((51,140),144))),65)),(((63,64),(((72,(125,126)),((79,142),99)),85)),(((((((((66,110),(114,118)),117),113),(115,116)),((108,109),(132,133))),(((74,(80,(106,107))),(((84,103),(102,124)),(122,129))),((92,93),139))),(((((((69,(70,83)),(134,135)),71),104),87),((95,97),(96,98))),(81,82))),(((((67,68),(73,((90,91),(130,(136,137))))),(((78,88),89),(111,112))),(100,101)),(((((75,76),(((119,120),123),127)),131),77),86))))),(2,60)),61),62);
 007: 1 -15846.74707 -16698.82694 (0,(((((1,94),(((63,64),((72,(125,126)),(((79,142),99),85))),((((((((((66,110),(114,118)),117),113),(115,116)),((108,109),(132,133))),(((74,(80,(106,107))),(((84,103),(102,124)),(122,129))),((92,93),139))),((((67,68),(73,(((90,91),(136,137)),130))),(((78,88),89),(111,112))),(100,101))),(((((((69,(70,83)),(134,135)),71),104),87),((95,97),(96,98))),(81,82))),(((((75,76),(((119,120),123),127)),131),77),86)))),((((((((3,4),((((((5,(21,22)),(8,9)),((6,7),((((11,12),((16,18),39)),(24,25)),23))),((((52,54),(53,55)),(56,147)),((((105,138),121),146),(128,143)))),((36,(37,38)),(40,41))),(28,29))),((((((((13,14),32),(45,46)),(33,34)),(((((19,20),(26,44)),27),35),(42,43))),57),((15,17),148)),(30,31))),(141,145)),10),(58,59)),(((47,(48,(49,(50,149)))),(51,140)),144)),65)),(2,60)),61),62);
 008: 1 -16992.90625 -16716.83905 (0,((((((1,94),(((((((3,4),((((((((5,((11,12),((16,18),39))),(24,25)),23),(6,7)),(((36,38),37),(40,41))),((8,9),(21,22))),((((52,54),(53,55)),(56,147)),((((105,138),121),146),(128,143)))),(28,29))),(141,145)),(((((((13,14),32),(45,46)),(33,34)),(((19,20),(((26,44),35),27)),(42,43))),(((15,17),148),(30,31))),57)),10),(58,59)),((47,((48,49),(50,149))),((51,140),144)))),65),(((63,64),((72,(125,126)),(((79,142),99),85))),(((((((((66,110),(114,118)),117),(((108,109),(132,133)),(115,116))),113),(((74,(80,(106,107))),(((84,103),(102,124)),(122,129))),((92,93),139))),((((69,(70,83)),(((71,(134,135)),104),87)),((95,97),(96,98))),(81,82))),(((((67,68),(((78,88),89),(111,112))),73),((90,91),(130,(136,137)))),(100,101))),(((((75,76),((77,86),131)),127),(119,120)),123)))),(2,60)),61),62);
 009: 2 -16380.51367 -16682.22898 (0,(((((1,94),(((((((((3,4),((((((((5,((11,12),((16,18),39))),(24,25)),23),(6,7)),(((36,37),38),(40,41))),((8,9),(21,22))),((((52,54),(53,55)),(56,147)),((((105,138),121),146),(128,143)))),(28,29))),(141,145)),57),(((((((13,14),32),(45,46)),(33,34)),(((19,20),(((26,44),27),35)),(42,43))),((15,17),148)),(30,31))),10),(58,59)),(((47,((48,49),(50,149))),(51,140)),144)),65)),(((63,64),((((((((((66,110),(114,118)),117),113),(115,116)),((108,109),(132,133))),((((((((69,(70,83)),(134,135)),71),104),87),((95,97),(96,98))),(81,82)),(((72,(125,126)),85),((79,142),99)))),(((74,(80,(106,107))),(((84,103),(102,124)),(122,129))),((92,93),139))),(100,101)),(((67,68),(73,((90,91),(130,(136,137))))),(((78,88),89),(111,112))))),((((75,76),127),((77,86),131)),((119,120),123)))),(2,60)),61),62);
 010: 1 -15901.08301 -16698.94853 (0,(((((1,94),(((((((((3,4),(((((((5,((((11,12),((16,18),39)),(24,25)),23)),(21,22)),(8,9)),(((52,54),(53,55)),(56,147))),((6,7),((36,(37,38)),(40,41)))),((((105,138),121),146),(128,143))),(28,29))),(141,145)),57),(((((((13,14),32),(45,46)),(33,34)),(42,43)),((19,20),(((26,44),27),35))),(((15,17),148),(30,31)))),10),(58,59)),((47,(48,(49,(50,149)))),((51,140),144))),65)),((63,64),((((((((((((66,110),(114,118)),117),113),(115,116)),((108,109),(132,133))),(((74,(80,(106,107))),(((84,103),(102,124)),(122,129))),((92,93),139))),(((72,(125,126)),85),((79,142),99))),(((((((69,(70,83)),(134,135)),71),104),87),((95,97),(96,98))),(81,82))),(100,101)),(((67,68),(73,(((90,91),(136,137)),130))),(((78,88),89),(111,112)))),(((((75,76),(((119,120),123),127)),77),86),131)))),(2,60)),61),62);
 011: 1 -16682.25586 -16695.45985 (0,(((((1,94),((((((((((3,4),(((((((5,((((11,12),((16,18),39)),(24,25)),23)),(21,22)),(8,9)),(((52,54),(53,55)),(56,147))),((6,7),((36,(37,38)),(40,41)))),((((105,138),121),146),(128,143))),(28,29))),(141,145)),57),((((((13,14),32),(45,46)),(33,34)),(((19,20),(((26,44),27),35)),(42,43))),(((15,17),148),(30,31)))),10),(58,59)),((51,140),144)),(47,(48,(49,(50,149))))),65)),((63,64),((((((((((66,110),(114,118)),117),113),(115,116)),((108,109),(132,133))),((((((((69,(70,83)),(134,135)),71),104),87),((95,97),(96,98))),(81,82)),(((72,(125,126)),85),((79,142),99)))),(((74,(80,(106,107))),(((84,103),(102,124)),(122,129))),((92,93),139))),((((67,68),(73,((90,91),(130,(136,137))))),(((78,88),89),(111,112))),(100,101))),((((75,76),(((119,120),123),127)),131),(77,86))))),(2,60)),61),62);
 012: 1 -16453.56445 -16693.54707 (0,((((((1,94),((((((((3,4),((((((((5,((11,12),((16,18),39))),(24,25)),23),(6,7)),(((36,38),37),(40,41))),((8,9),(21,22))),((((52,54),(53,55)),(56,147)),((((105,138),121),146),(128,143)))),(28,29))),(141,145)),(30,31)),(((((((13,14),32),(45,46)),(33,34)),(((19,20),(((26,44),35),27)),(42,43))),57),((15,17),148))),10),(58,59)),((47,((48,49),(50,149))),((51,140),144)))),65),((63,64),(((((((((((66,110),(114,118)),117),113),(115,116)),((108,109),(132,133))),(((74,(80,(106,107))),(((84,103),(102,(122,129))),124)),((92,93),139))),((((67,68),(73,((90,91),(130,(136,137))))),(((78,88),89),(111,112))),(100,101))),(((((((69,(70,83)),(134,135)),71),104),87),((95,97),(96,98))),(81,82))),(((72,(125,126)),85),((79,142),99))),((((75,76),((77,86),131)),127),((119,120),123))))),(2,60)),61),62);
 013: 1 -17488.71094 -16708.19857 (0,(((((1,94),(((63,64),((((72,(125,126)),85),99),(79,142))),((((((((((66,110),(114,118)),117),113),(115,116)),((108,109),(132,133))),(((((((69,(70,83)),(134,135)),71),104),87),((95,97),(96,98))),(81,82))),(((74,(80,(106,107))),(((84,103),(102,124)),(122,129))),((92,93),139))),((((67,68),(73,((90,91),(130,(136,137))))),(((78,88),89),(111,112))),(100,101))),((((((75,76),127),((119,120),123)),131),86),77)))),((((((((3,4),((((((((5,(21,22)),((((11,12),((16,18),39)),(24,25)),23)),(6,7)),(28,29)),(((36,37),38),(40,41))),((((105,138),121),146),(128,143))),(((52,54),(53,55)),(56,147))),(8,9))),(141,145)),((((((((13,14),32),(45,46)),(33,34)),((((19,20),((26,44),27)),35),(42,43))),(30,31)),((15,17),148)),57)),10),(58,59)),((47,((48,49),(50,149))),((51,140),144))),65)),(2,60)),61),62);
 014: 1 -15647.82031 -16687.39757 (0,((((((1,94),(((((((3,4),((((((5,(21,22)),((((11,12),((16,18),39)),(24,25)),23)),((6,7),(((36,38),37),(40,41)))),(8,9)),((((52,54),(53,55)),(56,147)),((((105,138),121),146),(128,143)))),(28,29))),(141,145)),((((((((13,14),32),(45,46)),(33,34)),(((19,20),(((26,44),27),35)),(42,43))),57),((15,17),148)),(30,31))),10),(58,59)),((47,((48,(50,149)),49)),((51,140),144)))),65),((63,64),(((((((((((66,110),(114,118)),117),113),(115,116)),((108,109),(132,133))),(((74,(80,(106,107))),(((84,103),(102,124)),(122,129))),((92,93),139))),(((((((69,(70,83)),(134,135)),71),104),87),((95,97),(96,98))),(81,82))),((((67,68),(73,((90,91),(130,(136,137))))),(((78,88),89),(111,112))),(100,101))),(((72,(125,126)),((79,142),99)),85)),((((((75,76),127),(77,86)),131),(119,120)),123)))),(2,60)),61),62);
 015: 1 -17060.11719 -16683.79954 (0,((((((1,94),((63,64),(((((((((((66,110),(114,118)),117),113),(115,116)),((108,109),(132,133))),((((((((69,(70,83)),(134,135)),71),104),87),((95,97),(96,98))),(81,82)),(((72,(125,126)),85),((79,142),99)))),(((74,(80,(106,107))),(((84,103),(102,124)),(122,129))),((92,93),139))),(100,101)),(((67,68),(73,((90,91),(130,(136,137))))),(((78,88),89),(111,112)))),((((75,76),(77,(86,131))),127),((119,120),123))))),65),((((((((3,4),((((((5,((((11,12),((16,18),39)),(24,25)),23)),(6,7)),(((36,37),38),(40,41))),((8,9),(21,22))),((((52,54),(53,55)),(56,147)),((((105,138),121),146),(128,143)))),(28,29))),(141,145)),57),(((((((13,14),32),(45,46)),(33,34)),(((19,20),(((26,44),27),35)),(42,43))),((15,17),148)),(30,31))),10),(58,59)),(((47,(48,(49,(50,149)))),(51,140)),144))),(2,60)),61),62);
 016: 2 -17259.05273 -16704.76856 (0,(((((1,94),(((63,64),(((72,(125,126)),((79,142),99)),85)),(((((((((66,110),(114,118)),117),113),(115,116)),((108,109),(132,133))),(((74,(80,(106,107))),(((84,103),(102,124)),(122,129))),((92,93),139))),(((((((69,(70,83)),(134,135)),71),104),87),((95,97),(96,98))),(81,82))),(((((67,68),(73,((90,91),(130,(136,137))))),(((78,88),89),(111,112))),(((((75,76),127),((77,86),131)),(119,120)),123)),(100,101))))),(((((((((3,4),(((((5,((((6,7),(24,25)),((11,12),((16,18),39))),23)),(21,22)),(8,9)),((((52,54),(53,55)),(56,147)),((((105,138),121),146),(128,143)))),(28,29))),(((36,38),37),(40,41))),((((((((13,14),32),(45,46)),(33,34)),(((19,20),(((26,44),27),35)),(42,43))),57),((15,17),148)),(30,31))),(141,145)),10),(58,59)),(((47,(48,(49,(50,149)))),(51,140)),144)),65)),(2,60)),61),62);
 017: 3 -16213.79883 -16705.54334 (0,((((((1,94),65),(((((((3,4),((((((5,(21,22)),((6,7),((((11,12),((16,18),39)),(24,25)),23))),(8,9)),((((52,54),(53,55)),(56,147)),((((105,138),121),146),(128,143)))),(28,29)),((36,(40,41)),(37,38)))),((((((((13,14),32),(45,46)),(33,34)),(((((19,20),(26,44)),35),27),(42,43))),57),((15,17),148)),(30,31))),(141,145)),10),(58,59)),(((47,((48,(50,149)),49)),(51,140)),144))),(((63,64),((72,(125,126)),(((79,142),99),85))),((((((((((66,110),(114,118)),117),113),(115,116)),((108,109),(132,133))),(((74,(80,(106,107))),(((84,103),(102,(122,129))),124)),((92,93),139))),(((((((69,(70,83)),(134,135)),71),104),87),((95,97),(96,98))),(81,82))),((((67,68),(73,((90,91),(130,(136,137))))),(((78,88),89),(111,112))),(100,101))),(((((75,76),127),77),((119,120),123)),(86,131))))),(2,60)),61),62);
 018: 1 -14782.41992 -16705.93977 (0,((((((1,94),65),(((((((3,4),((((((5,(21,22)),((6,7),((((11,12),((16,18),39)),(24,25)),23))),(8,9)),((((52,54),(53,55)),(56,147)),((((105,138),121),146),(128,143)))),(28,29)),((36,(40,41)),(37,38)))),(((((((((13,14),32),(45,46)),(33,34)),(42,43)),((((19,20),(26,44)),35),27)),57),((15,17),148)),(30,31))),(141,145)),10),(58,59)),(((47,((48,(50,149)),49)),(51,140)),144))),(((63,64),((72,(125,126)),(((79,142),99),85))),((((((((((66,110),(114,118)),117),113),(115,116)),((108,109),(132,133))),(((74,(80,(106,107))),(((84,103),(102,(122,129))),124)),((92,93),139))),(((((((69,(70,83)),(134,135)),71),104),87),((95,97),(96,98))),(81,82))),((((67,68),(73,((90,91),(130,(136,137))))),(((78,88),89),(111,112))),(100,101))),(((((75,76),127),((119,120),123)),77),(86,131))))),(2,60)),61),62);
 019: 1 -16964.4043 -16687.88298 (0,(((((1,94),((((((((((3,4),((((((((5,((11,12),((16,18),39))),(24,25)),23),(6,7)),(28,29)),((8,9),(21,22))),((((52,54),(53,55)),(56,147)),((((105,138),121),146),(128,143)))),(((36,38),37),(40,41)))),145),141),57),(((((((13,14),32),(45,46)),(33,34)),(((19,20),(((26,44),35),27)),(42,43))),((15,17),148)),(30,31))),10),(58,59)),(((47,((48,49),(50,149))),(51,140)),144)),65)),((63,64),((((((((((66,110),(114,118)),117),113),(115,116)),((108,109),(132,133))),(((74,(80,(106,107))),(((84,103),(102,124)),(122,129))),((92,93),139))),(((((((69,(70,83)),(134,135)),104),71),87),((95,97),(96,98))),(81,82))),(((((67,68),(73,(((90,91),(136,137)),130))),(((78,88),89),(111,112))),((((75,76),127),((77,86),131)),((119,120),123))),(100,101))),(((72,(125,126)),((79,142),99)),85)))),(2,60)),61),62);
 020: 1 -16634.82617 -16682.61411 (0,((((((1,94),((((((((3,4),((((((5,((((11,12),((16,18),39)),(24,25)),23)),(6,7)),(((36,37),38),(40,41))),((8,9),(21,22))),((((52,54),(53,55)),(56,147)),((((105,138),121),146),(128,143)))),(28,29))),(141,145)),57),((((((13,14),32),(45,46)),(33,34)),(((19,20),(((26,44),35),27)),(42,43))),(((15,17),148),(30,31)))),10),(58,59)),((47,((48,(50,149)),49)),((51,140),144)))),65),((63,64),((((((((((66,110),(114,118)),117),113),(115,116)),((108,109),(132,133))),((((((((69,(70,83)),(134,135)),71),104),87),((95,97),(96,98))),(81,82)),(((72,(125,126)),85),((79,142),99)))),(((74,(80,(106,107))),(((84,103),(102,124)),(122,129))),((92,93),139))),((((67,68),(73,((90,91),(130,(136,137))))),(((78,88),89),(111,112))),(100,101))),(((((75,76),((77,86),131)),127),(119,120)),123)))),(2,60)),61),62);
 021: 1 -15621.14258 -16696.52654 (0,(((((1,94),((((((((3,4),(((((((((5,(21,22)),((11,12),((16,18),39))),(24,25)),23),(6,7)),(8,9)),(((52,54),((53,55),(56,147))),((((105,138),121),146),(128,143)))),(28,29)),((36,(40,41)),(37,38)))),((((((((13,14),32),(45,46)),(33,34)),(((19,20),(((26,44),27),35)),(42,43))),57),((15,17),148)),(30,31))),(141,145)),10),(58,59)),(((47,((48,(50,149)),49)),(51,140)),144)),65)),(((63,64),((72,(125,126)),(((79,142),99),85))),((((((((((66,110),(114,118)),117),113),(115,116)),((108,109),(132,133))),(((74,(80,(106,107))),(((84,103),(102,124)),(122,129))),((92,93),139))),(((((((69,(70,83)),(134,135)),71),104),87),((95,97),(96,98))),(81,82))),((((67,68),(73,((90,91),(130,(136,137))))),(((78,88),89),(111,112))),(100,101))),(((((75,76),127),(((119,120),123),131)),86),77)))),(2,60)),61),62);
 022: 1 -15585.25879 -16693.89601 (0,(((((1,94),(((63,64),((72,(125,126)),(((79,142),99),85))),(((((((((66,110),(114,118)),117),113),(115,116)),((108,109),(132,133))),(((74,(80,(106,107))),(((84,103),(102,124)),(122,129))),((92,93),139))),(((((((69,(70,83)),(134,135)),71),104),87),((95,97),(96,98))),(81,82))),(((((67,68),(73,((90,91),(130,(136,137))))),(((78,88),89),(111,112))),(100,101)),((((((75,76),127),((119,120),123)),131),86),77))))),((((((((3,4),((((((5,(21,22)),(8,9)),((6,7),((((11,12),((16,18),39)),(24,25)),23))),((((52,54),(53,55)),(56,147)),((((105,138),121),146),(128,143)))),(28,29)),((36,(40,41)),(37,38)))),((((((((13,14),32),(45,46)),(33,34)),(((((19,20),(26,44)),35),27),(42,43))),57),((15,17),148)),(30,31))),(141,145)),10),(58,59)),(((47,((48,49),(50,149))),(51,140)),144)),65)),(2,60)),61),62);
 023: 1 -16504.24414 -16699.21549 (0,(((((1,94),((((((((3,4),((((((5,(21,22)),((6,7),((((11,12),((16,18),39)),(24,25)),23))),(8,9)),((((52,54),(53,55)),(56,147)),((((105,138),121),146),(128,143)))),(28,29)),((36,(40,41)),(37,38)))),((((((((13,14),32),(45,46)),(33,34)),(((((19,20),(26,44)),35),27),(42,43))),57),((15,17),148)),(30,31))),(141,145)),10),(58,59)),(((47,((48,(50,149)),49)),(51,140)),144)),65)),(((63,64),(((72,(125,126)),((79,142),99)),85)),((((((((((66,110),(114,118)),117),113),(115,116)),((108,109),(132,133))),(((74,(80,(106,107))),(((84,103),(102,(122,129))),124)),((92,93),139))),(((((((69,(70,83)),(134,135)),71),104),87),((95,97),(96,98))),(81,82))),((((67,68),((73,(90,91)),(130,(136,137)))),(((78,88),89),(111,112))),(100,101))),(((((75,76),127),((119,120),123)),(77,86)),131)))),(2,60)),61),62);
 024: 2 -15687.95508 -16693.66688 (0,(((((1,94),((((((((3,4),((((((((5,((11,12),((16,18),39))),(24,25)),23),(6,7)),(((36,37),38),(40,41))),((8,9),(21,22))),((((52,54),(53,55)),(56,147)),((((105,138),121),146),(128,143)))),(28,29))),((((((((13,14),32),(45,46)),(33,34)),(((((19,20),(42,43)),27),(26,44)),35)),57),((15,17),148)),(30,31))),(141,145)),10),(58,59)),(((47,((48,(50,149)),49)),(51,140)),144)),65)),((63,64),((((((((((66,110),(114,118)),117),113),(115,116)),((108,109),(132,133))),(((74,(80,(106,107))),(((84,103),(102,124)),(122,129))),((92,93),139))),(((((((69,(70,83)),(134,135)),71),104),87),((95,97),(96,98))),(81,82))),(((((67,68),(73,((90,91),(130,(136,137))))),(((78,88),89),(111,112))),(((((75,76),127),(77,(86,131))),(119,120)),123)),(100,101))),(((72,(125,126)),((79,142),99)),85)))),(2,60)),61),62);
 025: 1 -15879.64062 -16701.6759 (0,((((((1,94),((((((((3,4),(((((((5,((((11,12),((16,18),39)),(24,25)),23)),(21,22)),(8,9)),(((52,54),(53,55)),(56,147))),((6,7),(((36,37),38),(40,41)))),((((105,138),121),146),(128,143))),(28,29))),(141,145)),57),((((((13,14),32),(45,46)),(33,34)),((((19,20),35),((26,44),27)),(42,43))),(((15,17),148),(30,31)))),10),(58,59)),(((47,((48,49),(50,149))),(51,140)),144))),65),((63,64),(((((((((((66,110),(114,118)),117),113),(115,116)),((108,109),(132,133))),((((72,(125,126)),85),((79,142),99)),(((74,(80,(106,107))),(((84,103),(122,129)),(102,124))),((92,93),139)))),((((((69,(70,83)),(71,(134,135))),104),87),((95,97),(96,98))),(81,82))),(100,101)),(((67,68),(73,((90,91),(130,(136,137))))),(((78,88),89),(111,112)))),(((((75,76),127),((119,120),123)),77),(86,131))))),(2,60)),61),62);
 026: 3 -16956.17188 -16691.73975 (0,((((((1,94),65),((((((((3,4),((((((((5,((11,12),((16,18),39))),(24,25)),23),(6,7)),(((36,38),37),(40,41))),((8,9),(21,22))),((((52,54),(53,55)),(56,147)),((((105,138),121),146),(128,143)))),(28,29))),((((((((13,14),32),(45,46)),(33,34)),(((19,20),(((26,44),27),35)),(42,43))),(30,31)),((15,17),148)),57)),141),145),10),(58,59)),((47,(48,(49,(50,149)))),((51,140),144)))),((63,64),(((((((((((66,110),(114,118)),117),113),(115,116)),((108,109),(132,133))),(((74,(80,(106,107))),(((84,103),(102,124)),(122,129))),((92,93),139))),(((((((69,(70,83)),(134,135)),71),104),87),((95,97),(96,98))),(81,82))),((((67,68),(73,((90,91),(130,(136,137))))),(((78,88),89),(111,112))),(100,101))),(((72,(125,126)),((79,142),99)),85)),((((((75,76),((77,86),131)),127),119),120),123)))),(2,60)),61),62);
 027: 2 -16597.95312 -16687.98638 (0,((((((1,94),65),((((((((3,4),(((((((5,((11,12),((16,18),39))),23),(24,25)),(6,7)),(((36,37),38),(40,41))),((((8,9),(21,22)),(((52,54),(53,55)),(56,147))),((((105,138),121),146),(128,143)))),(28,29))),(141,145)),57),(((((((13,14),32),(45,46)),(33,34)),(((19,20),(((26,44),35),27)),(42,43))),((15,17),148)),(30,31))),10),(58,59)),(((47,((48,49),(50,149))),(51,140)),144))),((63,64),(((((((((((66,110),(114,118)),117),113),(115,116)),((108,109),(132,133))),(((72,(125,126)),85),((79,142),99))),(((((((69,(70,83)),(134,135)),71),104),87),((95,97),(96,98))),(81,82))),(((74,(80,(106,107))),(((84,103),(102,124)),(122,129))),((92,93),139))),((((67,68),(73,((90,91),(130,(136,137))))),(((78,88),89),(111,112))),(100,101))),((((75,76),((77,86),131)),127),((119,120),123))))),(2,60)),61),62);
 028: 1 -17691.00195 -16705.93977 (0,((((((1,94),65),(((((((3,4),((((((5,(21,22)),((6,7),((((11,12),((16,18),39)),(24,25)),23))),(8,9)),((((52,54),(53,55)),(56,147)),((((105,138),121),146),(128,143)))),(28,29)),((36,(40,41)),(37,38)))),(((((((((13,14),32),(45,46)),(33,34)),(42,43)),((((19,20),(26,44)),35),27)),57),((15,17),148)),(30,31))),(141,145)),10),(58,59)),(((47,((48,(50,149)),49)),(51,140)),144))),(((63,64),((72,(125,126)),(((79,142),99),85))),((((((((((66,110),(114,118)),117),113),(115,116)),((108,109),(132,133))),(((74,(80,(106,107))),(((84,103),(102,(122,129))),124)),((92,93),139))),(((((((69,(70,83)),(134,135)),71),104),87),((95,97),(96,98))),(81,82))),((((67,68),(73,((90,91),(130,(136,137))))),(((78,88),89),(111,112))),(100,101))),(((((75,76),127),((119,120),123)),77),(86,131))))),(2,60)),61),62);
 029: 1 -15156.02148 -16699.98678 (0,((((((1,94),(((((((3,4),(((((((((5,((11,12),((16,18),39))),(24,25)),23),(6,7)),(28,29)),(((36,38),37),(40,41))),((8,9),(21,22))),(((52,54),(53,55)),(56,147))),((((105,138),121),146),(128,143)))),(141,145)),((((((((13,14),32),(45,46)),(33,34)),(((19,20),(((26,44),27),35)),(42,43))),57),((15,17),148)),(30,31))),10),(58,59)),(((47,((48,49),(50,149))),(51,140)),144))),65),((63,64),((((((((((66,110),(114,118)),117),113),(115,116)),((108,109),(132,133))),(((74,(80,(106,107))),(((84,103),(102,124)),(122,129))),((92,93),139))),(((((((69,(70,83)),(134,135)),71),104),87),((95,97),(96,98))),(81,82))),((((67,68),((73,((90,91),(130,(136,137)))),(((78,88),89),(111,112)))),(100,101)),(((72,(125,126)),85),((79,142),99)))),((((75,76),127),((77,86),131)),((119,120),123))))),(2,60)),61),62);
 030: 2 -15697.28613 -16693.89225 (0,((((((1,94),65),((((((((3,4),((((((((5,((11,12),((16,18),39))),23),(24,25)),(6,7)),(((36,37),38),(40,41))),((8,9),(21,22))),((((52,54),(53,55)),(56,147)),(((105,138),(121,(128,143))),146))),(28,29))),(141,145)),57),((((((13,14),32),(45,46)),(33,34)),(((19,20),(((26,44),27),35)),(42,43))),(((15,17),148),(30,31)))),10),(58,59)),((47,((48,(50,149)),49)),((51,140),144)))),((63,64),(((((((((((66,110),(114,118)),117),113),(115,116)),((108,109),(132,133))),(((74,(80,(106,107))),((((84,103),(122,129)),102),124)),((92,93),139))),((((67,68),(73,((90,91),(130,(136,137))))),(((78,89),88),(111,112))),(100,101))),(((((((69,(70,83)),(134,135)),71),104),87),((95,97),(96,98))),(81,82))),((72,(125,126)),(((79,142),99),85))),(((((75,76),(((119,120),123),127)),131),77),86)))),(2,60)),61),62);
 031: 1 -17407.98242 -16694.32954 (0,((((((1,94),(((63,64),((72,(125,126)),(((79,142),99),85))),((((((((((66,110),(114,118)),117),113),(115,116)),((108,109),(132,133))),(((74,(80,(106,107))),(((84,103),(102,124)),(122,129))),((92,93),139))),(((((((69,(70,83)),(134,135)),104),71),87),((95,97),(96,98))),(81,82))),((((67,68),(73,((90,91),(130,(136,137))))),(((78,88),89),(111,112))),(100,101))),(((((75,76),(((119,120),123),127)),131),86),77)))),65),(((((((3,4),((((((((5,((((11,12),((16,18),39)),(24,25)),23)),(21,22)),(8,9)),(((52,54),(53,55)),(56,147))),((6,7),((36,(37,38)),(40,41)))),((((105,138),121),146),(128,143))),(28,29)),57)),(141,145)),(((((((13,14),32),(45,46)),(33,34)),(((19,20),(((26,44),35),27)),(42,43))),((15,17),148)),(30,31))),10),(58,59)),(((47,((48,49),(50,149))),(51,140)),144))),(2,60)),61),62);
 032: 2 -16995.85547 -16682.71661 (0,((((((1,94),(((63,64),((72,(125,126)),(((79,142),99),85))),((((((((((66,110),(114,118)),117),113),(115,116)),((108,109),(132,133))),(((74,(80,(106,107))),(((84,103),(102,124)),(122,129))),((92,93),139))),(((((((69,(70,83)),(134,135)),71),104),87),((95,97),(96,98))),(81,82))),((((67,68),(73,((90,91),(130,(136,137))))),(((78,88),89),(111,112))),(100,101))),(((((75,76),127),((77,86),131)),(119,120)),123)))),65),(((((((3,4),(((((((((5,((11,12),((16,18),39))),(24,25)),23),(6,7)),(((36,38),37),(40,41))),((8,9),(21,22))),((((52,54),(53,55)),(56,147)),((((105,138),121),146),(128,143)))),(28,29)),57)),(141,145)),(((((((13,14),32),(45,46)),(33,34)),(((19,20),(((26,44),27),35)),(42,43))),((15,17),148)),(30,31))),10),(58,59)),((47,((48,49),(50,149))),((51,140),144)))),(2,60)),61),62);
 033: 1 -16635.86914 -16698.62679 (0,(((((1,94),(((63,64),((72,(125,126)),(((79,142),99),85))),(((((((((66,110),(114,118)),117),113),(115,116)),((108,109),(132,133))),((((((67,68),(73,((90,91),(130,(136,137))))),(((78,88),89),(111,112))),(100,101)),((74,(80,(106,107))),(((84,103),(102,124)),(122,129)))),((92,93),139))),(((((((69,(70,83)),(134,135)),71),104),87),((95,97),(96,98))),(81,82))),(((((75,76),(((119,120),123),127)),77),131),86)))),((((((((3,4),((((((((5,((11,12),((16,18),39))),(24,25)),23),(6,7)),(28,29)),((8,9),(21,22))),((((52,54),(53,55)),(56,147)),((((105,138),121),146),(128,143)))),(((36,37),38),(40,41)))),(141,145)),((((((((13,14),32),(45,46)),(33,34)),(((19,20),(((26,44),35),27)),(42,43))),57),((15,17),148)),(30,31))),10),(58,59)),(((47,((48,(50,149)),49)),(51,140)),144)),65)),(2,60)),61),62);
 034: 3 -15696.39648 -16698.44649 (0,(((((1,94),(((63,64),((72,(125,126)),(((79,142),99),85))),((((((((((66,110),(114,118)),117),113),(115,116)),((108,109),(132,133))),(((74,(80,(106,107))),(((84,103),(102,124)),(122,129))),((92,93),139))),(((((((69,(70,83)),(134,135)),71),104),87),((95,97),(96,98))),(81,82))),((((67,68),(73,((90,91),(130,(136,137))))),(((78,88),89),(111,112))),(100,101))),((((((75,76),127),((119,120),123)),131),86),77)))),((((((((3,4),((((((5,(21,22)),(8,9)),((6,7),((((11,12),((16,18),39)),(24,25)),23))),((((52,54),(53,55)),(56,147)),((((105,138),121),146),(128,143)))),(28,29)),(((36,37),38),(40,41)))),(((((((((13,14),32),(45,46)),(33,34)),((19,20),(((26,44),27),35))),(42,43)),57),((15,17),148)),(30,31))),(141,145)),10),(58,59)),(((47,(48,(49,(50,149)))),(51,140)),144)),65)),(2,60)),61),62);
 035: 1 -16557.92578 -16715.42105 (0,(((((1,94),((((((((3,4),((((((((5,((11,12),((16,18),39))),23),(24,25)),(6,7)),((8,9),(21,22))),(((36,38),37),(40,41))),((((52,54),((53,55),(56,147))),(((105,138),121),146)),(128,143))),(28,29))),((((((((13,14),32),(45,46)),(33,34)),((((19,20),(42,43)),((26,44),27)),35)),57),((15,17),148)),(30,31))),(141,145)),10),(58,59)),(((47,((48,49),(50,149))),(51,140)),144)),65)),((63,64),(((((((((((66,110),(114,118)),117),113),(115,116)),((108,109),(132,133))),(((74,(80,(106,107))),(((84,103),(102,124)),(122,129))),((92,93),139))),(((((((69,(70,83)),(134,135)),71),104),87),((95,97),(96,98))),(81,82))),(100,101)),((((67,68),(73,((90,91),(130,(136,137))))),(((78,88),89),(111,112))),((((75,76),((77,86),131)),127),((119,120),123)))),(((72,(125,126)),((79,142),99)),85)))),(2,60)),61),62);
 036: 1 -15881.92578 -16685.21086 (0,((((((1,94),((((((((3,4),((((((5,((((11,12),((16,18),39)),(24,25)),23)),(6,7)),((8,9),(21,22))),((((52,54),(53,55)),(56,147)),((((105,138),121),146),(128,143)))),(28,29)),(36,((37,38),(40,41))))),(141,145)),57),(((((((13,14),32),(45,46)),(33,34)),(((19,20),(((26,44),27),35)),(42,43))),((15,17),148)),(30,31))),10),(58,59)),((47,((48,49),(50,149))),((51,140),144)))),65),((63,64),(((((((((((66,110),(114,118)),117),113),(115,116)),((108,109),(132,133))),(((74,(80,(106,107))),(((84,103),(102,124)),(122,129))),((92,93),139))),(((((((69,(70,83)),(134,135)),71),104),87),((95,97),(96,98))),(81,82))),((((67,68),(73,((90,91),(130,(136,137))))),(((78,88),89),(111,112))),(100,101))),(((72,(125,126)),((79,142),99)),85)),((((((75,76),127),(77,86)),131),(119,120)),123)))),(2,60)),61),62);
 037: 1 -16949.60156 -16686.70506 (0,(((((1,94),((((((((3,4),((((((((5,((11,12),((16,18),39))),23),(24,25)),(6,7)),(((36,37),38),(40,41))),((8,9),(21,22))),((((52,54),(53,55)),(56,147)),(((105,138),(121,(128,143))),146))),(28,29))),((((((((13,14),32),(45,46)),(33,34)),(((19,20),(((26,44),27),35)),(42,43))),57),((15,17),148)),(30,31))),(141,145)),10),(58,59)),((47,((48,49),(50,149))),((51,140),144))),65)),(((63,64),(((72,(125,126)),((79,142),99)),85)),((((((((((66,110),(114,118)),117),113),(115,116)),((108,109),(132,133))),(((74,(80,(106,107))),(((84,103),(102,124)),(122,129))),((92,93),139))),(((((((69,(70,83)),(134,135)),71),104),87),((95,97),(96,98))),(81,82))),((((67,68),(73,((90,91),(130,(136,137))))),(((78,88),89),(111,112))),(100,101))),(((((75,76),127),((77,86),131)),(119,120)),123)))),(2,60)),61),62);
 038: 1 -16001.2041 -16687.26764 (0,((((((1,94),65),(((((((3,4),(((((((5,23),(((11,12),((16,18),39)),(24,25))),(6,7)),(((36,37),38),(40,41))),((8,9),(21,22))),((((52,54),(53,55)),(56,147)),(((105,138),(121,(128,143))),146))),(28,29))),(141,145)),((((((((13,14),32),(45,46)),(33,34)),(((19,20),(((26,44),27),35)),(42,43))),57),((15,17),148)),(30,31))),10),(58,59)),(((47,((48,(50,149)),49)),(51,140)),144))),(((63,64),((72,(125,126)),(((79,142),99),85))),((((((((((66,110),(114,118)),117),113),(115,116)),((108,109),(132,133))),(((74,(80,(106,107))),(((84,103),(102,124)),(122,129))),((92,93),139))),(((((((69,(70,83)),(134,135)),71),104),87),((95,97),(96,98))),(81,82))),((((67,68),(73,((90,91),(130,(136,137))))),(((78,88),89),(111,112))),(100,101))),(((((75,76),127),((77,86),131)),(119,120)),123)))),(2,60)),61),62);
 039: 1 -15786.62793 -16700.96584 (0,(((((1,94),((63,64),(((((((((((66,110),(114,118)),117),113),(115,116)),((108,109),(132,133))),((((74,(80,(106,107))),(((84,103),(102,124)),(122,129))),((92,93),139)),(100,101))),(((((((69,(70,83)),(134,135)),71),104),87),((95,97),(96,98))),(81,82))),(((67,68),(73,((90,91),(130,(136,137))))),(((78,88),89),(111,112)))),(((72,(125,126)),((79,142),99)),85)),(((((75,76),127),((77,86),131)),(119,120)),123)))),((((((((3,4),(((((((((((((5,((11,12),((16,18),39))),(24,25)),23),(6,7)),(((36,37),38),(40,41))),((8,9),(21,22))),((((105,138),121),146),(128,143))),(56,147)),(53,55)),(52,54)),(28,29)),145),141)),57),(((((((13,14),32),(45,46)),(33,34)),(((19,20),(((26,44),27),35)),(42,43))),((15,17),148)),(30,31))),10),(58,59)),(((47,((48,(50,149)),49)),(51,140)),144)),65)),(2,60)),61),62);
 040: 2 -17356.01953 -16700.90519 (0,((((((1,94),((63,64),(((((((((((66,110),(114,118)),117),113),(115,116)),((108,109),(132,133))),(((74,(80,(106,107))),(((84,103),(102,124)),(122,129))),((92,93),139))),(((((((69,(70,83)),(134,135)),71),104),87),((95,97),(96,98))),(81,82))),((((67,68),(73,((90,91),(130,(136,137))))),(((78,88),89),(111,112))),(100,101))),(((72,(125,126)),85),((79,142),99))),(((((75,76),127),(77,(86,131))),(119,120)),123)))),65),((((((((3,4),(((((((((5,((11,12),((16,18),39))),(24,25)),23),(6,7)),((36,(37,(40,41))),38)),((8,9),(21,22))),(28,29)),(((52,54),(53,55)),(56,147))),(((105,138),(121,(128,143))),146))),(141,145)),57),(((((13,14),((32,(45,46)),(33,34))),(((19,20),(((26,44),35),27)),(42,43))),((15,17),148)),(30,31))),10),(58,59)),(((47,((48,(50,149)),49)),(51,140)),144))),(2,60)),61),62);
 041: 1 -17427.32812 -16690.97469 (0,(((((1,94),(((63,64),((72,(125,126)),(((79,142),99),85))),((((((((((66,110),(114,118)),117),113),(115,116)),((108,109),(132,133))),(((74,(80,(106,107))),(((84,103),(102,124)),(122,129))),((92,93),139))),(((((((69,(70,83)),(134,135)),71),104),87),((95,97),(96,98))),(81,82))),((((67,68),(73,((90,91),(130,(136,137))))),(((78,88),89),(111,112))),(100,101))),(((((75,76),127),((77,86),131)),(119,120)),123)))),(((((((((3,4),(((((((((5,((11,12),((16,18),39))),(24,25)),23),(6,7)),(((36,37),38),(40,41))),((8,9),(21,22))),((((52,54),(53,55)),(56,147)),((((105,138),121),146),(128,143)))),(28,29)),57)),(141,145)),(((((((13,14),32),(45,46)),(33,34)),(((19,20),(((26,44),27),35)),(42,43))),((15,17),148)),(30,31))),10),(58,59)),(47,((48,49),(50,149)))),((51,140),144)),65)),(2,60)),61),62);
 042: 1 -16345.61133 -16695.70488 (0,((((((1,94),65),(((((((3,4),(((((((5,(21,22)),23),(((11,12),((16,18),39)),(24,25))),((6,7),(((36,38),37),(40,41)))),(8,9)),((((52,54),(53,55)),(56,147)),((((105,138),121),146),(128,143)))),(28,29))),(141,145)),((((((((13,14),32),(45,46)),(33,34)),(((19,20),(((26,44),27),35)),(42,43))),(30,31)),((15,17),148)),57)),10),(58,59)),(((47,((48,49),(50,149))),(51,140)),144))),((63,64),((((((((((66,110),(114,118)),117),113),(115,116)),((108,109),(132,133))),(((74,(80,(106,107))),(((84,103),(102,124)),(122,129))),((92,93),139))),((((((((69,(70,83)),(134,135)),71),104),87),((95,97),(96,98))),(81,82)),(((72,(125,126)),85),((79,142),99)))),((((67,68),(73,((90,91),(130,(136,137))))),(((78,88),89),(111,112))),(100,101))),(((((75,76),127),((77,86),131)),(119,120)),123)))),(2,60)),61),62);
 043: 1 -15573.92676 -16694.3209 (0,((((((1,94),((((((((3,4),((((((((5,((11,12),((16,18),39))),23),(24,25)),(6,7)),(((36,38),37),(40,41))),((8,9),(21,22))),((((52,54),(53,55)),(56,147)),((((105,138),121),146),(128,143)))),(28,29))),(141,145)),57),(((((((13,14),32),(45,46)),(33,34)),(((19,20),(((26,44),27),35)),(42,43))),((15,17),148)),(30,31))),10),(58,59)),((47,((48,49),(50,149))),((51,140),144)))),65),((((63,64),((72,(125,126)),(((79,142),99),85))),((((67,68),(73,((90,91),(130,(136,137))))),(((78,88),89),(111,112))),((((((75,76),127),((119,120),123)),131),86),77))),(((((((((66,110),(114,118)),117),113),(115,116)),((108,109),(132,133))),(((74,(80,(106,107))),(((84,103),(102,124)),(122,129))),((92,93),139))),(((((((69,(70,83)),(134,135)),71),104),87),((95,97),(96,98))),(81,82))),(100,101)))),(2,60)),61),62);
 044: 2 -16675.84766 -16682.27263 (0,((((((1,94),(((63,64),((72,(125,126)),(((79,142),99),85))),(((((((((66,110),(114,118)),117),113),(115,116)),((108,109),(132,133))),(((74,(80,(106,107))),(((84,103),(102,124)),(122,129))),((92,93),139))),(((((((69,(70,83)),(134,135)),71),104),87),((95,97),(96,98))),(81,82))),(((((67,68),(73,((90,91),(130,(136,137))))),(((78,88),89),(111,112))),(((((75,76),127),(((119,120),123),131)),77),86)),(100,101))))),65),(((((((3,4),(((((((((5,((11,12),((16,18),39))),(24,25)),23),(6,7)),(((36,38),37),(40,41))),((8,9),(21,22))),((((52,54),(53,55)),(56,147)),((((105,138),121),146),(128,143)))),(28,29)),57)),(141,145)),(((((((13,14),32),(45,46)),(33,34)),(((19,20),(((26,44),35),27)),(42,43))),((15,17),148)),(30,31))),10),(58,59)),(((47,((48,(50,149)),49)),(51,140)),144))),(2,60)),61),62);
 045: 1 -16965.07812 -16689.34163 (0,(((((1,94),(((((((((3,4),((((((((5,((11,12),((16,18),39))),(24,25)),23),(6,7)),(((36,37),38),(40,41))),((8,9),(21,22))),((((52,54),(53,55)),(56,147)),(((105,138),(121,(128,143))),146))),(28,29))),(141,145)),57),(((((((13,14),32),(45,46)),(33,34)),(((19,20),(((26,44),27),35)),(42,43))),((15,17),148)),(30,31))),10),(58,59)),((47,((48,(50,149)),49)),((51,140),144))),65)),((63,64),((((((((((66,110),(114,118)),117),113),(115,116)),((108,109),(132,133))),(((74,(80,(106,107))),(((84,103),(102,(122,129))),124)),((92,93),139))),(((((67,68),(73,((90,91),(130,(136,137))))),(((78,88),89),(111,112))),((((75,76),((77,86),131)),127),((119,120),123))),(100,101))),(((((((69,(70,83)),(134,135)),71),104),87),((95,97),(96,98))),(81,82))),(((72,(125,126)),((79,142),99)),85)))),(2,60)),61),62);
 046: 6 -16726.82812 -16688.28535 (0,(((((1,94),(((63,64),(((72,(125,126)),((79,142),99)),85)),(((((((((66,110),(114,118)),117),113),(115,116)),((108,109),(132,133))),(((74,(80,(106,107))),(((84,103),(102,124)),(122,129))),((92,93),139))),(((((((69,(70,83)),(134,135)),71),104),87),((95,97),(96,98))),(81,82))),(((((67,68),(73,((90,91),(130,(136,137))))),(((78,88),89),(111,112))),((((((75,76),127),((119,120),123)),131),86),77)),(100,101))))),((((((((3,4),(((((((5,((6,7),((((11,12),((16,18),39)),(24,25)),23))),((8,9),(21,22))),(((52,54),(53,55)),(56,147))),(((105,138),(121,(128,143))),146)),((36,(37,38)),(40,41))),(28,29)),57)),(141,145)),(((((((13,14),32),(45,46)),(33,34)),(((19,20),(((26,44),27),35)),(42,43))),((15,17),148)),(30,31))),10),(58,59)),(((47,(48,(49,(50,149)))),(51,140)),144)),65)),(2,60)),61),62);
 047: 1 -16770.40625 -16685.83959 (0,((((((1,94),65),((((((((3,4),((((((((5,((11,12),((16,18),39))),(24,25)),23),(6,7)),(((36,38),37),(40,41))),((8,9),(21,22))),((((52,54),(53,55)),(56,147)),((((105,138),121),146),(128,143)))),(28,29))),(141,145)),57),((((((13,14),32),(45,46)),(33,34)),(((19,20),(((26,44),27),35)),(42,43))),(((15,17),148),(30,31)))),10),(58,59)),(((47,((48,(50,149)),49)),(51,140)),144))),((63,64),((((((((((66,110),(114,118)),117),113),(115,116)),((108,109),(132,133))),(((74,(80,(106,107))),(((84,103),(102,124)),(122,129))),((92,93),139))),((((69,(70,83)),(((71,(134,135)),104),87)),((95,97),(96,98))),(81,82))),(((((67,68),(73,((90,91),(130,(136,137))))),(((78,88),89),(111,112))),(((((75,76),127),((77,86),131)),(119,120)),123)),(100,101))),(((72,(125,126)),((79,142),99)),85)))),(2,60)),61),62);
 048: 1 -17193.35938 -16685.02887 (0,((((((1,94),65),((((((((3,4),(((((((((5,((11,12),((16,18),39))),23),(24,25)),(6,7)),((8,9),(21,22))),(((36,38),37),(40,41))),(((52,54),(53,55)),(56,147))),((((105,138),121),146),(128,143))),(28,29))),(141,145)),57),(((((((13,14),32),(45,46)),(33,34)),(((19,20),(((26,44),27),35)),(42,43))),((15,17),148)),(30,31))),10),(58,59)),(((47,((48,(50,149)),49)),(51,140)),144))),((63,64),((((((((((66,110),(114,118)),117),113),(115,116)),((108,109),(132,133))),((((((((69,(70,83)),(134,135)),71),104),87),((95,97),(96,98))),(81,82)),(((72,(125,126)),85),((79,142),99)))),(((74,(80,(106,107))),(((84,103),(102,124)),(122,129))),((92,93),139))),((((67,68),(73,((90,91),(130,(136,137))))),(((78,88),89),(111,112))),(100,101))),(((((75,76),127),((77,86),131)),(119,120)),123)))),(2,60)),61),62);
 049: 2 -16897.05273 -16705.33979 (0,((((((1,94),(((63,64),((72,(125,126)),(((79,142),99),85))),(((((((((66,110),(114,118)),117),113),(115,116)),((108,109),(132,133))),((((74,(80,(106,107))),(((84,103),(102,124)),(122,129))),((92,93),139)),(100,101))),(((((((69,(70,83)),(134,135)),71),104),87),((95,97),(96,98))),(81,82))),((((67,68),(73,((90,91),(130,(136,137))))),(((78,88),89),(111,112))),(((((75,76),(((119,120),127),123)),131),86),77))))),65),(((((((3,4),((((((((5,((11,12),((16,18),39))),(24,25)),23),(6,7)),(28,29)),((8,9),(21,22))),((((52,54),(53,55)),(56,147)),((((105,138),121),146),(128,143)))),(((36,37),(40,41)),38))),(141,145)),((((((((13,14),32),(45,46)),(33,34)),(((19,20),(((26,44),35),27)),(42,43))),57),((15,17),148)),(30,31))),10),(58,59)),(((47,((48,(50,149)),49)),(51,140)),144))),(2,60)),61),62);
 050: 1 -15647.49609 -16703.21769 (0,(((((1,94),(((63,64),(((72,(125,126)),((79,142),99)),85)),((((((((((66,110),(114,118)),117),113),(115,116)),((108,109),(132,133))),(((74,(80,(106,107))),(((84,103),(102,124)),(122,129))),((92,93),139))),(100,101)),(((((((69,(70,83)),(134,135)),71),104),87),((95,97),(96,98))),(81,82))),(((((67,68),73),((90,91),(130,(136,137)))),(((78,88),89),(111,112))),((((75,76),((77,86),131)),127),((119,120),123)))))),((((((((3,4),((((((5,((((6,7),(24,25)),((11,12),((16,18),39))),23)),(21,22)),(8,9)),((((52,54),(53,55)),(56,147)),((((105,138),121),146),(128,143)))),(28,29)),(((36,38),(40,41)),37))),((((((((13,14),32),(45,46)),(33,34)),(((19,20),(((26,44),27),35)),(42,43))),57),((15,17),148)),(30,31))),(141,145)),10),(58,59)),(((47,((48,49),(50,149))),(51,140)),144)),65)),(2,60)),61),62);
 051: 5 -17021.41016 -16687.97206 (0,(((((1,94),(((((((((3,4),((((((((5,((11,12),((16,18),39))),23),(24,25)),(6,7)),(((36,37),38),(40,41))),((((105,138),121),146),(128,143))),(((8,9),(21,22)),(((52,54),(53,55)),(56,147)))),(28,29))),(141,145)),57),(((((((13,14),32),(45,46)),(33,34)),(((19,20),(((26,44),27),35)),(42,43))),((15,17),148)),(30,31))),10),(58,59)),(((47,((48,49),(50,149))),(51,140)),144)),65)),(((63,64),(((((75,76),127),((77,86),131)),123),(119,120))),((((((((((66,110),(114,118)),117),113),(115,116)),((108,109),(132,133))),(((74,(80,(106,107))),(((84,103),(102,124)),(122,129))),((92,93),139))),(((((((69,(70,83)),(134,135)),71),104),87),((95,97),(96,98))),(81,82))),((((67,68),(73,(((90,91),(136,137)),130))),(((78,88),89),(111,112))),(100,101))),(((72,(125,126)),((79,142),99)),85)))),(2,60)),61),62);
 052: 2 -16296.45996 -16689.0841 (0,((((((1,94),65),((((((((3,4),(((((((5,((((11,12),((16,18),39)),(24,25)),23)),(21,22)),(8,9)),(((52,54),(53,55)),(56,147))),((6,7),((36,(37,38)),(40,41)))),((((105,138),121),146),(128,143))),(28,29))),(141,145)),57),((((((13,14),32),(45,46)),(33,34)),(((19,20),(((26,44),27),35)),(42,43))),(((15,17),148),(30,31)))),10),(58,59)),((47,(48,(49,(50,149)))),((51,140),144)))),((63,64),((((((((((66,110),(114,118)),117),113),(115,116)),((108,109),(132,133))),((((((((69,(70,83)),(134,135)),71),104),87),((95,97),(96,98))),(81,82)),(((72,(125,126)),85),((79,142),99)))),(((74,(80,(106,107))),(((84,103),(102,124)),(122,129))),((92,93),139))),((((67,68),(73,((90,91),(130,(136,137))))),(((78,88),89),(111,112))),(100,101))),((((75,76),(((119,120),123),127)),131),(77,86))))),(2,60)),61),62);
 053: 1 -17368.69727 -16684.34477 (0,((((((1,94),(((((((3,4),((((((((5,((11,12),((16,18),39))),23),(24,25)),(6,7)),(((36,37),38),(40,41))),((8,9),(21,22))),((((52,54),(53,55)),(56,147)),((((105,138),121),146),(128,143)))),(28,29))),(141,145)),((((((((13,14),32),(45,46)),(33,34)),(((19,20),(((26,44),35),27)),(42,43))),57),((15,17),148)),(30,31))),10),(58,59)),((47,(48,(49,(50,149)))),((51,140),144)))),65),(((63,64),((((((((((66,110),(114,118)),117),113),(115,116)),((108,109),(132,133))),(((74,(80,(106,107))),(((84,103),(102,124)),(122,129))),((92,93),139))),(((((((69,(70,83)),(134,135)),71),104),87),((95,97),(96,98))),(81,82))),((((67,68),(73,((90,91),(130,(136,137))))),(((78,88),89),(111,112))),(100,101))),(((72,(125,126)),((79,142),99)),85))),((((75,76),((77,86),131)),127),((119,120),123)))),(2,60)),61),62);
 054: 2 -15736.01953 -16693.9108 (0,(((((1,94),(((63,64),((72,(125,126)),(((79,142),99),85))),((((((((((66,110),(114,118)),117),113),(115,116)),((108,109),(132,133))),(((74,(80,(106,107))),(((84,103),(102,124)),(122,129))),((92,93),139))),(((((((69,(70,83)),(134,135)),71),104),87),((95,97),(96,98))),(81,82))),((((67,68),(73,((90,91),(130,(136,137))))),(((78,88),89),(111,112))),(100,101))),((((((75,76),127),((119,120),123)),131),86),77)))),((((((((3,4),(((((((((5,(21,22)),((11,12),((16,18),39))),23),(24,25)),(6,7)),(28,29)),((((52,54),(53,55)),(56,147)),((((105,138),121),146),(128,143)))),(8,9)),(((36,38),(40,41)),37))),(141,145)),((((((((13,14),32),(45,46)),(33,34)),(((19,20),(((26,44),35),27)),(42,43))),57),((15,17),148)),(30,31))),10),(58,59)),(((47,((48,49),(50,149))),(51,140)),144)),65)),(2,60)),61),62);
 055: 2 -17744.44922 -16685.61184 (0,((((((1,94),(((((((3,4),((((((((5,((11,12),((16,18),39))),(24,25)),23),(6,7)),(((36,38),37),(40,41))),((8,9),(21,22))),((((52,54),(53,55)),(56,147)),((((105,138),121),146),(128,143)))),(28,29))),(141,145)),((((((((13,14),32),(45,46)),(33,34)),(((19,20),(((26,44),27),35)),(42,43))),57),((15,17),148)),(30,31))),10),(58,59)),((47,((48,49),(50,149))),((51,140),144)))),65),((63,64),(((((((((((66,110),(114,118)),117),113),(115,116)),((108,109),(132,133))),(((74,(80,(106,107))),(((84,103),(102,(122,129))),124)),((92,93),139))),((((67,68),(73,((90,91),(130,(136,137))))),(((78,88),89),(111,112))),(100,101))),(((((((69,(70,83)),(134,135)),71),104),87),((95,97),(96,98))),(81,82))),(((72,(125,126)),85),((79,142),99))),(((((75,76),127),(77,86)),131),((119,120),123))))),(2,60)),61),62);
 056: 2 -16761.8457 -16691.67315 (0,((((((1,94),(((63,64),(((72,(125,126)),((79,142),99)),85)),(((((((((66,110),(114,118)),117),113),(115,116)),((108,109),(132,133))),(((74,(80,(106,107))),(((84,103),(102,124)),(122,129))),((92,93),139))),(((((((69,(70,83)),(134,135)),71),104),87),((95,97),(96,98))),(81,82))),(((((67,68),(73,((90,91),(130,(136,137))))),(((78,89),88),(111,112))),(((((75,76),127),(((119,120),123),131)),86),77)),(100,101))))),65),((((((((3,4),((((((((5,((11,12),((16,18),39))),(24,25)),23),(6,7)),(((36,37),38),(40,41))),((8,9),(21,22))),((((52,54),(53,55)),(56,147)),((((105,138),121),146),(128,143)))),(28,29))),(141,145)),57),(((((((13,14),32),(45,46)),(33,34)),((((19,20),(42,43)),((26,44),27)),35)),((15,17),148)),(30,31))),10),(58,59)),(((47,((48,49),(50,149))),(51,140)),144))),(2,60)),61),62);
 057: 2 -17687.42969 -16688.94525 (0,((((((1,94),65),(((((((3,4),(((((((((5,((11,12),((16,18),39))),(24,25)),23),(6,7)),(28,29)),(((36,38),37),(40,41))),((8,9),(21,22))),(((52,54),(53,55)),(56,147))),((((105,138),121),146),(128,143)))),(141,145)),((((((((13,14),32),(45,46)),(33,34)),(((19,20),(((26,44),27),35)),(42,43))),57),((15,17),148)),(30,31))),10),(58,59)),(((47,((48,49),(50,149))),(51,140)),144))),((63,64),(((((((((((66,110),(114,118)),117),113),(115,116)),((108,109),(132,133))),(((74,(80,(106,107))),(((84,103),(102,124)),(122,129))),((92,93),139))),(((((((69,(70,83)),(134,135)),71),104),87),((95,97),(96,98))),(81,82))),((((67,68),(73,((90,91),(130,(136,137))))),(((78,88),89),(111,112))),(100,101))),((((75,76),127),((77,86),131)),((119,120),123))),(((72,(125,126)),85),((79,142),99))))),(2,60)),61),62);
 058: 1 -16860.55859 -16687.90986 (0,((((((1,94),(((63,64),((72,(125,126)),(((79,142),99),85))),(((((((((66,110),(114,118)),117),113),(115,116)),((108,109),(132,133))),((((74,(80,(106,107))),(((84,103),(102,124)),(122,129))),((92,93),139)),(100,101))),(((((((69,(70,83)),(134,135)),71),104),87),((95,97),(96,98))),(81,82))),((((67,68),(73,((90,91),(130,(136,137))))),(((78,88),89),(111,112))),(((((75,76),127),(((119,120),123),131)),77),86))))),65),(((((((3,4),((((((((5,((11,12),((16,18),39))),(24,25)),23),(6,7)),(28,29)),((8,9),(21,22))),((((52,54),(53,55)),(56,147)),((((105,138),121),146),(128,143)))),(((36,37),38),(40,41)))),(141,145)),((((((((13,14),32),(45,46)),(33,34)),(((19,20),(((26,44),27),35)),(42,43))),57),((15,17),148)),(30,31))),10),(58,59)),(((47,((48,49),(50,149))),(51,140)),144))),(2,60)),61),62);
 059: 2 -16344.83594 -16685.61211 (0,((((((1,94),(((((((3,4),((((((((5,((11,12),((16,18),39))),(24,25)),23),(6,7)),(((36,37),38),(40,41))),((8,9),(21,22))),((((52,54),(53,55)),(56,147)),((((105,138),121),146),(128,143)))),(28,29))),(141,145)),((((((((13,14),32),(45,46)),(33,34)),(((19,20),(((26,44),27),35)),(42,43))),57),((15,17),148)),(30,31))),10),(58,59)),((47,((48,(50,149)),49)),((51,140),144)))),65),((63,64),(((((((((((66,110),(114,118)),117),113),(115,116)),((108,109),(132,133))),(((74,(80,(106,107))),(((84,103),(102,(122,129))),124)),((92,93),139))),((((67,68),(73,((90,91),(130,(136,137))))),(((78,88),89),(111,112))),(100,101))),(((((((69,(70,83)),(134,135)),71),104),87),((95,97),(96,98))),(81,82))),(((72,(125,126)),85),((79,142),99))),((((((75,76),127),(77,86)),131),(119,120)),123)))),(2,60)),61),62);
 060: 1 -16532.64258 -16693.56038 (0,((((((1,94),65),(((((((3,4),((((((((5,((11,12),((16,18),39))),(24,25)),23),(6,7)),(((36,38),37),(40,41))),((8,9),(21,22))),((((52,54),(53,55)),(56,147)),((((105,138),121),146),(128,143)))),(28,29))),(141,145)),57),(10,(((((((13,14),32),(45,46)),(33,34)),(((19,20),(((26,44),27),35)),(42,43))),((15,17),148)),(30,31)))),(58,59)),(((47,((48,(50,149)),49)),(51,140)),144))),((63,64),((((((((((66,110),(114,118)),117),113),(115,116)),((108,109),(132,133))),(((74,(80,(106,107))),(((84,103),(102,124)),(122,129))),((92,93),139))),((((69,(70,83)),(((71,(134,135)),104),87)),((95,97),(96,98))),(81,82))),(((((67,68),(73,((90,91),(130,(136,137))))),(((78,88),89),(111,112))),(((((75,76),127),((77,86),131)),(119,120)),123)),(100,101))),(((72,(125,126)),((79,142),99)),85)))),(2,60)),61),62);
 061: 2 -16236.6123 -16705.11398 (0,(((((1,94),((((((((3,4),((((((((5,((11,12),((16,18),39))),(24,25)),23),(6,7)),(((36,37),38),(40,41))),((8,9),(21,22))),(((((52,54),(53,55)),(56,147)),(128,143)),(((105,138),121),146))),(28,29))),((((((((13,14),32),(45,46)),(33,34)),(((((19,20),(42,43)),27),(26,44)),35)),57),((15,17),148)),(30,31))),(141,145)),10),(58,59)),(((47,((48,(50,149)),49)),(51,140)),144)),65)),(((63,64),(((72,(125,126)),((79,142),99)),85)),(((((((((66,110),(114,118)),117),113),(115,116)),((108,109),(132,133))),(((74,(80,(106,107))),(((84,103),(102,124)),(122,129))),((92,93),139))),(((((((69,(70,83)),(134,135)),71),104),87),((95,97),(96,98))),(81,82))),(((((67,68),(73,((90,91),(130,(136,137))))),(((78,88),89),(111,112))),(((((75,76),127),((77,86),131)),123),(119,120))),(100,101))))),(2,60)),61),62);
 062: 1 -17028.37109 -16685.75817 (0,(((((1,94),((((((((3,4),((((((((5,23),(((11,12),((16,18),39)),(24,25))),(6,7)),(((36,37),38),(40,41))),((8,9),(21,22))),(((52,54),(53,55)),(56,147))),((((105,138),121),146),(128,143))),(28,29))),((((((((13,14),32),(45,46)),(33,34)),(((19,20),(((26,44),27),35)),(42,43))),57),((15,17),148)),(30,31))),(141,145)),10),(58,59)),(((47,((48,49),(50,149))),(51,140)),144)),65)),(((63,64),(((72,(125,126)),((79,142),99)),85)),(((((((((66,110),(114,118)),117),113),(115,116)),((108,109),(132,133))),(((74,(80,(106,107))),(((84,103),(102,124)),(122,129))),((92,93),139))),(((((((69,(70,83)),(134,135)),71),104),87),((95,97),(96,98))),(81,82))),(((((67,68),(73,((90,91),(130,(136,137))))),(((78,89),88),(111,112))),(((((75,76),(((119,120),123),127)),131),86),77)),(100,101))))),(2,60)),61),62);
 063: 1 -16126.99219 -16681.59079 (0,(((((1,94),(((((((((3,4),((((((((5,((11,12),((16,18),39))),(24,25)),23),(6,7)),(((36,37),38),(40,41))),((8,9),(21,22))),((((52,54),(53,55)),(56,147)),((((105,138),121),146),(128,143)))),(28,29))),(141,145)),57),(((((((13,14),32),(45,46)),(33,34)),(((19,20),(((26,44),27),35)),(42,43))),((15,17),148)),(30,31))),10),(58,59)),(((47,((48,49),(50,149))),(51,140)),144)),65)),((63,64),(((((((((66,110),(114,118)),117),(((108,109),(132,133)),(115,116))),113),(((74,(80,(106,107))),(((84,103),(102,124)),(122,129))),((92,93),139))),(((((((69,(70,83)),(134,135)),71),104),87),((95,97),(96,98))),(81,82))),(((((67,68),(73,((90,91),(130,(136,137))))),(((78,88),89),(111,112))),((((75,76),127),((77,86),131)),((119,120),123))),(100,101))),(((72,(125,126)),85),((79,142),99))))),(2,60)),61),62);
 064: 1 -16397.74609 -16690.31279 (0,((((((1,94),65),(((((((3,4),(((((5,(21,22)),(((6,7),(((36,38),37),(40,41))),((((11,12),((16,18),39)),(24,25)),23))),(8,9)),((((52,54),(53,55)),(56,147)),((((105,138),121),146),(128,143)))),(28,29))),(141,145)),((((((((13,14),32),(45,46)),(33,34)),(((19,20),(((26,44),27),35)),(42,43))),(30,31)),((15,17),148)),57)),10),(58,59)),(((47,((48,49),(50,149))),(51,140)),144))),((63,64),((((((((((66,110),(114,118)),117),113),(115,116)),((108,109),(132,133))),(((74,(80,(106,107))),(((84,103),(102,124)),(122,129))),((92,93),139))),((((((((69,(70,83)),(134,135)),71),104),87),((95,97),(96,98))),(81,82)),(((72,(125,126)),85),((79,142),99)))),((((67,68),(73,((90,91),(130,(136,137))))),(((78,88),89),(111,112))),(100,101))),(((((75,76),127),((77,86),131)),(119,120)),123)))),(2,60)),61),62);
 065: 2 -16843.41797 -16692.1965 (0,(((((1,94),(((((((((3,4),(((((((((5,((11,12),((16,18),39))),(24,25)),23),(6,7)),(28,29)),(((36,37),38),(40,41))),((8,9),(21,22))),(((52,54),(53,55)),(56,147))),((((105,138),121),146),(128,143)))),(141,145)),57),(((((((13,14),32),(45,46)),(33,34)),((((19,20),(((26,44),27),35)),42),43)),((15,17),148)),(30,31))),10),(58,59)),(((47,(48,(49,(50,149)))),(51,140)),144)),65)),((63,64),((((((((((66,110),(114,118)),117),113),(115,116)),((108,109),(132,133))),(((74,(80,(106,107))),(((84,103),(102,(122,129))),124)),((92,93),139))),(((((((69,(70,83)),(134,135)),71),104),87),((95,97),(96,98))),(81,82))),(((((67,68),(73,((90,91),(130,(136,137))))),(((78,88),89),(111,112))),(((((75,76),((77,86),131)),127),(119,120)),123)),(100,101))),(((72,(125,126)),((79,142),99)),85)))),(2,60)),61),62);
 066: 1 -16653.71875 -16682.76455 (0,((((((1,94),65),((((((((3,4),((((((((5,((11,12),((16,18),39))),(24,25)),23),(6,7)),(((36,38),37),(40,41))),((8,9),(21,22))),((((52,54),(53,55)),(56,147)),((((105,138),121),146),(128,143)))),(28,29))),(141,145)),57),((((((((((13,14),32),(45,46)),(33,34)),(42,43)),(19,20)),((26,44),27)),35),((15,17),148)),(30,31))),10),(58,59)),(((47,((48,49),(50,149))),(51,140)),144))),((63,64),(((((((((((66,110),(114,118)),117),113),(115,116)),((108,109),(132,133))),(((74,(80,(106,107))),(((84,103),(102,124)),(122,129))),((92,93),139))),(((((((69,(70,83)),(134,135)),71),104),87),((95,97),(96,98))),(81,82))),((((67,68),(73,((90,91),(130,(136,137))))),(((78,88),89),(111,112))),(100,101))),(((72,(125,126)),85),((79,142),99))),((((((75,76),127),(77,86)),131),(119,120)),123)))),(2,60)),61),62);
 067: 1 -18121.82227 -16707.35278 (0,(((((1,94),(((63,64),((72,(125,126)),(((79,142),99),85))),(((((((((66,110),(114,118)),117),113),(115,116)),((108,109),(132,133))),((((((67,68),(73,((90,91),(130,(136,137))))),(((78,88),89),(111,112))),(100,101)),((74,(80,(106,107))),(((84,103),(102,124)),(122,129)))),((92,93),139))),(((((((69,(70,83)),(134,135)),71),104),87),((95,97),(96,98))),(81,82))),(((((75,76),(((119,120),123),127)),131),77),86)))),(((((((((3,4),((((((((5,((11,12),((16,18),39))),(24,25)),23),(6,7)),(28,29)),((8,9),(21,22))),((((52,54),(53,55)),(56,147)),((((105,138),121),146),(128,143)))),(((36,37),38),(40,41)))),(141,145)),(30,31)),(((((((13,14),32),(45,46)),(33,34)),(((19,20),(((26,44),35),27)),(42,43))),57),((15,17),148))),10),(58,59)),(((47,((48,(50,149)),49)),(51,140)),144)),65)),(2,60)),61),62);
 068: 1 -16577.20898 -16690.27451 (0,(((((1,94),(((63,64),((((((((((66,110),(114,118)),117),113),(115,116)),((108,109),(132,133))),(((74,(80,(106,107))),(((84,103),(102,124)),(122,129))),((92,93),139))),(((((((69,(70,83)),(134,135)),71),104),87),((95,97),(96,98))),(81,82))),(((((67,68),(73,((90,91),(130,(136,137))))),(((78,88),89),(111,112))),((((75,76),127),((77,86),131)),((119,120),123))),(100,101))),(((72,(125,126)),85),((79,142),99)))),65)),((((((((3,4),((((((5,((((11,12),((16,18),39)),(24,25)),23)),(6,7)),(((36,37),38),(40,41))),((8,9),(21,22))),((((52,54),(53,55)),(56,147)),((((105,138),121),146),(128,143)))),(28,29))),(141,145)),57),((((((((((13,14),32),(45,46)),(33,34)),(42,43)),(19,20)),((26,44),27)),35),((15,17),148)),(30,31))),10),(58,59)),((47,((48,49),(50,149))),((51,140),144)))),(2,60)),61),62);
 069: 3 -15655.40527 -16700.16837 (0,(((((1,94),((((((((3,4),(((((((((5,(21,22)),((11,12),((16,18),39))),(24,25)),23),(6,7)),(8,9)),(((52,54),((53,55),(56,147))),((((105,138),121),146),(128,143)))),((36,(40,41)),(37,38))),(28,29))),((((((((13,14),32),(45,46)),(33,34)),(((19,20),(((26,44),27),35)),(42,43))),57),((15,17),148)),(30,31))),(141,145)),10),(58,59)),(((47,((48,(50,149)),49)),(51,140)),144)),65)),(((63,64),((72,(125,126)),(((79,142),99),85))),((((((((((66,110),(114,118)),117),113),(115,116)),((108,109),(132,133))),(((74,(80,(106,107))),(((84,103),(102,124)),(122,129))),((92,93),139))),(((((((69,(70,83)),(134,135)),71),104),87),((95,97),(96,98))),(81,82))),((((67,68),(73,((90,91),(130,(136,137))))),(((78,88),89),(111,112))),(100,101))),((((((75,76),127),((119,120),123)),131),86),77)))),(2,60)),61),62);
 070: 1 -15772.90918 -16689.80945 (0,(((((1,94),(((((((((3,4),((((((((5,((11,12),((16,18),39))),(24,25)),23),(6,7)),(((36,37),38),(40,41))),((8,9),(21,22))),((((52,54),(53,55)),(56,147)),(((105,138),(121,(128,143))),146))),(28,29))),(141,145)),57),(((((((13,14),32),(45,46)),(33,34)),(((19,20),(((26,44),27),35)),(42,43))),((15,17),148)),(30,31))),10),(58,59)),(((47,((48,49),(50,149))),(51,140)),144)),65)),(((63,64),((72,(125,126)),(((79,142),99),85))),((((((((((66,110),(114,118)),117),113),(115,116)),((108,109),(132,133))),((((74,(80,(106,107))),(((84,103),(102,124)),(122,129))),((92,93),139)),(100,101))),(((((((69,(70,83)),(134,135)),71),104),87),((95,97),(96,98))),(81,82))),(((67,68),(73,((90,91),(130,(136,137))))),(((78,89),88),(111,112)))),(((((75,76),127),((77,86),131)),(119,120)),123)))),(2,60)),61),62);
 071: 2 -16798.80469 -16706.98688 (0,((((((1,94),((((((((3,4),((((((5,((11,12),((16,18),39))),23),(((6,7),(((36,37),38),(40,41))),(24,25))),((8,9),(21,22))),((((52,54),(53,55)),(56,147)),((((105,138),121),146),(128,143)))),(28,29))),57),(141,145)),(((((((13,14),32),(45,46)),(33,34)),(((19,20),(((26,44),27),35)),(42,43))),((15,17),148)),(30,31))),10),(58,59)),((47,(48,(49,(50,149)))),((51,140),144)))),65),((63,64),((((((((((66,110),(114,118)),117),113),(115,116)),((108,109),(132,133))),(((74,(80,(106,107))),(((84,103),(102,124)),(122,129))),((92,93),139))),(((((((69,(70,83)),(134,135)),71),104),87),((95,97),(96,98))),(81,82))),((((67,68),(73,((90,91),(130,(136,137))))),(((78,88),89),(111,112))),(100,101))),(((72,(125,126)),((79,142),(85,99))),((((((75,76),127),((119,120),123)),131),77),86))))),(2,60)),61),62);
 072: 6 -15616.17188 -16691.94856 (0,(((((1,94),((((((((3,4),((((((((5,((11,12),((16,18),39))),(24,25)),23),(6,7)),(((36,38),37),(40,41))),((8,9),(21,22))),((((52,54),(53,55)),(56,147)),((((105,138),121),146),(128,143)))),(28,29))),(((((((((13,14),32),(45,46)),(33,34)),((((19,20),(42,43)),((26,44),27)),35)),(30,31)),((15,17),148)),57),141)),145),10),(58,59)),(((47,((48,49),(50,149))),(51,140)),144)),65)),((63,64),((((((((((66,110),(114,118)),117),113),(115,116)),((108,109),(132,133))),(((74,(80,(106,107))),(((84,103),(102,124)),(122,129))),((92,93),139))),(((((((69,(70,83)),(134,135)),71),104),87),((95,97),(96,98))),(81,82))),(((((67,68),(73,((90,91),(130,(136,137))))),(((78,88),89),(111,112))),((((75,76),127),((77,86),131)),((119,120),123))),(100,101))),(((72,(125,126)),((79,142),99)),85)))),(2,60)),61),62);
 073: 1 -17171.24609 -16696.52846 (0,((((((1,94),65),((((((((3,4),((((((((((5,((11,12),((16,18),39))),23),(24,25)),(6,7)),(((36,37),38),(40,41))),((8,9),(21,22))),(((52,54),(53,55)),(56,147))),((((105,138),121),146),(128,143))),(28,29)),57)),((((((13,14),(32,(45,46))),(33,34)),(((19,20),(((26,44),27),35)),(42,43))),((15,17),148)),(30,31))),141),145),10),(58,59)),(((47,((48,49),(50,149))),(51,140)),144))),((63,64),(((((((((((66,110),(114,118)),117),113),(115,116)),((108,109),(132,133))),(((74,(80,(106,107))),(((84,103),(102,124)),(122,129))),((92,93),139))),(((((((69,(70,83)),(134,135)),71),104),87),((95,97),(96,98))),(81,82))),((((67,68),(73,((90,91),(130,(136,137))))),(((78,89),88),(111,112))),(100,101))),(((72,(125,126)),85),((79,142),99))),(((((75,76),((77,86),131)),127),(119,120)),123)))),(2,60)),61),62);
 074: 2 -14964.88672 -16686.93218 (0,((((((1,94),(((((((3,4),(((((((((5,((11,12),((16,18),39))),(24,25)),23),(6,7)),(28,29)),(((36,37),38),(40,41))),((8,9),(21,22))),(((52,54),(53,55)),(56,147))),((((105,138),121),146),(128,143)))),(141,145)),((((((((13,14),32),(45,46)),(33,34)),(((19,20),(((26,44),27),35)),(42,43))),57),((15,17),148)),(30,31))),10),(58,59)),((47,((48,(50,149)),49)),((51,140),144)))),65),((63,64),(((((((((((66,110),(114,118)),117),113),(115,116)),((108,109),(132,133))),(((74,(80,(106,107))),(((84,103),(102,124)),(122,129))),((92,93),139))),(((((((69,(70,83)),(134,135)),71),104),87),((95,97),(96,98))),(81,82))),((((67,68),(73,((90,91),(130,(136,137))))),(((78,88),89),(111,112))),(100,101))),(((72,(125,126)),85),((79,142),99))),(((((75,76),127),(77,86)),131),((119,120),123))))),(2,60)),61),62);
 075: 3 -16889.73828 -16702.99768 (0,((((((1,94),(((63,64),((72,(125,126)),(((79,142),99),85))),(((((((((((66,110),(114,118)),117),113),(115,116)),((108,109),(132,133))),(100,101)),((74,(80,(106,107))),(((84,103),(102,124)),(122,129)))),((92,93),139)),(((((((69,(70,83)),(134,135)),71),104),87),((95,97),(96,98))),(81,82))),((((67,68),(73,((90,91),(130,(136,137))))),(((78,88),89),(111,112))),(((((75,76),127),((119,120),123)),131),(77,86)))))),65),(((((((3,4),(141,145)),(((((((5,((11,12),((16,18),39))),(24,25)),23),(6,7)),(28,29)),(((8,9),(21,22)),((((52,54),(53,55)),(56,147)),((((105,138),121),146),(128,143))))),(((36,37),38),(40,41)))),((((((((13,14),32),(45,46)),(33,34)),(((19,20),(((26,44),27),35)),(42,43))),57),((15,17),148)),(30,31))),10),(58,59)),(((47,((48,49),(50,149))),(51,140)),144))),(2,60)),61),62);
 076: 1 -17964.75781 -16689.53988 (0,(((((1,94),((((((((3,4),((((((((5,((11,12),((16,18),39))),(24,25)),23),(6,7)),((36,(37,38)),(40,41))),((8,9),(21,22))),((((52,54),(53,55)),(56,147)),((((105,138),121),146),(128,143)))),(28,29))),(141,145)),(((((((13,14),(32,(45,46))),(33,34)),(((19,20),(((26,44),35),27)),(42,43))),57),((15,17),148)),(30,31))),10),(58,59)),(((47,((48,(50,149)),49)),(51,140)),144)),65)),(((63,64),(((72,(125,126)),((79,142),99)),85)),((((((((((66,110),(114,118)),117),113),(115,116)),((108,109),(132,133))),(((74,(80,(106,107))),(((84,103),(102,(122,129))),124)),((92,93),139))),(((((((69,(70,83)),(134,135)),71),104),87),((95,97),(96,98))),(81,82))),((((67,68),(73,((90,91),(130,(136,137))))),(((78,88),89),(111,112))),(100,101))),((((75,76),127),((77,86),131)),((119,120),123))))),(2,60)),61),62);
 077: 1 -16661.31641 -16697.22273 (0,((((((1,94),65),((((((((3,4),((((((((((5,((11,12),((16,18),39))),23),(24,25)),(6,7)),(((36,37),38),(40,41))),((8,9),(21,22))),(((52,54),(53,55)),(56,147))),((((105,138),121),146),(128,143))),(28,29)),57)),(((((((13,14),32),(45,46)),(33,34)),(((19,20),(((26,44),27),35)),(42,43))),(30,31)),((15,17),148))),141),145),10),(58,59)),(((47,((48,49),(50,149))),(51,140)),144))),((63,64),(((((((((((66,110),(114,118)),117),113),(115,116)),((108,109),(132,133))),(((74,(80,(106,107))),(((84,103),(102,124)),(122,129))),((92,93),139))),(((((((69,(70,83)),(134,135)),71),104),87),((95,97),(96,98))),(81,82))),((((67,68),(73,((90,91),(130,(136,137))))),(((78,89),88),(111,112))),(100,101))),(((72,(125,126)),85),((79,142),99))),(((((75,76),((77,86),131)),127),(119,120)),123)))),(2,60)),61),62);
 078: 4 -16624.25586 -16705.65205 (0,(((((1,94),(((((((((3,4),((((((5,((((11,12),((16,18),39)),(24,25)),23)),(6,7)),(((36,37),38),(40,41))),((8,9),(21,22))),((((52,54),(53,55)),(56,147)),(((105,138),(121,(128,143))),146))),(28,29))),(141,145)),((((((13,14),32),(45,46)),(33,34)),(((19,20),(((26,44),27),35)),(42,43))),57)),(((15,17),148),(30,31))),10),(58,59)),(((47,(51,140)),((48,49),(50,149))),144)),65)),((63,64),((((((((((66,110),(114,118)),117),113),(115,116)),((108,109),(132,133))),(((74,(80,(106,107))),(((84,103),(102,(122,129))),124)),((92,93),139))),(((((((69,(70,83)),(134,135)),71),104),87),((95,97),(96,98))),(81,82))),(((((67,68),(73,((90,91),(130,(136,137))))),(((78,89),88),(111,112))),(((((75,76),127),((77,86),131)),(119,120)),123)),(100,101))),(((72,(125,126)),((79,142),99)),85)))),(2,60)),61),62);
 079: 1 -16965.61523 -16698.76586 (0,((((((1,94),(((63,64),((72,(125,126)),(((79,142),99),85))),(((((((((((66,110),(114,118)),117),113),(115,116)),((108,109),(132,133))),(((74,(80,(106,107))),(((84,103),(122,129)),(102,124))),((92,93),139))),((((((69,(70,83)),(71,(134,135))),104),87),((95,97),(96,98))),(81,82))),(100,101)),(((67,68),(73,(((90,91),(136,137)),130))),(((78,88),89),(111,112)))),((((((75,76),127),((119,120),123)),131),77),86)))),65),(((((((3,4),((((((((5,((((11,12),((16,18),39)),(24,25)),23)),(21,22)),(8,9)),(((52,54),(53,55)),(56,147))),((((105,138),121),146),(128,143))),((6,7),(((36,37),38),(40,41)))),(28,29)),57)),(141,145)),(((((((13,14),32),(45,46)),(33,34)),(((19,20),(((26,44),27),35)),(42,43))),((15,17),148)),(30,31))),10),(58,59)),(((47,((48,(50,149)),49)),(51,140)),144))),(2,60)),61),62);
 080: 1 -16396.90039 -16697.13757 (0,(((((1,94),(((63,64),(((72,(125,126)),((79,142),99)),85)),((((((((((66,110),(114,118)),117),113),(115,116)),((108,109),(132,133))),(100,101)),(((74,(80,(106,107))),(((84,103),(102,124)),(122,129))),((92,93),139))),(((((((69,(70,83)),(134,135)),104),71),87),((95,97),(96,98))),(81,82))),((((67,68),(73,(((90,91),(136,137)),130))),(((78,88),89),(111,112))),(((((75,76),127),((77,86),131)),(119,120)),123))))),((((((((3,4),((((((5,((((6,7),(24,25)),((11,12),((16,18),39))),23)),(21,22)),(8,9)),((((52,54),(53,55)),(56,147)),((((105,138),121),146),(128,143)))),(28,29)),(((36,38),37),(40,41)))),((((((((13,14),32),(45,46)),(33,34)),(((19,20),(((26,44),35),27)),(42,43))),57),((15,17),148)),(30,31))),(141,145)),10),(58,59)),(((47,(48,(49,(50,149)))),(51,140)),144)),65)),(2,60)),61),62);
 081: 1 -18247.97656 -16685.80462 (0,(((((1,94),(((((((((3,4),((((((((5,((11,12),((16,18),39))),(24,25)),23),(6,7)),(((36,38),37),(40,41))),((8,9),(21,22))),((((52,54),(53,55)),(56,147)),(((105,138),(121,(128,143))),146))),(28,29))),(141,145)),57),(((((((13,14),32),(45,46)),(33,34)),(((19,20),(((26,44),35),27)),(42,43))),((15,17),148)),(30,31))),10),(58,59)),((47,((48,49),(50,149))),((51,140),144))),65)),((63,64),((((((((((66,110),(114,118)),117),113),(115,116)),((108,109),(132,133))),(((74,(80,(106,107))),(((84,103),(102,(122,129))),124)),((92,93),139))),(((((((69,(70,83)),(134,135)),71),104),87),((95,97),(96,98))),(81,82))),(((((67,68),(73,((90,91),(130,(136,137))))),(((78,88),89),(111,112))),((((((75,76),127),(77,86)),131),(119,120)),123)),(100,101))),(((72,(125,126)),((79,142),99)),85)))),(2,60)),61),62);
 082: 2 -16773.8125 -16683.08104 (0,(((((1,94),(((((((((3,4),((((((((5,((11,12),((16,18),39))),(24,25)),23),(6,7)),(28,29)),((8,9),(21,22))),((((52,54),(53,55)),(56,147)),((((105,138),121),146),(128,143)))),(((36,38),37),(40,41)))),(141,145)),57),(((((((13,14),32),(45,46)),(33,34)),(((19,20),(((26,44),35),27)),(42,43))),((15,17),148)),(30,31))),10),(58,59)),(((47,((48,49),(50,149))),(51,140)),144)),65)),((63,64),((((((((((66,110),(114,118)),117),113),(115,116)),((108,109),(132,133))),(((74,(80,(106,107))),(((84,103),(102,124)),(122,129))),((92,93),139))),(((((((69,(70,83)),(134,135)),71),104),87),((95,97),(96,98))),(81,82))),(((((67,68),(73,((90,91),(130,(136,137))))),(((78,88),89),(111,112))),((((75,76),127),(77,(86,131))),((119,120),123))),(100,101))),(((72,(125,126)),((79,142),99)),85)))),(2,60)),61),62);
 083: 1 -15081.79492 -16693.63586 (0,(((((1,94),(((((((((3,4),((((((((5,((11,12),((16,18),39))),23),(24,25)),(6,7)),(((36,38),37),(40,41))),((8,9),(21,22))),((((52,54),(53,55)),(56,147)),((105,138),((121,(128,143)),146)))),(28,29))),((((((((13,14),32),(45,46)),(33,34)),(((19,20),(((26,44),27),35)),(42,43))),57),((15,17),148)),(30,31))),141),145),10),(58,59)),((47,((48,49),(50,149))),((51,140),144))),65)),(((63,64),(((72,(125,126)),((79,142),99)),85)),(((((((((66,110),(114,118)),117),113),(115,116)),((108,109),(132,133))),(((74,(80,(106,107))),(((84,103),(102,124)),(122,129))),((92,93),139))),(((((((69,(70,83)),(134,135)),71),104),87),((95,97),(96,98))),(81,82))),(((((67,68),(73,((90,91),(130,(136,137))))),(((78,88),89),(111,112))),(100,101)),(((((75,76),127),((77,86),131)),(119,120)),123))))),(2,60)),61),62);
 084: 2 -16022.59473 -16697.9404 (0,(((((1,94),((((((((3,4),(((((((((5,(21,22)),((11,12),((16,18),39))),23),(24,25)),(6,7)),(((36,38),37),(40,41))),(8,9)),((((52,54),(53,55)),(56,147)),((((105,138),121),146),(128,143)))),(28,29))),(((((((((13,14),32),(45,46)),(33,34)),(((((19,20),(26,44)),27),35),(42,43))),(30,31)),((15,17),148)),57),141)),145),10),(58,59)),((47,((48,49),(50,149))),((51,140),144))),65)),((((63,64),(((72,(125,126)),((79,142),99)),85)),((((((75,76),127),((119,120),123)),131),86),77)),(((((((((66,110),(114,118)),117),113),(115,116)),((108,109),(132,133))),(((74,(80,(106,107))),(((84,103),(102,124)),(122,129))),((92,93),139))),(((((((69,(70,83)),(134,135)),71),104),87),((95,97),(96,98))),(81,82))),((((67,68),(73,((90,91),(130,(136,137))))),(((78,88),89),(111,112))),(100,101))))),(2,60)),61),62);
 085: 2 -16722.62109 -16689.56767 (0,((((((1,94),(((63,64),((72,(125,126)),(((79,142),99),85))),(((((((((66,110),(114,118)),117),113),(115,116)),((108,109),(132,133))),(((74,(80,(106,107))),(((84,103),(102,124)),(122,129))),((92,93),139))),(((((((69,(70,83)),(134,135)),71),104),87),((95,97),(96,98))),(81,82))),(((((67,68),(73,(90,(91,(130,(136,137)))))),(((78,88),89),(111,112))),((((((75,76),127),((119,120),123)),131),77),86)),(100,101))))),65),(((((((3,4),(((((((((5,((11,12),((16,18),39))),(24,25)),23),(6,7)),(((36,38),37),(40,41))),((8,9),(21,22))),((((52,54),(53,55)),(56,147)),((((105,138),121),146),(128,143)))),(28,29)),57)),(141,145)),(((((((13,14),32),(45,46)),(33,34)),(((19,20),(((26,44),35),27)),(42,43))),((15,17),148)),(30,31))),10),(58,59)),(((47,((48,(50,149)),49)),(51,140)),144))),(2,60)),61),62);
 086: 2 -17147.48047 -16688.39558 (0,(((((1,94),(((((((((3,4),((((((((5,((11,12),((16,18),39))),(24,25)),23),(6,7)),(((36,38),37),(40,41))),((8,9),(21,22))),((((52,54),(53,55)),(56,147)),((105,138),((121,(128,143)),146)))),(28,29))),(141,145)),57),(((((((13,14),32),(45,46)),(33,34)),(((19,20),(((26,44),27),35)),(42,43))),(30,31)),((15,17),148))),10),(58,59)),(((47,(48,(49,(50,149)))),(51,140)),144)),65)),((63,64),(((((((((((66,110),(114,118)),117),113),(115,116)),((108,109),(132,133))),(((74,(80,(106,107))),(((84,103),(102,124)),(122,129))),((92,93),139))),(((((((69,(70,83)),(134,135)),71),104),87),((95,97),(96,98))),(81,82))),(100,101)),((((67,68),(73,((90,91),(130,(136,137))))),(((78,88),89),(111,112))),(((((75,76),127),((77,86),131)),(119,120)),123))),(((72,(125,126)),((79,142),99)),85)))),(2,60)),61),62);
 087: 1 -17149.13281 -16710.36485 (0,(((((1,94),(((((((3,4),((((((((13,14),32),(45,46)),(33,34)),(((19,20),(((26,44),35),27)),(42,43))),57),((15,17),148)),(30,31))),((((((((5,((11,12),((16,18),39))),23),(24,25)),(6,7)),((36,(37,38)),(40,41))),(((8,9),(21,22)),((((52,54),(53,55)),(56,147)),((((105,138),121),146),(128,143))))),(28,29)),(141,145))),10),(58,59)),(((47,((48,(50,149)),49)),(51,140)),144)),65)),(((63,64),(((72,(125,126)),85),((79,142),99))),((((((((((66,110),(114,118)),117),113),(115,116)),((108,109),(132,133))),((((67,68),(((78,88),89),(111,112))),(73,(((90,91),(136,137)),130))),(100,101))),(((74,(80,(106,107))),(((84,103),(102,124)),(122,129))),((92,93),139))),(((((((69,(70,83)),(134,135)),71),104),87),((95,97),(96,98))),(81,82))),(((((75,76),(((119,120),123),127)),131),86),77)))),(2,60)),61),62);
 088: 1 -17102.1543 -16683.10597 (0,((((((1,94),65),((((((((3,4),((((((((5,((11,12),((16,18),39))),(24,25)),23),(6,7)),(((36,38),37),(40,41))),((8,9),(21,22))),((((52,54),(53,55)),(56,147)),((((105,138),121),146),(128,143)))),(28,29))),(141,145)),57),((((((((((13,14),32),(45,46)),(33,34)),(42,43)),(19,20)),((26,44),27)),35),((15,17),148)),(30,31))),10),(58,59)),(((47,((48,49),(50,149))),(51,140)),144))),(((63,64),(((((75,76),127),((77,86),131)),(119,120)),123)),((((((((((66,110),(114,118)),117),113),(115,116)),((108,109),(132,133))),(((74,(80,(106,107))),(((84,103),(102,124)),(122,129))),((92,93),139))),(((((((69,(70,83)),(134,135)),71),104),87),((95,97),(96,98))),(81,82))),((((67,68),(73,((90,91),(130,(136,137))))),(((78,88),89),(111,112))),(100,101))),(((72,(125,126)),85),((79,142),99))))),(2,60)),61),62);
 089: 1 -16400.5332 -16694.51764 (0,(((((1,94),((((63,64),((72,(125,126)),(((79,142),99),85))),(((((((((66,110),(114,118)),117),113),(115,116)),((108,109),(132,133))),(((74,(80,(106,107))),(((84,103),(102,124)),(122,129))),((92,93),139))),(((((((69,(70,83)),(134,135)),71),104),87),((95,97),(96,98))),(81,82))),((((67,68),(73,((90,91),(130,(136,137))))),(((78,88),89),(111,112))),(100,101)))),((((((75,76),127),(77,86)),131),123),(119,120)))),((((((((((3,4),((((((((5,((11,12),((16,18),39))),(24,25)),23),(6,7)),(((36,37),38),(40,41))),((8,9),(21,22))),((((52,54),(53,55)),(56,147)),(((105,138),(121,(128,143))),146))),(28,29))),(141,145)),57),((15,17),148)),((((((13,14),32),(45,46)),(33,34)),(((19,20),(((26,44),27),35)),(42,43))),(30,31))),10),(58,59)),(((47,((48,(50,149)),49)),(51,140)),144)),65)),(2,60)),61),62);
 090: 1 -17028.29297 -16699.77952 (0,((((((1,94),65),(((((((3,4),((((((((5,(21,22)),((((11,12),((16,18),39)),(24,25)),23)),(6,7)),(((36,37),38),(40,41))),((((105,138),121),146),(128,143))),(((52,54),(53,55)),(56,147))),(8,9)),(28,29))),(141,145)),((((((((13,14),32),(45,46)),(33,34)),(((19,20),(((26,44),35),27)),(42,43))),(30,31)),((15,17),148)),57)),10),(58,59)),(((47,((48,(50,149)),49)),(51,140)),144))),((63,64),((((((((((66,110),(114,118)),117),113),(115,116)),((108,109),(132,133))),(((74,(80,(106,107))),(((84,103),(102,124)),(122,129))),((92,93),139))),((((((((69,(70,83)),(134,135)),104),71),87),((95,97),(96,98))),(81,82)),(((72,(125,126)),85),((79,142),99)))),((((67,68),(73,((90,91),(130,(136,137))))),(((78,88),89),(111,112))),(100,101))),(((((75,76),127),((77,86),131)),(119,120)),123)))),(2,60)),61),62);
 091: 1 -16816.60547 -16695.35542 (0,(((((1,94),((((((((3,4),((((((((5,((11,12),((16,18),39))),(24,25)),23),(6,7)),((8,9),(21,22))),((((52,54),(53,55)),(56,147)),((((105,138),121),146),(128,143)))),(((36,37),38),(40,41))),(28,29))),(57,(141,145))),(((((((13,14),32),(45,46)),(33,34)),(((19,20),(((26,44),27),35)),(42,43))),((15,17),148)),(30,31))),10),(58,59)),(((47,(48,(49,(50,149)))),(51,140)),144)),65)),((63,64),(((((((((66,110),(114,118)),117),(((108,109),(132,133)),(115,116))),113),(((74,(80,(106,107))),(((84,103),(102,124)),(122,129))),((92,93),139))),(((((((69,(70,83)),(134,135)),71),104),87),((95,97),(96,98))),(81,82))),(((((67,68),(73,((90,91),(130,(136,137))))),(((78,88),89),(111,112))),((((75,76),127),((77,86),131)),((119,120),123))),(100,101))),(((72,(125,126)),85),((79,142),99))))),(2,60)),61),62);
 092: 1 -16979.78125 -16708.75174 (0,((((((1,94),(((63,64),((((((((((66,110),(114,118)),117),113),(115,116)),((108,109),(132,133))),(((74,(80,(106,107))),(((84,103),(102,124)),(122,129))),((92,93),139))),(((((((69,(70,83)),(134,135)),71),104),87),((95,97),(96,98))),(81,82))),((((67,68),(73,(((90,91),(136,137)),130))),(((78,89),88),(111,112))),(((((75,76),(((119,120),123),127)),131),86),77))),(100,101))),((72,(125,126)),(((79,142),99),85)))),(((((((3,4),(((((5,(((6,7),(((36,37),38),(40,41))),((((11,12),((16,18),39)),(24,25)),23))),((8,9),(21,22))),(((52,54),(53,55)),(56,147))),((((105,138),121),146),(128,143))),(28,29))),((((((((13,14),32),(45,46)),(33,34)),(((19,20),(((26,44),27),35)),(42,43))),57),((15,17),148)),(30,31))),(141,145)),10),(58,59)),(((47,((48,49),(50,149))),(51,140)),144))),65),(2,60)),61),62);
 093: 1 -16459.49805 -16687.91133 (0,((((((1,94),(((63,64),((((75,76),127),((77,86),131)),((119,120),123))),(((((((((((66,110),(114,118)),117),113),(115,116)),((108,109),(132,133))),(((74,(80,(106,107))),(((84,103),(102,124)),(122,129))),((92,93),139))),(((72,(125,126)),85),((79,142),99))),(((((((69,(70,83)),(134,135)),71),104),87),((95,97),(96,98))),(81,82))),(100,101)),(((67,68),(73,(((90,91),(136,137)),130))),(((78,88),89),(111,112)))))),65),((((((((3,4),((((((((5,((11,12),((16,18),39))),(24,25)),23),(6,7)),((8,9),(21,22))),((36,(40,41)),(37,38))),((((52,54),(53,55)),(56,147)),((((105,138),121),146),(128,143)))),(28,29))),(141,145)),57),(((((((13,14),32),(45,46)),(33,34)),(((19,20),(((26,44),27),35)),(42,43))),((15,17),148)),(30,31))),10),(58,59)),(((47,(48,(49,(50,149)))),(51,140)),144))),(2,60)),61),62);
 094: 1 -15837.2959 -16698.19014 (0,(((((1,94),((((((((3,4),(((((((((5,(21,22)),((11,12),((16,18),39))),23),(24,25)),(6,7)),(((36,38),37),(40,41))),(8,9)),((((52,54),(53,55)),(56,147)),((((105,138),121),146),(128,143)))),(28,29))),((((((((((13,14),32),(45,46)),(33,34)),(42,43)),((((19,20),(26,44)),27),35)),(30,31)),((15,17),148)),57),141)),145),10),(58,59)),((47,((48,49),(50,149))),((51,140),144))),65)),(((63,64),(((72,(125,126)),((79,142),99)),85)),((((((((((66,110),(114,118)),117),113),(115,116)),((108,109),(132,133))),(((74,(80,(106,107))),(((84,103),(102,124)),(122,129))),((92,93),139))),(((((((69,(70,83)),(134,135)),71),104),87),((95,97),(96,98))),(81,82))),((((67,68),(73,((90,91),(130,(136,137))))),(((78,88),89),(111,112))),(100,101))),((((((75,76),127),((119,120),123)),131),86),77)))),(2,60)),61),62);
 095: 2 -16130.26953 -16683.22733 (0,(((((1,94),(((63,64),((72,(125,126)),(((79,142),99),85))),((((((((((66,110),(114,118)),117),113),(115,116)),((108,109),(132,133))),(((74,(80,(106,107))),(((84,103),(102,124)),(122,129))),((92,93),139))),(((((((69,(70,83)),(134,135)),71),104),87),((95,97),(96,98))),(81,82))),((((67,68),(73,((90,91),(130,(136,137))))),(((78,88),89),(111,112))),(100,101))),(((((75,76),127),(((119,120),123),131)),77),86)))),((((((((3,4),((((((((5,((11,12),((16,18),39))),(24,25)),23),(6,7)),(28,29)),((8,9),(21,22))),((((52,54),(53,55)),(56,147)),((((105,138),121),146),(128,143)))),(((36,37),38),(40,41)))),(141,145)),((((((((13,14),32),(45,46)),(33,34)),(((19,20),(((26,44),27),35)),(42,43))),57),((15,17),148)),(30,31))),10),(58,59)),(((47,((48,49),(50,149))),(51,140)),144)),65)),(2,60)),61),62);
 096: 1 -16830.13477 -16683.63076 (0,((((((1,94),((((((((3,4),((((((((5,((11,12),((16,18),39))),23),(24,25)),(6,7)),((36,(37,38)),(40,41))),((8,9),(21,22))),((((52,54),(53,55)),(56,147)),((((105,138),121),146),(128,143)))),(28,29))),(141,145)),57),(((((((13,14),32),(45,46)),(33,34)),(((19,20),(((26,44),35),27)),(42,43))),((15,17),148)),(30,31))),10),(58,59)),((47,((48,49),(50,149))),((51,140),144)))),(((63,64),((72,(125,126)),(((79,142),99),85))),(((((((((66,110),(114,118)),117),113),(115,116)),((108,109),(132,133))),(((74,(80,(106,107))),(((84,103),(102,124)),(122,129))),((92,93),139))),(((((((69,(70,83)),(134,135)),71),104),87),((95,97),(96,98))),(81,82))),(((((67,68),(73,((90,91),(130,(136,137))))),(((78,88),89),(111,112))),((((75,76),((77,86),131)),127),((119,120),123))),(100,101))))),65),(2,60)),61),62);
 097: 1 -16202.73828 -16696.31221 (0,(((((1,94),((((((((3,4),(((((((5,(21,22)),((((11,12),((16,18),39)),(24,25)),23)),(6,7)),(28,29)),((36,(37,38)),(40,41))),((((52,54),(53,55)),(56,147)),((((105,138),121),146),(128,143)))),(8,9))),(141,145)),((((((((13,14),32),(45,46)),(33,34)),(((19,20),(((26,44),27),35)),(42,43))),(30,31)),((15,17),148)),57)),10),(58,59)),(((47,((48,(50,149)),49)),(51,140)),144)),65)),(((63,64),(((72,(125,126)),((79,142),99)),85)),((((((((((66,110),(114,118)),117),113),(115,116)),((108,109),(132,133))),(((74,(80,(106,107))),(((84,103),(102,124)),(122,129))),((92,93),139))),(((((((69,(70,83)),(134,135)),71),104),87),((95,97),(96,98))),(81,82))),((((67,68),(73,((90,91),(130,(136,137))))),(((78,88),89),(111,112))),(100,101))),((((((75,76),127),((119,120),123)),131),86),77)))),(2,60)),61),62);
 098: 1 -16472.95508 -16688.98423 (0,((((((1,94),((((((3,4),((((((((5,((11,12),((16,18),39))),(24,25)),23),(6,7)),(((36,38),37),(40,41))),((8,9),(21,22))),((((52,54),(53,55)),(56,147)),((((105,138),121),146),(128,143)))),(28,29))),(141,145)),(10,((((((((13,14),32),(45,46)),(33,34)),(((19,20),(((26,44),35),27)),(42,43))),57),((15,17),148)),(30,31)))),(58,59)),((47,((48,49),(50,149))),((51,140),144)))),65),((63,64),(((((((((((66,110),(114,118)),117),113),(115,116)),((108,109),(132,133))),(((74,(80,(106,107))),(((84,103),(102,(122,129))),124)),((92,93),139))),((((67,68),(73,((90,91),(130,(136,137))))),(((78,88),89),(111,112))),(100,101))),(((((((69,(70,83)),(134,135)),71),104),87),((95,97),(96,98))),(81,82))),(((72,(125,126)),85),((79,142),99))),((((75,76),((77,86),131)),127),((119,120),123))))),(2,60)),61),62);
 099: 1 -16354.11133 -16689.41042 (0,((((((1,94),((((((((3,4),(((((((5,((((11,12),((16,18),39)),(24,25)),23)),(21,22)),(8,9)),(((52,54),(53,55)),(56,147))),((6,7),(((36,37),38),(40,41)))),((((105,138),121),146),(128,143))),(28,29))),(141,145)),57),((((((13,14),32),(45,46)),(33,34)),(((19,20),(((26,44),35),27)),(42,43))),(((15,17),148),(30,31)))),10),(58,59)),(((47,((48,49),(50,149))),(51,140)),144))),65),((63,64),(((((((((((66,110),(114,118)),117),113),(115,116)),((108,109),(132,133))),(((74,(80,(106,107))),(((84,103),(102,124)),(122,129))),((92,93),139))),((((((((69,(70,83)),(134,135)),71),104),87),((95,97),(96,98))),(81,82)),(((72,(125,126)),85),((79,142),99)))),(100,101)),(((67,68),(73,((90,91),(130,(136,137))))),(((78,88),89),(111,112)))),(((((75,76),127),((119,120),123)),131),(77,86))))),(2,60)),61),62);
 100: 1 -16662.24219 -16694.09322 (0,((((((1,94),65),((((((((3,4),(((((((5,((((11,12),((16,18),39)),(24,25)),23)),(21,22)),(8,9)),(((52,54),(53,55)),(56,147))),((6,7),((36,(37,38)),(40,41)))),((((105,138),121),146),(128,143))),(28,29))),(141,145)),57),((((((13,14),32),(45,46)),(33,34)),(((19,20),(((26,44),27),35)),(42,43))),(((15,17),148),(30,31)))),10),(58,59)),((47,(48,(49,(50,149)))),((51,140),144)))),((63,64),((((((((((((66,110),(114,118)),117),113),(115,116)),((108,109),(132,133))),(((74,(80,(106,107))),(((84,103),(102,124)),(122,129))),((92,93),139))),(((72,(125,126)),85),((79,142),99))),(((((((69,(70,83)),(134,135)),71),104),87),((95,97),(96,98))),(81,82))),(100,101)),(((67,68),(73,(((90,91),(136,137)),130))),(((78,88),89),(111,112)))),(((((75,76),(((119,120),123),127)),77),86),131)))),(2,60)),61),62);
 101: 1 -16563.79883 -16732.13806 (0,((((((1,94),(((63,64),((72,(125,126)),(((79,142),99),85))),((((((((66,110),(114,118)),117),(((108,109),(132,133)),(115,116))),113),(((((67,68),(73,(((90,91),130),(136,137)))),(((78,88),89),(111,112))),(100,101)),((74,(80,(106,107))),(((84,103),(102,124)),(122,129))))),(((((((69,(70,83)),(71,(134,135))),104),87),((95,97),(96,98))),(81,82)),((92,93),139))),((((((75,76),((119,120),123)),127),77),86),131)))),(((((((3,4),((((((((13,14),32),(45,46)),(33,34)),((((19,20),((26,44),27)),35),(42,43))),57),((15,17),148)),(30,31))),(((((((5,((11,12),((16,18),39))),(24,25)),23),(6,7)),(28,29)),(((8,9),(21,22)),((((52,54),(53,55)),(56,147)),((((105,138),121),146),(128,143))))),((36,(38,(40,41))),37))),(141,145)),10),(58,59)),((47,((48,(50,149)),49)),((51,140),144)))),65),(2,60)),61),62);
 102: 1 -18690.53516 -16694.957 (0,((((((1,94),(((((((3,4),((((((((5,((11,12),((16,18),39))),(24,25)),23),(6,7)),(((36,37),38),(40,41))),((8,9),(21,22))),((((52,54),(53,55)),(56,147)),((((105,138),121),146),(128,143)))),(28,29))),(141,145)),(((((((((13,14),32),(45,46)),(33,34)),(42,43)),((19,20),(((26,44),27),35))),(30,31)),((15,17),148)),57)),10),(58,59)),((47,((48,(50,149)),49)),((51,140),144)))),65),((63,64),(((((((((66,110),(114,118)),117),113),(115,116)),((108,109),(132,133))),(((74,(80,(106,107))),(((84,103),(102,124)),(122,129))),((92,93),139))),(((((((69,(70,83)),(134,135)),71),104),87),((95,97),(96,98))),(81,82))),(((((67,68),(73,(((90,91),(136,137)),130))),(((78,88),89),(111,112))),(((((72,(125,126)),85),99),(79,142)),(((((75,76),((77,86),131)),127),(119,120)),123))),(100,101))))),(2,60)),61),62);
 103: 1 -17893.86523 -16679.60529 (0,((((((1,94),(((63,64),((((((75,76),127),(77,86)),131),(119,120)),123)),((((((((((66,110),(114,118)),117),113),(115,116)),((108,109),(132,133))),(((74,(80,(106,107))),(((84,103),(102,124)),(122,129))),((92,93),139))),(((((((69,(70,83)),(134,135)),71),104),87),((95,97),(96,98))),(81,82))),((((67,68),(73,((90,91),(130,(136,137))))),(((78,88),89),(111,112))),(100,101))),(((72,(125,126)),((79,142),99)),85)))),65),((((((((3,4),((((((((5,((11,12),((16,18),39))),(24,25)),23),(6,7)),(((36,38),37),(40,41))),((8,9),(21,22))),((((52,54),(53,55)),(56,147)),((((105,138),121),146),(128,143)))),(28,29))),(141,145)),57),(((((((13,14),32),(45,46)),(33,34)),(((19,20),(((26,44),35),27)),(42,43))),((15,17),148)),(30,31))),10),(58,59)),(((47,(48,(49,(50,149)))),(51,140)),144))),(2,60)),61),62);
 104: 1 -17538.53516 -16690.78464 (0,((((((1,94),65),(((((((3,4),((((((5,23),(((11,12),((16,18),39)),(24,25))),((6,7),(((36,38),37),(40,41)))),((8,9),(21,22))),((((52,54),(53,55)),(56,147)),(((105,138),(121,(128,143))),146))),(28,29))),(141,145)),((((((((13,14),32),(45,46)),(33,34)),(((19,20),(((26,44),35),27)),(42,43))),57),((15,17),148)),(30,31))),10),(58,59)),(((47,((48,49),(50,149))),(51,140)),144))),(((63,64),((72,(125,126)),(((79,142),99),85))),((((((((((66,110),(114,118)),117),113),(115,116)),((108,109),(132,133))),(((74,(80,(106,107))),(((84,103),(102,124)),(122,129))),((92,93),139))),(((((((69,(70,83)),(134,135)),71),104),87),((95,97),(96,98))),(81,82))),((((67,68),(73,((90,91),(130,(136,137))))),(((78,88),89),(111,112))),(100,101))),((((75,76),((77,86),131)),127),((119,120),123))))),(2,60)),61),62);
 105: 1 -16715.03711 -16693.9922 (0,((((((1,94),(((63,64),((72,(125,126)),(((79,142),99),85))),((((((((((66,110),(114,118)),117),113),(115,116)),((108,109),(132,133))),(((74,(80,(106,107))),(((84,103),(102,(122,129))),124)),((92,93),139))),(((((((69,(70,83)),(134,135)),71),104),87),((95,97),(96,98))),(81,82))),((((67,68),(73,((90,91),(130,(136,137))))),(((78,88),89),(111,112))),(100,101))),((((((75,76),127),((119,120),123)),131),86),77)))),65),(((((((3,4),((((((5,(21,22)),(8,9)),(((6,7),(((36,37),38),(40,41))),((((11,12),((16,18),39)),(24,25)),23))),((((52,54),(53,55)),(56,147)),((((105,138),121),146),(128,143)))),(28,29)),57)),(141,145)),(((((((13,14),32),(45,46)),(33,34)),(((19,20),(((26,44),27),35)),(42,43))),((15,17),148)),(30,31))),10),(58,59)),(((47,((48,49),(50,149))),(51,140)),144))),(2,60)),61),62);
 106: 1 -14713.87891 -16701.22331 (0,(((((1,94),(((63,64),((72,(125,126)),(((79,142),99),85))),(((((((((66,110),(114,118)),117),113),(115,116)),((108,109),(132,133))),((((67,68),(73,((90,91),(130,(136,137))))),(((78,88),89),(111,112))),((((74,(80,(106,107))),(((84,103),(102,124)),(122,129))),((92,93),139)),(100,101)))),(((((((69,(70,83)),(134,135)),71),104),87),((95,97),(96,98))),(81,82))),((((((75,76),127),((119,120),123)),131),86),77)))),((((((((3,4),((((((((5,((11,12),((16,18),39))),(24,25)),23),(6,7)),(28,29)),((8,9),(21,22))),((((52,54),(53,55)),(56,147)),((((105,138),121),146),(128,143)))),(((36,37),(40,41)),38))),(141,145)),((((((((13,14),32),(45,46)),(33,34)),(((19,20),(((26,44),27),35)),(42,43))),57),((15,17),148)),(30,31))),10),(58,59)),(((47,((48,49),(50,149))),(51,140)),144)),65)),(2,60)),61),62);
 107: 1 -16714.20508 -16680.54654 (0,((((((1,94),((((((((3,4),((((((((5,((11,12),((16,18),39))),(24,25)),23),(6,7)),(((36,37),38),(40,41))),((8,9),(21,22))),((((52,54),(53,55)),(56,147)),((((105,138),121),146),(128,143)))),(28,29))),(141,145)),57),(((((((13,14),32),(45,46)),(33,34)),(((19,20),(((26,44),27),35)),(42,43))),((15,17),148)),(30,31))),10),(58,59)),((47,((48,(50,149)),49)),((51,140),144)))),65),((63,64),(((((((((((66,110),(114,118)),117),113),(115,116)),((108,109),(132,133))),(((74,(80,(106,107))),(((84,103),(102,124)),(122,129))),((92,93),139))),((((((69,(70,83)),(71,(134,135))),104),87),((95,97),(96,98))),(81,82))),((((67,68),(73,((90,91),(130,(136,137))))),(((78,88),89),(111,112))),(100,101))),(((72,(125,126)),((79,142),99)),85)),(((((75,76),(77,(86,131))),127),(119,120)),123)))),(2,60)),61),62);
 108: 1 -15217.94727 -16697.70345 (0,(((((1,94),(((((((3,4),((((((((((5,((11,12),((16,18),39))),(24,25)),23),(6,7)),(((36,38),37),(40,41))),((8,9),(21,22))),((((52,54),(53,55)),(56,147)),(((105,138),(121,(128,143))),146))),(28,29)),145),141)),((((((((13,14),32),(45,46)),(33,34)),(((19,20),(((26,44),27),35)),(42,43))),57),((15,17),148)),(30,31))),10),(58,59)),(((47,((48,49),(50,149))),(51,140)),144)),65)),((63,64),((((((((((66,110),(114,118)),117),113),(115,116)),((108,109),(132,133))),((((74,(80,(106,107))),(((84,103),(102,124)),(122,129))),((92,93),139)),(100,101))),((((((69,(70,83)),(71,(134,135))),104),87),((95,97),(96,98))),(81,82))),((((67,68),(73,((90,91),(130,(136,137))))),(((78,88),89),(111,112))),((((((75,76),127),((119,120),123)),131),77),86))),(((72,(125,126)),85),((79,142),99))))),(2,60)),61),62);
 109: 2 -16039.61621 -16679.92823 (0,(((((1,94),(((((((((3,4),((((((((5,((11,12),((16,18),39))),23),(24,25)),(6,7)),((36,(37,38)),(40,41))),((8,9),(21,22))),((((52,54),(53,55)),(56,147)),((((105,138),121),146),(128,143)))),(28,29))),(141,145)),57),(((((((13,14),32),(45,46)),(33,34)),(((19,20),(((26,44),27),35)),(42,43))),((15,17),148)),(30,31))),10),(58,59)),((47,((48,49),(50,149))),((51,140),144))),65)),(((63,64),(((72,(125,126)),((79,142),99)),85)),(((((((((66,110),(114,118)),117),113),(115,116)),((108,109),(132,133))),(((74,(80,(106,107))),(((84,103),(102,124)),(122,129))),((92,93),139))),(((((((69,(70,83)),(134,135)),71),104),87),((95,97),(96,98))),(81,82))),(((((67,68),(73,((90,91),(130,(136,137))))),(((78,88),89),(111,112))),((((75,76),127),((77,86),131)),((119,120),123))),(100,101))))),(2,60)),61),62);
 110: 1 -17712.05469 -16688.77547 (0,((((((1,94),65),((((((((3,4),((((((5,((((11,12),((16,18),39)),(24,25)),23)),(6,7)),((8,9),(21,22))),((36,(37,38)),(40,41))),((((52,54),(53,55)),(56,147)),((((105,138),121),146),(128,143)))),(28,29))),(141,145)),57),(((((((13,14),32),(45,46)),(33,34)),(((19,20),(((26,44),27),35)),(42,43))),((15,17),148)),(30,31))),10),(58,59)),(((47,((48,49),(50,149))),(51,140)),144))),((63,64),((((((((((66,110),(114,118)),117),113),(115,116)),((108,109),(132,133))),(((((((69,(70,83)),(134,135)),71),104),87),((95,97),(96,98))),(81,82))),(((((67,68),(73,((90,91),(130,(136,137))))),(((78,88),89),(111,112))),(100,101)),(((74,(80,(106,107))),(((84,103),(102,124)),(122,129))),((92,93),139)))),(((72,(125,126)),85),((79,142),99))),(((((75,76),127),((77,86),131)),(119,120)),123)))),(2,60)),61),62);
 111: 1 -14771.14648 -16692.23759 (0,(((((1,94),(((63,64),((72,(125,126)),(((79,142),99),85))),(((((((((66,110),(114,118)),117),113),(115,116)),((108,109),(132,133))),(((((((69,(70,83)),(134,135)),71),104),87),((95,97),(96,98))),(81,82))),(((74,(80,(106,107))),(((84,103),(102,124)),(122,129))),((92,93),139))),(((((67,68),(73,((90,91),(130,(136,137))))),(((78,89),88),(111,112))),((((((75,76),127),((119,120),123)),131),77),86)),(100,101))))),((((((((3,4),((((((5,((((11,12),((16,18),39)),(24,25)),23)),((6,7),(((36,38),37),(40,41)))),((8,9),(21,22))),(((52,54),(53,55)),(56,147))),((((105,138),121),146),(128,143))),(28,29))),((((((((13,14),32),(45,46)),(33,34)),(((19,20),(((26,44),35),27)),(42,43))),57),((15,17),148)),(30,31))),(141,145)),10),(58,59)),(((47,((48,(50,149)),49)),(51,140)),144)),65)),(2,60)),61),62);
 112: 1 -18333.29492 -16686.01999 (0,((((((1,94),((((((((3,4),((((((((5,((11,12),((16,18),39))),(24,25)),23),(6,7)),(((36,38),37),(40,41))),((8,9),(21,22))),((((52,54),(53,55)),(56,147)),((((105,138),121),146),(128,143)))),(28,29))),(141,145)),57),(((((((13,14),32),(45,46)),(33,34)),(((19,20),(((26,44),35),27)),(42,43))),((15,17),148)),(30,31))),10),(58,59)),(((47,(48,(49,(50,149)))),(51,140)),144))),65),((63,64),(((((((((((66,110),(114,118)),117),113),(115,116)),((108,109),(132,133))),(((74,(80,(106,107))),(((84,103),(102,(122,129))),124)),((92,93),139))),(((((((69,(70,83)),(134,135)),104),71),87),((95,97),(96,98))),(81,82))),((((67,68),(73,(((90,91),(136,137)),130))),(((78,88),89),(111,112))),(100,101))),(((72,(125,126)),85),((79,142),99))),(((((75,76),((77,86),131)),127),(119,120)),123)))),(2,60)),61),62);
 113: 1 -16411.20312 -16698.19794 (0,(((((1,94),(((((((((3,4),((((((((5,23),((11,12),((16,18),39))),(24,25)),(6,7)),((8,9),(21,22))),(((36,37),38),(40,41))),((((52,54),(53,55)),(56,147)),((((105,138),121),146),(128,143)))),(28,29))),(141,145)),57),(((((((13,14),32),(45,46)),(33,34)),(((19,20),(((26,44),35),27)),(42,43))),((15,17),148)),(30,31))),10),(58,59)),((47,((48,(50,149)),49)),((51,140),144))),65)),((63,64),(((((((((((66,110),117),(114,118)),113),(115,116)),((108,109),(132,133))),(((74,(80,(106,107))),(((84,103),(102,124)),(122,129))),((92,93),139))),(((((((69,(70,83)),(134,135)),71),104),87),((95,97),(96,98))),(81,82))),((((67,68),(73,((90,91),(130,(136,137))))),(((78,88),89),(111,112))),(100,101))),(((72,(125,126)),((79,142),99)),85)),((((((75,76),((77,86),131)),127),119),120),123)))),(2,60)),61),62);
 114: 1 -16597.30078 -16678.49298 (0,((((((1,94),(((63,64),((72,(125,126)),(((79,142),99),85))),((((((((((66,110),(114,118)),117),113),(115,116)),((108,109),(132,133))),(((74,(80,(106,107))),(((84,103),(102,124)),(122,129))),((92,93),139))),(((((((69,(70,83)),(134,135)),71),104),87),((95,97),(96,98))),(81,82))),((((67,68),(73,((90,91),(130,(136,137))))),(((78,88),89),(111,112))),(100,101))),((((((75,76),127),(77,86)),131),(119,120)),123)))),65),((((((((3,4),((((((((5,((11,12),((16,18),39))),(24,25)),23),(6,7)),(((36,37),38),(40,41))),((8,9),(21,22))),((((52,54),(53,55)),(56,147)),((((105,138),121),146),(128,143)))),(28,29))),(141,145)),57),(((((((13,14),32),(45,46)),(33,34)),(((19,20),(((26,44),27),35)),(42,43))),((15,17),148)),(30,31))),10),(58,59)),(((47,((48,49),(50,149))),(51,140)),144))),(2,60)),61),62);
 115: 1 -16596.97266 -16694.349 (0,((((((1,94),(((63,64),((72,(125,126)),(((79,142),99),85))),((((((((((66,110),(114,118)),117),113),(115,116)),((108,109),(132,133))),(((74,(80,(106,107))),(((84,103),(102,(122,129))),124)),((92,93),139))),(((((((69,(70,83)),(134,135)),71),104),87),((95,97),(96,98))),(81,82))),((((67,68),(73,((90,91),(130,(136,137))))),(((78,88),89),(111,112))),(100,101))),((((((75,76),127),((119,120),123)),131),86),77)))),65),(((((((3,4),((((((5,(21,22)),(((6,7),((((11,12),((16,18),39)),(24,25)),23)),(((36,37),38),(40,41)))),(8,9)),((((52,54),(53,55)),(56,147)),((((105,138),121),146),(128,143)))),(28,29)),57)),(141,145)),(((((((13,14),32),(45,46)),(33,34)),(((19,20),(((26,44),27),35)),(42,43))),((15,17),148)),(30,31))),10),(58,59)),(((47,((48,49),(50,149))),(51,140)),144))),(2,60)),61),62);
 116: 1 -16988.63281 -16719.6884 (0,(((((1,94),(((63,64),((72,(125,126)),(((79,142),99),85))),(((((((((66,110),(114,118)),117),113),(((108,109),(132,133)),(115,116))),(((((67,68),(73,((90,91),(130,(136,137))))),(((78,88),89),(111,112))),(100,101)),((74,(80,(106,107))),(((84,103),(102,124)),(122,129))))),((92,93),139)),(((((((69,(70,83)),(134,135)),71),104),87),((95,97),(96,98))),(81,82))),((((((75,76),127),((119,120),123)),77),131),86)))),((((((((3,4),((((((((5,((11,12),((16,18),39))),(24,25)),23),(6,7)),(28,29)),((8,9),(21,22))),((((52,54),(53,55)),(56,147)),((((105,138),121),146),(128,143)))),((36,37),(38,(40,41))))),((((((((13,14),32),(45,46)),(33,34)),(((19,20),(((26,44),27),35)),(42,43))),57),((15,17),148)),(30,31))),10),(141,145)),(58,59)),(((47,((48,49),(50,149))),(51,140)),144)),65)),(2,60)),61),62);
 117: 1 -17413.41211 -16696.64025 (0,(((((1,94),((((((((3,4),(((((((((5,(21,22)),((11,12),((16,18),39))),23),(24,25)),(6,7)),(((36,38),37),(40,41))),(8,9)),((((52,54),(53,55)),(56,147)),((((105,138),121),146),(128,143)))),(28,29))),(((((((((13,14),32),(45,46)),(33,34)),(((19,20),(((26,44),27),35)),(42,43))),(30,31)),((15,17),148)),57),141)),145),10),(58,59)),((47,((48,49),(50,149))),((51,140),144))),65)),(((63,64),(((72,(125,126)),((79,142),99)),85)),(((((((((66,110),(114,118)),117),113),(115,116)),((108,109),(132,133))),(((74,(80,(106,107))),(((84,103),(102,124)),(122,129))),((92,93),139))),(((((((69,(70,83)),(134,135)),71),104),87),((95,97),(96,98))),(81,82))),(((((67,68),(73,((90,91),(130,(136,137))))),(((78,88),89),(111,112))),(100,101)),((((((75,76),127),((119,120),123)),131),86),77))))),(2,60)),61),62);
 118: 1 -16924.28906 -16688.0957 (0,((((((1,94),65),(((((((3,4),(((((((((5,((11,12),((16,18),39))),(24,25)),23),(6,7)),(28,29)),(((36,38),37),(40,41))),((8,9),(21,22))),(((52,54),(53,55)),(56,147))),((((105,138),121),146),(128,143)))),(141,145)),((((((((13,14),32),(45,46)),(33,34)),(((19,20),(((26,44),27),35)),(42,43))),57),((15,17),148)),(30,31))),10),(58,59)),(((47,((48,49),(50,149))),(51,140)),144))),(((63,64),((((75,76),127),((77,86),131)),((119,120),123))),((((((((((66,110),(114,118)),117),113),(115,116)),((108,109),(132,133))),(((74,(80,(106,107))),(((84,103),(102,124)),(122,129))),((92,93),139))),(((((((69,(70,83)),(134,135)),71),104),87),((95,97),(96,98))),(81,82))),((((67,68),(73,((90,91),(130,(136,137))))),(((78,88),89),(111,112))),(100,101))),(((72,(125,126)),85),((79,142),99))))),(2,60)),61),62);
 119: 1 -16408.68164 -16690.37472 (0,(((((1,94),((((((((3,4),(((((((((5,((11,12),((16,18),39))),(24,25)),23),(6,7)),(28,29)),(((36,37),38),(40,41))),((8,9),(21,22))),(((52,54),(53,55)),(56,147))),((((105,138),121),146),(128,143)))),(141,145)),57),(((((((13,14),32),(45,46)),(33,34)),(((19,20),(((26,44),35),27)),(42,43))),((15,17),148)),(30,31))),10),(58,59)),(((47,((48,(50,149)),49)),(51,140)),144))),(((63,64),((((((((((66,110),(114,118)),117),113),(115,116)),((108,109),(132,133))),(((74,(80,(106,107))),(((84,103),(102,124)),(122,129))),((92,93),139))),(((((67,68),(73,((90,91),(130,(136,137))))),(((78,88),89),(111,112))),((((75,76),127),((77,86),131)),((119,120),123))),(100,101))),(((((((69,(70,83)),(134,135)),71),104),87),((95,97),(96,98))),(81,82))),(((72,(125,126)),85),((79,142),99)))),65)),(2,60)),61),62);
 120: 2 -17767.60156 -16683.08104 (0,(((((1,94),(((((((((3,4),((((((((5,((11,12),((16,18),39))),(24,25)),23),(6,7)),(28,29)),((8,9),(21,22))),((((52,54),(53,55)),(56,147)),((((105,138),121),146),(128,143)))),(((36,38),37),(40,41)))),(141,145)),57),(((((((13,14),32),(45,46)),(33,34)),(((19,20),(((26,44),35),27)),(42,43))),((15,17),148)),(30,31))),10),(58,59)),(((47,((48,49),(50,149))),(51,140)),144)),65)),((63,64),((((((((((66,110),(114,118)),117),113),(115,116)),((108,109),(132,133))),(((74,(80,(106,107))),(((84,103),(102,124)),(122,129))),((92,93),139))),(((((((69,(70,83)),(134,135)),71),104),87),((95,97),(96,98))),(81,82))),(((((67,68),(73,((90,91),(130,(136,137))))),(((78,88),89),(111,112))),((((75,76),127),(77,(86,131))),((119,120),123))),(100,101))),(((72,(125,126)),((79,142),99)),85)))),(2,60)),61),62);
 121: 1 -17209.95508 -16687.26764 (0,((((((1,94),65),(((((((3,4),(((((((5,23),(((11,12),((16,18),39)),(24,25))),(6,7)),(((36,37),38),(40,41))),((8,9),(21,22))),((((52,54),(53,55)),(56,147)),(((105,138),(121,(128,143))),146))),(28,29))),(141,145)),((((((((13,14),32),(45,46)),(33,34)),(((19,20),(((26,44),27),35)),(42,43))),57),((15,17),148)),(30,31))),10),(58,59)),(((47,((48,(50,149)),49)),(51,140)),144))),(((63,64),((72,(125,126)),(((79,142),99),85))),((((((((((66,110),(114,118)),117),113),(115,116)),((108,109),(132,133))),(((74,(80,(106,107))),(((84,103),(102,124)),(122,129))),((92,93),139))),(((((((69,(70,83)),(134,135)),71),104),87),((95,97),(96,98))),(81,82))),((((67,68),(73,((90,91),(130,(136,137))))),(((78,88),89),(111,112))),(100,101))),(((((75,76),127),((77,86),131)),(119,120)),123)))),(2,60)),61),62);
 122: 1 -17666.06836 -16712.00931 (0,((((((1,94),((63,64),((((((((((66,110),(114,118)),117),113),(115,116)),((108,109),(132,133))),((((((((69,(70,83)),(134,135)),71),104),87),((95,97),(96,98))),(81,82)),(((72,(125,126)),85),((79,142),99)))),(((74,(80,(106,107))),(((84,103),(102,124)),(122,129))),((92,93),139))),((((67,68),(73,((90,91),(130,(136,137))))),(((78,88),89),(111,112))),(100,101))),(((((75,76),((77,86),131)),127),(119,120)),123)))),65),(((((((3,4),((((((((5,((11,12),((16,18),39))),23),(24,25)),(6,7)),(((36,37),38),(40,41))),((8,9),(21,22))),(((52,54),(53,55)),(56,147))),((((105,138),121),146),(128,143)))),(((28,29),145),141)),((((((((13,14),32),(45,46)),(33,34)),(((19,20),(((26,44),35),27)),(42,43))),(30,31)),((15,17),148)),57)),10),(58,59)),(((47,((48,49),(50,149))),(51,140)),144))),(2,60)),61),62);
 123: 1 -15498.00977 -16688.50218 (0,(((((1,94),(((((((((3,4),(((((((((5,((11,12),((16,18),39))),(24,25)),23),(6,7)),(28,29)),(((36,37),38),(40,41))),((8,9),(21,22))),(((52,54),(53,55)),(56,147))),((((105,138),121),146),(128,143)))),(141,145)),57),(((((((13,14),32),(45,46)),(33,34)),(((19,20),(((26,44),27),35)),(42,43))),((15,17),148)),(30,31))),10),(58,59)),(((47,(48,(49,(50,149)))),(51,140)),144)),65)),((63,64),(((((((((66,110),(114,118)),117),113),(((108,109),(132,133)),(115,116))),(((74,(80,(106,107))),(((84,103),(102,(122,129))),124)),((92,93),139))),(((((((69,(70,83)),(134,135)),71),104),87),((95,97),(96,98))),(81,82))),(((((67,68),(73,((90,91),(130,(136,137))))),(((78,88),89),(111,112))),(((((75,76),((77,86),131)),127),(119,120)),123)),(100,101))),(((72,(125,126)),((79,142),99)),85)))),(2,60)),61),62);
 124: 1 -16796.79492 -16686.46141 (0,((((((1,94),((((((((3,4),((((((5,((((11,12),((16,18),39)),(24,25)),23)),(6,7)),(((36,38),37),(40,41))),((8,9),(21,22))),((((52,54),(53,55)),(56,147)),((((105,138),121),146),(128,143)))),(28,29))),(141,145)),57),(((((((((((13,14),32),(45,46)),(33,34)),(42,43)),(19,20)),(26,44)),27),35),((15,17),148)),(30,31))),10),(58,59)),((47,((48,(50,149)),49)),((51,140),144)))),65),(((63,64),(((72,(125,126)),((79,142),99)),85)),(((((((((66,110),(114,118)),117),113),(115,116)),((108,109),(132,133))),(((74,(80,(106,107))),(((84,103),(102,124)),(122,129))),((92,93),139))),(((((((69,(70,83)),(134,135)),71),104),87),((95,97),(96,98))),(81,82))),(((((67,68),(73,((90,91),(130,(136,137))))),(((78,88),89),(111,112))),((((75,76),127),((77,86),131)),((119,120),123))),(100,101))))),(2,60)),61),62);
 125: 1 -17356.67773 -16687.93471 (0,(((((1,94),(((((((((3,4),(((((((((5,((11,12),((16,18),39))),(24,25)),23),(6,7)),(28,29)),(((36,37),38),(40,41))),((8,9),(21,22))),(((52,54),(53,55)),(56,147))),((((105,138),121),146),(128,143)))),(141,145)),57),(((((((13,14),32),(45,46)),(33,34)),(((19,20),(((26,44),27),35)),(42,43))),((15,17),148)),(30,31))),10),(58,59)),(((47,(48,(49,(50,149)))),(51,140)),144)),65)),((63,64),((((((((((66,110),(114,118)),117),113),(115,116)),((108,109),(132,133))),(((74,(80,(106,107))),(((84,103),(102,(122,129))),124)),((92,93),139))),(((((((69,(70,83)),(134,135)),71),104),87),((95,97),(96,98))),(81,82))),(((((67,68),(73,((90,91),(130,(136,137))))),(((78,88),89),(111,112))),(((((75,76),(77,(86,131))),127),(119,120)),123)),(100,101))),(((72,(125,126)),((79,142),99)),85)))),(2,60)),61),62);
 126: 1 -15110.67578 -16725.64062 (0,((((((1,94),65),(((63,64),((72,(125,126)),(((79,142),99),85))),((((((((((66,110),(114,118)),117),113),(115,116)),((108,109),(132,133))),(((((((69,(70,83)),(134,135)),71),104),87),((95,97),(96,98))),(81,82))),(((74,(80,(106,107))),(((84,103),(102,(122,129))),124)),((92,93),139))),((((67,68),(73,((90,91),((130,136),137)))),(((78,88),89),(111,112))),(100,101))),((((((75,76),127),((119,120),123)),77),86),131)))),(((((((3,4),(141,145)),(((((((((5,(21,22)),((11,12),((16,18),39))),23),(24,25)),(6,7)),(8,9)),(((52,54),((53,55),(56,147))),((((105,138),121),146),(128,143)))),(28,29)),(36,((37,(40,41)),38)))),((((((((13,14),32),(45,46)),(33,34)),(((((19,20),27),(26,44)),35),(42,43))),57),((15,17),148)),(30,31))),10),(58,59)),(((47,(48,(49,(50,149)))),(51,140)),144))),(2,60)),61),62);
 127: 3 -16579.69922 -16688.04877 (0,((((((1,94),(((((((3,4),((((((5,(21,22)),((((11,12),((16,18),39)),(24,25)),23)),((6,7),(((36,38),37),(40,41)))),(8,9)),((((52,54),(53,55)),(56,147)),((((105,138),121),146),(128,143)))),(28,29))),(141,145)),((((((((13,14),32),(45,46)),(33,34)),(((19,20),(((26,44),27),35)),(42,43))),57),((15,17),148)),(30,31))),10),(58,59)),((47,((48,(50,149)),49)),((51,140),144)))),65),(((63,64),(((((75,76),127),((77,86),131)),(119,120)),123)),((((((((((66,110),(114,118)),117),113),(115,116)),((108,109),(132,133))),(((74,(80,(106,107))),(((84,103),(102,124)),(122,129))),((92,93),139))),(((((((69,(70,83)),(134,135)),71),104),87),((95,97),(96,98))),(81,82))),((((67,68),(73,((90,91),(130,(136,137))))),(((78,88),89),(111,112))),(100,101))),(((72,(125,126)),((79,142),99)),85)))),(2,60)),61),62);
 128: 1 -16838.28711 -16693.91362 (0,((((((1,94),((((((((3,4),(((((((5,((((11,12),((16,18),39)),(24,25)),23)),(21,22)),(8,9)),(((52,54),(53,55)),(56,147))),((6,7),(((36,37),38),(40,41)))),((((105,138),121),146),(128,143))),(28,29))),(141,145)),57),((((((13,14),32),(45,46)),(33,34)),(((19,20),(((26,44),35),27)),(42,43))),(((15,17),148),(30,31)))),10),(58,59)),(((47,((48,49),(50,149))),(51,140)),144))),65),((63,64),(((((((((((66,110),(114,118)),117),113),(115,116)),((108,109),(132,133))),(((74,(80,(106,107))),(((84,103),(102,124)),(122,129))),((92,93),139))),((((((((69,(70,83)),(134,135)),71),104),87),((95,97),(96,98))),(81,82)),((((72,(125,126)),85),99),(79,142)))),(100,101)),(((67,68),(73,((90,91),(130,(136,137))))),(((78,88),89),(111,112)))),(((((75,76),127),((119,120),123)),(77,86)),131)))),(2,60)),61),62);
 129: 1 -16161.53711 -16687.02934 (0,((((((1,94),((((((((3,4),(((((((5,((((11,12),((16,18),39)),(24,25)),23)),(6,7)),(28,29)),(((36,38),37),(40,41))),((8,9),(21,22))),(((52,54),(53,55)),(56,147))),((((105,138),121),146),(128,143)))),(141,145)),57),(((((((13,14),32),(45,46)),(33,34)),(((19,20),(((26,44),27),35)),(42,43))),((15,17),148)),(30,31))),10),(58,59)),((47,((48,49),(50,149))),((51,140),144)))),65),(((63,64),(((((75,76),127),((77,86),131)),(119,120)),123)),((((((((((66,110),(114,118)),117),113),(115,116)),((108,109),(132,133))),(((74,(80,(106,107))),(((84,103),(102,124)),(122,129))),((92,93),139))),(((((((69,(70,83)),(134,135)),71),104),87),((95,97),(96,98))),(81,82))),((((67,68),(73,((90,91),(130,(136,137))))),(((78,88),89),(111,112))),(100,101))),(((72,(125,126)),((79,142),99)),85)))),(2,60)),61),62);
 130: 1 -15797.73047 -16686.27224 (0,(((((1,94),((((((((3,4),((((((((5,((11,12),((16,18),39))),(24,25)),23),(6,7)),((36,(37,38)),(40,41))),((8,9),(21,22))),((((52,54),(53,55)),(56,147)),((((105,138),121),146),(128,143)))),(28,29))),(141,145)),((((((((13,14),32),(45,46)),(33,34)),(((19,20),(((26,44),35),27)),(42,43))),57),((15,17),148)),(30,31))),10),(58,59)),(((47,((48,(50,149)),49)),(51,140)),144)),65)),(((63,64),(((72,(125,126)),((79,142),99)),85)),(((((((((66,110),(114,118)),117),113),(115,116)),((108,109),(132,133))),(((74,(80,(106,107))),(((84,103),(102,(122,129))),124)),((92,93),139))),(((((((69,(70,83)),(134,135)),71),104),87),((95,97),(96,98))),(81,82))),(((((67,68),(73,((90,91),(130,(136,137))))),(((78,88),89),(111,112))),(100,101)),((((75,76),127),((77,86),131)),((119,120),123)))))),(2,60)),61),62);
 131: 1 -16170.85742 -16707.96058 (0,((((((1,94),((((((((3,4),(((((5,((((6,7),(24,25)),23),((11,12),((16,18),39)))),((8,9),(21,22))),(((52,54),(53,55)),(56,147))),((((105,138),121),146),(128,143))),(((36,37),38),(40,41)))),(((28,29),145),141)),(((((((13,14),32),(45,46)),(33,34)),(((19,20),((26,44),(27,35))),(42,43))),((15,17),148)),57)),(30,31)),10),(58,59)),(((47,((48,(50,149)),49)),(51,140)),144))),65),((63,64),(((((((((((66,110),(114,118)),117),113),(115,116)),((108,109),(132,133))),(((74,(80,(106,107))),(((84,103),(102,124)),(122,129))),((92,93),139))),(((((((69,(70,83)),(134,135)),71),104),87),((95,97),(96,98))),(81,82))),((((67,68),(73,((90,91),(130,(136,137))))),(((78,88),89),(111,112))),(100,101))),(((72,(125,126)),85),((79,142),99))),((((75,76),((77,86),131)),127),((119,120),123))))),(2,60)),61),62);
 132: 2 -16692.17578 -16686.98434 (0,(((((1,94),(((((((((3,4),(((((((((5,((11,12),((16,18),39))),(24,25)),23),(6,7)),(28,29)),(((36,37),38),(40,41))),((8,9),(21,22))),(((52,54),(53,55)),(56,147))),((((105,138),121),146),(128,143)))),(141,145)),57),(((((((13,14),32),(45,46)),(33,34)),(((19,20),(((26,44),27),35)),(42,43))),((15,17),148)),(30,31))),10),(58,59)),(((47,(48,(49,(50,149)))),(51,140)),144)),65)),((63,64),((((((((((66,110),(114,118)),117),113),(115,116)),((108,109),(132,133))),(((74,(80,(106,107))),(((84,103),(102,(122,129))),124)),((92,93),139))),(((((((69,(70,83)),(134,135)),71),104),87),((95,97),(96,98))),(81,82))),(((((67,68),(73,((90,91),(130,(136,137))))),(((78,88),89),(111,112))),((((((75,76),127),(77,86)),131),(119,120)),123)),(100,101))),(((72,(125,126)),((79,142),99)),85)))),(2,60)),61),62);
 133: 1 -15834.39648 -16697.32522 (0,((((((1,94),((((63,64),((72,(125,126)),(((79,142),99),85))),(((((((((66,110),(114,118)),117),113),(115,116)),((108,109),(132,133))),(((74,(80,(106,107))),(((84,103),(122,129)),(102,124))),((92,93),139))),((((((69,(70,83)),(71,(134,135))),104),87),((95,97),(96,98))),(81,82))),((((67,68),(73,(((90,91),(136,137)),130))),(((78,88),89),(111,112))),(100,101)))),((((((75,76),127),((119,120),123)),131),77),86))),65),(((((((3,4),((((((((5,((((11,12),((16,18),39)),(24,25)),23)),(21,22)),(8,9)),(((52,54),(53,55)),(56,147))),((((105,138),121),146),(128,143))),((6,7),(((36,37),38),(40,41)))),(28,29)),57)),(141,145)),(((((((13,14),32),(45,46)),(33,34)),(((19,20),(((26,44),27),35)),(42,43))),((15,17),148)),(30,31))),10),(58,59)),(((47,((48,(50,149)),49)),(51,140)),144))),(2,60)),61),62);
 134: 1 -16985.05859 -16697.13796 (0,((((((1,94),((63,64),(((((((((((66,110),(114,118)),117),113),(115,116)),((108,109),(132,133))),(((((((69,(70,83)),(134,135)),71),104),87),((95,97),(96,98))),(81,82))),(((72,(125,126)),85),((79,142),99))),(((74,(80,(106,107))),(((84,103),(102,124)),(122,129))),((92,93),139))),(100,101)),((((67,68),(73,(((90,91),(136,137)),130))),(((78,88),89),(111,112))),(((((75,76),127),((77,86),131)),(119,120)),123))))),65),(((((((3,4),((((((((5,((11,12),((16,18),39))),(24,25)),23),(6,7)),((8,9),(21,22))),((((52,54),(53,55)),(56,147)),((((105,138),121),146),(128,143)))),(28,29)),((36,(40,41)),(37,38)))),(141,145)),((((((((13,14),32),(45,46)),(33,34)),(((19,20),(((26,44),35),27)),(42,43))),(30,31)),((15,17),148)),57)),10),(58,59)),((47,(48,(49,(50,149)))),((51,140),144)))),(2,60)),61),62);
 135: 1 -15881.94434 -16694.07445 (0,((((((1,94),((63,64),((((((((((((66,110),(114,118)),117),113),(115,116)),((108,109),(132,133))),((((((69,(70,83)),(71,(134,135))),104),87),((95,97),(96,98))),(81,82))),(((72,(125,126)),85),((79,142),99))),(((74,(80,(106,107))),(((84,103),(102,124)),(122,129))),((92,93),139))),(100,101)),(((67,68),(73,(((90,91),(136,137)),130))),(((78,88),89),(111,112)))),(((((75,76),127),((77,86),131)),(119,120)),123)))),65),(((((((3,4),((((((((5,((11,12),((16,18),39))),(24,25)),23),(6,7)),((8,9),(21,22))),((((52,54),(53,55)),(56,147)),((((105,138),121),146),(128,143)))),(28,29)),((36,(40,41)),(37,38)))),(141,145)),((((((((13,14),32),(45,46)),(33,34)),(((19,20),(((26,44),35),27)),(42,43))),(30,31)),((15,17),148)),57)),10),(58,59)),((47,(48,(49,(50,149)))),((51,140),144)))),(2,60)),61),62);
 136: 1 -17463.91016 -16683.33046 (0,(((((1,94),((((((((3,4),((((((((5,((11,12),((16,18),39))),(24,25)),23),(6,7)),(((36,37),38),(40,41))),((8,9),(21,22))),((((52,54),(53,55)),(56,147)),((((105,138),121),146),(128,143)))),(28,29))),(141,145)),((((((((13,14),32),(45,46)),(33,34)),(((19,20),(((26,44),27),35)),(42,43))),((15,17),148)),(30,31)),57)),10),(58,59)),(((47,((48,49),(50,149))),(51,140)),144)),65)),((63,64),((((((((((66,110),(114,118)),117),113),(115,116)),((108,109),(132,133))),(((74,(80,(106,107))),(((84,103),(102,124)),(122,129))),((92,93),139))),((((((69,(70,83)),(71,(134,135))),104),87),((95,97),(96,98))),(81,82))),(((((67,68),(73,((90,91),(130,(136,137))))),(((78,88),89),(111,112))),(((((75,76),127),((77,86),131)),(119,120)),123)),(100,101))),(((72,(125,126)),((79,142),99)),85)))),(2,60)),61),62);
 137: 1 -17050.97656 -16687.93471 (0,(((((1,94),(((((((((3,4),(((((((((5,((11,12),((16,18),39))),(24,25)),23),(6,7)),(28,29)),(((36,37),38),(40,41))),((8,9),(21,22))),(((52,54),(53,55)),(56,147))),((((105,138),121),146),(128,143)))),(141,145)),57),(((((((13,14),32),(45,46)),(33,34)),(((19,20),(((26,44),27),35)),(42,43))),((15,17),148)),(30,31))),10),(58,59)),(((47,(48,(49,(50,149)))),(51,140)),144)),65)),((63,64),((((((((((66,110),(114,118)),117),113),(115,116)),((108,109),(132,133))),(((74,(80,(106,107))),(((84,103),(102,(122,129))),124)),((92,93),139))),(((((((69,(70,83)),(134,135)),71),104),87),((95,97),(96,98))),(81,82))),(((((67,68),(73,((90,91),(130,(136,137))))),(((78,88),89),(111,112))),(((((75,76),(77,(86,131))),127),(119,120)),123)),(100,101))),(((72,(125,126)),((79,142),99)),85)))),(2,60)),61),62);
 138: 2 -16328.35742 -16697.78957 (0,(((((((1,94),((47,((48,(50,149)),49)),((51,140),144))),(((((((3,4),((((((((5,((11,12),((16,18),39))),(24,25)),23),(6,7)),((8,9),(21,22))),((36,(37,38)),(40,41))),((((52,54),(53,55)),(56,147)),(((105,138),(121,(128,143))),146))),(28,29))),(141,145)),57),((((((13,14),(32,(45,46))),(33,34)),(((19,20),(((26,44),35),27)),(42,43))),((15,17),148)),(30,31))),10),(58,59))),65),((63,64),((((((((((66,110),(114,118)),117),113),(115,116)),((108,109),(132,133))),(((74,(80,(106,107))),(((84,103),(102,124)),(122,129))),((92,93),139))),(((((((69,(70,83)),(134,135)),71),104),87),((95,97),(96,98))),(81,82))),(((((67,68),(73,((90,91),(130,(136,137))))),(((78,89),88),(111,112))),(((((75,76),127),((77,86),131)),(119,120)),123)),(100,101))),((72,(125,126)),(((79,142),99),85))))),(2,60)),61),62);
 139: 1 -16543.42969 -16691.45891 (0,(((((1,94),((((((((3,4),((((((5,((((6,7),(24,25)),((11,12),((16,18),39))),23)),(21,22)),(8,9)),((((52,54),(53,55)),(56,147)),((((105,138),121),146),(128,143)))),(28,29)),(((36,38),37),(40,41)))),((((((((13,14),32),(45,46)),(33,34)),(((19,20),(((26,44),35),27)),(42,43))),57),((15,17),148)),(30,31))),(141,145)),10),(58,59)),(((47,(48,(49,(50,149)))),(51,140)),144)),65)),(((63,64),(((72,(125,126)),((79,142),99)),85)),((((((((((66,110),(114,118)),117),113),(115,116)),((108,109),(132,133))),(100,101)),(((74,(80,(106,107))),(((84,103),(102,124)),(122,129))),((92,93),139))),(((((((69,(70,83)),(134,135)),71),104),87),((95,97),(96,98))),(81,82))),((((67,68),(73,(((90,91),(136,137)),130))),(((78,88),89),(111,112))),(((((75,76),127),((77,86),131)),(119,120)),123))))),(2,60)),61),62);
 140: 1 -15813.76074 -16684.89728 (0,((((((1,94),(((((((3,4),((((((((5,((11,12),((16,18),39))),(24,25)),23),(6,7)),(((36,38),37),(40,41))),((8,9),(21,22))),((((52,54),(53,55)),(56,147)),((((105,138),121),146),(128,143)))),(28,29))),((((((((13,14),32),(45,46)),(33,34)),(((19,20),(((26,44),35),27)),(42,43))),57),((15,17),148)),(30,31))),(141,145)),10),(58,59)),((47,((48,49),(50,149))),((51,140),144)))),65),((63,64),(((((((((((66,110),(114,118)),117),113),(115,116)),((108,109),(132,133))),(((74,(80,(106,107))),(((84,103),(102,(122,129))),124)),((92,93),139))),((((67,68),(73,((90,91),(130,(136,137))))),(((78,88),89),(111,112))),(100,101))),(((((((69,(70,83)),(134,135)),71),104),87),((95,97),(96,98))),(81,82))),(((72,(125,126)),85),((79,142),99))),((((75,76),((77,86),131)),127),((119,120),123))))),(2,60)),61),62);
 141: 1 -16893.5332 -16686.49777 (0,(((((1,94),((((((((3,4),(((((((((5,((11,12),((16,18),39))),(24,25)),23),(6,7)),(28,29)),(((36,37),38),(40,41))),((8,9),(21,22))),(((52,54),(53,55)),(56,147))),((((105,138),121),146),(128,143)))),(141,145)),((((((((13,14),32),(45,46)),(33,34)),(((19,20),(((26,44),35),27)),(42,43))),57),((15,17),148)),(30,31))),10),(58,59)),(((47,(48,(49,(50,149)))),(51,140)),144)),65)),((63,64),(((((((((((66,110),(114,118)),117),113),(115,116)),((108,109),(132,133))),(((74,(80,(106,107))),(((84,103),(102,124)),(122,129))),((92,93),139))),(((((((69,(70,83)),(134,135)),71),104),87),((95,97),(96,98))),(81,82))),((((67,68),(73,((90,91),(130,(136,137))))),(((78,88),89),(111,112))),(100,101))),(((72,(125,126)),85),((79,142),99))),(((((75,76),127),((77,86),131)),(119,120)),123)))),(2,60)),61),62);
 142: 1 -17285.35156 -16689.98015 (0,((((((1,94),65),(((((((((3,4),((((((((5,((11,12),((16,18),39))),(24,25)),23),(6,7)),(((36,38),37),(40,41))),((8,9),(21,22))),((((52,54),(53,55)),(56,147)),((((105,138),121),146),(128,143)))),(28,29))),((((((((13,14),32),(45,46)),(33,34)),(((19,20),(((26,44),27),35)),(42,43))),57),((15,17),148)),(30,31))),(141,145)),10),(58,59)),(47,((48,49),(50,149)))),(51,140)),144)),((63,64),(((((((((((66,110),(114,118)),117),113),(115,116)),((108,109),(132,133))),(((74,(80,(106,107))),(((84,103),(102,124)),(122,129))),((92,93),139))),(((((((69,(70,83)),(134,135)),71),104),87),((95,97),(96,98))),(81,82))),(((72,(125,126)),85),((79,142),99))),((((67,68),(73,((90,91),(130,(136,137))))),(((78,88),89),(111,112))),(100,101))),((((((75,76),127),(77,86)),131),(119,120)),123)))),(2,60)),61),62);
 143: 3 -17121.22852 -16687.805 (0,((((((1,94),((((63,64),((72,(125,126)),(((79,142),99),85))),(((((((((66,110),(114,118)),117),113),(115,116)),((108,109),(132,133))),(((74,(80,(106,107))),(((84,103),(102,124)),(122,129))),((92,93),139))),(((((((69,(70,83)),(134,135)),71),104),87),((95,97),(96,98))),(81,82))),((((67,68),(73,((90,91),(130,(136,137))))),(((78,88),89),(111,112))),(100,101)))),((((((75,76),127),((119,120),123)),131),86),77))),65),(((((((3,4),(((((((((5,((11,12),((16,18),39))),(24,25)),23),(6,7)),(((36,38),37),(40,41))),((8,9),(21,22))),((((52,54),(53,55)),(56,147)),(((105,138),(121,(128,143))),146))),(28,29)),57)),(141,145)),(((((((13,14),32),(45,46)),(33,34)),(((19,20),(((26,44),27),35)),(42,43))),((15,17),148)),(30,31))),10),(58,59)),(((47,((48,49),(50,149))),(51,140)),144))),(2,60)),61),62);
 144: 1 -16798.94922 -16705.11598 (0,(((((1,94),(((63,64),(((72,(125,126)),((79,142),99)),85)),((((((((66,110),(114,118)),117),113),(((108,109),(132,133)),(115,116))),(((((67,68),(73,((90,91),(130,(136,137))))),(((78,88),89),(111,112))),(100,101)),(((74,(80,(106,107))),(((84,103),(102,124)),(122,129))),((92,93),139)))),((((((69,(70,83)),(71,(134,135))),104),87),((95,97),(96,98))),(81,82))),((((((75,76),127),((119,120),123)),131),77),86)))),((((((((3,4),((((((5,(21,22)),(8,9)),((6,7),((((11,12),((16,18),39)),(24,25)),23))),((((52,54),(53,55)),(56,147)),((((105,138),121),146),(128,143)))),(28,29)),((36,(40,41)),(37,38)))),((((((((13,14),32),(45,46)),(33,34)),(((((19,20),(26,44)),35),27),(42,43))),57),((15,17),148)),(30,31))),(141,145)),10),(58,59)),(((47,((48,49),(50,149))),(51,140)),144)),65)),(2,60)),61),62);
 145: 1 -16373.43848 -16697.88328 (0,((((((1,94),((((((((3,4),(((((((((5,((11,12),((16,18),39))),(24,25)),23),(6,7)),(28,29)),(((36,37),38),(40,41))),((8,9),(21,22))),(((52,54),(53,55)),(56,147))),((((105,138),121),146),(128,143)))),(141,145)),57),((((((13,14),(32,(45,46))),(33,34)),(((19,20),(((26,44),27),35)),(42,43))),((15,17),148)),(30,31))),10),(58,59)),((47,((48,(50,149)),49)),((51,140),144)))),(((63,64),(((72,(125,126)),((79,142),99)),85)),((((((((((66,110),(114,118)),117),113),(115,116)),((108,109),(132,133))),(((74,(80,(106,107))),(((84,103),(102,124)),(122,129))),((92,93),139))),(((((((69,(70,83)),(134,135)),71),104),87),((95,97),(96,98))),(81,82))),((((67,68),(73,((90,91),(130,(136,137))))),(((78,88),89),(111,112))),(100,101))),(((((75,76),127),((77,86),131)),(119,120)),123)))),65),(2,60)),61),62);
 146: 3 -17764.44141 -16691.88509 (0,(((((1,94),((((((((3,4),((((((5,((((11,12),((16,18),39)),(24,25)),23)),(6,7)),(((36,37),38),(40,41))),((8,9),(21,22))),((((52,54),(53,55)),(56,147)),((((105,138),121),146),(128,143)))),(28,29))),(141,145)),57),(((((((13,14),32),(45,46)),(33,34)),(((19,20),(((26,44),27),35)),(42,43))),(30,31)),((15,17),148))),10),(58,59)),((47,((48,49),(50,149))),((51,140),144)))),(((63,64),(((((((((((66,110),(114,118)),117),113),(115,116)),((108,109),(132,133))),((((((((69,(70,83)),(134,135)),71),104),87),((95,97),(96,98))),(81,82)),(((72,(125,126)),85),((79,142),99)))),(((74,(80,(106,107))),(((84,103),(102,124)),(122,129))),((92,93),139))),(100,101)),(((67,68),(73,(((90,91),(136,137)),130))),(((78,88),89),(111,112)))),((((75,76),127),((77,86),131)),((119,120),123)))),65)),(2,60)),61),62);
 147: 11 -16111.65137 -16684.96559 (0,(((((1,94),(((63,64),(((72,(125,126)),((79,142),99)),85)),(((((((((66,110),(114,118)),117),113),(115,116)),((108,109),(132,133))),(((74,(80,(106,107))),(((84,103),(102,124)),(122,129))),((92,93),139))),(((((((69,(70,83)),(134,135)),71),104),87),((95,97),(96,98))),(81,82))),(((((67,68),(73,((90,91),(130,(136,137))))),(((78,88),89),(111,112))),((((75,76),127),((77,86),131)),((119,120),123))),(100,101))))),((((((((3,4),((((((5,((((6,7),(24,25)),((11,12),((16,18),39))),23)),(21,22)),(8,9)),((((52,54),(53,55)),(56,147)),((((105,138),121),146),(128,143)))),(28,29)),(((36,37),38),(40,41)))),((((((((13,14),32),(45,46)),(33,34)),(((19,20),(((26,44),27),35)),(42,43))),57),((15,17),148)),(30,31))),(141,145)),10),(58,59)),(((47,((48,(50,149)),49)),(51,140)),144)),65)),(2,60)),61),62);
 148: 1 -16189.79785 -16690.5886 (0,(((((1,94),((((((((3,4),((((((5,((((11,12),((16,18),39)),(24,25)),23)),(6,7)),(((36,37),38),(40,41))),(((8,9),(21,22)),(((52,54),(53,55)),(56,147)))),((((105,138),121),146),(128,143))),(28,29))),((((((((13,14),32),(45,46)),(33,34)),(((19,20),(((26,44),27),35)),(42,43))),57),((15,17),148)),(30,31))),(141,145)),10),(58,59)),(((47,((48,49),(50,149))),(51,140)),144)),65)),(((63,64),(((72,(125,126)),((79,142),99)),85)),(((((((((66,110),(114,118)),117),113),(115,116)),((108,109),(132,133))),(((74,(80,(106,107))),(((84,103),(102,124)),(122,129))),((92,93),139))),(((((((69,(70,83)),(134,135)),71),104),87),((95,97),(96,98))),(81,82))),(((((67,68),(73,((90,91),(130,(136,137))))),(((78,89),88),(111,112))),(((((75,76),(((119,120),123),127)),131),86),77)),(100,101))))),(2,60)),61),62);
 149: 1 -17281.78125 -16689.65644 (0,((((((1,94),((((63,64),((72,(125,126)),(((79,142),99),85))),(((((((((66,110),(114,118)),117),113),(115,116)),((108,109),(132,133))),(((74,(80,(106,107))),(((84,103),(102,124)),(122,129))),((92,93),139))),(((((((69,(70,83)),(134,135)),71),104),87),((95,97),(96,98))),(81,82))),((((67,68),(73,((90,91),(130,(136,137))))),(((78,88),89),(111,112))),(100,101)))),(((((75,76),(((119,120),123),127)),131),86),77))),65),(((((((3,4),((((((((5,((((11,12),((16,18),39)),(24,25)),23)),(21,22)),(8,9)),(((52,54),(53,55)),(56,147))),((6,7),((36,(37,38)),(40,41)))),((((105,138),121),146),(128,143))),(28,29)),57)),(141,145)),(((((((13,14),32),(45,46)),(33,34)),(((19,20),(((26,44),35),27)),(42,43))),((15,17),148)),(30,31))),10),(58,59)),(((47,((48,49),(50,149))),(51,140)),144))),(2,60)),61),62);
 150: 2 -13877.94824 -16684.11427 (0,((((((1,94),(((((((3,4),((((((((5,((11,12),((16,18),39))),(24,25)),23),(6,7)),(((36,37),38),(40,41))),((((52,54),(53,55)),(56,147)),((((105,138),121),146),(128,143)))),((8,9),(21,22))),(28,29))),(141,145)),((((((((13,14),32),(45,46)),(33,34)),(((19,20),(((26,44),27),35)),(42,43))),57),((15,17),148)),(30,31))),10),(58,59)),((47,((48,49),(50,149))),((51,140),144)))),65),((63,64),((((((((((66,110),(114,118)),117),113),(115,116)),((108,109),(132,133))),(((74,(80,(106,107))),(((84,103),(102,124)),(122,129))),((92,93),139))),(((((((69,(70,83)),(134,135)),71),104),87),((95,97),(96,98))),(81,82))),(((((67,68),(73,((90,91),(130,(136,137))))),(((78,88),89),(111,112))),((((75,76),127),((77,86),131)),((119,120),123))),(100,101))),(((72,(125,126)),((79,142),99)),85)))),(2,60)),61),62);
 151: 1 -16241.78516 -16694.80104 (0,(((((1,94),(((((((((3,4),(((((((5,((((11,12),((16,18),39)),(24,25)),23)),(21,22)),(8,9)),(((52,54),(53,55)),(56,147))),((6,7),((36,(37,38)),(40,41)))),((((105,138),121),146),(128,143))),(28,29))),(141,145)),57),((((((13,14),32),(45,46)),(33,34)),(((19,20),(((26,44),27),35)),(42,43))),(((15,17),148),(30,31)))),10),(58,59)),((47,(48,(49,(50,149)))),((51,140),144))),65)),((63,64),(((((((((66,110),(114,118)),117),113),(115,116)),((108,109),(132,133))),((((((((69,(70,83)),(134,135)),71),104),87),((95,97),(96,98))),(81,82)),(((72,(125,126)),85),((79,142),99)))),(((((67,68),(73,((90,91),(130,(136,137))))),(((78,88),89),(111,112))),(100,101)),(((74,(80,(106,107))),(((84,103),(102,124)),(122,129))),((92,93),139)))),((((75,76),(((119,120),123),127)),131),(77,86))))),(2,60)),61),62);
 152: 1 -16528.375 -16687.79988 (0,((((((1,94),(((63,64),(((((75,76),127),((77,86),131)),(119,120)),123)),((((((((((66,110),(114,118)),117),113),(115,116)),((108,109),(132,133))),(((74,(80,(106,107))),(((84,103),(102,124)),(122,129))),((92,93),139))),(((((((69,(70,83)),(134,135)),71),104),87),((95,97),(96,98))),(81,82))),((((67,68),(73,((90,91),(130,(136,137))))),(((78,88),89),(111,112))),(100,101))),((72,(125,126)),(((79,142),99),85))))),65),(((((((3,4),(((((((((5,((11,12),((16,18),39))),(24,25)),23),(6,7)),(28,29)),(((36,38),37),(40,41))),((8,9),(21,22))),(((52,54),(53,55)),(56,147))),((((105,138),121),146),(128,143)))),(141,145)),((((((((13,14),32),(45,46)),(33,34)),(((19,20),(((26,44),27),35)),(42,43))),57),((15,17),148)),(30,31))),10),(58,59)),(((47,(48,(49,(50,149)))),(51,140)),144))),(2,60)),61),62);
 153: 1 -15361.95898 -16700.64329 (0,((((((1,94),65),(((((((3,4),(((((((((5,(21,22)),((11,12),((16,18),39))),23),(24,25)),(6,7)),(((36,38),37),(40,41))),(8,9)),((((52,54),(53,55)),(56,147)),((((105,138),121),146),(128,143)))),(28,29))),(((((((((13,14),32),(45,46)),(33,34)),(((((19,20),(26,44)),27),35),(42,43))),(30,31)),((15,17),148)),57),141)),145),10),(58,59)),(((47,((48,49),(50,149))),(51,140)),144))),(((63,64),(((72,(125,126)),((79,142),99)),85)),(((((((((66,110),(114,118)),117),113),(((108,109),(132,133)),(115,116))),(((74,(80,(106,107))),(((84,103),(122,129)),(102,124))),((92,93),139))),(((((((69,(70,83)),(134,135)),71),104),87),((95,97),(96,98))),(81,82))),((((67,68),(73,((90,91),(130,(136,137))))),(((78,88),89),(111,112))),(100,101))),((((((75,76),127),((119,120),123)),131),86),77)))),(2,60)),61),62);
 154: 1 -16011.16113 -16692.19782 (0,((((((1,94),65),((((((((3,4),((((((((5,((11,12),((16,18),39))),(24,25)),23),(6,7)),(((36,38),37),(40,41))),((8,9),(21,22))),((((52,54),(53,55)),(56,147)),((((105,138),121),146),(128,143)))),(28,29))),(141,145)),57),(((((((13,14),32),(45,46)),(33,34)),(((19,20),(((26,44),27),35)),(42,43))),((15,17),148)),(30,31))),10),(58,59)),(((47,((48,(50,149)),49)),(51,140)),144))),((63,64),((((((((((66,110),(114,118)),117),113),(115,116)),((108,109),(132,133))),(((74,(80,(106,107))),(((84,103),(102,124)),(122,129))),((92,93),139))),((((69,(70,83)),((71,(104,(134,135))),87)),((95,97),(96,98))),(81,82))),(((((67,68),(73,((90,91),(130,(136,137))))),(((78,88),89),(111,112))),(((((75,76),127),((77,86),131)),(119,120)),123)),(100,101))),(((72,(125,126)),((79,142),99)),85)))),(2,60)),61),62);
 155: 1 -14868.46289 -16679.6074 (0,((((((1,94),65),((((((((3,4),((((((((5,((11,12),((16,18),39))),(24,25)),23),(6,7)),(((36,37),38),(40,41))),((8,9),(21,22))),((((52,54),(53,55)),(56,147)),((((105,138),121),146),(128,143)))),(28,29))),(141,145)),57),(((((((13,14),32),(45,46)),(33,34)),(((19,20),(((26,44),27),35)),(42,43))),((15,17),148)),(30,31))),10),(58,59)),(((47,((48,49),(50,149))),(51,140)),144))),((63,64),(((((((((((66,110),(114,118)),117),113),(115,116)),((108,109),(132,133))),(((74,(80,(106,107))),(((84,103),(102,124)),(122,129))),((92,93),139))),((((((69,(70,83)),(71,(134,135))),104),87),((95,97),(96,98))),(81,82))),((((67,68),(73,((90,91),(130,(136,137))))),(((78,88),89),(111,112))),(100,101))),(((72,(125,126)),((79,142),99)),85)),((((((75,76),127),(77,86)),131),(119,120)),123)))),(2,60)),61),62);
 156: 3 -15709.70508 -16684.59274 (0,(((((1,94),(((((((((3,4),((((((((5,((11,12),((16,18),39))),(24,25)),23),(6,7)),(28,29)),((8,9),(21,22))),((((52,54),(53,55)),(56,147)),((((105,138),121),146),(128,143)))),(((36,37),(40,41)),38))),(141,145)),57),(((((((13,14),32),(45,46)),(33,34)),(((19,20),(((26,44),27),35)),(42,43))),((15,17),148)),(30,31))),10),(58,59)),(((47,((48,49),(50,149))),(51,140)),144)),65)),(((63,64),(((72,(125,126)),((79,142),99)),85)),((((((((((66,110),(114,118)),117),113),(115,116)),((108,109),(132,133))),(((74,(80,(106,107))),(((84,103),(102,124)),(122,129))),((92,93),139))),(((((((69,(70,83)),(134,135)),71),104),87),((95,97),(96,98))),(81,82))),((((67,68),(73,((90,91),(130,(136,137))))),(((78,88),89),(111,112))),(100,101))),(((((75,76),127),(((119,120),123),131)),86),77)))),(2,60)),61),62);
 157: 1 -15077.05371 -16686.88913 (0,((((((1,94),((((((((3,4),((((((((5,((11,12),((16,18),39))),(24,25)),23),(6,7)),(((36,38),37),(40,41))),((8,9),(21,22))),((((52,54),(53,55)),(56,147)),((((105,138),121),146),(128,143)))),(28,29))),(141,145)),57),((((((13,14),32),(45,46)),((((19,20),(((26,44),35),27)),(42,43)),(33,34))),((15,17),148)),(30,31))),10),(58,59)),(((47,(48,(49,(50,149)))),(51,140)),144))),65),((63,64),(((((((((((66,110),(114,118)),117),113),(115,116)),((108,109),(132,133))),(((74,(80,(106,107))),(((84,103),(102,(122,129))),124)),((92,93),139))),((((((69,(70,83)),(71,(134,135))),104),87),((95,97),(96,98))),(81,82))),((((67,68),(73,(((90,91),(136,137)),130))),(((78,88),89),(111,112))),(100,101))),(((72,(125,126)),85),((79,142),99))),(((((75,76),((77,86),131)),127),(119,120)),123)))),(2,60)),61),62);
 158: 1 -16743.30469 -16691.88163 (0,(((((((1,94),(((((((3,4),(((((((5,((((11,12),((16,18),39)),(24,25)),23)),(21,22)),(8,9)),(((52,54),(53,55)),(56,147))),((6,7),((36,(37,38)),(40,41)))),((((105,138),121),146),(128,143))),(28,29))),(141,145)),57),((((((13,14),32),(45,46)),(33,34)),(((19,20),(((26,44),27),35)),(42,43))),(((15,17),148),(30,31)))),10),(58,59))),((47,(48,(49,(50,149)))),((51,140),144))),65),((63,64),((((((((((66,110),(114,118)),117),113),(115,116)),((108,109),(132,133))),((((((((69,(70,83)),(134,135)),71),104),87),((95,97),(96,98))),(81,82)),(((72,(125,126)),85),((79,142),99)))),(((74,(80,(106,107))),(((84,103),(102,124)),(122,129))),((92,93),139))),((((67,68),(73,((90,91),(130,(136,137))))),(((78,88),89),(111,112))),(100,101))),((((75,76),(((119,120),123),127)),131),(77,86))))),(2,60)),61),62);
 159: 1 -16261.86719 -16695.69127 (0,((((((1,94),(((63,64),(((72,(125,126)),((79,142),99)),85)),((((((((((66,110),(114,118)),117),113),(115,116)),((108,109),(132,133))),(100,101)),(((74,(80,(106,107))),(((84,103),(102,124)),(122,129))),((92,93),139))),((((((69,(70,83)),(71,(134,135))),104),87),((95,97),(96,98))),(81,82))),((((67,68),(73,((90,91),(130,(136,137))))),(((78,88),89),(111,112))),(((((75,76),((77,86),131)),127),(119,120)),123))))),65),(((((((3,4),((((((5,((((6,7),(24,25)),((11,12),((16,18),39))),23)),(21,22)),(8,9)),((((52,54),(53,55)),(56,147)),((((105,138),121),146),(128,143)))),(28,29)),(((36,38),(40,41)),37))),((((((((13,14),32),(45,46)),(33,34)),(((19,20),(((26,44),27),35)),(42,43))),57),((15,17),148)),(30,31))),(141,145)),10),(58,59)),(((47,((48,49),(50,149))),(51,140)),144))),(2,60)),61),62);
 160: 3 -16768.51758 -16686.89905 (0,(((((1,94),(((63,64),((72,(125,126)),(((79,142),99),85))),((((((((((66,110),(114,118)),117),113),(115,116)),((108,109),(132,133))),(((74,(80,(106,107))),(((84,103),(102,124)),(122,129))),((92,93),139))),(((((((69,(70,83)),(134,135)),71),104),87),((95,97),(96,98))),(81,82))),((((67,68),(73,((90,91),(130,(136,137))))),(((78,88),89),(111,112))),(100,101))),(((((75,76),127),(77,(86,131))),(119,120)),123)))),(((((((((3,4),((((((((5,((11,12),((16,18),39))),(24,25)),23),(6,7)),(((36,38),37),(40,41))),((8,9),(21,22))),((((52,54),(53,55)),(56,147)),(((105,138),(121,(128,143))),146))),(28,29))),(141,145)),57),(((((((13,14),32),(45,46)),(33,34)),(((19,20),(((26,44),35),27)),(42,43))),(30,31)),((15,17),148))),10),(58,59)),(((47,((48,49),(50,149))),(51,140)),144)),65)),(2,60)),61),62);
 161: 1 -16715.35938 -16688.85852 (0,((((((1,94),(((((((3,4),((((((5,(21,22)),((((11,12),((16,18),39)),(24,25)),23)),((6,7),(((36,38),37),(40,41)))),(8,9)),((((52,54),(53,55)),(56,147)),((((105,138),121),146),(128,143)))),(28,29))),(141,145)),((((((((13,14),32),(45,46)),(33,34)),(((19,20),(((26,44),27),35)),(42,43))),57),((15,17),148)),(30,31))),10),(58,59)),((47,((48,(50,149)),49)),((51,140),144)))),65),((63,64),(((((((((((66,110),(114,118)),117),113),(115,116)),((108,109),(132,133))),(((74,(80,(106,107))),(((84,103),(102,124)),(122,129))),((92,93),139))),((((67,68),(73,((90,91),(130,(136,137))))),(((78,88),89),(111,112))),(100,101))),(((((((69,(70,83)),(134,135)),71),104),87),((95,97),(96,98))),(81,82))),(((72,(125,126)),85),((79,142),99))),(((((75,76),127),((77,86),131)),(119,120)),123)))),(2,60)),61),62);
 162: 1 -17007.02734 -16684.16578 (0,(((((1,94),(((((((((3,4),((((((((5,((11,12),((16,18),39))),(24,25)),23),(6,7)),(((36,37),38),(40,41))),((8,9),(21,22))),((((52,54),(53,55)),(56,147)),((((105,138),121),146),(128,143)))),(28,29))),(141,145)),57),(((((((13,14),32),(45,46)),(33,34)),(((19,20),(((26,44),27),35)),(42,43))),((15,17),148)),(30,31))),10),(58,59)),(((47,((48,49),(50,149))),(51,140)),144)),65)),(((63,64),(((((75,76),127),((77,86),131)),(119,120)),123)),((((((((((66,110),(114,118)),117),113),(115,116)),((108,109),(132,133))),(((74,(80,(106,107))),(((84,103),(102,124)),(122,129))),((92,93),139))),(((((69,(70,83)),((71,(134,135)),104)),87),((95,97),(96,98))),(81,82))),((((67,68),(73,((90,91),(130,(136,137))))),(((78,88),89),(111,112))),(100,101))),(((72,(125,126)),((79,142),99)),85)))),(2,60)),61),62);
 163: 1 -17397.50391 -16688.83265 (0,(((((1,94),(((63,64),(((72,(125,126)),((79,142),99)),85)),(((((((((66,110),(114,118)),117),113),(115,116)),((108,109),(132,133))),(((74,(80,(106,107))),(((84,103),(102,124)),(122,129))),((92,93),139))),(((((((69,(70,83)),(134,135)),71),104),87),((95,97),(96,98))),(81,82))),(((((67,68),(73,((90,91),(130,(136,137))))),(((78,88),89),(111,112))),((((((75,76),127),((119,120),123)),131),86),77)),(100,101))))),((((((((3,4),(((((((5,(((6,7),23),(((11,12),((16,18),39)),(24,25)))),((8,9),(21,22))),(((52,54),(53,55)),(56,147))),(((105,138),(121,(128,143))),146)),(((36,37),38),(40,41))),(28,29)),57)),(141,145)),(((((((13,14),32),(45,46)),(33,34)),(((19,20),(((26,44),27),35)),(42,43))),((15,17),148)),(30,31))),10),(58,59)),(((47,((48,(50,149)),49)),(51,140)),144)),65)),(2,60)),61),62);
 164: 1 -16853.64648 -16686.27224 (0,(((((1,94),((((((((3,4),((((((((5,((11,12),((16,18),39))),(24,25)),23),(6,7)),((36,(37,38)),(40,41))),((8,9),(21,22))),((((52,54),(53,55)),(56,147)),((((105,138),121),146),(128,143)))),(28,29))),(141,145)),((((((((13,14),32),(45,46)),(33,34)),(((19,20),(((26,44),35),27)),(42,43))),57),((15,17),148)),(30,31))),10),(58,59)),(((47,((48,(50,149)),49)),(51,140)),144)),65)),(((63,64),(((72,(125,126)),((79,142),99)),85)),(((((((((66,110),(114,118)),117),113),(115,116)),((108,109),(132,133))),(((74,(80,(106,107))),(((84,103),(102,(122,129))),124)),((92,93),139))),(((((((69,(70,83)),(134,135)),71),104),87),((95,97),(96,98))),(81,82))),(((((67,68),(73,((90,91),(130,(136,137))))),(((78,88),89),(111,112))),(100,101)),((((75,76),127),((77,86),131)),((119,120),123)))))),(2,60)),61),62);
 165: 1 -17212.26562 -16694.96459 (0,((((((1,94),((((((((3,4),((((((((5,((11,12),((16,18),39))),(24,25)),23),(6,7)),(((36,37),38),(40,41))),((8,9),(21,22))),((((52,54),(53,55)),(56,147)),((((105,138),121),146),(128,143)))),(28,29))),(141,145)),(30,31)),((((((13,14),32),(45,46)),(33,34)),(((19,20),(((26,44),27),35)),(42,43))),(((15,17),148),57))),10),(58,59)),((47,((48,(50,149)),49)),((51,140),144)))),65),((63,64),(((((((((((66,110),(114,118)),117),113),(115,116)),((108,109),(132,133))),(((74,(80,(106,107))),(((84,103),(102,(122,129))),124)),((92,93),139))),((((67,68),(73,((90,91),(130,(136,137))))),(((78,88),89),(111,112))),(100,101))),(((((((69,(70,83)),(134,135)),71),104),87),((95,97),(96,98))),(81,82))),(((72,(125,126)),85),((79,142),99))),(((((75,76),127),((77,86),131)),(119,120)),123)))),(2,60)),61),62);
 166: 1 -16636.20898 -16692.58002 (0,((((((1,94),((63,64),(((((((((((66,110),(114,118)),117),113),(115,116)),((108,109),(132,133))),(((74,(80,(106,107))),(((84,103),(102,124)),(122,129))),((92,93),139))),(((((((69,(70,83)),(134,135)),71),104),87),((95,97),(96,98))),(81,82))),((((67,68),(73,((90,91),(130,(136,137))))),(((78,88),89),(111,112))),(100,101))),((72,(125,126)),(((79,142),99),85))),(((((75,76),127),((77,86),131)),(119,120)),123)))),65),(((((((3,4),((((((((5,((11,12),((16,18),39))),(24,25)),23),(6,7)),(28,29)),(((36,38),37),(40,41))),(((8,9),(21,22)),(((52,54),(53,55)),(56,147)))),((((105,138),121),146),(128,143)))),(141,145)),((((((((13,14),32),(45,46)),(33,34)),(((19,20),(((26,44),27),35)),(42,43))),57),((15,17),148)),(30,31))),10),(58,59)),(((47,(48,(49,(50,149)))),(51,140)),144))),(2,60)),61),62);
 167: 2 -17606.51758 -16685.58102 (0,((((((1,94),65),((((((((3,4),((((((((5,((11,12),((16,18),39))),(24,25)),23),(6,7)),((36,38),(37,(40,41)))),((8,9),(21,22))),((((52,54),(53,55)),(56,147)),((((105,138),121),146),(128,143)))),(28,29))),(141,145)),57),(((((((13,14),32),(45,46)),(33,34)),(((19,20),(((26,44),27),35)),(42,43))),((15,17),148)),(30,31))),10),(58,59)),(((47,((48,(50,149)),49)),(51,140)),144))),((63,64),((((((((((66,110),(114,118)),117),113),(115,116)),((108,109),(132,133))),(((74,(80,(106,107))),(((84,103),(102,124)),(122,129))),((92,93),139))),((((69,(70,83)),(((71,(134,135)),104),87)),((95,97),(96,98))),(81,82))),(((((67,68),(73,((90,91),(130,(136,137))))),(((78,88),89),(111,112))),(((((75,76),127),((77,86),131)),(119,120)),123)),(100,101))),(((72,(125,126)),((79,142),99)),85)))),(2,60)),61),62);
 168: 2 -16313.94141 -16712.10887 (0,((((((1,94),65),(((((((3,4),(((((((((5,(21,22)),((11,12),((16,18),39))),(24,25)),23),(6,7)),(8,9)),(((52,54),((53,55),(56,147))),((((105,138),121),146),(128,143)))),(28,29)),((36,(37,(40,41))),38))),(141,145)),((((((((13,14),32),(45,46)),(33,34)),(((((19,20),27),35),(26,44)),(42,43))),57),((15,17),148)),(30,31))),10),(58,59)),(((47,((48,49),(50,149))),(51,140)),144))),(((63,64),(((72,(125,126)),((79,142),99)),85)),((((((((((66,110),(114,118)),117),113),(115,116)),((108,109),(132,133))),(((74,(80,(106,107))),(((84,103),(102,(122,129))),124)),((92,93),139))),(((((((69,(70,83)),(134,135)),71),104),87),((95,97),(96,98))),(81,82))),((((67,68),(73,((90,91),(130,(136,137))))),(((78,88),89),(111,112))),(100,101))),(((((75,76),77),(((119,120),123),127)),131),86)))),(2,60)),61),62);
 169: 1 -16531.69727 -16692.22666 (0,(((((1,94),(((((((((3,4),((((((((5,((11,12),((16,18),39))),(24,25)),23),(6,7)),(((36,37),38),(40,41))),((8,9),(21,22))),((((52,54),(53,55)),(56,147)),((((105,138),121),146),(128,143)))),(28,29))),(141,145)),(((((13,14),((32,(45,46)),(33,34))),(((19,20),(((26,44),27),35)),(42,43))),((15,17),148)),57)),(30,31)),10),(58,59)),(((47,((48,(50,149)),49)),(51,140)),144)),65)),((63,64),(((((((((((66,110),(114,118)),117),113),(115,116)),((108,109),(132,133))),(((74,(80,(106,107))),(((84,103),(102,124)),(122,129))),((92,93),139))),(((((((69,(70,83)),(134,135)),71),104),87),((95,97),(96,98))),(81,82))),((((67,68),(73,((90,91),(130,(136,137))))),(((78,88),89),(111,112))),(100,101))),((72,(125,126)),(((79,142),99),85))),(((((75,76),127),((77,86),131)),(119,120)),123)))),(2,60)),61),62);
 170: 1 -16333.93945 -16699.69837 (0,((((((1,94),65),(((((((3,4),((((((5,((6,7),((((11,12),((16,18),39)),(24,25)),23))),(21,22)),(8,9)),((((52,54),(53,55)),(56,147)),((((105,138),121),146),(128,143)))),(28,29)),((36,(40,41)),(37,38)))),((((((((13,14),32),(45,46)),(33,34)),(((((19,20),(26,44)),35),27),(42,43))),57),((15,17),148)),(30,31))),(141,145)),10),(58,59)),(((47,((48,(50,149)),49)),(51,140)),144))),(((63,64),((72,(125,126)),(((79,142),99),85))),((((((((((66,110),(114,118)),117),113),(115,116)),((108,109),(132,133))),(((74,(80,(106,107))),(((84,103),(102,(122,129))),124)),((92,93),139))),(((((((69,(70,83)),(134,135)),71),104),87),((95,97),(96,98))),(81,82))),((((67,68),(73,((90,91),(130,(136,137))))),(((78,88),89),(111,112))),(100,101))),(((((75,76),127),((119,120),123)),77),(86,131))))),(2,60)),61),62);
 171: 1 -14898.65039 -16699.6008 (0,(((((1,94),(((63,64),((72,(125,126)),(((79,142),99),85))),(((((((((66,110),(114,118)),117),113),(115,116)),((108,109),(132,133))),(((((((69,(70,83)),(134,135)),71),104),87),((95,97),(96,98))),(81,82))),((((((67,68),(73,((90,91),(130,(136,137))))),(((78,88),89),(111,112))),(100,101)),((74,(80,(106,107))),(((84,103),(102,124)),(122,129)))),((92,93),139))),(((((75,76),(((119,120),123),127)),131),77),86)))),((((((((3,4),((((((((5,((11,12),((16,18),39))),(24,25)),23),(6,7)),(28,29)),((8,9),(21,22))),((((52,54),(53,55)),(56,147)),((((105,138),121),146),(128,143)))),(((36,37),38),(40,41)))),(141,145)),((((((((13,14),32),(45,46)),(33,34)),(((19,20),(((26,44),35),27)),(42,43))),57),((15,17),148)),(30,31))),10),(58,59)),(((47,((48,(50,149)),49)),(51,140)),144)),65)),(2,60)),61),62);
 172: 1 -16841.83008 -16686.70744 (0,((((((1,94),((((((((((3,4),((((((((5,((11,12),((16,18),39))),(24,25)),23),(6,7)),(((36,38),37),(40,41))),((8,9),(21,22))),((((52,54),(53,55)),(56,147)),((((105,138),121),146),(128,143)))),(28,29))),145),141),57),((15,17),148)),((((((13,14),32),(45,46)),(33,34)),(((19,20),(((26,44),27),35)),(42,43))),(30,31))),10),(58,59)),((47,((48,49),(50,149))),((51,140),144)))),65),((63,64),(((((((((((66,110),(114,118)),117),113),(115,116)),((108,109),(132,133))),(((74,(80,(106,107))),(((84,103),(102,124)),(122,129))),((92,93),139))),(((((((69,(70,83)),(134,135)),71),104),87),((95,97),(96,98))),(81,82))),((((67,68),(73,(((90,91),(136,137)),130))),(((78,88),89),(111,112))),(100,101))),(((72,(125,126)),((79,142),99)),85)),((((75,76),127),((77,86),131)),((119,120),123))))),(2,60)),61),62);
 173: 2 -16327.26562 -16690.90816 (0,((((((1,94),(((63,64),(((((75,76),(77,(86,131))),127),(119,120)),123)),((((((((((66,110),(114,118)),117),113),(115,116)),((108,109),(132,133))),(((74,(80,(106,107))),(((84,103),(102,124)),(122,129))),((92,93),139))),(((((((69,(70,83)),(134,135)),71),104),87),((95,97),(96,98))),(81,82))),((((67,68),(73,((90,91),(130,(136,137))))),(((78,88),89),(111,112))),(100,101))),(((72,(125,126)),((79,142),99)),85)))),65),(((((((3,4),((((((((((5,((11,12),((16,18),39))),(24,25)),23),(6,7)),(((36,38),37),(40,41))),((8,9),(21,22))),((((52,54),(53,55)),(56,147)),(((105,138),(121,(128,143))),146))),(28,29)),145),141)),57),(((((((13,14),32),(45,46)),(33,34)),(((19,20),(((26,44),27),35)),(42,43))),((15,17),148)),(30,31))),10),(58,59)),(((47,((48,49),(50,149))),(51,140)),144))),(2,60)),61),62);
 174: 1 -16322.4541 -16685.60715 (0,(((((1,94),(((63,64),((72,(125,126)),(((79,142),99),85))),(((((((((66,110),(114,118)),117),113),(115,116)),((108,109),(132,133))),(((74,(80,(106,107))),(((84,103),(102,124)),(122,129))),((92,93),139))),(((((((69,(70,83)),(134,135)),71),104),87),((95,97),(96,98))),(81,82))),(((((67,68),(73,((90,91),(130,(136,137))))),(((78,88),89),(111,112))),(100,101)),((((75,76),127),((77,86),131)),((119,120),123)))))),(((((((((3,4),((((((((5,((11,12),((16,18),39))),(24,25)),23),(6,7)),(((36,37),38),(40,41))),((8,9),(21,22))),((((52,54),(53,55)),(56,147)),(((105,138),(121,(128,143))),146))),(28,29))),(141,145)),57),(((((((13,14),32),(45,46)),(33,34)),(((19,20),(((26,44),27),35)),(42,43))),((15,17),148)),(30,31))),10),(58,59)),(((47,((48,(50,149)),49)),(51,140)),144)),65)),(2,60)),61),62);
 175: 1 -17189.50781 -16689.41417 (0,(((((1,94),(((((((((3,4),((((((((5,((11,12),((16,18),39))),(24,25)),23),(6,7)),(((36,37),38),(40,41))),((8,9),(21,22))),((((52,54),(53,55)),(56,147)),(((105,138),(121,(128,143))),146))),(28,29))),(141,145)),57),(((((((13,14),32),(45,46)),(33,34)),(((19,20),(((26,44),27),35)),(42,43))),((15,17),148)),(30,31))),10),(58,59)),(((47,((48,49),(50,149))),(51,140)),144)),65)),(((63,64),((72,(125,126)),(((79,142),99),85))),(((((((((66,110),(114,118)),117),113),(115,116)),((108,109),(132,133))),((((74,(80,(106,107))),(((84,103),(102,124)),(122,129))),((92,93),139)),(100,101))),(((((((69,(70,83)),(134,135)),71),104),87),((95,97),(96,98))),(81,82))),((((67,68),(73,((90,91),(130,(136,137))))),(((78,89),88),(111,112))),((((((75,76),127),(77,86)),131),(119,120)),123))))),(2,60)),61),62);
 176: 1 -16360.9082 -16691.45891 (0,(((((1,94),((((((((3,4),((((((5,((((6,7),(24,25)),((11,12),((16,18),39))),23)),(21,22)),(8,9)),((((52,54),(53,55)),(56,147)),((((105,138),121),146),(128,143)))),(28,29)),(((36,38),37),(40,41)))),((((((((13,14),32),(45,46)),(33,34)),(((19,20),(((26,44),35),27)),(42,43))),57),((15,17),148)),(30,31))),(141,145)),10),(58,59)),(((47,(48,(49,(50,149)))),(51,140)),144)),65)),(((63,64),(((72,(125,126)),((79,142),99)),85)),((((((((((66,110),(114,118)),117),113),(115,116)),((108,109),(132,133))),(100,101)),(((74,(80,(106,107))),(((84,103),(102,124)),(122,129))),((92,93),139))),(((((((69,(70,83)),(134,135)),71),104),87),((95,97),(96,98))),(81,82))),((((67,68),(73,(((90,91),(136,137)),130))),(((78,88),89),(111,112))),(((((75,76),127),((77,86),131)),(119,120)),123))))),(2,60)),61),62);
 177: 1 -17385.57422 -16709.56273 (0,(((((1,94),((((((((((3,4),(((((((5,((11,12),((16,18),39))),23),(24,25)),(6,7)),(((36,37),38),(40,41))),((((105,138),121),146),(128,143))),(((8,9),(21,22)),(((52,54),(53,55)),(56,147))))),(28,29)),(141,145)),57),(((((((13,14),32),(45,46)),(33,34)),(((19,20),(((26,44),27),35)),(42,43))),((15,17),148)),(30,31))),10),(58,59)),(((47,((48,49),(50,149))),(51,140)),144)),65)),((63,64),(((((((((((66,110),(114,118)),117),113),(115,116)),((108,109),(132,133))),(((74,(80,(106,107))),(((84,103),(102,124)),(122,129))),((92,93),139))),(((((((69,(70,83)),(134,135)),71),104),87),((95,97),(96,98))),(81,82))),((((67,68),(73,(((90,91),(136,137)),130))),(((78,88),89),(111,112))),(100,101))),(((72,(125,126)),((79,142),99)),85)),(((((75,76),127),((77,86),131)),123),(119,120))))),(2,60)),61),62);
 178: 1 -16939.86719 -16685.85245 (0,(((((1,94),((((((((3,4),((((((((5,((11,12),((16,18),39))),(24,25)),23),(6,7)),(((36,37),38),(40,41))),((8,9),(21,22))),((((52,54),(53,55)),(56,147)),((((105,138),121),146),(128,143)))),(28,29))),(141,145)),(((((((13,14),(32,(45,46))),(33,34)),(((19,20),(((26,44),35),27)),(42,43))),(30,31)),((15,17),148)),57)),10),(58,59)),(((47,((48,49),(50,149))),(51,140)),144)),65)),((63,64),((((((((((66,110),(114,118)),117),113),(115,116)),((108,109),(132,133))),(((74,(80,(106,107))),(((84,103),(102,124)),(122,129))),((92,93),139))),(((((((69,(70,83)),(134,135)),71),104),87),((95,97),(96,98))),(81,82))),(((((67,68),(73,((90,91),(130,(136,137))))),(((78,88),89),(111,112))),((((75,76),127),((77,86),131)),((119,120),123))),(100,101))),(((72,(125,126)),85),((79,142),99))))),(2,60)),61),62);
 179: 1 -16363.63281 -16689.65414 (0,((((((1,94),(((63,64),((72,(125,126)),(((79,142),99),85))),((((((((((66,110),(114,118)),117),113),(115,116)),((108,109),(132,133))),(100,101)),(((74,(80,(106,107))),(((84,103),(102,124)),(122,129))),((92,93),139))),(((((((69,(70,83)),(134,135)),71),104),87),((95,97),(96,98))),(81,82))),((((67,68),(73,(((90,91),(136,137)),130))),(((78,88),89),(111,112))),(((((75,76),(((119,120),123),127)),131),86),77))))),65),(((((((3,4),(((((((((5,((11,12),((16,18),39))),(24,25)),23),(6,7)),(28,29)),((8,9),(21,22))),(((52,54),(53,55)),(56,147))),((((105,138),121),146),(128,143))),(((36,37),(40,41)),38))),(141,145)),((((((((13,14),32),(45,46)),(33,34)),(((19,20),(((26,44),35),27)),(42,43))),57),((15,17),148)),(30,31))),10),(58,59)),(((47,((48,(50,149)),49)),(51,140)),144))),(2,60)),61),62);
 180: 2 -15657.83008 -16682.83104 (0,(((((1,94),(((((((((3,4),(((((((((5,((11,12),((16,18),39))),(24,25)),23),(6,7)),((36,(37,38)),(40,41))),((8,9),(21,22))),((((52,54),(53,55)),(56,147)),((((105,138),121),146),(128,143)))),(28,29)),145)),141),57),(((((((13,14),32),(45,46)),(33,34)),(((19,20),(((26,44),27),35)),(42,43))),((15,17),148)),(30,31))),10),(58,59)),(((47,((48,(50,149)),49)),(51,140)),144)),65)),((63,64),((((((((((66,110),(114,118)),117),113),(115,116)),((108,109),(132,133))),(((74,(80,(106,107))),(((84,103),(102,124)),(122,129))),((92,93),139))),((((((69,(70,83)),(71,(134,135))),104),87),((95,97),(96,98))),(81,82))),(((((67,68),(73,((90,91),(130,(136,137))))),(((78,88),89),(111,112))),((((75,76),127),((77,86),131)),((119,120),123))),(100,101))),(((72,(125,126)),((79,142),99)),85)))),(2,60)),61),62);
 181: 3 -16980.61328 -16705.78826 (0,((((((1,94),65),(((((((3,4),(((((5,((((11,12),((16,18),39)),(24,25)),23)),((6,7),(((36,38),37),(40,41)))),((8,9),(21,22))),((((52,54),(53,55)),(56,147)),(((105,138),(121,(128,143))),146))),(28,29))),(141,145)),((((((((13,14),32),(45,46)),(33,34)),(((19,(((26,44),35),27)),20),(42,43))),57),((15,17),148)),(30,31))),10),(58,59)),(((47,((48,49),(50,149))),(51,140)),144))),(((63,64),((72,(125,126)),(((79,142),99),85))),((((((((((66,110),(114,118)),117),113),(115,116)),((108,109),(132,133))),(((74,(80,(106,107))),(((84,103),(102,124)),(122,129))),((92,93),139))),(((((((69,(70,83)),(134,135)),71),104),87),((95,97),(96,98))),(81,82))),((((67,68),(73,((90,91),(130,(136,137))))),(((78,88),89),(111,112))),(100,101))),((((75,76),((77,86),131)),127),((119,120),123))))),(2,60)),61),62);
 182: 1 -16167.52539 -16691.34283 (0,(((((1,94),(((63,64),((72,(125,126)),(((79,142),99),85))),(((((((((66,110),(114,118)),117),113),(115,116)),((108,109),(132,133))),(((74,(80,(106,107))),(((84,103),(102,124)),(122,129))),((92,93),139))),(((((((69,(70,83)),(134,135)),71),104),87),((95,97),(96,98))),(81,82))),(((((67,68),(73,(((90,91),(136,137)),130))),(((78,89),88),(111,112))),(((((75,76),((77,86),131)),127),(119,120)),123)),(100,101))))),(((((((((3,4),(((((((5,((11,12),((16,18),39))),(24,25)),23),(6,7)),((36,(37,38)),(40,41))),(((8,9),(21,22)),((((52,54),(53,55)),(56,147)),((((105,138),121),146),(128,143))))),(28,29))),(141,145)),57),((((((13,14),(32,(45,46))),(33,34)),(((19,20),(((26,44),27),35)),(42,43))),((15,17),148)),(30,31))),10),(58,59)),(((47,((48,(50,149)),49)),(51,140)),144)),65)),(2,60)),61),62);
 183: 1 -17250.2207 -16687.92269 (0,((((((1,94),65),((((((((3,4),((((((((5,((11,12),((16,18),39))),(24,25)),23),(6,7)),(((36,38),37),(40,41))),((8,9),(21,22))),((((52,54),(53,55)),(56,147)),((((105,138),121),146),(128,143)))),(28,29))),(((((((((13,14),32),(45,46)),(33,34)),(42,43)),((19,20),(((26,44),27),35))),(30,31)),((15,17),148)),57)),141),145),10),(58,59)),((47,(48,(49,(50,149)))),((51,140),144)))),((63,64),(((((((((((66,110),(114,118)),117),113),(115,116)),((108,109),(132,133))),(((74,(80,(106,107))),(((84,103),(102,124)),(122,129))),((92,93),139))),(((((((69,(70,83)),(134,135)),71),104),87),((95,97),(96,98))),(81,82))),((((67,68),(73,((90,91),(130,(136,137))))),(((78,88),89),(111,112))),(100,101))),(((72,(125,126)),((79,142),99)),85)),(((((75,76),((77,86),131)),127),(119,120)),123)))),(2,60)),61),62);
 184: 1 -16843.08594 -16725.84011 (0,((((((1,94),(((63,64),((72,(125,126)),(((79,142),99),85))),(((((((66,110),(114,118)),117),(((108,109),(132,133)),(115,116))),113),((((((67,68),(73,((90,91),((130,137),136)))),(((78,88),89),(111,112))),(100,101)),(((74,(80,(106,107))),(((84,103),(102,124)),(122,129))),((92,93),139))),(((((69,(70,83)),((71,(134,135)),104)),87),((95,97),(96,98))),(81,82)))),((((((75,76),((119,120),123)),127),77),86),131)))),65),(((((((3,4),((((((5,(21,22)),(8,9)),((6,7),((((11,12),((16,18),39)),(24,25)),23))),((((52,54),(53,55)),(56,147)),((((105,138),121),146),(128,143)))),(28,29)),((36,(37,38)),(40,41)))),((((((((13,14),32),(45,46)),(33,34)),(((((19,20),(26,44)),27),35),(42,43))),57),((15,17),148)),(30,31))),(141,145)),10),(58,59)),((47,(48,(49,(50,149)))),((51,140),144)))),(2,60)),61),62);
 185: 1 -17371.24609 -16694.76003 (0,(((((1,94),((((((((3,4),(((((((((5,(21,22)),((11,12),((16,18),39))),23),(24,25)),(6,7)),(((36,38),37),(40,41))),(8,9)),((((52,54),(53,55)),(56,147)),((((105,138),121),146),(128,143)))),(28,29))),(((((((((13,14),32),(45,46)),(33,34)),(((19,20),(((26,44),27),35)),(42,43))),(30,31)),((15,17),148)),57),141)),145),10),(58,59)),((47,((48,49),(50,149))),((51,140),144))),65)),(((63,64),(((72,(125,126)),((79,142),99)),85)),((((((((((66,110),(114,118)),117),113),(115,116)),((108,109),(132,133))),(((74,(80,(106,107))),(((84,103),(102,124)),(122,129))),((92,93),139))),(((((((69,(70,83)),(134,135)),71),104),87),((95,97),(96,98))),(81,82))),((((67,68),(73,((90,91),(130,(136,137))))),(((78,88),89),(111,112))),(100,101))),(((((75,76),127),(((119,120),123),131)),86),77)))),(2,60)),61),62);
 186: 1 -15652.16895 -16692.02979 (0,((((((1,94),((((((((3,4),((((((((5,((11,12),((16,18),39))),(24,25)),23),(6,7)),(((36,37),38),(40,41))),((8,9),(21,22))),((((52,54),(53,55)),(56,147)),((((105,138),121),146),(128,143)))),(28,29))),(141,145)),57),(((((((13,14),32),(45,46)),(33,34)),(((19,20),(((26,44),35),27)),(42,43))),((15,17),148)),(30,31))),10),(58,59)),((47,(48,(49,(50,149)))),((51,140),144)))),65),((63,64),(((((((((((66,110),(114,118)),117),113),(115,116)),((108,109),(132,133))),((((((((69,(70,83)),(134,135)),71),104),87),((95,97),(96,98))),(81,82)),(((72,(125,126)),85),((79,142),99)))),(((74,(80,(106,107))),(((84,103),(102,124)),(122,129))),((92,93),139))),(100,101)),((((67,68),73),((90,91),(130,(136,137)))),(((78,88),89),(111,112)))),((((75,76),127),((77,86),131)),((119,120),123))))),(2,60)),61),62);
 187: 1 -17085.20898 -16697.14795 (0,((((((1,94),(((((((3,4),((((((5,(21,22)),((((11,12),((16,18),39)),(24,25)),23)),((6,7),(((36,37),38),(40,41)))),(8,9)),((((52,54),(53,55)),(56,147)),((((105,138),121),146),(128,143)))),(28,29))),(141,145)),((((((((13,14),32),(45,46)),(33,34)),(((19,20),(((26,44),27),35)),(42,43))),57),((15,17),148)),(30,31))),10),(58,59)),((47,((48,49),(50,149))),((51,140),144)))),65),((63,64),(((((((((((66,110),(114,118)),117),113),(115,116)),((108,109),(132,133))),(((((((69,(70,83)),(134,135)),71),104),87),((95,97),(96,98))),(81,82))),(((74,(80,(106,107))),(((84,103),(102,124)),(122,129))),((92,93),139))),((((67,68),(73,((90,91),(130,(136,137))))),(((78,88),89),(111,112))),(100,101))),(((((75,76),((77,86),131)),127),123),(119,120))),((((72,(125,126)),85),99),(79,142))))),(2,60)),61),62);
 188: 1 -16522.17969 -16685.65607 (0,(((((1,94),(((((((((3,4),(((((((((5,((11,12),((16,18),39))),(24,25)),23),(6,7)),(28,29)),((36,(37,38)),(40,41))),((8,9),(21,22))),(((52,54),(53,55)),(56,147))),((((105,138),121),146),(128,143)))),(141,145)),57),(((((((13,14),32),(45,46)),(33,34)),(((19,20),(((26,44),27),35)),(42,43))),((15,17),148)),(30,31))),10),(58,59)),(((47,((48,49),(50,149))),(51,140)),144)),65)),((63,64),((((((((((66,110),(114,118)),117),113),(115,116)),((108,109),(132,133))),(((74,(80,(106,107))),(((84,103),(102,124)),(122,129))),((92,93),139))),(((((67,68),(73,((90,91),(130,(136,137))))),(((78,88),89),(111,112))),((((75,76),127),((77,86),131)),((119,120),123))),(100,101))),(((((((69,(70,83)),(134,135)),71),104),87),((95,97),(96,98))),(81,82))),(((72,(125,126)),85),((79,142),99))))),(2,60)),61),62);
 189: 1 -16370.18848 -16681.39499 (0,((((((1,94),(((((((3,4),((((((((5,((11,12),((16,18),39))),(24,25)),23),(6,7)),(((36,38),37),(40,41))),((8,9),(21,22))),((((52,54),(53,55)),(56,147)),((((105,138),121),146),(128,143)))),(28,29))),(141,145)),((((((((13,14),32),(45,46)),(33,34)),(((19,20),(((26,44),27),35)),(42,43))),57),((15,17),148)),(30,31))),10),(58,59)),((47,((48,(50,149)),49)),((51,140),144)))),65),((63,64),((((((((((66,110),(114,118)),117),113),(115,116)),((108,109),(132,133))),((((((((69,(70,83)),(134,135)),71),104),87),((95,97),(96,98))),(81,82)),(((72,(125,126)),85),((79,142),99)))),(((74,(80,(106,107))),(((84,103),(102,124)),(122,129))),((92,93),139))),((((67,68),(73,((90,91),(130,(136,137))))),(((78,88),89),(111,112))),(100,101))),((((75,76),((77,86),131)),127),((119,120),123))))),(2,60)),61),62);
 190: 1 -16450.67773 -16682.27263 (0,((((((1,94),(((63,64),((72,(125,126)),(((79,142),99),85))),(((((((((66,110),(114,118)),117),113),(115,116)),((108,109),(132,133))),(((74,(80,(106,107))),(((84,103),(102,124)),(122,129))),((92,93),139))),(((((((69,(70,83)),(134,135)),71),104),87),((95,97),(96,98))),(81,82))),(((((67,68),(73,((90,91),(130,(136,137))))),(((78,88),89),(111,112))),(((((75,76),127),(((119,120),123),131)),77),86)),(100,101))))),65),(((((((3,4),(((((((((5,((11,12),((16,18),39))),(24,25)),23),(6,7)),(((36,38),37),(40,41))),((8,9),(21,22))),((((52,54),(53,55)),(56,147)),((((105,138),121),146),(128,143)))),(28,29)),57)),(141,145)),(((((((13,14),32),(45,46)),(33,34)),(((19,20),(((26,44),35),27)),(42,43))),((15,17),148)),(30,31))),10),(58,59)),(((47,((48,(50,149)),49)),(51,140)),144))),(2,60)),61),62);
 191: 1 -17233.40625 -16698.05359 (0,(((((1,94),((((((((3,4),((((((((5,(21,22)),((((11,12),((16,18),39)),(24,25)),23)),(6,7)),(28,29)),(((36,37),38),(40,41))),((((105,138),121),146),(128,143))),((52,54),((53,55),(56,147)))),(8,9))),(141,145)),((((((((13,14),32),(45,46)),(33,34)),(((19,20),(((26,44),27),35)),(42,43))),(30,31)),((15,17),148)),57)),10),(58,59)),(((47,((48,49),(50,149))),(51,140)),144)),65)),(((63,64),((72,(125,126)),(((79,142),99),85))),((((((((((66,110),(114,118)),117),113),(115,116)),((108,109),(132,133))),(((74,(80,(106,107))),(((84,103),(102,124)),(122,129))),((92,93),139))),(((((((69,(70,83)),(134,135)),71),104),87),((95,97),(96,98))),(81,82))),((((67,68),(73,((90,91),(130,(136,137))))),(((78,88),89),(111,112))),(100,101))),((((((75,76),127),((119,120),123)),131),86),77)))),(2,60)),61),62);
 192: 1 -16893.58984 -16685.22998 (0,(((((1,94),(((((((((3,4),(((((((((5,((11,12),((16,18),39))),(24,25)),23),(6,7)),(28,29)),((8,9),(21,22))),(((52,54),(53,55)),(56,147))),((((105,138),121),146),(128,143))),(((36,37),(40,41)),38))),(141,145)),57),(((((((13,14),32),(45,46)),(33,34)),(((19,20),(((26,44),27),35)),(42,43))),((15,17),148)),(30,31))),10),(58,59)),(((47,((48,49),(50,149))),(51,140)),144)),65)),(((63,64),(((72,(125,126)),((79,142),99)),85)),((((((((((66,110),(114,118)),117),113),(115,116)),((108,109),(132,133))),(((74,(80,(106,107))),(((84,103),(102,124)),(122,129))),((92,93),139))),(((((((69,(70,83)),(134,135)),71),104),87),((95,97),(96,98))),(81,82))),((((67,68),(73,((90,91),(130,(136,137))))),(((78,88),89),(111,112))),(100,101))),((((((75,76),127),((119,120),123)),131),86),77)))),(2,60)),61),62);
 193: 1 -16710.35742 -16688.27041 (0,((((((1,94),(((63,64),((72,(125,126)),(((79,142),99),85))),((((((((((66,110),(114,118)),117),113),(115,116)),((108,109),(132,133))),((((74,(80,(106,107))),(((84,103),(102,124)),(122,129))),((92,93),139)),(100,101))),(((((((69,(70,83)),(134,135)),71),104),87),((95,97),(96,98))),(81,82))),(((67,68),(73,((90,91),(130,(136,137))))),(((78,88),89),(111,112)))),((((((75,76),127),((119,120),123)),131),77),86)))),65),(((((((3,4),((((((((5,((11,12),((16,18),39))),(24,25)),23),(6,7)),(28,29)),((8,9),(21,22))),((((52,54),(53,55)),(56,147)),((((105,138),121),146),(128,143)))),(((36,37),38),(40,41)))),(141,145)),((((((((13,14),32),(45,46)),(33,34)),(((19,20),(((26,44),27),35)),(42,43))),57),((15,17),148)),(30,31))),10),(58,59)),(((47,((48,49),(50,149))),(51,140)),144))),(2,60)),61),62);
 194: 1 -14969.70117 -16686.17565 (0,((((((1,94),((((((((3,4),(((((((((5,((11,12),((16,18),39))),(24,25)),23),(6,7)),(28,29)),(((36,38),37),(40,41))),((8,9),(21,22))),(((52,54),(53,55)),(56,147))),((((105,138),121),146),(128,143)))),(141,145)),57),(((((((13,14),32),(45,46)),(33,34)),(((19,20),(((26,44),35),27)),(42,43))),((15,17),148)),(30,31))),10),(58,59)),((47,((48,49),(50,149))),((51,140),144)))),65),((63,64),(((((((((((66,110),(114,118)),117),113),(115,116)),((108,109),(132,133))),(((74,(80,(106,107))),(((84,103),(102,124)),(122,129))),((92,93),139))),(((((((69,(70,83)),(134,135)),71),104),87),((95,97),(96,98))),(81,82))),((((67,68),(73,((90,91),(130,(136,137))))),(((78,88),89),(111,112))),(100,101))),(((72,(125,126)),85),((79,142),99))),(((((75,76),127),(((119,120),123),131)),86),77)))),(2,60)),61),62);
 195: 1 -16183.4707 -16686.45393 (0,((((((1,94),(((((((3,4),((((((((5,((11,12),((16,18),39))),(24,25)),23),(6,7)),(((36,37),38),(40,41))),((8,9),(21,22))),((((52,54),(53,55)),(56,147)),(((105,138),(121,(128,143))),146))),(28,29))),(141,145)),((((((((13,14),32),(45,46)),(33,34)),(((19,20),(((26,44),35),27)),(42,43))),57),((15,17),148)),(30,31))),10),(58,59)),((47,((48,(50,149)),49)),((51,140),144)))),((63,64),(((((((((((66,110),(114,118)),117),113),(115,116)),((108,109),(132,133))),(((74,(80,(106,107))),(((84,103),(102,124)),(122,129))),((92,93),139))),(((((((69,(70,83)),(134,135)),71),104),87),((95,97),(96,98))),(81,82))),((((67,68),(73,((90,91),(130,(136,137))))),(((78,88),89),(111,112))),(100,101))),(((72,(125,126)),85),((79,142),99))),(((((75,76),127),((77,86),131)),(119,120)),123)))),65),(2,60)),61),62);
 196: 2 -17762.21484 -16689.61642 (0,(((((1,94),(((63,64),((72,(125,126)),(((79,142),99),85))),(((((((((66,110),(114,118)),117),113),(115,116)),((108,109),(132,133))),(((74,(80,(106,107))),(((84,103),(102,124)),(122,129))),((92,93),139))),(((((((69,(70,83)),(134,135)),71),104),87),((95,97),(96,98))),(81,82))),(((((67,68),(73,((90,91),(130,(136,137))))),(((78,89),88),(111,112))),((((((75,76),127),((119,120),123)),131),77),86)),(100,101))))),((((((((3,4),((((((5,(((11,12),((16,18),39)),(23,(24,25)))),((6,7),(((36,38),37),(40,41)))),((8,9),(21,22))),(((52,54),(53,55)),(56,147))),((((105,138),121),146),(128,143))),(28,29))),((((((((13,14),32),(45,46)),(33,34)),(((19,20),(((26,44),35),27)),(42,43))),57),((15,17),148)),(30,31))),(141,145)),10),(58,59)),(((47,((48,(50,149)),49)),(51,140)),144)),65)),(2,60)),61),62);
 197: 1 -15561.20215 -16688.27574 (0,((((((1,94),((((((((3,4),((((((5,((((11,12),((16,18),39)),(24,25)),23)),(6,7)),((8,9),(21,22))),((((52,54),(53,55)),(56,147)),((((105,138),121),146),(128,143)))),(28,29)),((36,(37,38)),(40,41)))),(141,145)),57),(((((((13,14),32),(45,46)),(33,34)),(((19,20),(((26,44),27),35)),(42,43))),((15,17),148)),(30,31))),10),(58,59)),(((47,((48,49),(50,149))),144),(51,140)))),65),((63,64),(((((((((((66,110),(114,118)),117),113),(115,116)),((108,109),(132,133))),(((74,(80,(106,107))),(((84,103),(102,124)),(122,129))),((92,93),139))),(((((((69,(70,83)),(134,135)),71),104),87),((95,97),(96,98))),(81,82))),((((67,68),(73,((90,91),(130,(136,137))))),(((78,88),89),(111,112))),(100,101))),(((72,(125,126)),((79,142),99)),85)),((((75,76),127),((77,86),131)),((119,120),123))))),(2,60)),61),62);
 198: 1 -16047.98926 -16694.52636 (0,((((((1,94),(((63,64),((((75,76),127),((77,86),131)),((119,120),123))),((((((((((66,110),(114,118)),117),113),(115,116)),((108,109),(132,133))),(((74,(80,(106,107))),(((84,103),(102,124)),(122,129))),((92,93),139))),(((((((69,(70,83)),(134,135)),71),104),87),((95,97),(96,98))),(81,82))),((((67,68),(73,((90,91),(130,(136,137))))),(((78,88),89),(111,112))),(100,101))),(((72,(125,126)),((79,142),99)),85)))),65),(((((((3,4),(((((((((5,((11,12),((16,18),39))),(24,25)),23),((6,7),(((36,37),38),(40,41)))),((8,9),(21,22))),((((52,54),(53,55)),(56,147)),(((105,138),(121,(128,143))),146))),(28,29)),145),141)),57),(((((((13,14),32),(45,46)),(33,34)),(((19,20),(((26,44),35),27)),(42,43))),((15,17),148)),(30,31))),10),(58,59)),(((47,((48,(50,149)),49)),(51,140)),144))),(2,60)),61),62);
 199: 1 -16467.06445 -16694.20341 (0,(((((1,94),(((((((((3,4),((((((((5,((11,12),((16,18),39))),23),(24,25)),(6,7)),(((36,37),38),(40,41))),((8,9),(21,22))),((((52,54),(53,55)),(56,147)),((((105,138),121),146),(128,143)))),(28,29))),(141,145)),57),((((((13,14),32),((33,34),(45,46))),(((19,20),(((26,44),27),35)),(42,43))),((15,17),148)),(30,31))),10),(58,59)),((47,((48,49),(50,149))),((51,140),144))),65)),(((63,64),(((((75,76),127),((77,86),131)),(119,120)),123)),((((((((((66,110),(114,118)),117),113),(115,116)),((108,109),(132,133))),(((74,(80,(106,107))),(((84,103),(102,(122,129))),124)),((92,93),139))),(((((69,(70,83)),((71,(134,135)),104)),87),((95,97),(96,98))),(81,82))),((((67,68),(73,((90,91),(130,(136,137))))),(((78,88),89),(111,112))),(100,101))),(((72,(125,126)),85),((79,142),99))))),(2,60)),61),62);
 200: 1 -18203.75391 -16691.54299 (0,(((((1,94),(((((((((3,4),(((((((((5,((11,12),((16,18),39))),(24,25)),23),(6,7)),(28,29)),(((36,38),37),(40,41))),((8,9),(21,22))),(((52,54),(53,55)),(56,147))),((((105,138),121),146),(128,143)))),(141,145)),57),(((((((13,14),32),(45,46)),(33,34)),((((19,20),((26,44),27)),35),(42,43))),(30,31)),((15,17),148))),10),(58,59)),(((47,((48,49),(50,149))),(51,140)),144)),65)),((63,64),(((((((((66,110),(114,118)),117),113),(((108,109),(132,133)),(115,116))),(((74,(80,(106,107))),(((84,103),(102,(122,129))),124)),((92,93),139))),(((((((69,(70,83)),(134,135)),71),104),87),((95,97),(96,98))),(81,82))),(((((67,68),(73,(((90,91),(136,137)),130))),(((78,88),89),(111,112))),((((75,76),127),((77,86),131)),((119,120),123))),(100,101))),(((72,(125,126)),((79,142),99)),85)))),(2,60)),61),62);
 201: 1 -16049.00391 -16686.47037 (0,(((((1,94),(((((((((3,4),(((((((5,((11,12),((16,18),39))),(24,25)),23),(6,7)),((8,9),(21,22))),((28,29),(((52,54),((53,55),(56,147))),((((105,138),121),146),(128,143))))),(((36,37),(40,41)),38))),(141,145)),57),((((((13,14),32),(45,46)),(33,34)),(((19,20),(((26,44),35),27)),(42,43))),(((15,17),148),(30,31)))),10),(58,59)),((47,((48,(50,149)),49)),((51,140),144))),65)),((63,64),((((((((((66,110),(114,118)),117),113),(115,116)),((108,109),(132,133))),(((74,(80,(106,107))),(((84,103),(102,124)),(122,129))),((92,93),139))),(((((((69,(70,83)),(134,135)),71),104),87),((95,97),(96,98))),(81,82))),(((((67,68),(73,((90,91),(130,(136,137))))),(((78,88),89),(111,112))),(((((75,76),((77,86),131)),127),(119,120)),123)),(100,101))),(((72,(125,126)),((79,142),99)),85)))),(2,60)),61),62);
 202: 1 -16496.14844 -16693.89601 (0,(((((1,94),(((63,64),((72,(125,126)),(((79,142),99),85))),(((((((((66,110),(114,118)),117),113),(115,116)),((108,109),(132,133))),(((74,(80,(106,107))),(((84,103),(102,124)),(122,129))),((92,93),139))),(((((((69,(70,83)),(134,135)),71),104),87),((95,97),(96,98))),(81,82))),(((((67,68),(73,((90,91),(130,(136,137))))),(((78,88),89),(111,112))),(100,101)),((((((75,76),127),((119,120),123)),131),86),77))))),((((((((3,4),((((((5,(21,22)),(8,9)),((6,7),((((11,12),((16,18),39)),(24,25)),23))),((((52,54),(53,55)),(56,147)),((((105,138),121),146),(128,143)))),(28,29)),((36,(40,41)),(37,38)))),((((((((13,14),32),(45,46)),(33,34)),(((((19,20),(26,44)),35),27),(42,43))),57),((15,17),148)),(30,31))),(141,145)),10),(58,59)),(((47,((48,49),(50,149))),(51,140)),144)),65)),(2,60)),61),62);
 203: 2 -16420.47266 -16688.00342 (0,((((((1,94),65),(((((((3,4),((((((((5,((11,12),((16,18),39))),(24,25)),23),(6,7)),(((36,37),38),(40,41))),((8,9),(21,22))),((((52,54),(53,55)),(56,147)),((((105,138),121),146),(128,143)))),(28,29))),((((((((13,14),32),(45,46)),(33,34)),(((19,20),(((26,44),27),35)),(42,43))),57),((15,17),148)),(30,31))),(141,145)),10),(58,59)),(((47,((48,(50,149)),49)),(51,140)),144))),((63,64),(((((((((((66,110),(114,118)),117),113),(115,116)),((108,109),(132,133))),(((74,(80,(106,107))),(((84,103),(102,124)),(122,129))),((92,93),139))),(((((((69,(70,83)),(134,135)),71),104),87),((95,97),(96,98))),(81,82))),((((67,68),(73,((90,91),(130,(136,137))))),(((78,88),89),(111,112))),(100,101))),(((72,(125,126)),85),((79,142),99))),((((((75,76),127),((77,86),131)),120),119),123)))),(2,60)),61),62);
 204: 1 -16444.99609 -16700.0468 (0,((((((1,94),(((63,64),((72,(125,126)),(((79,142),99),85))),(((((((((66,110),(114,118)),117),113),(115,116)),((108,109),(132,133))),(((74,(80,(106,107))),(((84,103),(122,129)),(102,124))),((92,93),139))),((((((69,(70,83)),(71,(134,135))),104),87),((95,97),(96,98))),(81,82))),(((((67,68),(73,(((90,91),(136,137)),130))),(((78,88),89),(111,112))),(100,101)),((((((75,76),127),((119,120),123)),131),77),86))))),65),(((((((3,4),((((((((5,((((11,12),((16,18),39)),(24,25)),23)),(21,22)),(8,9)),(((52,54),(53,55)),(56,147))),((((105,138),121),146),(128,143))),((6,7),(((36,37),38),(40,41)))),(28,29)),57)),(141,145)),(((((((13,14),32),(45,46)),(33,34)),(((19,20),(((26,44),27),35)),(42,43))),((15,17),148)),(30,31))),10),(58,59)),(((47,((48,(50,149)),49)),(51,140)),144))),(2,60)),61),62);
 205: 1 -16634.95117 -16712.26448 (0,((((((1,94),((((((((3,4),((((((((5,((11,12),((16,18),39))),(24,25)),23),(6,7)),(((36,37),38),(40,41))),((8,9),(21,22))),((((52,54),(53,55)),(56,147)),((((105,138),121),146),(128,143)))),(28,29))),(141,145)),(30,31)),10),((((((13,14),32),(45,46)),(33,34)),(((19,20),(((26,44),27),35)),(42,43))),(((15,17),148),57))),(58,59)),((47,((48,(50,149)),49)),((51,140),144)))),65),((63,64),(((((((((((66,110),(114,118)),117),113),(115,116)),((108,109),(132,133))),(((74,(80,(106,107))),(((84,103),(102,(122,129))),124)),((92,93),139))),((((67,68),(((78,88),89),(111,112))),(73,((90,91),(130,(136,137))))),(100,101))),(((((((69,(70,83)),(134,135)),71),104),87),((95,97),(96,98))),(81,82))),(((72,(125,126)),85),((79,142),99))),(((((75,76),127),((77,86),131)),(119,120)),123)))),(2,60)),61),62);
 206: 1 -16554.75781 -16680.88904 (0,((((((1,94),(((63,64),(((((75,76),127),((77,86),131)),(119,120)),123)),((((((((((66,110),(114,118)),117),113),(115,116)),((108,109),(132,133))),(((74,(80,(106,107))),(((84,103),(102,124)),(122,129))),((92,93),139))),(((((((69,(70,83)),(134,135)),71),104),87),((95,97),(96,98))),(81,82))),((((67,68),(73,((90,91),(130,(136,137))))),(((78,88),89),(111,112))),(100,101))),(((72,(125,126)),((79,142),99)),85)))),65),((((((((3,4),((((((((5,((11,12),((16,18),39))),(24,25)),23),(6,7)),(((36,38),37),(40,41))),((8,9),(21,22))),((((52,54),(53,55)),(56,147)),((((105,138),121),146),(128,143)))),(28,29))),(141,145)),57),(((((((13,14),32),(45,46)),(33,34)),(((19,20),(((26,44),35),27)),(42,43))),((15,17),148)),(30,31))),10),(58,59)),((47,(48,(49,(50,149)))),((51,140),144)))),(2,60)),61),62);
 207: 2 -17260.66016 -16692.56449 (0,((((((1,94),(((((((3,4),(((((((((5,((11,12),((16,18),39))),(24,25)),23),(6,7)),(28,29)),(((36,37),38),(40,41))),((8,9),(21,22))),(((52,54),(53,55)),(56,147))),((((105,138),121),146),(128,143)))),(141,145)),((((((((13,14),32),(45,46)),(33,34)),(((19,20),((26,(27,44)),35)),(42,43))),57),((15,17),148)),(30,31))),10),(58,59)),((47,((48,(50,149)),49)),((51,140),144)))),65),((63,64),(((((((((((66,110),(114,118)),117),113),(115,116)),((108,109),(132,133))),(((74,(80,(106,107))),(((84,103),(102,124)),(122,129))),((92,93),139))),(((((((69,(70,83)),(134,135)),71),104),87),((95,97),(96,98))),(81,82))),((((67,68),(73,((90,91),(130,(136,137))))),(((78,88),89),(111,112))),(100,101))),(((72,(125,126)),85),((79,142),99))),((((75,76),((77,86),131)),127),((119,120),123))))),(2,60)),61),62);
 208: 1 -17480.64062 -16686.81712 (0,(((((1,94),((((((((3,4),((((((((5,((11,12),((16,18),39))),(24,25)),23),((6,7),(((36,38),37),(40,41)))),((8,9),(21,22))),((52,54),((53,55),(56,147)))),((((105,138),121),146),(128,143))),(28,29))),(141,145)),((((((((13,14),32),(45,46)),(33,34)),(((19,20),(((26,44),27),35)),(42,43))),57),((15,17),148)),(30,31))),10),(58,59)),(((47,((48,49),(50,149))),(51,140)),144)),65)),((63,64),(((((((((((66,110),(114,118)),117),113),(115,116)),((108,109),(132,133))),(((74,(80,(106,107))),(((84,103),(102,124)),(122,129))),((92,93),139))),(((((((69,(70,83)),(134,135)),71),104),87),((95,97),(96,98))),(81,82))),((((67,68),(73,((90,91),(130,(136,137))))),(((78,89),88),(111,112))),(100,101))),(((72,(125,126)),85),((79,142),99))),(((((75,76),((77,86),131)),127),123),(119,120))))),(2,60)),61),62);
 209: 4 -17444.30859 -16693.24059 (0,((((((1,94),(((63,64),((72,(125,126)),(((79,142),99),85))),((((((((((66,110),(114,118)),117),113),(115,116)),((108,109),(132,133))),(((74,(80,(106,107))),(((84,103),(102,124)),(122,129))),((92,93),139))),(((((((69,(70,83)),(134,135)),71),104),87),((95,97),(96,98))),(81,82))),((((67,68),(73,((((90,91),137),136),130))),(((78,88),89),(111,112))),(100,101))),(((((75,76),(((119,120),123),127)),77),86),131)))),65),(((((((3,4),((((((((5,((11,12),((16,18),39))),(24,25)),23),(6,7)),((8,9),(21,22))),((((52,54),(53,55)),(56,147)),((((105,138),121),146),(128,143)))),(28,29)),((36,(37,38)),(40,41)))),((((((((13,14),32),(45,46)),(33,34)),(((19,20),(((26,44),35),27)),(42,43))),57),((15,17),148)),(30,31))),(141,145)),10),(58,59)),(((47,(48,(49,(50,149)))),(51,140)),144))),(2,60)),61),62);
 210: 2 -15834.32422 -16677.61368 (0,((((((1,94),((((((((3,4),((((((((5,((11,12),((16,18),39))),(24,25)),23),(6,7)),(((36,37),38),(40,41))),((8,9),(21,22))),((((52,54),(53,55)),(56,147)),((((105,138),121),146),(128,143)))),(28,29))),(141,145)),57),((((((13,14),32),(45,46)),(33,34)),(((19,20),(((26,44),27),35)),(42,43))),(((15,17),148),(30,31)))),10),(58,59)),((47,((48,(50,149)),49)),((51,140),144)))),65),((63,64),(((((((((((66,110),(114,118)),117),113),(115,116)),((108,109),(132,133))),(((74,(80,(106,107))),(((84,103),(102,124)),(122,129))),((92,93),139))),(((((((69,(70,83)),(134,135)),71),104),87),((95,97),(96,98))),(81,82))),((((67,68),(73,((90,91),(130,(136,137))))),(((78,89),88),(111,112))),(100,101))),((72,(125,126)),(((79,142),99),85))),(((((75,76),127),((77,86),131)),(119,120)),123)))),(2,60)),61),62);
 211: 1 -16848.75 -16686.03993 (0,((((((1,94),((((((((3,4),(((((((5,((((11,12),((16,18),39)),(24,25)),23)),(6,7)),(28,29)),(((36,38),37),(40,41))),((8,9),(21,22))),(((52,54),(53,55)),(56,147))),((((105,138),121),146),(128,143)))),(141,145)),57),(((((((13,14),32),(45,46)),(33,34)),(((19,20),(((26,44),27),35)),(42,43))),((15,17),148)),(30,31))),10),(58,59)),((47,((48,49),(50,149))),((51,140),144)))),65),((63,64),(((((((((((66,110),(114,118)),117),113),(115,116)),((108,109),(132,133))),(((74,(80,(106,107))),(((84,103),(102,124)),(122,129))),((92,93),139))),(((((((69,(70,83)),(134,135)),71),104),87),((95,97),(96,98))),(81,82))),((((67,68),(73,((90,91),(130,(136,137))))),(((78,88),89),(111,112))),(100,101))),(((72,(125,126)),((79,142),99)),85)),((((((75,76),127),(77,86)),131),(119,120)),123)))),(2,60)),61),62);
 212: 1 -17590.53711 -16714.08184 (0,(((((1,94),(((((((((3,4),(((((5,((((6,7),(24,25)),23),((11,12),((16,18),39)))),((8,9),(21,22))),(((52,54),(53,55)),(56,147))),((((105,138),121),146),(128,143))),(((36,37),38),(40,41)))),(((28,29),145),141)),(((((((13,14),32),(45,46)),(33,34)),(((19,20),((26,44),(27,35))),(42,43))),((15,17),148)),57)),(30,31)),10),(58,59)),(((47,((48,(50,149)),49)),(51,140)),144)),65)),((63,64),((((((((((((66,110),(114,118)),117),113),(115,116)),((108,109),(132,133))),(((74,(80,(106,107))),(((84,103),(102,124)),(122,129))),((92,93),139))),(((((((69,(70,83)),(134,135)),71),104),87),((95,97),(96,98))),(81,82))),(100,101)),(((67,68),(73,((90,91),(130,(136,137))))),(((78,88),89),(111,112)))),(((72,(125,126)),85),((79,142),99))),((((75,76),((77,86),131)),127),((119,120),123))))),(2,60)),61),62);
 213: 1 -16083.17578 -16685.85855 (0,(((((1,94),(((((((((3,4),(((((((((5,((11,12),((16,18),39))),(24,25)),23),(6,7)),(28,29)),(((36,37),38),(40,41))),((8,9),(21,22))),(((52,54),(53,55)),(56,147))),((((105,138),121),146),(128,143)))),(141,145)),57),(((((((13,14),32),(45,46)),(33,34)),(((19,20),(((26,44),35),27)),(42,43))),((15,17),148)),(30,31))),10),(58,59)),(((47,((48,(50,149)),49)),(51,140)),144)),65)),((63,64),((((((((((66,110),(114,118)),117),113),(115,116)),((108,109),(132,133))),(((74,(80,(106,107))),(((84,103),(102,124)),(122,129))),((92,93),139))),(((((67,68),(73,((90,91),(130,(136,137))))),(((78,88),89),(111,112))),((((75,76),127),((77,86),131)),((119,120),123))),(100,101))),(((((((69,(70,83)),(134,135)),71),104),87),((95,97),(96,98))),(81,82))),(((72,(125,126)),85),((79,142),99))))),(2,60)),61),62);
 214: 1 -16539.95898 -16700.5418 (0,((((((1,94),65),((((((((3,4),((((((((5,((11,12),((16,18),39))),23),(24,25)),(6,7)),((36,(37,38)),(40,41))),(((8,9),(21,22)),(((52,54),(53,55)),(56,147)))),((((105,138),121),146),(128,143))),(28,29))),(141,145)),57),(((((((13,14),32),(45,46)),(33,34)),(((19,20),(((26,44),27),35)),(42,43))),((15,17),148)),(30,31))),10),(58,59)),((47,(48,(49,(50,149)))),((51,140),144)))),(((((((((((66,110),(114,118)),117),113),(115,116)),((108,109),(132,133))),(((74,(80,(106,107))),(((84,103),(102,124)),(122,129))),((92,93),139))),(((((((69,(70,83)),(134,135)),71),104),87),((95,97),(96,98))),(81,82))),((((67,68),(73,((90,91),(130,(136,137))))),(((78,88),89),(111,112))),(100,101))),(((72,(125,126)),85),((79,142),99))),(((((75,76),127),((77,86),131)),(119,120)),123))),((2,60),(63,64))),61),62);
 215: 4 -16331.0332 -16695.23006 (0,((((((1,94),(((63,64),((72,(125,126)),(((79,142),99),85))),(((((((((66,110),(114,118)),117),113),(115,116)),((108,109),(132,133))),((((74,(80,(106,107))),(((84,103),(102,124)),(122,129))),((92,93),139)),(100,101))),(((((((69,(70,83)),(134,135)),71),104),87),((95,97),(96,98))),(81,82))),((((67,68),(73,((90,91),(130,(136,137))))),(((78,88),89),(111,112))),((((((75,76),127),(119,(120,123))),131),77),86))))),65),(((((((3,4),((((((((5,((11,12),((16,18),39))),(24,25)),23),(6,7)),(28,29)),((8,9),(21,22))),((((52,54),(53,55)),(56,147)),((((105,138),121),146),(128,143)))),(((36,37),38),(40,41)))),(141,145)),((((((((13,14),32),(45,46)),(33,34)),(((19,20),(((26,44),27),35)),(42,43))),57),((15,17),148)),(30,31))),10),(58,59)),(((47,((48,49),(50,149))),(51,140)),144))),(2,60)),61),62);
 216: 1 -16980.20703 -16694.0251 (0,((((((1,94),((((63,64),((72,(125,126)),(((79,142),99),85))),((((((75,76),127),((119,120),123)),131),86),77)),(((((((((66,110),(114,118)),117),113),(115,116)),((108,109),(132,133))),(((74,(80,(106,107))),(((84,103),(102,(122,129))),124)),((92,93),139))),(((((((69,(70,83)),(134,135)),71),104),87),((95,97),(96,98))),(81,82))),((((67,68),(73,((90,91),(130,(136,137))))),(((78,88),89),(111,112))),(100,101))))),65),(((((((3,4),((((((5,(21,22)),(8,9)),(((6,7),((((11,12),((16,18),39)),(24,25)),23)),(((36,37),38),(40,41)))),((((52,54),(53,55)),(56,147)),((((105,138),121),146),(128,143)))),(28,29)),57)),(141,145)),(((((((13,14),32),(45,46)),(33,34)),(((19,20),(((26,44),27),35)),(42,43))),((15,17),148)),(30,31))),10),(58,59)),(((47,((48,49),(50,149))),(51,140)),144))),(2,60)),61),62);
 217: 3 -17661.41602 -16686.52006 (0,(((((1,94),(((63,64),(((72,(125,126)),((79,142),99)),85)),(((((((((66,110),(114,118)),117),113),(115,116)),((108,109),(132,133))),(((74,(80,(106,107))),(((84,103),(102,124)),(122,129))),((92,93),139))),(((((((69,(70,83)),(134,135)),71),104),87),((95,97),(96,98))),(81,82))),(((((67,68),(73,((90,91),(130,(136,137))))),(((78,88),89),(111,112))),(((((75,76),127),(77,86)),131),((119,120),123))),(100,101))))),((((((((3,4),((((((5,((((6,7),(24,25)),((11,12),((16,18),39))),23)),(21,22)),(8,9)),((((52,54),(53,55)),(56,147)),((((105,138),121),146),(128,143)))),(28,29)),(((36,37),38),(40,41)))),((((((((13,14),32),(45,46)),(33,34)),(((19,20),(((26,44),27),35)),(42,43))),57),((15,17),148)),(30,31))),(141,145)),10),(58,59)),(((47,((48,49),(50,149))),(51,140)),144)),65)),(2,60)),61),62);
 218: 2 -16090.55762 -16688.79145 (0,(((((1,94),(((63,64),(((72,(125,126)),((79,142),99)),85)),(((((((((66,110),(114,118)),117),113),(115,116)),((108,109),(132,133))),(((74,(80,(106,107))),(((84,103),(102,124)),(122,129))),((92,93),139))),(((((((69,(70,83)),(134,135)),71),104),87),((95,97),(96,98))),(81,82))),(((((67,68),(73,((90,91),(130,(136,137))))),(((78,88),89),(111,112))),((((((75,76),127),((119,120),123)),131),86),77)),(100,101))))),((((((((3,4),(((((((5,((6,7),((((11,12),((16,18),39)),(24,25)),23))),((8,9),(21,22))),(((52,54),(53,55)),(56,147))),(((105,138),(121,(128,143))),146)),((36,37),(38,(40,41)))),(28,29)),57)),(141,145)),(((((((13,14),32),(45,46)),(33,34)),(((19,20),(((26,44),27),35)),(42,43))),((15,17),148)),(30,31))),10),(58,59)),(((47,((48,(50,149)),49)),(51,140)),144)),65)),(2,60)),61),62);
 219: 1 -16745.75781 -16688.31124 (0,(((((1,94),(((((((((3,4),(((((((5,((((11,12),((16,18),39)),(24,25)),23)),(21,22)),(8,9)),(((52,54),(53,55)),(56,147))),((6,7),((36,(37,38)),(40,41)))),((((105,138),121),146),(128,143))),(28,29))),(141,145)),57),((((((13,14),32),(45,46)),(33,34)),(((19,20),(((26,44),27),35)),(42,43))),(((15,17),148),(30,31)))),10),(58,59)),((47,(48,(49,(50,149)))),((51,140),144))),65)),((63,64),(((((((((((66,110),(114,118)),117),113),(115,116)),((108,109),(132,133))),((((((((69,(70,83)),(134,135)),71),104),87),((95,97),(96,98))),(81,82)),(((72,(125,126)),85),((79,142),99)))),(((74,(80,(106,107))),(((84,103),(102,124)),(122,129))),((92,93),139))),(100,101)),(((67,68),(73,((90,91),(130,(136,137))))),(((78,88),89),(111,112)))),((((75,76),(((119,120),123),127)),131),(77,86))))),(2,60)),61),62);
 220: 1 -15318.16797 -16690.30615 (0,(((((1,94),((((((((3,4),((((((((5,((11,12),((16,18),39))),(24,25)),23),(6,7)),(((36,37),38),(40,41))),((8,9),(21,22))),((((52,54),(53,55)),(56,147)),((((105,138),121),146),(128,143)))),(28,29))),(141,145)),(((((((13,14),32),((33,34),(45,46))),(((19,20),(((26,44),27),35)),(42,43))),57),((15,17),148)),(30,31))),10),(58,59)),((47,((48,49),(50,149))),((51,140),144))),65)),(((63,64),(((72,(125,126)),((79,142),99)),85)),(((((((((66,110),(114,118)),117),113),(115,116)),((108,109),(132,133))),(((74,(80,(106,107))),(((84,103),(102,(122,129))),124)),((92,93),139))),(((((((69,(70,83)),(134,135)),71),104),87),((95,97),(96,98))),(81,82))),(((((67,68),(73,((90,91),(130,(136,137))))),(((78,88),89),(111,112))),(100,101)),(((((75,76),((77,86),131)),127),(119,120)),123))))),(2,60)),61),62);
 221: 2 -16443.68945 -16707.55532 (0,(((((1,94),(((63,64),((72,(125,126)),(((79,142),99),85))),(((((((((66,110),(114,118)),117),113),(((108,109),(132,133)),(115,116))),(((((67,68),(73,((90,91),(130,(136,137))))),(((78,88),89),(111,112))),(100,101)),((74,(80,(106,107))),(((84,103),(102,124)),(122,129))))),((92,93),139)),(((((((69,(70,83)),(134,135)),71),104),87),((95,97),(96,98))),(81,82))),((((((75,76),127),((119,120),123)),77),131),86)))),((((((((3,4),((((((((5,((11,12),((16,18),39))),(24,25)),23),(6,7)),(28,29)),((8,9),(21,22))),((((52,54),(53,55)),(56,147)),((((105,138),121),146),(128,143)))),((36,37),(38,(40,41))))),((((((((13,14),32),(45,46)),(33,34)),(((19,20),(((26,44),27),35)),(42,43))),57),((15,17),148)),(30,31))),(141,145)),10),(58,59)),((47,((48,49),(50,149))),((51,140),144))),65)),(2,60)),61),62);
 222: 1 -17810.54688 -16705.792 (0,((((((1,94),65),((((((((3,4),((((((((5,((11,12),((16,18),39))),(24,25)),23),(6,7)),(((36,37),38),(40,41))),((8,9),(21,22))),((((52,54),(53,55)),(56,147)),((((105,138),121),146),(128,143)))),(28,29))),(141,145)),57),(((((((13,14),32),(45,46)),(33,34)),(((((19,20),(42,43)),(26,44)),27),35)),((15,17),148)),(30,31))),10),(58,59)),((47,((48,(50,149)),49)),((51,140),144)))),((63,64),((((((((((((66,110),(114,118)),117),113),(115,116)),((108,109),(132,133))),((74,(80,(106,107))),(((84,103),(102,124)),(122,129)))),((92,93),139)),((((67,68),(73,((90,91),(130,(136,137))))),(((78,88),89),(111,112))),(100,101))),(((((((69,(70,83)),(134,135)),71),104),87),((95,97),(96,98))),(81,82))),(((72,(125,126)),((79,142),99)),85)),(((((75,76),((77,86),131)),127),(119,120)),123)))),(2,60)),61),62);
 223: 5 -16469.21484 -16690.15525 (0,(((((1,94),(((((((((3,4),((((((((5,((11,12),((16,18),39))),(24,25)),23),(6,7)),(28,29)),((8,9),(21,22))),((((52,54),(53,55)),(56,147)),((((105,138),121),146),(128,143)))),(((36,38),(40,41)),37))),(141,145)),57),(((((((13,14),32),(45,46)),(33,34)),(((19,20),(((26,44),27),35)),(42,43))),((15,17),148)),(30,31))),10),(58,59)),(((47,((48,(50,149)),49)),(51,140)),144)),65)),((63,64),((((((((((66,110),(114,118)),117),113),(115,116)),((108,109),(132,133))),(((74,(80,(106,107))),(((84,103),(102,124)),(122,129))),((92,93),139))),(((((((69,(70,83)),(134,135)),71),104),87),((95,97),(96,98))),(81,82))),(((((67,68),(73,((90,91),(130,(136,137))))),(((78,88),89),(111,112))),((((((75,76),127),((77,86),131)),120),119),123)),(100,101))),(((72,(125,126)),((79,142),99)),85)))),(2,60)),61),62);
 224: 2 -16843.12695 -16704.79856 (0,((((((1,94),(((((((3,4),(((((((((5,(21,22)),((11,12),((16,18),39))),23),(24,25)),(6,7)),(((36,38),37),(40,41))),(8,9)),((((52,54),(53,55)),(56,147)),((((105,138),121),146),(128,143)))),(28,29))),((((((((13,14),32),(45,46)),(33,34)),(((((19,20),(26,44)),27),35),(42,43))),(((15,17),148),(30,31))),57),141)),145),10),(58,59)),(((47,((48,49),(50,149))),(51,140)),144))),65),(((63,64),(((72,(125,126)),((79,142),99)),85)),(((((((((66,110),(114,118)),117),113),(((108,109),(132,133)),(115,116))),(((74,(80,(106,107))),(((84,103),(122,129)),(102,124))),((92,93),139))),(((((((69,(70,83)),(134,135)),71),104),87),((95,97),(96,98))),(81,82))),((((67,68),(73,((90,91),(130,(136,137))))),(((78,88),89),(111,112))),(100,101))),((((((75,76),127),((119,120),123)),131),86),77)))),(2,60)),61),62);
 225: 1 -15350.64648 -16691.29568 (0,((((((1,94),((((((((3,4),(((((((5,((((11,12),((16,18),39)),(24,25)),23)),(21,22)),(8,9)),(((52,54),(53,55)),(56,147))),((6,7),((36,(37,38)),(40,41)))),((((105,138),121),146),(128,143))),(28,29))),(141,145)),57),((((((13,14),32),(45,46)),(33,34)),(((19,20),(((26,44),27),35)),(42,43))),(((15,17),148),(30,31)))),10),(58,59)),((47,(48,(49,(50,149)))),((51,140),144)))),((63,64),((((((((((66,110),(114,118)),117),113),(115,116)),((108,109),(132,133))),((((((((69,(70,83)),(134,135)),71),104),87),((95,97),(96,98))),(81,82)),(((72,(125,126)),85),((79,142),99)))),(((74,(80,(106,107))),(((84,103),(102,124)),(122,129))),((92,93),139))),((((67,68),(73,((90,91),(130,(136,137))))),(((78,88),89),(111,112))),(100,101))),((((75,76),(((119,120),123),127)),131),(77,86))))),65),(2,60)),61),62);
 226: 1 -16896.56445 -16689.93783 (0,((((((1,94),65),((((((((3,4),((((((((5,((11,12),((16,18),39))),(24,25)),23),(6,7)),(((36,38),37),(40,41))),((8,9),(21,22))),((((52,54),(53,55)),(56,147)),((((105,138),121),146),(128,143)))),(28,29))),(141,145)),57),((((((((13,14),32),(45,46)),(33,34)),(42,43)),((19,20),(((26,44),27),35))),((15,17),148)),(30,31))),10),(58,59)),(((47,((48,(50,149)),49)),(51,140)),144))),((63,64),((((((((((66,110),(114,118)),117),113),(115,116)),((108,109),(132,133))),(((74,(80,(106,107))),(((84,103),(102,124)),(122,129))),((92,93),139))),((((69,(70,83)),(((71,(134,135)),104),87)),((95,97),(96,98))),(81,82))),(((((67,68),(73,((90,91),(130,(136,137))))),(((78,88),89),(111,112))),(((((75,76),127),((77,86),131)),(119,120)),123)),(100,101))),(((72,(125,126)),((79,142),99)),85)))),(2,60)),61),62);
 227: 2 -17092.58984 -16687.75178 (0,((((((1,94),(((63,64),((72,(125,126)),(((79,142),99),85))),(((((((((66,110),(114,118)),117),113),(115,116)),((108,109),(132,133))),((((74,(80,(106,107))),(((84,103),(102,124)),(122,129))),((92,93),139)),(100,101))),(((((((69,(70,83)),(134,135)),71),104),87),((95,97),(96,98))),(81,82))),((((67,68),(73,((90,91),(130,(136,137))))),(((78,88),89),(111,112))),(((((75,76),127),(((119,120),123),131)),77),86))))),65),(((((((3,4),((((((((5,((11,12),((16,18),39))),(24,25)),23),(6,7)),(28,29)),((8,9),(21,22))),((((52,54),(53,55)),(56,147)),((((105,138),121),146),(128,143)))),(((36,37),38),(40,41)))),(141,145)),((((((((13,14),32),(45,46)),(33,34)),(((19,20),(((26,44),27),35)),(42,43))),57),((15,17),148)),(30,31))),10),(58,59)),(((47,((48,49),(50,149))),(51,140)),144))),(2,60)),61),62);
 228: 10 -17568.07422 -16705.0381 (0,(((((1,94),(((((((((3,4),((((((((5,((11,12),((16,18),39))),(24,25)),23),(6,7)),((36,(37,38)),(40,41))),((8,9),(21,22))),((((52,54),(53,55)),(56,147)),(((105,138),(121,(128,143))),146))),(28,29))),(141,145)),57),(((((((13,14),32),(45,46)),(33,34)),(((19,20),(((26,44),27),35)),(42,43))),((15,17),148)),(30,31))),10),(58,59)),(((47,(48,(49,(50,149)))),(51,140)),144)),65)),((63,64),(((((((((66,110),(114,118)),117),113),(115,116)),((108,109),(132,133))),(((((((((67,68),(73,((90,91),(130,(136,137))))),(111,112)),89),78),88),(((((75,76),127),((77,86),131)),(119,120)),123)),(100,101)),(((74,(80,(106,107))),(((84,103),(102,124)),(122,129))),((92,93),139)))),(((((((69,(70,83)),(134,135)),71),104),87),((95,97),(96,98))),(81,82))),(((72,(125,126)),85),((79,142),99))))),(2,60)),61),62);
 229: 1 -16577.24023 -16681.09881 (0,((((((1,94),(((63,64),(((((75,76),127),((77,86),131)),(119,120)),123)),((((((((((66,110),(114,118)),117),113),(115,116)),((108,109),(132,133))),(((74,(80,(106,107))),(((84,103),(102,124)),(122,129))),((92,93),139))),((((67,68),(73,((90,91),(130,(136,137))))),(((78,88),89),(111,112))),(100,101))),(((((((69,(70,83)),(134,135)),71),104),87),((95,97),(96,98))),(81,82))),(((72,(125,126)),((79,142),99)),85)))),65),((((((((3,4),((((((((5,((11,12),((16,18),39))),(24,25)),23),(6,7)),(((36,38),37),(40,41))),((8,9),(21,22))),((((52,54),(53,55)),(56,147)),((((105,138),121),146),(128,143)))),(28,29))),(141,145)),57),(((((((13,14),32),(45,46)),(33,34)),(((19,20),(((26,44),35),27)),(42,43))),((15,17),148)),(30,31))),10),(58,59)),(((47,(48,(49,(50,149)))),(51,140)),144))),(2,60)),61),62);
 230: 1 -16674.36133 -16691.44559 (0,((((((1,94),((((((((3,4),(((((((((5,((11,12),((16,18),39))),(24,25)),23),(6,7)),(((36,37),38),(40,41))),((8,9),(21,22))),((((52,54),(53,55)),(56,147)),(((105,138),(121,(128,143))),146))),(28,29)),57)),(141,145)),(((((((13,14),32),(45,46)),(33,34)),(((19,20),(((26,44),27),35)),(42,43))),((15,17),148)),(30,31))),10),(58,59)),((51,140),144)),(47,((48,(50,149)),49)))),65),((63,64),(((((((((((66,110),(114,118)),117),113),(115,116)),((108,109),(132,133))),(((74,(80,(106,107))),(((84,103),(102,124)),(122,129))),((92,93),139))),(((((((69,(70,83)),(134,135)),71),104),87),((95,97),(96,98))),(81,82))),((((67,68),(73,((90,91),(130,(136,137))))),(((78,88),89),(111,112))),(100,101))),((72,(125,126)),(((79,142),99),85))),((((75,76),((77,86),131)),127),((119,120),123))))),(2,60)),61),62);
 231: 1 -17288.80859 -16696.23832 (0,(((((1,94),(((63,64),((72,(125,126)),(((79,142),99),85))),((((((((((66,110),(114,118)),117),113),(115,116)),((108,109),(132,133))),(((74,(80,(106,107))),(((84,103),(102,124)),(122,129))),((92,93),139))),(((((((69,(70,83)),(134,135)),71),104),87),((95,97),(96,98))),(81,82))),((((67,68),(73,((90,91),(130,(136,137))))),(((78,88),89),(111,112))),(100,101))),((((((75,76),127),(77,86)),131),123),(119,120))))),((((((((((3,4),((((((((5,((11,12),((16,18),39))),(24,25)),23),(6,7)),(((36,37),38),(40,41))),((8,9),(21,22))),((((52,54),(53,55)),(56,147)),(((105,138),(121,(128,143))),146))),(28,29))),(141,145)),57),((15,17),148)),(((((((13,14),32),(45,46)),(33,34)),(42,43)),((19,20),(((26,44),27),35))),(30,31))),10),(58,59)),(((47,((48,(50,149)),49)),(51,140)),144)),65)),(2,60)),61),62);
 232: 2 -16015.74316 -16693.3843 (0,((((((1,94),65),(((((((3,4),((((((5,(21,22)),((((11,12),((16,18),39)),(24,25)),23)),((6,7),(((36,38),37),(40,41)))),((((52,54),(53,55)),(56,147)),((((105,138),121),146),(128,143)))),(8,9)),(28,29))),(141,145)),((((((((13,14),32),(45,46)),(33,34)),(((19,20),(((26,44),27),35)),(42,43))),(30,31)),((15,17),148)),57)),10),(58,59)),(((47,((48,49),(50,149))),(51,140)),144))),((63,64),((((((((((66,110),(114,118)),117),113),(115,116)),((108,109),(132,133))),(((74,(80,(106,107))),(((84,103),(102,124)),(122,129))),((92,93),139))),((((((((69,(70,83)),(134,135)),71),104),87),((95,97),(96,98))),(81,82)),(((72,(125,126)),85),((79,142),99)))),((((67,68),(73,((90,91),(130,(136,137))))),(((78,88),89),(111,112))),(100,101))),(((((75,76),127),((77,86),131)),(119,120)),123)))),(2,60)),61),62);
 233: 7 -17906.63672 -16714.54549 (0,((((((1,94),((((((((((66,110),(114,118)),117),113),(115,116)),((108,109),(132,133))),(((74,(80,(106,107))),(((84,103),(102,124)),(122,129))),((92,93),139))),(((((((69,(70,83)),(134,135)),71),104),87),((95,97),(96,98))),(81,82))),(((((67,68),(73,((90,91),(130,(136,137))))),(((78,88),89),(111,112))),((((75,76),127),((77,86),131)),((119,120),123))),(100,101))),(((72,(125,126)),85),((79,142),99)))),((63,64),65)),((((((((3,4),((((((5,((((11,12),((16,18),39)),(24,25)),23)),(6,7)),((8,9),(21,22))),(((52,54),(53,55)),(56,147))),((((105,138),121),146),(128,143))),((36,37),(38,(40,41))))),(((28,29),145),141)),57),(((((((13,14),32),(45,46)),(33,34)),(((19,20),(((26,44),27),35)),(42,43))),((15,17),148)),(30,31))),10),(58,59)),(((47,((48,49),(50,149))),(51,140)),144))),(2,60)),61),62);
 234: 1 -15465.88867 -16699.95991 (0,(((((1,94),((((((((3,4),(((((((((5,((11,12),((16,18),39))),(24,25)),23),(6,7)),(((36,37),38),(40,41))),((8,9),(21,22))),((((52,54),(53,55)),(56,147)),(((105,138),(121,(128,143))),146))),(28,29)),57)),(141,145)),(((((((((13,14),32),(45,46)),(33,34)),(42,43)),(19,20)),(((26,44),27),35)),((15,17),148)),(30,31))),10),(58,59)),(((47,((48,(50,149)),49)),(51,140)),144)),65)),(((63,64),(((72,(125,126)),((79,142),99)),85)),((((((((((66,110),(114,118)),117),113),(115,116)),((108,109),(132,133))),(((74,(80,(106,107))),(((84,103),(102,(122,129))),124)),((92,93),139))),((((((69,(70,83)),(71,(134,135))),104),87),((95,97),(96,98))),(81,82))),((((67,68),(73,((90,91),(130,(136,137))))),(((78,89),88),(111,112))),(100,101))),(((((75,76),((77,86),131)),127),(119,120)),123)))),(2,60)),61),62);
 235: 1 -16592.24219 -16690.67994 (0,(((((1,94),(((63,64),(((72,(125,126)),((79,142),99)),85)),(((((((((66,110),(114,118)),117),113),(115,116)),((108,109),(132,133))),(((74,(80,(106,107))),(((84,103),(102,124)),(122,129))),((92,93),139))),((((((69,(70,83)),(71,(134,135))),104),87),((95,97),(96,98))),(81,82))),(((((67,68),(73,((90,91),(130,(136,137))))),(((78,88),89),(111,112))),((((((75,76),127),((119,120),123)),131),86),77)),(100,101))))),((((((((3,4),(((((((5,((6,7),((((11,12),((16,18),39)),(24,25)),23))),((8,9),(21,22))),(((52,54),(53,55)),(56,147))),(((105,138),(121,(128,143))),146)),(((36,37),38),(40,41))),(28,29)),57)),(141,145)),(((((((13,14),32),(45,46)),(33,34)),(((19,20),(((26,44),27),35)),(42,43))),((15,17),148)),(30,31))),10),(58,59)),(((47,((48,(50,149)),49)),(51,140)),144)),65)),(2,60)),61),62);
 236: 1 -16698.64062 -16695.30002 (0,((((((1,94),(((63,64),((72,(125,126)),(((79,142),99),85))),((((((((((66,110),(114,118)),117),113),(115,116)),((108,109),(132,133))),(((74,(80,(106,107))),(((84,103),(102,124)),(122,129))),((92,93),139))),(((((((69,(70,83)),(134,135)),71),104),87),((95,97),(96,98))),(81,82))),((((67,68),(73,((90,91),(130,(136,137))))),(((78,88),89),(111,112))),(100,101))),((((((75,76),127),(77,86)),131),(119,120)),123)))),65),((((((((3,4),((((((((5,((11,12),((16,18),39))),(24,25)),23),(6,7)),(((36,37),38),(40,41))),((8,9),(21,22))),((((52,54),(53,55)),(56,147)),((((105,138),121),146),(128,143)))),(28,29))),(141,145)),57),(((((((13,14),32),(45,46)),(33,34)),((19,20),((((26,44),27),35),(42,43)))),(30,31)),((15,17),148))),10),(58,59)),(((47,((48,49),(50,149))),(51,140)),144))),(2,60)),61),62);
 237: 2 -15862.60449 -16689.42151 (0,(((((1,94),((((((((3,4),((((((((5,((11,12),((16,18),39))),(24,25)),23),(6,7)),(((36,37),38),(40,41))),((((52,54),(53,55)),(56,147)),((((105,138),121),146),(128,143)))),((8,9),(21,22))),(28,29))),(141,145)),((((((((13,14),32),(45,46)),(33,34)),(((19,20),(((26,44),35),27)),(42,43))),(30,31)),((15,17),148)),57)),10),(58,59)),(((47,((48,49),(50,149))),(51,140)),144)),65)),(((63,64),((72,(125,126)),(((79,142),99),85))),((((((((((66,110),(114,118)),117),113),(115,116)),((108,109),(132,133))),(((74,(80,(106,107))),(((84,103),(102,(122,129))),124)),((92,93),139))),(((((((69,(70,83)),(134,135)),71),104),87),((95,97),(96,98))),(81,82))),((((67,68),(73,((90,91),(130,(136,137))))),(((78,88),89),(111,112))),(100,101))),(((((75,76),127),((77,86),131)),(119,120)),123)))),(2,60)),61),62);
 238: 3 -16780.40625 -16682.83154 (0,(((((1,94),(((63,64),((72,(125,126)),(((79,142),99),85))),((((((((((66,110),(114,118)),117),113),(115,116)),((108,109),(132,133))),(((74,(80,(106,107))),(((84,103),(102,124)),(122,129))),((92,93),139))),(((((((69,(70,83)),(134,135)),71),104),87),((95,97),(96,98))),(81,82))),((((67,68),(73,((90,91),(130,(136,137))))),(((78,88),89),(111,112))),(100,101))),((((75,76),127),((77,86),131)),((119,120),123))))),(((((((((3,4),((((((((5,((11,12),((16,18),39))),(24,25)),23),(6,7)),(((36,37),(40,41)),38)),((8,9),(21,22))),((((52,54),(53,55)),(56,147)),(((105,138),(121,(128,143))),146))),(28,29))),(141,145)),57),(((((((13,14),32),(45,46)),(33,34)),(((19,20),(((26,44),27),35)),(42,43))),((15,17),148)),(30,31))),10),(58,59)),(((47,((48,(50,149)),49)),(51,140)),144)),65)),(2,60)),61),62);
 239: 1 -15742.21191 -16684.71479 (0,(((((1,94),((((((((3,4),((((((((5,((11,12),((16,18),39))),(24,25)),23),(6,7)),(((36,37),38),(40,41))),((8,9),(21,22))),((((52,54),(53,55)),(56,147)),((((105,138),121),146),(128,143)))),(28,29))),(141,145)),(((((((13,14),32),(45,46)),((((19,20),(((26,44),35),27)),(42,43)),(33,34))),(30,31)),((15,17),148)),57)),10),(58,59)),(((47,((48,49),(50,149))),(51,140)),144)),65)),((63,64),((((((((((66,110),(114,118)),117),113),(115,116)),((108,109),(132,133))),(((74,(80,(106,107))),(((84,103),(102,124)),(122,129))),((92,93),139))),(((((((69,(70,83)),(134,135)),71),104),87),((95,97),(96,98))),(81,82))),(((((67,68),(73,((90,91),(130,(136,137))))),(((78,88),89),(111,112))),((((75,76),127),((77,86),131)),((119,120),123))),(100,101))),(((72,(125,126)),85),((79,142),99))))),(2,60)),61),62);
 240: 1 -16125.69531 -16688.64117 (0,((((((1,94),((63,64),((((((((((((66,110),(114,118)),117),113),(115,116)),((108,109),(132,133))),(((74,(80,(106,107))),(((84,103),(102,124)),(122,129))),((92,93),139))),(((((((69,(70,83)),(134,135)),71),104),87),((95,97),(96,98))),(81,82))),(100,101)),(((67,68),(73,(((90,91),(136,137)),130))),(((78,88),89),(111,112)))),((72,(125,126)),(((79,142),99),85))),((((((75,76),127),(77,86)),131),(119,120)),123)))),65),(((((((3,4),(((((((((5,((11,12),((16,18),39))),(24,25)),23),(6,7)),(((36,38),37),(40,41))),((8,9),(21,22))),((((52,54),(53,55)),(56,147)),((((105,138),121),146),(128,143)))),(28,29)),57)),(141,145)),(((((((13,14),32),(45,46)),(33,34)),(((19,20),(((26,44),35),27)),(42,43))),((15,17),148)),(30,31))),10),(58,59)),(((47,((48,49),(50,149))),(51,140)),144))),(2,60)),61),62);
 241: 1 -16169.27832 -16698.55172 (0,(((((1,94),(((((((3,4),((((((((((5,((11,12),((16,18),39))),(24,25)),23),(6,7)),(((36,37),38),(40,41))),((8,9),(21,22))),((((52,54),(53,55)),(56,147)),(((105,138),(121,(128,143))),146))),(28,29)),145),141)),((((((((13,14),32),(45,46)),(33,34)),(((19,20),(((26,44),27),35)),(42,43))),57),((15,17),148)),(30,31))),10),(58,59)),(((47,((48,49),(50,149))),(51,140)),144)),65)),((63,64),((((((((((66,110),(114,118)),117),113),(115,116)),((108,109),(132,133))),((((74,(80,(106,107))),(((84,103),(102,124)),(122,129))),((92,93),139)),(100,101))),((((((69,(70,83)),(71,(134,135))),104),87),((95,97),(96,98))),(81,82))),((((67,68),(73,((90,91),(130,(136,137))))),(((78,88),89),(111,112))),((((((75,76),127),((119,120),123)),131),86),77))),(((72,(125,126)),85),((79,142),99))))),(2,60)),61),62);
 242: 1 -17559.19141 -16683.41847 (0,((((((1,94),((((((((3,4),((((((((5,((11,12),((16,18),39))),(24,25)),23),(6,7)),(((36,37),38),(40,41))),((8,9),(21,22))),((((52,54),(53,55)),(56,147)),((((105,138),121),146),(128,143)))),(28,29))),(141,145)),57),((((((((13,14),32),(45,46)),(33,34)),(42,43)),((19,20),(((26,44),27),35))),((15,17),148)),(30,31))),10),(58,59)),((47,((48,(50,149)),49)),((51,140),144)))),65),((63,64),(((((((((((66,110),(114,118)),117),113),(115,116)),((108,109),(132,133))),(((74,(80,(106,107))),(((84,103),(102,124)),(122,129))),((92,93),139))),((((((69,(70,83)),(71,(134,135))),104),87),((95,97),(96,98))),(81,82))),((((67,68),(73,((90,91),(130,(136,137))))),(((78,88),89),(111,112))),(100,101))),(((72,(125,126)),((79,142),99)),85)),(((((75,76),((77,86),131)),127),(119,120)),123)))),(2,60)),61),62);
 243: 2 -16099.01074 -16690.14494 (0,(((((1,94),((((((((3,4),((((((((5,((11,12),((16,18),39))),(24,25)),23),(6,7)),(((36,37),38),(40,41))),((8,9),(21,22))),((((52,54),(53,55)),(56,147)),((((105,138),121),146),(128,143)))),(28,29))),(141,145)),(((((((13,14),32),((33,34),(45,46))),(((19,20),(((26,44),27),35)),(42,43))),57),((15,17),148)),(30,31))),10),(58,59)),((47,((48,49),(50,149))),((51,140),144))),65)),(((63,64),(((72,(125,126)),((79,142),99)),85)),((((((((((66,110),(114,118)),117),113),(115,116)),((108,109),(132,133))),(((74,(80,(106,107))),(((84,103),(102,(122,129))),124)),((92,93),139))),(((((((69,(70,83)),(134,135)),71),104),87),((95,97),(96,98))),(81,82))),((((67,68),(73,((90,91),(130,(136,137))))),(((78,88),89),(111,112))),(100,101))),((((((75,76),(77,86)),131),127),(119,120)),123)))),(2,60)),61),62);
 244: 1 -16598.63281 -16696.88965 (0,(((((1,94),((((((((3,4),(((((((5,((((11,12),((16,18),39)),(24,25)),23)),(21,22)),(8,9)),(((52,54),(53,55)),(56,147))),((6,7),((36,(37,38)),(40,41)))),((((105,138),121),146),(128,143))),(28,29))),(141,145)),57),((((((13,14),32),(45,46)),(33,34)),(((19,20),(((26,44),27),35)),(42,43))),(((15,17),148),(30,31)))),10),(58,59)),((47,(48,(49,(50,149)))),((51,140),144)))),65),((2,60),((63,64),((((((((((66,110),(114,118)),117),113),(115,116)),((108,109),(132,133))),((((((((69,(70,83)),(134,135)),71),104),87),((95,97),(96,98))),(81,82)),(((72,(125,126)),85),((79,142),99)))),(((74,(80,(106,107))),(((84,103),(102,124)),(122,129))),((92,93),139))),((((67,68),(73,((90,91),(130,(136,137))))),(((78,88),89),(111,112))),(100,101))),((((75,76),(((119,120),123),127)),131),(77,86)))))),61),62);
 245: 3 -17662.91797 -16688.48378 (0,((((((1,94),(((((((3,4),((((((((((5,((11,12),((16,18),39))),(24,25)),23),(6,7)),(((36,38),37),(40,41))),((8,9),(21,22))),(((52,54),(53,55)),(56,147))),((((105,138),121),146),(128,143))),(28,29)),(141,145))),57),(((((((13,14),32),(45,46)),(33,34)),(((19,20),(((26,44),27),35)),(42,43))),((15,17),148)),(30,31))),10),(58,59)),((47,((48,49),(50,149))),((51,140),144)))),65),((63,64),(((((((((((66,110),(114,118)),117),113),(115,116)),((108,109),(132,133))),(((74,(80,(106,107))),(((84,103),(102,124)),(122,129))),((92,93),139))),(((((69,(70,83)),((71,(134,135)),104)),87),((95,97),(96,98))),(81,82))),((((67,68),(73,((90,91),(130,(136,137))))),(((78,88),89),(111,112))),(100,101))),(((72,(125,126)),((79,142),99)),85)),(((((75,76),((77,86),131)),127),(119,120)),123)))),(2,60)),61),62);
 246: 1 -15559.41016 -16698.68877 (0,(((((1,94),(((((((((3,4),(((((((5,((((11,12),((16,18),39)),(24,25)),23)),(21,22)),(8,9)),(((52,54),(53,55)),(56,147))),((6,7),((36,(37,38)),(40,41)))),((((105,138),121),146),(128,143))),(28,29))),(141,145)),57),((((((13,14),32),(45,46)),(33,34)),(((19,20),(((26,44),27),35)),(42,43))),(((15,17),148),(30,31)))),10),(58,59)),((47,(48,(49,(50,149)))),((51,140),144))),65)),((63,64),((((((((((((66,110),(114,118)),117),113),(115,116)),((108,109),(132,133))),(((74,(80,(106,107))),((((84,103),124),102),(122,129))),((92,93),139))),(((72,(125,126)),85),((79,142),99))),(((((((69,(70,83)),(134,135)),71),104),87),((95,97),(96,98))),(81,82))),(100,101)),(((67,68),(73,(((90,91),(136,137)),130))),(((78,88),89),(111,112)))),(((((75,76),(((119,120),123),127)),77),86),131)))),(2,60)),61),62);
 247: 1 -16705.75781 -16685.33822 (0,((((((1,94),((((((3,4),((((((((((5,((11,12),((16,18),39))),(24,25)),23),(6,7)),(((36,37),38),(40,41))),((8,9),(21,22))),((((52,54),(53,55)),(56,147)),((((105,138),121),146),(128,143)))),(28,29)),57),(141,145))),((((((13,14),32),(45,46)),(33,34)),(((19,20),(((26,44),27),35)),(42,43))),(((15,17),148),(30,31)))),10),(58,59)),((47,((48,(50,149)),49)),((51,140),144)))),65),((63,64),(((((((((((66,110),(114,118)),117),113),(115,116)),((108,109),(132,133))),(((74,(80,(106,107))),(((84,103),(102,124)),(122,129))),((92,93),139))),(((((((69,(70,83)),(134,135)),71),104),87),((95,97),(96,98))),(81,82))),((((67,68),(73,((90,91),(130,(136,137))))),(((78,88),89),(111,112))),(100,101))),(((72,(125,126)),((79,142),99)),85)),((((75,76),((77,86),131)),127),((119,120),123))))),(2,60)),61),62);
 248: 3 -16379.31738 -16718.28558 (0,(((((1,94),(((((((((3,4),((((((((5,(21,22)),((11,12),((16,18),39))),(24,25)),23),(6,7)),(8,9)),(((52,54),((53,55),(56,147))),((((105,138),121),146),(128,143)))),(28,29))),(((36,38),37),(40,41))),((((((((13,14),32),(45,46)),(33,34)),(((19,20),(((26,44),35),27)),(42,43))),57),((15,17),148)),(30,31))),(141,145)),10),(58,59)),(((47,((48,49),(50,149))),(51,140)),144)),65)),(((63,64),(((72,(125,126)),((79,142),99)),85)),((((((((((66,110),(114,118)),117),113),(115,116)),((108,109),(132,133))),(((74,(80,(106,107))),(((84,103),(102,(122,129))),124)),((92,93),139))),(((((((69,(70,83)),(134,135)),71),104),87),((95,97),(96,98))),(81,82))),((((67,68),(73,((90,91),(130,(136,137))))),(((78,88),89),(111,112))),(100,101))),((((((75,76),127),((119,120),123)),131),86),77)))),(2,60)),61),62);
 249: 2 -17023.95703 -16680.35277 (0,(((((1,94),((((((((((3,4),((((((((5,((11,12),((16,18),39))),23),(24,25)),(6,7)),(((36,37),38),(40,41))),((8,9),(21,22))),((((52,54),(53,55)),(56,147)),((((105,138),121),146),(128,143)))),(28,29))),145),141),57),(((((((13,14),32),(45,46)),(33,34)),(((19,20),(((26,44),27),35)),(42,43))),(30,31)),((15,17),148))),10),(58,59)),(((47,((48,49),(50,149))),(51,140)),144)),65)),((63,64),((((((((((66,110),(114,118)),117),113),(115,116)),((108,109),(132,133))),(((74,(80,(106,107))),(((84,103),(102,124)),(122,129))),((92,93),139))),(((((((69,(70,83)),(134,135)),71),104),87),((95,97),(96,98))),(81,82))),(((((67,68),(73,((90,91),(130,(136,137))))),(((78,88),89),(111,112))),((((75,76),127),((77,86),131)),((119,120),123))),(100,101))),(((72,(125,126)),((79,142),99)),85)))),(2,60)),61),62);
 250: 1 -16359.06641 -16683.02688 (0,(((((1,94),(((((((((3,4),((((((((5,((11,12),((16,18),39))),(24,25)),23),(6,7)),(28,29)),((8,9),(21,22))),((((52,54),(53,55)),(56,147)),((((105,138),121),146),(128,143)))),(((36,38),(40,41)),37))),(141,145)),57),(((((((13,14),32),(45,46)),(33,34)),(((19,20),(((26,44),27),35)),(42,43))),((15,17),148)),(30,31))),10),(58,59)),(((47,((48,(50,149)),49)),(51,140)),144)),65)),((63,64),((((((((((66,110),(114,118)),117),113),(115,116)),((108,109),(132,133))),(((74,(80,(106,107))),(((84,103),(102,124)),(122,129))),((92,93),139))),((((((69,(70,83)),(71,(134,135))),104),87),((95,97),(96,98))),(81,82))),(((((67,68),(73,((90,91),(130,(136,137))))),(((78,88),89),(111,112))),(((((75,76),((77,86),131)),127),(119,120)),123)),(100,101))),(((72,(125,126)),((79,142),99)),85)))),(2,60)),61),62);
 251: 2 -16559.83203 -16699.41656 (0,((((((1,94),(((63,64),(((72,(125,126)),((79,142),99)),85)),((((((((((66,110),(114,118)),117),113),(115,116)),((108,109),(132,133))),(((74,(80,(106,107))),(((84,103),(102,(122,129))),124)),((92,93),139))),(((((((69,(70,83)),(134,135)),71),104),87),((95,97),(96,98))),(81,82))),((((67,68),(73,(((90,91),(136,137)),130))),(((78,88),89),(111,112))),(100,101))),((((((75,76),127),((119,120),123)),131),86),77)))),65),(((((((3,4),((((((((5,(21,22)),(8,9)),((6,7),((((11,12),((16,18),39)),(24,25)),23))),(((52,54),(53,55)),(56,147))),((((105,138),121),146),(128,143))),(((36,37),38),(40,41))),(28,29)),57)),(141,145)),(((((((13,14),32),(45,46)),(33,34)),(((19,20),(((26,44),27),35)),(42,43))),((15,17),148)),(30,31))),10),(58,59)),(((47,((48,49),(50,149))),(51,140)),144))),(2,60)),61),62);
 252: 1 -17108.47266 -16693.63586 (0,(((((1,94),(((((((((3,4),((((((((5,((11,12),((16,18),39))),23),(24,25)),(6,7)),(((36,38),37),(40,41))),((8,9),(21,22))),((((52,54),(53,55)),(56,147)),((105,138),((121,(128,143)),146)))),(28,29))),((((((((13,14),32),(45,46)),(33,34)),(((19,20),(((26,44),27),35)),(42,43))),57),((15,17),148)),(30,31))),141),145),10),(58,59)),((47,((48,49),(50,149))),((51,140),144))),65)),(((63,64),(((72,(125,126)),((79,142),99)),85)),(((((((((66,110),(114,118)),117),113),(115,116)),((108,109),(132,133))),(((74,(80,(106,107))),(((84,103),(102,124)),(122,129))),((92,93),139))),(((((((69,(70,83)),(134,135)),71),104),87),((95,97),(96,98))),(81,82))),(((((67,68),(73,((90,91),(130,(136,137))))),(((78,88),89),(111,112))),(100,101)),(((((75,76),127),((77,86),131)),(119,120)),123))))),(2,60)),61),62);
 253: 1 -16480.68164 -16684.91529 (0,(((((1,94),((((((((3,4),(((((((5,((((11,12),((16,18),39)),(24,25)),23)),(6,7)),(((36,38),37),(40,41))),((8,9),(21,22))),(((52,54),(53,55)),(56,147))),((((105,138),121),146),(128,143))),(28,29))),((((((((13,14),32),(45,46)),(33,34)),(((19,20),(((26,44),35),27)),(42,43))),57),((15,17),148)),(30,31))),(141,145)),10),(58,59)),(((47,((48,(50,149)),49)),(51,140)),144)),65)),((63,64),((((((((((66,110),(114,118)),117),113),(115,116)),((108,109),(132,133))),(((74,(80,(106,107))),(((84,103),(102,124)),(122,129))),((92,93),139))),(((((((69,(70,83)),(134,135)),71),104),87),((95,97),(96,98))),(81,82))),(((((67,68),(73,((90,91),(130,(136,137))))),(((78,89),88),(111,112))),(((((75,76),127),(((119,120),123),131)),86),77)),(100,101))),(((72,(125,126)),((79,142),99)),85)))),(2,60)),61),62);
 254: 3 -17025.46484 -16686.52006 (0,(((((1,94),(((63,64),(((72,(125,126)),((79,142),99)),85)),(((((((((66,110),(114,118)),117),113),(115,116)),((108,109),(132,133))),(((74,(80,(106,107))),(((84,103),(102,124)),(122,129))),((92,93),139))),(((((((69,(70,83)),(134,135)),71),104),87),((95,97),(96,98))),(81,82))),(((((67,68),(73,((90,91),(130,(136,137))))),(((78,88),89),(111,112))),(((((75,76),127),(77,86)),131),((119,120),123))),(100,101))))),((((((((3,4),((((((5,((((6,7),(24,25)),((11,12),((16,18),39))),23)),(21,22)),(8,9)),((((52,54),(53,55)),(56,147)),((((105,138),121),146),(128,143)))),(28,29)),(((36,37),38),(40,41)))),((((((((13,14),32),(45,46)),(33,34)),(((19,20),(((26,44),27),35)),(42,43))),57),((15,17),148)),(30,31))),(141,145)),10),(58,59)),(((47,((48,49),(50,149))),(51,140)),144)),65)),(2,60)),61),62);
 255: 6 -16068.15137 -16686.15983 (0,((((((1,94),((((((((3,4),((((((5,((((11,12),((16,18),39)),(24,25)),23)),(6,7)),((8,9),(21,22))),((((52,54),(53,55)),(56,147)),((((105,138),121),146),(128,143)))),(28,29)),(36,((37,38),(40,41))))),(141,145)),57),(((((((13,14),32),(45,46)),(33,34)),(((19,20),(((26,44),27),35)),(42,43))),((15,17),148)),(30,31))),10),(58,59)),((47,((48,49),(50,149))),((51,140),144)))),65),(((63,64),(((((75,76),127),((77,86),131)),(119,120)),123)),((((((((((66,110),(114,118)),117),113),(115,116)),((108,109),(132,133))),(((74,(80,(106,107))),(((84,103),(102,124)),(122,129))),((92,93),139))),(((((((69,(70,83)),(134,135)),71),104),87),((95,97),(96,98))),(81,82))),((((67,68),(73,((90,91),(130,(136,137))))),(((78,88),89),(111,112))),(100,101))),(((72,(125,126)),((79,142),99)),85)))),(2,60)),61),62);
 256: 3 -16645.75781 -16683.92817 (0,((((((1,94),(((63,64),((72,(125,126)),(((79,142),99),85))),(((((((((66,110),(114,118)),117),113),(115,116)),((108,109),(132,133))),(((74,(80,(106,107))),(((84,103),(102,124)),(122,129))),((92,93),139))),(((((((69,(70,83)),(134,135)),71),104),87),((95,97),(96,98))),(81,82))),(((((67,68),(73,((90,91),(130,(136,137))))),(((78,88),89),(111,112))),((((((75,76),127),((119,120),123)),77),131),86)),(100,101))))),65),(((((((3,4),(((((((((5,((11,12),((16,18),39))),(24,25)),23),(6,7)),(((36,38),37),(40,41))),((8,9),(21,22))),((((52,54),(53,55)),(56,147)),((((105,138),121),146),(128,143)))),(28,29)),57)),(141,145)),(((((((13,14),32),(45,46)),(33,34)),(((19,20),(((26,44),35),27)),(42,43))),((15,17),148)),(30,31))),10),(58,59)),(((47,((48,(50,149)),49)),(51,140)),144))),(2,60)),61),62);
 257: 2 -16074.36523 -16715.5128 (0,((((((1,94),((((((((3,4),(((((((5,23),((11,12),((16,18),39))),(24,25)),((6,7),(((36,38),37),(40,41)))),((8,9),(21,22))),((((52,54),(53,55)),(56,147)),((((105,138),121),146),(128,143)))),(28,29))),(141,145)),((((((((13,14),32),(45,46)),(33,34)),(((19,20),(((26,44),27),35)),(42,43))),57),((15,17),148)),(30,31))),10),(58,59)),((51,140),144)),(47,((48,49),(50,149))))),65),((63,64),(((((((((((66,110),(114,118)),117),113),(115,116)),((108,109),(132,133))),((74,((80,(106,107)),(((84,103),(102,124)),(122,129)))),((92,93),139))),(((((((69,(70,83)),(134,135)),71),104),87),((95,97),(96,98))),(81,82))),((((67,68),((73,(90,91)),(130,(136,137)))),(((78,88),89),(111,112))),(100,101))),(((72,(125,126)),85),((79,142),99))),(((((75,76),127),((77,86),131)),(119,120)),123)))),(2,60)),61),62);
 258: 1 -14451.88672 -16687.84645 (0,((((((1,94),65),(((((((3,4),((((((((5,((11,12),((16,18),39))),(24,25)),23),(6,7)),((8,9),(21,22))),((36,(37,38)),(40,41))),((((52,54),(53,55)),(56,147)),((((105,138),121),146),(128,143)))),(28,29))),(141,145)),((((((((13,14),32),(45,46)),(33,34)),(((19,20),(((26,44),27),35)),(42,43))),(30,31)),((15,17),148)),57)),10),(58,59)),(((47,((48,(50,149)),49)),(51,140)),144))),(((63,64),((72,(125,126)),(((79,142),99),85))),((((((((((66,110),(114,118)),117),113),(115,116)),((108,109),(132,133))),(((74,(80,(106,107))),(((84,103),(102,(122,129))),124)),((92,93),139))),(((((((69,(70,83)),(134,135)),71),104),87),((95,97),(96,98))),(81,82))),((((67,68),(73,(((90,91),(136,137)),130))),(((78,88),89),(111,112))),(100,101))),((((75,76),((77,86),131)),127),((119,120),123))))),(2,60)),61),62);
 259: 3 -17069.6582 -16678.39297 (0,(((((1,94),(((((((((3,4),((((((((5,((11,12),((16,18),39))),(24,25)),23),(6,7)),((36,(37,38)),(40,41))),((8,9),(21,22))),((((52,54),(53,55)),(56,147)),((((105,138),121),146),(128,143)))),(28,29))),(141,145)),57),(((((((13,14),32),(45,46)),(33,34)),(((19,20),(((26,44),27),35)),(42,43))),((15,17),148)),(30,31))),10),(58,59)),((47,((48,49),(50,149))),((51,140),144))),65)),(((63,64),(((72,(125,126)),((79,142),99)),85)),(((((((((66,110),(114,118)),117),113),(115,116)),((108,109),(132,133))),(((74,(80,(106,107))),(((84,103),(102,124)),(122,129))),((92,93),139))),(((((((69,(70,83)),(134,135)),71),104),87),((95,97),(96,98))),(81,82))),(((((67,68),(73,((90,91),(130,(136,137))))),(((78,88),89),(111,112))),((((75,76),127),((77,86),131)),((119,120),123))),(100,101))))),(2,60)),61),62);
 260: 1 -16124.36133 -16688.5654 (0,(((((((1,94),((47,((48,(50,149)),49)),((51,140),144))),(((((((3,4),((((((5,((((11,12),((16,18),39)),(24,25)),23)),(6,7)),(((36,38),37),(40,41))),((8,9),(21,22))),((((52,54),(53,55)),(56,147)),((((105,138),121),146),(128,143)))),(28,29))),(141,145)),57),(((((((((((13,14),32),(45,46)),(33,34)),(42,43)),(19,20)),(26,44)),27),35),((15,17),148)),(30,31))),10),(58,59))),65),((63,64),((((((((((66,110),(114,118)),117),113),(115,116)),((108,109),(132,133))),(((74,(80,(106,107))),(((84,103),(102,124)),(122,129))),((92,93),139))),(((((((69,(70,83)),(134,135)),71),104),87),((95,97),(96,98))),(81,82))),(((((67,68),(73,((90,91),(130,(136,137))))),(((78,88),89),(111,112))),((((75,76),127),((77,86),131)),((119,120),123))),(100,101))),(((72,(125,126)),((79,142),99)),85)))),(2,60)),61),62);
 261: 1 -16624.2832 -16694.59361 (0,(((((1,94),(((63,64),((72,(125,126)),(((79,142),99),85))),((((((((((66,110),(114,118)),117),113),(115,116)),((108,109),(132,133))),(((74,(80,(106,107))),(((84,103),(102,124)),(122,129))),((92,93),139))),(((((((69,(70,83)),(134,135)),71),104),87),((95,97),(96,98))),(81,82))),((((67,68),(73,((90,91),(130,(136,137))))),(((78,88),89),(111,112))),(100,101))),((((((75,76),127),((119,120),123)),131),86),77)))),((((((((3,4),((((((5,(21,22)),(8,9)),((6,7),((((11,12),((16,18),39)),(24,25)),23))),((((52,54),(53,55)),(56,147)),((((105,138),121),146),(128,143)))),((36,(40,41)),(37,38))),(28,29))),((((((((13,14),32),(45,46)),(33,34)),(((((19,20),(26,44)),35),27),(42,43))),57),((15,17),148)),(30,31))),(141,145)),10),(58,59)),(((47,((48,49),(50,149))),(51,140)),144)),65)),(2,60)),61),62);
 262: 1 -16152.80273 -16680.60457 (0,((((((1,94),65),((((((((3,4),((((((((5,((11,12),((16,18),39))),(24,25)),23),(6,7)),((36,(37,38)),(40,41))),((8,9),(21,22))),((((52,54),(53,55)),(56,147)),((((105,138),121),146),(128,143)))),(28,29))),(141,145)),57),(((((((13,14),32),(45,46)),(33,34)),(((19,20),(((26,44),27),35)),(42,43))),((15,17),148)),(30,31))),10),(58,59)),(((47,(48,(49,(50,149)))),(51,140)),144))),((63,64),(((((((((((66,110),(114,118)),117),113),(115,116)),((108,109),(132,133))),(((74,(80,(106,107))),(((84,103),(102,124)),(122,129))),((92,93),139))),((((67,68),(73,((90,91),(130,(136,137))))),(((78,88),89),(111,112))),(100,101))),((((((69,(70,83)),(71,(134,135))),104),87),((95,97),(96,98))),(81,82))),(((72,(125,126)),85),((79,142),99))),(((((75,76),127),((77,86),131)),(119,120)),123)))),(2,60)),61),62);
 263: 1 -17548.59766 -16706.18132 (0,(((((1,94),(((63,64),((72,(125,126)),(((79,142),85),99))),((((((((((66,110),(114,118)),117),113),(115,116)),((108,109),(132,133))),(((74,(80,(106,107))),(((84,103),(102,124)),(122,129))),((92,93),139))),((((67,68),(73,(((90,91),(136,137)),130))),(((78,88),89),(111,112))),(100,101))),(((((((69,(70,83)),(134,135)),71),104),87),((95,97),(96,98))),(81,82))),(((((75,76),(((119,120),123),127)),131),77),86)))),((((((((3,4),((((((5,(21,22)),(8,9)),((6,7),((((11,12),((16,18),39)),(24,25)),23))),((((52,54),(53,55)),(56,147)),((((105,138),121),146),(128,143)))),(28,29)),((36,(37,38)),(40,41)))),((((((((13,14),32),(45,46)),(33,34)),(((((19,20),(26,44)),27),35),(42,43))),57),((15,17),148)),(30,31))),(141,145)),10),(58,59)),(((47,(48,(49,(50,149)))),(51,140)),144)),65)),(2,60)),61),62);
 264: 1 -16749.53906 -16727.14174 (0,(((((1,94),(((63,64),((72,(125,126)),(((79,142),99),85))),((((((((66,110),(114,118)),117),(((108,109),(132,133)),(115,116))),113),(((((67,68),(73,(((90,91),130),(136,137)))),(((78,88),89),(111,112))),(100,101)),((74,(80,(106,107))),(((84,103),(102,124)),(122,129))))),((((((((69,(70,83)),(134,135)),71),104),87),((95,97),(96,98))),(81,82)),((92,93),139))),((((((75,76),((119,120),123)),127),77),86),131)))),((((((((3,4),((((((((13,14),32),(45,46)),(33,34)),((((19,20),((26,44),27)),35),(42,43))),57),((15,17),148)),(30,31))),(((((((5,((11,12),((16,18),39))),(24,25)),23),(6,7)),(28,29)),(((8,9),(21,22)),((((52,54),(53,55)),(56,147)),((((105,138),121),146),(128,143))))),((36,(38,(40,41))),37))),(141,145)),10),(58,59)),((47,((48,(50,149)),49)),((51,140),144))),65)),(2,60)),61),62);
 265: 1 -17029.86719 -16702.45273 (0,((((((1,94),(((((((3,4),((((((5,(21,22)),((((11,12),((16,18),39)),(24,25)),23)),((6,7),(((36,37),38),(40,41)))),(8,9)),((((52,54),(53,55)),(56,147)),((((105,138),121),146),(128,143)))),(28,29))),(141,145)),((((((((13,14),32),(45,46)),(33,34)),(((19,20),(((26,44),27),35)),(42,43))),57),((15,17),148)),(30,31))),10),(58,59)),((47,((48,49),(50,149))),((51,140),144)))),65),((63,64),((((((((((66,110),(114,118)),117),113),(115,116)),((108,109),(132,133))),(((((((69,(70,83)),(134,135)),71),104),87),((95,97),(96,98))),(81,82))),(((74,(80,(106,107))),(((84,103),(102,124)),(122,129))),((92,93),139))),(((((72,(125,126)),85),99),(79,142)),(((((75,76),((77,86),131)),127),123),(119,120)))),((((67,68),(73,((90,91),(130,(136,137))))),(((78,88),89),(111,112))),(100,101))))),(2,60)),61),62);
 266: 1 -15613.08203 -16701.25828 (0,((((((1,94),(((((((3,4),((((((5,(21,22)),((((11,12),((16,18),39)),(24,25)),23)),((6,7),(((36,37),38),(40,41)))),(8,9)),((((52,54),(53,55)),(56,147)),((((105,138),121),146),(128,143)))),(28,29))),(141,145)),((((((((13,14),32),(45,46)),(33,34)),(((19,20),(((26,44),27),35)),(42,43))),57),((15,17),148)),(30,31))),10),(58,59)),((47,((48,49),(50,149))),((51,140),144)))),((63,64),((((((((((66,110),(114,118)),117),113),(115,116)),((108,109),(132,133))),(((((((69,(70,83)),(134,135)),71),104),87),((95,97),(96,98))),(81,82))),(((74,(80,(106,107))),(((84,103),(102,124)),(122,129))),((92,93),139))),((((67,68),(73,((90,91),(130,(136,137))))),(((78,88),89),(111,112))),(100,101))),(((((72,(125,126)),85),99),(79,142)),(((((75,76),((77,86),131)),127),123),(119,120)))))),65),(2,60)),61),62);
 267: 1 -16307.46191 -16689.65644 (0,((((((1,94),((((63,64),((72,(125,126)),(((79,142),99),85))),(((((((((66,110),(114,118)),117),113),(115,116)),((108,109),(132,133))),(((74,(80,(106,107))),(((84,103),(102,124)),(122,129))),((92,93),139))),(((((((69,(70,83)),(134,135)),71),104),87),((95,97),(96,98))),(81,82))),((((67,68),(73,((90,91),(130,(136,137))))),(((78,88),89),(111,112))),(100,101)))),(((((75,76),(((119,120),123),127)),131),86),77))),65),(((((((3,4),((((((((5,((((11,12),((16,18),39)),(24,25)),23)),(21,22)),(8,9)),(((52,54),(53,55)),(56,147))),((6,7),((36,(37,38)),(40,41)))),((((105,138),121),146),(128,143))),(28,29)),57)),(141,145)),(((((((13,14),32),(45,46)),(33,34)),(((19,20),(((26,44),35),27)),(42,43))),((15,17),148)),(30,31))),10),(58,59)),(((47,((48,49),(50,149))),(51,140)),144))),(2,60)),61),62);
 268: 1 -17034.73828 -16680.83657 (0,(((((1,94),((((((((3,4),((((((((((5,((11,12),((16,18),39))),(24,25)),23),(6,7)),(((36,37),38),(40,41))),((8,9),(21,22))),(((52,54),(53,55)),(56,147))),((((105,138),121),146),(128,143))),(28,29)),57)),(141,145)),(((((((13,14),32),(45,46)),(33,34)),(((19,20),(((26,44),27),35)),(42,43))),((15,17),148)),(30,31))),10),(58,59)),((47,((48,(50,149)),49)),((51,140),144))),65)),((63,64),((((((((((66,110),(114,118)),117),113),(115,116)),((108,109),(132,133))),(((74,(80,(106,107))),(((84,103),(102,124)),(122,129))),((92,93),139))),(((((((69,(70,83)),(134,135)),71),104),87),((95,97),(96,98))),(81,82))),(((((67,68),(73,((90,91),(130,(136,137))))),(((78,88),89),(111,112))),(((((75,76),127),((77,86),131)),(119,120)),123)),(100,101))),(((72,(125,126)),((79,142),99)),85)))),(2,60)),61),62);
 269: 3 -17607.81641 -16694.57269 (0,((((((1,94),(((63,64),((72,(125,126)),(((79,142),99),85))),((((((((((66,110),(114,118)),117),113),(115,116)),((108,109),(132,133))),(((74,(80,(106,107))),(((84,103),(102,(122,129))),124)),((92,93),139))),(((((((69,(70,83)),(134,135)),71),104),87),((95,97),(96,98))),(81,82))),((((67,68),(73,((90,91),(130,(136,137))))),(((78,88),89),(111,112))),(100,101))),((((75,76),(((119,120),123),127)),(77,131)),86)))),65),(((((((3,4),((((((5,(21,22)),(8,9)),(((6,7),((((11,12),((16,18),39)),(24,25)),23)),((36,(37,38)),(40,41)))),((((52,54),(53,55)),(56,147)),((((105,138),121),146),(128,143)))),(28,29)),57)),(141,145)),(((((((13,14),32),(45,46)),(33,34)),(((19,20),(((26,44),35),27)),(42,43))),((15,17),148)),(30,31))),10),(58,59)),(((47,(48,(49,(50,149)))),(51,140)),144))),(2,60)),61),62);
 270: 2 -16420.00391 -16691.45899 (0,((((((1,94),65),(((((((3,4),(((((((((5,((11,12),((16,18),39))),(24,25)),23),(6,7)),(((36,37),38),(40,41))),((8,9),(21,22))),(28,29)),((52,54),((53,55),(56,147)))),((((105,138),121),146),(128,143)))),((((((((13,14),32),(45,46)),(33,34)),(((19,20),(((26,44),27),35)),(42,43))),57),((15,17),148)),(30,31))),(141,145)),10),(58,59)),(((47,((48,49),(50,149))),(51,140)),144))),((63,64),(((((((((((66,110),(114,118)),117),113),(115,116)),((108,109),(132,133))),(((74,(80,(106,107))),(((84,103),(102,124)),(122,129))),((92,93),139))),(((((((69,(70,83)),(134,135)),71),104),87),((95,97),(96,98))),(81,82))),((((67,68),(73,((90,91),(130,(136,137))))),(((78,88),89),(111,112))),(100,101))),(((72,(125,126)),85),((79,142),99))),(((((75,76),127),(77,86)),131),((119,120),123))))),(2,60)),61),62);
 271: 1 -16829.67969 -16685.29867 (0,(((((1,94),((63,64),(((((((((((66,110),(114,118)),117),113),(115,116)),((108,109),(132,133))),(((74,(80,(106,107))),(((84,103),(102,124)),(122,129))),((92,93),139))),(((((((69,(70,83)),(134,135)),71),104),87),((95,97),(96,98))),(81,82))),((((67,68),(73,((90,91),(130,(136,137))))),(((78,89),88),(111,112))),(100,101))),(((72,(125,126)),85),((79,142),99))),(((((75,76),((77,86),131)),127),123),(119,120))))),((((((((3,4),(((((((((5,((11,12),((16,18),39))),(24,25)),23),(6,7)),(((36,38),37),(40,41))),((8,9),(21,22))),((52,54),((53,55),(56,147)))),((((105,138),121),146),(128,143))),(28,29))),(141,145)),((((((((13,14),32),(45,46)),(33,34)),(((19,20),(((26,44),27),35)),(42,43))),57),((15,17),148)),(30,31))),10),(58,59)),(((47,((48,49),(50,149))),(51,140)),144)),65)),(2,60)),61),62);
 272: 1 -17035.1875 -16695.18866 (0,(((((1,94),((((((((3,4),(((((((((5,(21,22)),((11,12),((16,18),39))),23),(24,25)),(6,7)),(((36,38),37),(40,41))),(8,9)),((((52,54),(53,55)),(56,147)),((((105,138),121),146),(128,143)))),(28,29))),(((((((((13,14),32),(45,46)),(33,34)),(((((19,20),(26,44)),27),35),(42,43))),(30,31)),((15,17),148)),57),141)),145),10),(58,59)),((47,((48,49),(50,149))),((51,140),144))),65)),(((63,64),(((72,(125,126)),((79,142),99)),85)),((((((((((66,110),(114,118)),117),113),(115,116)),((108,109),(132,133))),(((74,(80,(106,107))),(((84,103),(102,124)),(122,129))),((92,93),139))),(((((((69,(70,83)),(134,135)),71),104),87),((95,97),(96,98))),(81,82))),((((67,68),(73,((90,91),(130,(136,137))))),(((78,88),89),(111,112))),(100,101))),(((((75,76),127),(((119,120),123),131)),86),77)))),(2,60)),61),62);
 273: 1 -17171.99023 -16693.3843 (0,((((((1,94),65),(((((((3,4),((((((5,(21,22)),((((11,12),((16,18),39)),(24,25)),23)),((6,7),(((36,38),37),(40,41)))),((((52,54),(53,55)),(56,147)),((((105,138),121),146),(128,143)))),(8,9)),(28,29))),(141,145)),((((((((13,14),32),(45,46)),(33,34)),(((19,20),(((26,44),27),35)),(42,43))),(30,31)),((15,17),148)),57)),10),(58,59)),(((47,((48,49),(50,149))),(51,140)),144))),((63,64),((((((((((66,110),(114,118)),117),113),(115,116)),((108,109),(132,133))),(((74,(80,(106,107))),(((84,103),(102,124)),(122,129))),((92,93),139))),((((((((69,(70,83)),(134,135)),71),104),87),((95,97),(96,98))),(81,82)),(((72,(125,126)),85),((79,142),99)))),((((67,68),(73,((90,91),(130,(136,137))))),(((78,88),89),(111,112))),(100,101))),(((((75,76),127),((77,86),131)),(119,120)),123)))),(2,60)),61),62);
 274: 1 -16000.5127 -16688.57745 (0,(((((1,94),(((((((((3,4),(((((((((5,((11,12),((16,18),39))),(24,25)),23),(6,7)),(28,29)),(((36,38),37),(40,41))),((8,9),(21,22))),(((52,54),(53,55)),(56,147))),((((105,138),121),146),(128,143)))),(141,145)),57),(((((((13,14),32),(45,46)),(33,34)),(((19,20),(((26,44),35),27)),(42,43))),((15,17),148)),(30,31))),10),(58,59)),(((47,((48,49),(50,149))),(51,140)),144)),65)),((63,64),((((((((((66,110),(114,118)),117),113),(115,116)),((108,109),(132,133))),(((74,(80,(106,107))),(((84,103),(102,(122,129))),124)),((92,93),139))),(((((((69,(70,83)),(134,135)),71),104),87),((95,97),(96,98))),(81,82))),(((((67,68),(73,((90,91),(130,(136,137))))),(((78,88),89),(111,112))),((((75,76),127),((77,131),86)),((119,120),123))),(100,101))),(((72,(125,126)),((79,142),99)),85)))),(2,60)),61),62);
 275: 1 -16557.63281 -16684.82674 (0,((((((1,94),((((((((3,4),((((((((5,((11,12),((16,18),39))),(24,25)),23),(6,7)),(((36,38),37),(40,41))),((8,9),(21,22))),((((52,54),(53,55)),(56,147)),((((105,138),121),146),(128,143)))),(28,29))),(141,145)),57),((((((13,14),(32,(45,46))),(33,34)),(((19,20),(((26,44),27),35)),(42,43))),(30,31)),((15,17),148))),10),(58,59)),((47,((48,(50,149)),49)),((51,140),144)))),65),((63,64),(((((((((((66,110),(114,118)),117),113),(115,116)),((108,109),(132,133))),(((74,(80,(106,107))),(((84,103),(102,124)),(122,129))),((92,93),139))),(((((((69,(70,83)),(134,135)),71),104),87),((95,97),(96,98))),(81,82))),((((67,68),(73,((90,91),(130,(136,137))))),(((78,88),89),(111,112))),(100,101))),(((72,(125,126)),((79,142),99)),85)),(((((75,76),((77,86),131)),127),(119,120)),123)))),(2,60)),61),62);
 276: 1 -15952.42676 -16688.83265 (0,(((((1,94),(((63,64),(((72,(125,126)),((79,142),99)),85)),(((((((((66,110),(114,118)),117),113),(115,116)),((108,109),(132,133))),(((74,(80,(106,107))),(((84,103),(102,124)),(122,129))),((92,93),139))),(((((((69,(70,83)),(134,135)),71),104),87),((95,97),(96,98))),(81,82))),(((((67,68),(73,((90,91),(130,(136,137))))),(((78,88),89),(111,112))),((((((75,76),127),((119,120),123)),131),86),77)),(100,101))))),((((((((3,4),(((((((5,(((6,7),23),(((11,12),((16,18),39)),(24,25)))),((8,9),(21,22))),(((52,54),(53,55)),(56,147))),(((105,138),(121,(128,143))),146)),(((36,37),38),(40,41))),(28,29)),57)),(141,145)),(((((((13,14),32),(45,46)),(33,34)),(((19,20),(((26,44),27),35)),(42,43))),((15,17),148)),(30,31))),10),(58,59)),(((47,((48,(50,149)),49)),(51,140)),144)),65)),(2,60)),61),62);
 277: 1 -16473.58594 -16699.12989 (0,((((((1,94),((((((((3,4),((((((5,((11,12),((16,18),39))),(23,(24,25))),((6,7),((36,(37,38)),(40,41)))),((8,9),(21,22))),((((52,54),(53,55)),(56,147)),((((105,138),121),146),(128,143)))),(28,29))),(141,145)),(((((13,14),((32,(45,46)),(33,34))),(((19,20),(((26,44),27),35)),(42,43))),((15,17),148)),57)),(30,31)),10),(58,59)),(((47,((48,49),(50,149))),(51,140)),144))),65),((63,64),(((((((((((66,110),(114,118)),117),113),(115,116)),((108,109),(132,133))),(((74,(80,(106,107))),(((84,103),(102,124)),(122,129))),((92,93),139))),(((((((69,(70,83)),(134,135)),71),104),87),((95,97),(96,98))),(81,82))),((((67,68),(73,((90,91),(130,(136,137))))),(((78,88),89),(111,112))),(100,101))),(((72,(125,126)),85),((79,142),99))),(((((75,76),127),((77,86),131)),(119,120)),123)))),(2,60)),61),62);
 278: 1 -15945.62305 -16699.67773 (0,(((((1,94),(((((((((3,4),((((((((5,((11,12),((16,18),39))),(24,25)),23),(6,7)),(((36,37),38),(40,41))),((8,9),(21,22))),((((52,54),(53,55)),(56,147)),((((105,138),121),146),(128,143)))),(28,29))),(((((((((13,14),32),(45,46)),(33,34)),((((19,20),(42,43)),((26,44),27)),35)),(30,31)),((15,17),148)),57),141)),145),10),(58,59)),((51,140),144)),(47,((48,49),(50,149)))),65)),((63,64),((((((((((66,110),(114,118)),117),113),(115,116)),((108,109),(132,133))),(((74,(80,(106,107))),(((84,103),(102,124)),(122,129))),((92,93),139))),(((((((69,(70,83)),(134,135)),71),104),87),((95,97),(96,98))),(81,82))),(((((67,68),(73,((90,91),(130,(136,137))))),(((78,88),89),(111,112))),((((75,76),127),((77,86),131)),((119,120),123))),(100,101))),(((72,(125,126)),((79,142),99)),85)))),(2,60)),61),62);
 279: 1 -15823.5957 -16690.5886 (0,(((((1,94),((((((((3,4),((((((5,((((11,12),((16,18),39)),(24,25)),23)),(6,7)),(((36,37),38),(40,41))),(((8,9),(21,22)),(((52,54),(53,55)),(56,147)))),((((105,138),121),146),(128,143))),(28,29))),((((((((13,14),32),(45,46)),(33,34)),(((19,20),(((26,44),27),35)),(42,43))),57),((15,17),148)),(30,31))),(141,145)),10),(58,59)),(((47,((48,49),(50,149))),(51,140)),144)),65)),(((63,64),(((72,(125,126)),((79,142),99)),85)),(((((((((66,110),(114,118)),117),113),(115,116)),((108,109),(132,133))),(((74,(80,(106,107))),(((84,103),(102,124)),(122,129))),((92,93),139))),(((((((69,(70,83)),(134,135)),71),104),87),((95,97),(96,98))),(81,82))),(((((67,68),(73,((90,91),(130,(136,137))))),(((78,89),88),(111,112))),(((((75,76),(((119,120),123),127)),131),86),77)),(100,101))))),(2,60)),61),62);
 280: 1 -16453.09375 -16695.50402 (0,(((((1,94),65),((((((((3,4),((((((((5,((11,12),((16,18),39))),(24,25)),23),(6,7)),(((36,38),37),(40,41))),((8,9),(21,22))),((((52,54),(53,55)),(56,147)),((((105,138),121),146),(128,143)))),(28,29))),(141,145)),57),(((((((13,14),32),(45,46)),(33,34)),(((19,20),(((26,44),27),35)),(42,43))),(30,31)),((15,17),148))),10),(58,59)),((47,(48,(49,(50,149)))),((51,140),144)))),((2,60),((63,64),(((((((((((66,110),(114,118)),117),113),(115,116)),((108,109),(132,133))),(((74,(80,(106,107))),(((84,103),(102,(122,129))),124)),((92,93),139))),(((((((69,(70,83)),(134,135)),71),104),87),((95,97),(96,98))),(81,82))),((((67,68),(73,((90,91),(130,(136,137))))),(((78,88),89),(111,112))),(100,101))),(((72,(125,126)),((79,142),99)),85)),((((75,76),((77,86),131)),127),((119,120),123)))))),61),62);
 281: 2 -16352.17383 -16686.60154 (0,(((((1,94),(((63,64),(((72,(125,126)),((79,142),99)),85)),(((((((((66,110),(114,118)),117),113),(115,116)),((108,109),(132,133))),(((74,(80,(106,107))),(((84,103),(102,124)),(122,129))),((92,93),139))),(((((((69,(70,83)),(134,135)),71),104),87),((95,97),(96,98))),(81,82))),(((((67,68),(73,((90,91),(130,(136,137))))),(((78,88),89),(111,112))),(((((75,76),127),(77,86)),131),((119,120),123))),(100,101))))),((((((((3,4),((((((5,((((6,7),(24,25)),((11,12),((16,18),39))),23)),(21,22)),(8,9)),((((52,54),(53,55)),(56,147)),((((105,138),121),146),(128,143)))),(28,29)),(((36,38),(40,41)),37))),((((((((13,14),32),(45,46)),(33,34)),(((19,20),(((26,44),27),35)),(42,43))),57),((15,17),148)),(30,31))),(141,145)),10),(58,59)),(((47,((48,49),(50,149))),(51,140)),144)),65)),(2,60)),61),62);
 282: 2 -15758.16016 -16683.05253 (0,(((((1,94),(((((((((3,4),((((((((5,((11,12),((16,18),39))),(24,25)),23),(6,7)),(((36,37),38),(40,41))),((8,9),(21,22))),((((52,54),(53,55)),(56,147)),(((105,138),(121,(128,143))),146))),(28,29))),(141,145)),57),(((((((13,14),32),(45,46)),(33,34)),(((19,20),(((26,44),27),35)),(42,43))),((15,17),148)),(30,31))),10),(58,59)),(((47,(48,(49,(50,149)))),(51,140)),144)),65)),((63,64),(((((((((((66,110),(114,118)),117),113),(115,116)),((108,109),(132,133))),(((74,(80,(106,107))),(((84,103),(102,124)),(122,129))),((92,93),139))),(((((((69,(70,83)),(134,135)),71),104),87),((95,97),(96,98))),(81,82))),((((67,68),(73,((90,91),(130,(136,137))))),(((78,88),89),(111,112))),(100,101))),((((75,76),((77,86),131)),127),((119,120),123))),(((72,(125,126)),85),((79,142),99))))),(2,60)),61),62);
 283: 5 -16734.19727 -16693.94639 (0,((((((1,94),((((63,64),((72,(125,126)),(((79,142),99),85))),((((((75,76),127),((119,120),123)),131),86),77)),(((((((((66,110),(114,118)),117),113),(115,116)),((108,109),(132,133))),(((74,(80,(106,107))),(((84,103),(102,(122,129))),124)),((92,93),139))),(((((((69,(70,83)),(134,135)),71),104),87),((95,97),(96,98))),(81,82))),((((67,68),(73,((90,91),(130,(136,137))))),(((78,88),89),(111,112))),(100,101))))),65),(((((((3,4),((((((5,(21,22)),(8,9)),(((6,7),((((11,12),((16,18),39)),(24,25)),23)),(((36,37),38),(40,41)))),((((52,54),(53,55)),(56,147)),((((105,138),121),146),(128,143)))),(28,29)),57)),(141,145)),(((((((13,14),32),(45,46)),(33,34)),(((19,20),(((26,44),27),35)),(42,43))),((15,17),148)),(30,31))),10),(58,59)),(((47,((48,49),(50,149))),(51,140)),144))),(2,60)),61),62);
 284: 1 -16744.14844 -16704.45135 (0,((((((1,94),((((((((3,4),(((((((((5,((11,12),((16,18),39))),(24,25)),23),(6,7)),(28,29)),(((36,37),38),(40,41))),((8,9),(21,22))),(((52,54),(53,55)),(56,147))),((((105,138),121),146),(128,143)))),(141,145)),57),((((((13,14),(32,(45,46))),(33,34)),(((19,20),(((26,44),27),35)),(42,43))),((15,17),148)),(30,31))),10),(58,59)),((47,((48,(50,149)),49)),((51,140),144)))),65),(((63,64),(((72,(125,126)),((79,142),99)),85)),((((((((((66,110),(114,118)),117),113),(115,116)),((108,109),(132,133))),(((74,(80,(106,107))),(((84,103),(102,124)),(122,129))),((92,93),139))),(((((((69,(70,83)),(134,135)),71),87),104),((95,97),(96,98))),(81,82))),((((67,68),(73,((90,91),(130,(136,137))))),(((78,88),89),(111,112))),(100,101))),(((((75,76),127),((77,86),131)),(119,120)),123)))),(2,60)),61),62);
 285: 1 -16140.29297 -16688.83702 (0,((((((1,94),((((((3,4),((((((((((5,((11,12),((16,18),39))),(24,25)),23),(6,7)),(((36,37),38),(40,41))),((8,9),(21,22))),((((52,54),(53,55)),(56,147)),((((105,138),121),146),(128,143)))),(28,29)),57),(141,145))),(((((((13,14),32),(45,46)),(33,34)),(((19,20),(((26,44),35),27)),(42,43))),((15,17),148)),(30,31))),10),(58,59)),((47,((48,(50,149)),49)),((51,140),144)))),65),((63,64),((((((((((66,110),(114,118)),117),113),((108,109),(132,133))),(115,116)),((((((((69,(70,83)),(134,135)),71),104),87),((95,97),(96,98))),(81,82)),(((72,(125,126)),85),((79,142),99)))),(((74,(80,(106,107))),(((84,103),(102,124)),(122,129))),((92,93),139))),((((67,68),(73,((90,91),(130,(136,137))))),(((78,88),89),(111,112))),(100,101))),((((75,76),127),((77,86),131)),((119,120),123))))),(2,60)),61),62);
 286: 4 -16921.625 -16708.63185 (0,(((((1,94),((((((((3,4),(((((((((5,(21,22)),((11,12),((16,18),39))),(24,25)),23),(6,7)),(8,9)),(((52,54),((53,55),(56,147))),((((105,138),121),146),(128,143)))),(28,29)),((36,(40,41)),(37,38)))),((((((((13,14),32),(45,46)),(33,34)),((19,20),((((26,44),27),35),(42,43)))),57),((15,17),148)),(30,31))),(141,145)),10),(58,59)),(((47,((48,(50,149)),49)),(51,140)),144)),65)),(((63,64),((72,(125,126)),(((79,142),99),85))),((((((((((66,110),(114,118)),117),113),(115,116)),((108,109),(132,133))),(((74,(80,(106,107))),(((84,103),(102,124)),(122,129))),((92,93),139))),(((((((69,(70,83)),(134,135)),71),104),87),((95,97),(96,98))),(81,82))),((((67,68),(73,((90,91),(130,(136,137))))),(((78,88),89),(111,112))),(100,101))),((((((75,76),127),((119,120),123)),131),86),77)))),(2,60)),61),62);
 287: 2 -17505.07227 -16691.97281 (0,((((((1,94),(((((((3,4),((((((((5,((11,12),((16,18),39))),(24,25)),23),(6,7)),(((36,38),37),(40,41))),((8,9),(21,22))),((((52,54),(53,55)),(56,147)),((((105,138),121),146),(128,143)))),(28,29))),(141,145)),(((((((((13,14),32),(45,46)),(33,34)),((19,20),(((26,44),35),27))),(42,43)),57),((15,17),148)),(30,31))),10),(58,59)),((47,((48,49),(50,149))),((51,140),144)))),65),((63,64),(((((((((((66,110),(114,118)),117),113),(115,116)),((108,109),(132,133))),(((74,(80,(106,107))),(((84,103),(102,(122,129))),124)),((92,93),139))),((((67,68),(73,((90,91),(130,(136,137))))),(((78,88),89),(111,112))),(100,101))),(((((((69,(70,83)),(134,135)),71),104),87),((95,97),(96,98))),(81,82))),(((72,(125,126)),85),((79,142),99))),((((75,76),((77,86),131)),127),((119,120),123))))),(2,60)),61),62);
 288: 1 -16647.91797 -16693.56688 (0,((((((1,94),65),(((((((3,4),((((((((5,((11,12),((16,18),39))),(24,25)),23),(6,7)),(((36,37),38),(40,41))),((8,9),(21,22))),((((52,54),(53,55)),(56,147)),(((105,138),(121,(128,143))),146))),(28,29))),(141,145)),((((((((13,14),32),(45,46)),(33,34)),(((19,20),(((26,44),35),27)),(42,43))),57),((15,17),148)),(30,31))),10),(58,59)),((47,((48,(50,149)),49)),((51,140),144)))),((63,64),((((((((((((66,110),(114,118)),117),113),(115,116)),((108,109),(132,133))),((92,93),139)),((74,(80,(106,107))),(((84,103),(102,124)),(122,129)))),(((((((69,(70,83)),(134,135)),71),104),87),((95,97),(96,98))),(81,82))),((((67,68),(73,((90,91),(130,(136,137))))),(((78,88),89),(111,112))),(100,101))),(((72,(125,126)),85),((79,142),99))),(((((75,76),127),((77,86),131)),(119,120)),123)))),(2,60)),61),62);
 289: 1 -16422.93359 -16680.56482 (0,(((((1,94),(((((((((3,4),((((((((5,((11,12),((16,18),39))),23),(24,25)),(6,7)),((8,9),(21,22))),(((36,38),37),(40,41))),((((52,54),(53,55)),(56,147)),((((105,138),121),146),(128,143)))),(28,29))),(141,145)),57),(((((((13,14),32),(45,46)),(33,34)),(((19,20),(((26,44),27),35)),(42,43))),((15,17),148)),(30,31))),10),(58,59)),(((47,((48,49),(50,149))),(51,140)),144)),65)),(((63,64),((72,(125,126)),(((79,142),99),85))),((((((((((66,110),(114,118)),117),113),(115,116)),((108,109),(132,133))),(((74,(80,(106,107))),(((84,103),(102,124)),(122,129))),((92,93),139))),(((((((69,(70,83)),(134,135)),71),104),87),((95,97),(96,98))),(81,82))),((((67,68),(73,((90,91),(130,(136,137))))),(((78,88),89),(111,112))),(100,101))),(((((75,76),127),((77,86),131)),(119,120)),123)))),(2,60)),61),62);
 290: 1 -16953.75391 -16703.52909 (0,(((((1,94),(((((((((3,4),((((((((5,((11,12),((16,18),39))),(24,25)),23),(6,7)),(((36,38),37),(40,41))),((8,9),(21,22))),((((52,54),(53,55)),(56,147)),((((105,138),121),146),(128,143)))),(28,29))),(141,145)),57),(((((((13,14),32),(45,46)),(33,34)),((((19,20),(42,43)),((26,44),27)),35)),((15,17),148)),(30,31))),10),(58,59)),(((47,((48,49),(50,149))),(51,140)),144)),65)),((63,64),(((((((((((((66,110),(114,118)),117),113),(115,116)),((108,109),(132,133))),((74,(80,(106,107))),(((84,103),(102,124)),(122,129)))),((92,93),139)),(((((((69,(70,83)),(134,135)),71),104),87),((95,97),(96,98))),(81,82))),(100,101)),(((67,68),(73,((90,91),(130,(136,137))))),(((78,88),89),(111,112)))),(((72,(125,126)),85),((79,142),99))),(((((75,76),((77,86),131)),127),(119,120)),123)))),(2,60)),61),62);
 291: 3 -16971.23438 -16691.95271 (0,(((((1,94),((((((((3,4),((((((((5,((11,12),((16,18),39))),(24,25)),23),(6,7)),((36,(37,38)),(40,41))),((8,9),(21,22))),((((52,54),(53,55)),(56,147)),((((105,138),121),146),(128,143)))),(28,29))),(((((((((13,14),32),(45,46)),(33,34)),((((19,20),(42,43)),((26,44),27)),35)),(30,31)),((15,17),148)),57),141)),145),10),(58,59)),(((47,((48,49),(50,149))),(51,140)),144)),65)),((63,64),((((((((((66,110),(114,118)),117),113),(115,116)),((108,109),(132,133))),(((74,(80,(106,107))),(((84,103),(102,124)),(122,129))),((92,93),139))),(((((((69,(70,83)),(134,135)),71),104),87),((95,97),(96,98))),(81,82))),(((((67,68),(73,((90,91),(130,(136,137))))),(((78,88),89),(111,112))),((((75,76),127),((77,86),131)),((119,120),123))),(100,101))),(((72,(125,126)),((79,142),99)),85)))),(2,60)),61),62);
 292: 1 -17897.17773 -16691.9671 (0,((((((1,94),65),(((((((3,4),(((((((((5,((11,12),((16,18),39))),(24,25)),23),(6,7)),(((36,38),37),(40,41))),((8,9),(21,22))),(28,29)),((52,54),((53,55),(56,147)))),((((105,138),121),146),(128,143)))),((((((((13,14),32),(45,46)),(33,34)),(((19,20),(((26,44),27),35)),(42,43))),57),((15,17),148)),(30,31))),(141,145)),10),(58,59)),(((47,((48,(50,149)),49)),(51,140)),144))),((63,64),(((((((((((66,110),(114,118)),117),113),(115,116)),((108,109),(132,133))),(((74,(80,(106,107))),(((84,103),(102,124)),(122,129))),((92,93),139))),(((((((69,(70,83)),(134,135)),71),104),87),((95,97),(96,98))),(81,82))),((((67,68),(73,((90,91),(130,(136,137))))),(((78,88),89),(111,112))),(100,101))),(((72,(125,126)),85),((79,142),99))),((((((75,76),127),(77,86)),131),(119,120)),123)))),(2,60)),61),62);
 293: 1 -16173.89258 -16689.21802 (0,((((((1,94),65),((((((((3,4),((((((((5,((11,12),((16,18),39))),23),(24,25)),(6,7)),(((36,37),38),(40,41))),(((8,9),(21,22)),(((52,54),(53,55)),(56,147)))),((((105,138),121),146),(128,143))),(28,29))),(141,145)),57),(((((((13,14),32),(45,46)),(33,34)),(((19,20),(((26,44),35),27)),(42,43))),((15,17),148)),(30,31))),10),(58,59)),(((47,((48,49),(50,149))),(51,140)),144))),((63,64),((((((((((66,110),(114,118)),117),113),(((108,109),(132,133)),(115,116))),(((72,(125,126)),85),((79,142),99))),(((((((69,(70,83)),(134,135)),71),104),87),((95,97),(96,98))),(81,82))),(((74,(80,(106,107))),(((84,103),(102,124)),(122,129))),((92,93),139))),((((67,68),(73,((90,91),(130,(136,137))))),(((78,88),89),(111,112))),(100,101))),((((75,76),((77,86),131)),127),((119,120),123))))),(2,60)),61),62);
 294: 1 -17249.55469 -16698.29376 (0,(((((1,94),((((((((3,4),(((((((((5,((11,12),((16,18),39))),(24,25)),23),(6,7)),(((36,37),38),(40,41))),((8,9),(21,22))),((((52,54),(53,55)),(56,147)),(((105,138),(121,(128,143))),146))),(28,29)),57)),(141,145)),((((((((13,14),32),(45,46)),(33,34)),(42,43)),((19,20),(((26,44),27),35))),((15,17),148)),(30,31))),10),(58,59)),(((47,((48,(50,149)),49)),(51,140)),144)),65)),(((63,64),(((72,(125,126)),((79,142),99)),85)),((((((((((66,110),(114,118)),117),113),(115,116)),((108,109),(132,133))),(((74,(80,(106,107))),(((84,103),(102,(122,129))),124)),((92,93),139))),(((((69,(70,83)),((71,(134,135)),104)),87),((95,97),(96,98))),(81,82))),((((67,68),(73,((90,91),(130,(136,137))))),(((78,89),88),(111,112))),(100,101))),(((((75,76),((77,86),131)),127),(119,120)),123)))),(2,60)),61),62);
 295: 1 -16544.59961 -16689.85226 (0,((((((1,94),(((63,64),((72,(125,126)),(((79,142),99),85))),((((((((((66,110),(114,118)),117),113),(115,116)),((108,109),(132,133))),(((74,(80,(106,107))),(((84,103),(102,124)),(122,129))),((92,93),139))),(((((((69,(70,83)),(134,135)),71),104),87),((95,97),(96,98))),(81,82))),((((67,68),(73,(((90,91),(136,137)),130))),(((78,88),89),(111,112))),(100,101))),(((((75,76),(((119,120),123),127)),77),86),131)))),65),(((((((3,4),((((((((5,((11,12),((16,18),39))),(24,25)),23),(6,7)),((8,9),(21,22))),((((52,54),(53,55)),(56,147)),((((105,138),121),146),(128,143)))),(28,29)),((36,(37,38)),(40,41)))),((((((((13,14),32),(45,46)),(33,34)),(((19,20),(((26,44),35),27)),(42,43))),57),((15,17),148)),(30,31))),(141,145)),10),(58,59)),((47,(48,(49,(50,149)))),((51,140),144)))),(2,60)),61),62);
 296: 1 -15967.22461 -16698.70113 (0,(((((1,94),(((63,64),((72,(125,126)),(((79,142),99),85))),((((((((((66,110),(114,118)),117),113),(115,116)),((108,109),(132,133))),(((74,(80,(106,107))),(((84,103),(102,124)),(122,129))),((92,93),139))),((((67,68),(73,((90,91),(130,(136,137))))),(((78,88),89),(111,112))),(100,101))),(((((((69,(70,83)),(134,135)),71),104),87),((95,97),(96,98))),(81,82))),(((((75,76),(((119,120),123),127)),131),77),86)))),((((((((3,4),((((((((((5,(21,22)),((11,12),((16,18),39))),23),(24,25)),(6,7)),(28,29)),((((105,138),121),146),(128,143))),(((52,54),(53,55)),(56,147))),(8,9)),(((36,38),37),(40,41)))),(141,145)),((((((((13,14),32),(45,46)),(33,34)),(((19,20),(((26,44),27),35)),(42,43))),57),((15,17),148)),(30,31))),10),(58,59)),(((47,((48,(50,149)),49)),(51,140)),144)),65)),(2,60)),61),62);
 297: 6 -17279.85547 -16681.22217 (0,((((((1,94),(((63,64),((72,(125,126)),(((79,142),99),85))),(((((((((66,110),(114,118)),117),113),(115,116)),((108,109),(132,133))),(((74,(80,(106,107))),(((84,103),(102,124)),(122,129))),((92,93),139))),(((((((69,(70,83)),(134,135)),71),104),87),((95,97),(96,98))),(81,82))),(((((67,68),(73,((90,91),(130,(136,137))))),(((78,88),89),(111,112))),((((((75,76),127),((119,120),123)),131),86),77)),(100,101))))),65),(((((((3,4),(((((((((5,((11,12),((16,18),39))),(24,25)),23),(6,7)),(((36,37),38),(40,41))),((8,9),(21,22))),((((52,54),(53,55)),(56,147)),((((105,138),121),146),(128,143)))),(28,29)),57)),(141,145)),(((((((13,14),32),(45,46)),(33,34)),((((19,20),((26,44),27)),35),(42,43))),((15,17),148)),(30,31))),10),(58,59)),(((47,((48,49),(50,149))),(51,140)),144))),(2,60)),61),62);
 298: 7 -16159.11914 -16678.18081 (0,((((((1,94),((63,64),(((((((((((66,110),(114,118)),117),113),(115,116)),((108,109),(132,133))),(((74,(80,(106,107))),(((84,103),(102,124)),(122,129))),((92,93),139))),(((((((69,(70,83)),(134,135)),71),104),87),((95,97),(96,98))),(81,82))),((((67,68),(73,((90,91),(130,(136,137))))),(((78,88),89),(111,112))),(100,101))),(((72,(125,126)),85),((79,142),99))),((((((75,76),127),((119,120),123)),131),77),86)))),65),((((((((3,4),((((((((5,((11,12),((16,18),39))),(24,25)),23),(6,7)),(((36,37),38),(40,41))),((8,9),(21,22))),((((52,54),(53,55)),(56,147)),((((105,138),121),146),(128,143)))),(28,29))),(141,145)),57),(((((((13,14),32),(45,46)),(33,34)),(((19,20),(((26,44),27),35)),(42,43))),((15,17),148)),(30,31))),10),(58,59)),(((47,((48,(50,149)),49)),(51,140)),144))),(2,60)),61),62);
 299: 2 -16759.4707 -16696.68287 (0,((((((1,94),65),(((((((((3,4),((((((((5,((11,12),((16,18),39))),(24,25)),23),(6,7)),(((36,37),38),(40,41))),((8,9),(21,22))),((((52,54),(53,55)),(56,147)),((((105,138),121),146),(128,143)))),(28,29))),((((((((13,14),32),(45,46)),(33,34)),(((19,20),(((26,44),35),27)),(42,43))),57),((15,17),148)),(30,31))),(141,145)),10),(58,59)),(47,((48,(50,149)),49))),(51,140)),144)),((63,64),((((((((((66,110),(114,118)),117),113),(115,116)),((108,109),(132,133))),(((74,(80,(106,107))),((92,93),139)),(((84,103),(102,124)),(122,129)))),((((((((69,(70,83)),(134,135)),71),104),87),((95,97),(96,98))),(81,82)),(((72,(125,126)),85),((79,142),99)))),((((67,68),(73,((90,91),(130,(136,137))))),(((78,88),89),(111,112))),(100,101))),(((((75,76),((77,86),131)),127),123),(119,120))))),(2,60)),61),62);
 300: 1 -18051.07031 -16688.33557 (0,((((((1,94),(((((((3,4),((((((5,(21,22)),((((11,12),((16,18),39)),(24,25)),23)),((6,7),(((36,38),37),(40,41)))),(8,9)),((((52,54),(53,55)),(56,147)),((((105,138),121),146),(128,143)))),(28,29))),(141,145)),((((((((13,14),32),(45,46)),(33,34)),(((19,20),(((26,44),27),35)),(42,43))),57),((15,17),148)),(30,31))),10),(58,59)),((47,((48,(50,149)),49)),((51,140),144)))),65),((63,64),(((((((((((66,110),(114,118)),117),113),(115,116)),((108,109),(132,133))),(((74,(80,(106,107))),(((84,103),(102,124)),(122,129))),((92,93),139))),(((((((69,(70,83)),(134,135)),71),104),87),((95,97),(96,98))),(81,82))),((((67,68),(73,((90,91),(130,(136,137))))),(((78,88),89),(111,112))),(100,101))),(((72,(125,126)),85),((79,142),99))),(((((75,76),127),(77,(86,131))),(119,120)),123)))),(2,60)),61),62);
 301: 2 -15743.25488 -16687.86475 (0,((((((1,94),(((((((3,4),((((((5,(21,22)),((((11,12),((16,18),39)),(24,25)),23)),((6,7),(((36,38),37),(40,41)))),(8,9)),((((52,54),(53,55)),(56,147)),((((105,138),121),146),(128,143)))),(28,29))),(141,145)),((((((((13,14),32),(45,46)),(33,34)),(((19,20),(((26,44),27),35)),(42,43))),57),((15,17),148)),(30,31))),10),(58,59)),((47,((48,(50,149)),49)),((51,140),144)))),65),((63,64),(((((((((((66,110),(114,118)),117),113),(115,116)),((108,109),(132,133))),(((74,(80,(106,107))),(((84,103),(102,124)),(122,129))),((92,93),139))),(((((((69,(70,83)),(134,135)),71),104),87),((95,97),(96,98))),(81,82))),((((67,68),(73,((90,91),(130,(136,137))))),(((78,88),89),(111,112))),(100,101))),(((72,(125,126)),((79,142),99)),85)),(((((75,76),127),(77,(86,131))),(119,120)),123)))),(2,60)),61),62);
 302: 2 -16448.82812 -16683.20198 (0,((((((1,94),(((63,64),((((((((((66,110),(114,118)),117),113),(115,116)),((108,109),(132,133))),((((((((69,(70,83)),(134,135)),71),104),87),((95,97),(96,98))),(81,82)),(((72,(125,126)),85),((79,142),99)))),(((74,(80,(106,107))),(((84,103),(102,124)),(122,129))),((92,93),139))),(100,101)),(((67,68),(73,((90,91),(130,(136,137))))),(((78,88),89),(111,112))))),((((75,76),127),((77,86),131)),((119,120),123)))),65),((((((((3,4),((((((5,((((11,12),((16,18),39)),(24,25)),23)),(6,7)),(((36,37),38),(40,41))),((8,9),(21,22))),((((52,54),(53,55)),(56,147)),((((105,138),121),146),(128,143)))),(28,29))),(141,145)),57),(((((((13,14),32),(45,46)),(33,34)),(((19,20),(((26,44),27),35)),(42,43))),((15,17),148)),(30,31))),10),(58,59)),(((47,(48,(49,(50,149)))),(51,140)),144))),(2,60)),61),62);
 303: 1 -15858.11719 -16692.01412 (0,((((((1,94),((((63,64),((72,(125,126)),(((79,142),99),85))),(((((((((66,110),(114,118)),117),113),(115,116)),((108,109),(132,133))),(((74,(80,(106,107))),(((84,103),(102,(122,129))),124)),((92,93),139))),(((((((69,(70,83)),(134,135)),71),104),87),((95,97),(96,98))),(81,82))),((((67,68),(73,((90,91),(130,(136,137))))),(((78,88),89),(111,112))),(100,101)))),((((((75,76),127),((119,120),123)),131),86),77))),65),(((((((3,4),((((((5,(21,22)),(8,9)),(((6,7),((((11,12),((16,18),39)),(24,25)),23)),(((36,37),38),(40,41)))),((((52,54),(53,55)),(56,147)),((((105,138),121),146),(128,143)))),(28,29)),57)),(141,145)),(((((((13,14),32),(45,46)),(33,34)),(((19,20),(((26,44),27),35)),(42,43))),((15,17),148)),(30,31))),10),(58,59)),(((47,((48,49),(50,149))),(51,140)),144))),(2,60)),61),62);
 304: 2 -17461.08594 -16694.64471 (0,((((((1,94),65),(((((((3,4),(((((((5,(21,22)),((((11,12),((16,18),39)),(24,25)),23)),((6,7),(((36,37),38),(40,41)))),((((105,138),121),146),(128,143))),(((52,54),(53,55)),(56,147))),(8,9)),(28,29))),(141,145)),((((((((13,14),32),(45,46)),(33,34)),(((19,20),(((26,44),35),27)),(42,43))),(30,31)),((15,17),148)),57)),10),(58,59)),(((47,((48,(50,149)),49)),(51,140)),144))),((63,64),((((((((((66,110),(114,118)),117),113),(115,116)),((108,109),(132,133))),(((74,(80,(106,107))),(((84,103),(102,124)),(122,129))),((92,93),139))),((((((((69,(70,83)),(134,135)),71),104),87),((95,97),(96,98))),(81,82)),(((72,(125,126)),85),((79,142),99)))),((((67,68),(73,((90,91),(130,(136,137))))),(((78,88),89),(111,112))),(100,101))),(((((75,76),127),((77,86),131)),(119,120)),123)))),(2,60)),61),62);
 305: 1 -17600.9668 -16694.76003 (0,(((((1,94),((((((((3,4),(((((((((5,(21,22)),((11,12),((16,18),39))),23),(24,25)),(6,7)),(((36,38),37),(40,41))),(8,9)),((((52,54),(53,55)),(56,147)),((((105,138),121),146),(128,143)))),(28,29))),(((((((((13,14),32),(45,46)),(33,34)),(((19,20),(((26,44),27),35)),(42,43))),(30,31)),((15,17),148)),57),141)),145),10),(58,59)),((47,((48,49),(50,149))),((51,140),144))),65)),(((63,64),(((72,(125,126)),((79,142),99)),85)),((((((((((66,110),(114,118)),117),113),(115,116)),((108,109),(132,133))),(((74,(80,(106,107))),(((84,103),(102,124)),(122,129))),((92,93),139))),(((((((69,(70,83)),(134,135)),71),104),87),((95,97),(96,98))),(81,82))),((((67,68),(73,((90,91),(130,(136,137))))),(((78,88),89),(111,112))),(100,101))),(((((75,76),127),(((119,120),123),131)),86),77)))),(2,60)),61),62);
 306: 2 -15887.25195 -16699.1384 (0,((((((1,94),((63,64),(((((((((((66,110),(114,118)),117),113),(115,116)),((108,109),(132,133))),(((74,(80,(106,107))),(((84,103),(102,124)),(122,129))),((92,93),139))),(((((((69,(70,83)),(134,135)),71),104),87),((95,97),(96,98))),(81,82))),((((67,68),(73,((90,91),(130,(136,137))))),(((78,88),89),(111,112))),(100,101))),(((72,(125,126)),85),((79,142),99))),(((((75,76),127),((77,86),131)),(119,120)),123)))),65),((((((((3,4),(((((((((5,((11,12),((16,18),39))),(24,25)),23),(6,7)),((8,9),(21,22))),(((36,37),38),(40,41))),(28,29)),(((52,54),(53,55)),(56,147))),(((105,138),(121,(128,143))),146))),(141,145)),57),(((((13,14),((32,(45,46)),(33,34))),(((19,20),(((26,44),27),35)),(42,43))),((15,17),148)),(30,31))),10),(58,59)),(((47,((48,49),(50,149))),(51,140)),144))),(2,60)),61),62);
 307: 1 -16069.28711 -16689.07922 (0,(((((1,94),(((63,64),(((72,(125,126)),((79,142),99)),85)),(((((((((66,110),(114,118)),117),113),(115,116)),((108,109),(132,133))),(((74,(80,(106,107))),(((84,103),(102,124)),(122,129))),((92,93),139))),(((((67,68),(73,((90,91),(130,(136,137))))),(((78,88),89),(111,112))),((((75,76),127),((77,86),131)),((119,120),123))),(100,101))),(((((((69,(70,83)),(134,135)),71),104),87),((95,97),(96,98))),(81,82))))),((((((((3,4),((((((5,((((6,7),(24,25)),((11,12),((16,18),39))),23)),(21,22)),(8,9)),((((52,54),(53,55)),(56,147)),((((105,138),121),146),(128,143)))),(28,29)),(((36,38),(40,41)),37))),((((((((13,14),32),(45,46)),(33,34)),(((19,20),(((26,44),27),35)),(42,43))),57),((15,17),148)),(30,31))),(141,145)),10),(58,59)),(((47,((48,49),(50,149))),(51,140)),144)),65)),(2,60)),61),62);
 308: 1 -16105.81836 -16696.88965 (0,(((((1,94),((((((((3,4),(((((((5,((((11,12),((16,18),39)),(24,25)),23)),(21,22)),(8,9)),(((52,54),(53,55)),(56,147))),((6,7),((36,(37,38)),(40,41)))),((((105,138),121),146),(128,143))),(28,29))),(141,145)),57),((((((13,14),32),(45,46)),(33,34)),(((19,20),(((26,44),27),35)),(42,43))),(((15,17),148),(30,31)))),10),(58,59)),((47,(48,(49,(50,149)))),((51,140),144)))),65),((2,60),((63,64),((((((((((66,110),(114,118)),117),113),(115,116)),((108,109),(132,133))),((((((((69,(70,83)),(134,135)),71),104),87),((95,97),(96,98))),(81,82)),(((72,(125,126)),85),((79,142),99)))),(((74,(80,(106,107))),(((84,103),(102,124)),(122,129))),((92,93),139))),((((67,68),(73,((90,91),(130,(136,137))))),(((78,88),89),(111,112))),(100,101))),((((75,76),(((119,120),123),127)),131),(77,86)))))),61),62);
 309: 1 -16457.66016 -16696.15603 (0,((((((1,94),65),((((((((3,4),(((((((5,((11,12),((16,18),39))),(24,25)),23),(6,7)),((8,9),(21,22))),(((((28,29),(52,54)),(53,55)),(56,147)),((((105,138),121),146),(128,143)))),(((36,37),38),(40,41)))),(141,145)),57),((((((13,14),32),(45,46)),(33,34)),(((19,20),(((26,44),27),35)),(42,43))),(((15,17),148),(30,31)))),10),(58,59)),(((47,((48,49),(50,149))),(51,140)),144))),((63,64),(((((((((((66,110),(114,118)),117),113),(115,116)),((108,109),(132,133))),(((74,(80,(106,107))),(((84,103),(102,124)),(122,129))),((92,93),139))),((((((69,(70,83)),(71,(134,135))),104),87),((95,97),(96,98))),(81,82))),((((67,68),(73,((90,91),(130,(136,137))))),(((78,88),89),(111,112))),(100,101))),(((72,(125,126)),((79,142),99)),85)),((((((75,76),127),(77,86)),131),(119,120)),123)))),(2,60)),61),62);
 310: 1 -16102.9043 -16693.55614 (0,(((((1,94),(((63,64),(((72,(125,126)),((79,142),99)),85)),((((((((((66,110),(114,118)),117),113),(115,116)),((108,109),(132,133))),(100,101)),(((74,(80,(106,107))),(((84,103),(102,124)),(122,129))),((92,93),139))),((((((69,(70,83)),(71,(134,135))),104),87),((95,97),(96,98))),(81,82))),((((67,68),(73,(((90,91),(136,137)),130))),(((78,88),89),(111,112))),(((((75,76),127),((77,86),131)),(119,120)),123))))),((((((((3,4),((((((5,((((6,7),(24,25)),((11,12),((16,18),39))),23)),(21,22)),(8,9)),((((52,54),(53,55)),(56,147)),((((105,138),121),146),(128,143)))),(28,29)),(((36,38),37),(40,41)))),((((((((13,14),32),(45,46)),(33,34)),(((19,20),(((26,44),35),27)),(42,43))),57),((15,17),148)),(30,31))),(141,145)),10),(58,59)),(((47,(48,(49,(50,149)))),(51,140)),144)),65)),(2,60)),61),62);
 311: 2 -16718.38672 -16682.11276 (0,((((((1,94),((((((((3,4),((((((((5,((11,12),((16,18),39))),(24,25)),23),(6,7)),(((36,37),38),(40,41))),((8,9),(21,22))),((((52,54),(53,55)),(56,147)),((((105,138),121),146),(128,143)))),(28,29))),(141,145)),57),(((((((13,14),32),(45,46)),(33,34)),(((19,20),(((26,44),35),27)),(42,43))),((15,17),148)),(30,31))),10),(58,59)),((47,(48,(49,(50,149)))),((51,140),144)))),65),((63,64),(((((((((((66,110),(114,118)),117),113),(115,116)),((108,109),(132,133))),((((((((69,(70,83)),(134,135)),71),104),87),((95,97),(96,98))),(81,82)),(((72,(125,126)),85),((79,142),99)))),(((74,(80,(106,107))),(((84,103),(102,124)),(122,129))),((92,93),139))),(100,101)),(((67,68),((73,(130,(136,137))),(90,91))),(((78,88),89),(111,112)))),((((75,76),127),((77,86),131)),((119,120),123))))),(2,60)),61),62);
 312: 1 -17279.89062 -16682.76242 (0,((((((1,94),(((((((3,4),((((((((5,((11,12),((16,18),39))),(24,25)),23),(6,7)),(((36,37),38),(40,41))),((8,9),(21,22))),((((52,54),(53,55)),(56,147)),((((105,138),121),146),(128,143)))),(28,29))),(141,145)),((((((((13,14),32),(45,46)),(33,34)),(((19,20),(((26,44),27),35)),(42,43))),57),((15,17),148)),(30,31))),10),(58,59)),((47,((48,49),(50,149))),((51,140),144)))),65),((63,64),((((((((((((66,110),(114,118)),117),113),(115,116)),((108,109),(132,133))),(((74,(80,(106,107))),(((84,103),(102,124)),(122,129))),((92,93),139))),(((((((69,(70,83)),(134,135)),71),104),87),((95,97),(96,98))),(81,82))),(((72,(125,126)),85),((79,142),99))),(100,101)),(((67,68),(73,((90,91),(130,(136,137))))),(((78,88),89),(111,112)))),(((((75,76),127),((77,86),131)),(119,120)),123)))),(2,60)),61),62);
 313: 3 -15903.22656 -16689.19706 (0,(((((1,94),(((63,64),((72,(125,126)),(((79,142),99),85))),(((((((((66,110),(114,118)),117),113),(115,116)),((108,109),(132,133))),(((74,(80,(106,107))),(((84,103),(102,124)),(122,129))),((92,93),139))),(((((((69,(70,83)),(134,135)),71),104),87),((95,97),(96,98))),(81,82))),(((((67,68),(73,((90,91),(130,(136,137))))),(((78,89),88),(111,112))),((((((75,76),127),((119,120),123)),131),77),86)),(100,101))))),((((((((3,4),((((((5,((((11,12),((16,18),39)),(24,25)),23)),((6,7),((36,38),(37,(40,41))))),((8,9),(21,22))),(((52,54),(53,55)),(56,147))),((((105,138),121),146),(128,143))),(28,29))),((((((((13,14),32),(45,46)),(33,34)),(((19,20),(((26,44),35),27)),(42,43))),57),((15,17),148)),(30,31))),(141,145)),10),(58,59)),(((47,((48,(50,149)),49)),(51,140)),144)),65)),(2,60)),61),62);
 314: 1 -15828.88965 -16691.29568 (0,((((((1,94),((((((((3,4),(((((((5,((((11,12),((16,18),39)),(24,25)),23)),(21,22)),(8,9)),(((52,54),(53,55)),(56,147))),((6,7),((36,(37,38)),(40,41)))),((((105,138),121),146),(128,143))),(28,29))),(141,145)),57),((((((13,14),32),(45,46)),(33,34)),(((19,20),(((26,44),27),35)),(42,43))),(((15,17),148),(30,31)))),10),(58,59)),((47,(48,(49,(50,149)))),((51,140),144)))),((63,64),((((((((((66,110),(114,118)),117),113),(115,116)),((108,109),(132,133))),((((((((69,(70,83)),(134,135)),71),104),87),((95,97),(96,98))),(81,82)),(((72,(125,126)),85),((79,142),99)))),(((74,(80,(106,107))),(((84,103),(102,124)),(122,129))),((92,93),139))),((((67,68),(73,((90,91),(130,(136,137))))),(((78,88),89),(111,112))),(100,101))),((((75,76),(((119,120),123),127)),131),(77,86))))),65),(2,60)),61),62);
 315: 1 -17631.70312 -16680.62161 (0,((((((1,94),((((((((3,4),((((((((5,((11,12),((16,18),39))),(24,25)),23),(6,7)),(((36,38),37),(40,41))),((8,9),(21,22))),((((52,54),(53,55)),(56,147)),((((105,138),121),146),(128,143)))),(28,29))),(141,145)),57),(((((((13,14),32),(45,46)),(33,34)),(((19,20),(((26,44),27),35)),(42,43))),((15,17),148)),(30,31))),10),(58,59)),((47,((48,49),(50,149))),((51,140),144)))),65),((63,64),(((((((((((66,110),(114,118)),117),113),(115,116)),((108,109),(132,133))),((((((((69,(70,83)),(134,135)),71),104),87),((95,97),(96,98))),(81,82)),(((72,(125,126)),85),((79,142),99)))),(((74,(80,(106,107))),(((84,103),(102,124)),(122,129))),((92,93),139))),(100,101)),(((67,68),(73,(((90,91),(136,137)),130))),(((78,88),89),(111,112)))),(((((75,76),127),((119,120),123)),131),(77,86))))),(2,60)),61),62);
 316: 1 -17186.06445 -16699.15197 (0,(((((1,94),(((63,64),((72,(125,126)),(((79,142),99),85))),(((((((((((66,110),(114,118)),117),113),(115,116)),((108,109),(132,133))),((92,93),139)),((74,(80,(106,107))),(((84,103),(102,124)),(122,129)))),(((((((69,(70,83)),(134,135)),71),104),87),((95,97),(96,98))),(81,82))),((((67,68),(73,((90,91),(130,(136,137))))),(((78,88),89),(111,112))),(100,101))),((((((75,76),127),((119,120),123)),131),86),77)))),((((((((3,4),((((((5,(21,22)),(8,9)),((6,7),((((11,12),((16,18),39)),(24,25)),23))),((((52,54),(53,55)),(56,147)),((((105,138),121),146),(128,143)))),(28,29)),((36,(40,41)),(37,38)))),((((((((13,14),32),(45,46)),(33,34)),(((((19,20),(26,44)),35),27),(42,43))),57),((15,17),148)),(30,31))),(141,145)),10),(58,59)),(((47,((48,49),(50,149))),(51,140)),144)),65)),(2,60)),61),62);
 317: 1 -17594.27539 -16690.08252 (0,((((((1,94),(((((((3,4),((((((((((5,((11,12),((16,18),39))),(24,25)),23),(6,7)),(((36,38),37),(40,41))),((8,9),(21,22))),(((52,54),(53,55)),(56,147))),((((105,138),121),146),(128,143))),(28,29)),(141,145))),57),(((((((13,14),32),(45,46)),(33,34)),(((19,20),(((26,44),27),35)),(42,43))),((15,17),148)),(30,31))),10),(58,59)),((47,((48,49),(50,149))),((51,140),144)))),65),((63,64),(((((((((((66,110),(114,118)),117),113),(115,116)),((108,109),(132,133))),(((74,(80,(106,107))),(((84,103),(102,124)),(122,129))),((92,93),139))),(((((69,(70,83)),((71,(134,135)),104)),87),((95,97),(96,98))),(81,82))),((((67,68),(73,((90,91),(130,(136,137))))),(((78,88),89),(111,112))),(100,101))),(((72,(125,126)),((79,142),99)),85)),((((((75,76),127),(77,86)),131),(119,120)),123)))),(2,60)),61),62);
 318: 1 -17996.57422 -16699.15034 (0,(((((1,94),((((((((3,4),(((((((((5,(21,22)),((11,12),((16,18),39))),23),(24,25)),(6,7)),(((36,37),38),(40,41))),(8,9)),((((52,54),(53,55)),(56,147)),((((105,138),121),146),(128,143)))),(28,29))),(((((((((13,14),32),(45,46)),(33,34)),(((((19,20),(26,44)),35),27),(42,43))),(30,31)),((15,17),148)),57),141)),145),10),(58,59)),((47,((48,(50,149)),49)),((51,140),144))),65)),(((63,64),(((72,(125,126)),((79,142),99)),85)),((((((((((66,110),(114,118)),117),113),(115,116)),((108,109),(132,133))),(((74,(80,(106,107))),((((84,103),124),102),(122,129))),((92,93),139))),(((((((69,(70,83)),(134,135)),71),104),87),((95,97),(96,98))),(81,82))),((((67,68),(73,(((90,91),(136,137)),130))),(((78,88),89),(111,112))),(100,101))),(((((75,76),(((119,120),123),127)),131),77),86)))),(2,60)),61),62);
 319: 1 -16965.00391 -16694.99458 (0,(((((1,94),(((63,64),(((72,(125,126)),((79,142),99)),85)),((((((((((66,110),(114,118)),117),113),(115,116)),((108,109),(132,133))),(((74,(80,(106,107))),(((84,103),(102,124)),(122,129))),((92,93),139))),(((((((69,(70,83)),(134,135)),71),104),87),((95,97),(96,98))),(81,82))),((((67,68),(73,(((90,91),(136,137)),130))),(((78,88),89),(111,112))),(100,101))),(((((75,76),(((119,120),123),127)),131),77),86)))),((((((((3,4),(((((((((5,(21,22)),((11,12),((16,18),39))),23),(24,25)),(6,7)),(((36,37),38),(40,41))),(8,9)),((((52,54),(53,55)),(56,147)),((((105,138),121),146),(128,143)))),(28,29))),(((((((((13,14),32),(45,46)),(33,34)),(((((19,20),(26,44)),35),27),(42,43))),(30,31)),((15,17),148)),57),141)),145),10),(58,59)),((47,((48,(50,149)),49)),((51,140),144))),65)),(2,60)),61),62);
 320: 1 -17074.49219 -16694.72904 (0,(((((1,94),((((((((3,4),((((((5,(21,22)),((6,7),((((11,12),((16,18),39)),(24,25)),23))),(8,9)),((((52,54),(53,55)),(56,147)),((((105,138),121),146),(128,143)))),(28,29)),((36,(40,41)),(37,38)))),((((((((13,14),32),(45,46)),(33,34)),((((19,20),((26,44),27)),35),(42,43))),57),((15,17),148)),(30,31))),(141,145)),10),(58,59)),(((47,((48,(50,149)),49)),(51,140)),144)),65)),(((63,64),(((72,(125,126)),((79,142),99)),85)),((((((((((66,110),(114,118)),117),113),(115,116)),((108,109),(132,133))),(((74,(80,(106,107))),(((84,103),(102,(122,129))),124)),((92,93),139))),(((((((69,(70,83)),(134,135)),71),104),87),((95,97),(96,98))),(81,82))),((((67,68),(73,((90,91),(130,(136,137))))),(((78,88),89),(111,112))),(100,101))),(((((75,76),127),(((119,120),123),131)),86),77)))),(2,60)),61),62);
 321: 1 -16015.125 -16708.97423 (0,(((((1,94),(((63,64),((72,(125,126)),(((79,142),99),85))),(((((((((66,110),(114,118)),117),113),(((108,109),(132,133)),(115,116))),(((((67,68),(73,((90,91),(130,(136,137))))),(((78,88),89),(111,112))),(100,101)),((74,(80,(106,107))),(((84,103),(102,124)),(122,129))))),((92,93),139)),(((((((69,(70,83)),(134,135)),71),104),87),((95,97),(96,98))),(81,82))),((((((75,76),127),((119,120),123)),77),131),86)))),((((((((3,4),((((((((13,14),32),(45,46)),(33,34)),(((19,20),(((26,44),27),35)),(42,43))),57),((15,17),148)),(30,31))),((((((((5,((11,12),((16,18),39))),(24,25)),23),(6,7)),(28,29)),((8,9),(21,22))),((((52,54),(53,55)),(56,147)),((((105,138),121),146),(128,143)))),((36,37),(38,(40,41))))),(141,145)),10),(58,59)),(((47,((48,49),(50,149))),(51,140)),144)),65)),(2,60)),61),62);
 322: 1 -16459.71094 -16690.65298 (0,(((((1,94),((((((((3,4),((((((((5,((11,12),((16,18),39))),(24,25)),23),(6,7)),(((36,37),38),(40,41))),((8,9),(21,22))),((((52,54),(53,55)),(56,147)),((105,138),((121,(128,143)),146)))),(28,29))),(((((((13,14),32),(45,46)),(33,34)),(((19,20),(((26,44),27),35)),(42,43))),(((15,17),148),(30,31))),57)),(141,145)),10),(58,59)),(((47,((48,49),(50,149))),(51,140)),144)),65)),(((63,64),(((72,(125,126)),((79,142),99)),85)),(((((((((66,110),(114,118)),117),113),(115,116)),((108,109),(132,133))),(((74,(80,(106,107))),(((84,103),(102,124)),(122,129))),((92,93),139))),(((((((69,(70,83)),(134,135)),71),104),87),((95,97),(96,98))),(81,82))),(((((67,68),(73,((90,91),(130,(136,137))))),(((78,88),89),(111,112))),((((75,76),((77,86),131)),127),((119,120),123))),(100,101))))),(2,60)),61),62);
 323: 2 -16124.7168 -16692.31301 (0,(((((1,94),(((63,64),((72,(125,126)),(((79,142),99),85))),(((((((((((66,110),(114,118)),117),113),(115,116)),((108,109),(132,133))),((92,93),139)),((74,(80,(106,107))),(((84,103),(102,124)),(122,129)))),((((67,68),(73,((90,91),(130,(136,137))))),(((78,88),89),(111,112))),(100,101))),(((((((69,(70,83)),(134,135)),71),104),87),((95,97),(96,98))),(81,82))),((((((75,76),127),((119,120),123)),131),77),86)))),((((((((3,4),((((((((5,((11,12),((16,18),39))),(24,25)),23),(6,7)),(((36,37),38),(40,41))),((8,9),(21,22))),((((52,54),(53,55)),(56,147)),((((105,138),121),146),(128,143)))),(28,29))),(141,145)),((((((((13,14),32),(45,46)),(33,34)),(((19,20),(((26,44),27),35)),(42,43))),57),((15,17),148)),(30,31))),10),(58,59)),(((47,((48,49),(50,149))),(51,140)),144)),65)),(2,60)),61),62);
 324: 1 -17435.59375 -16685.71713 (0,(((((1,94),((63,64),((((((((((66,110),(114,118)),117),113),(115,116)),((108,109),(132,133))),(((74,(80,(106,107))),(((84,103),(102,124)),(122,129))),((92,93),139))),(((((((69,(70,83)),(134,135)),71),104),87),((95,97),(96,98))),(81,82))),(((((67,68),(73,((90,91),(130,(136,137))))),(((78,89),88),(111,112))),((((((75,76),127),((119,120),123)),131),86),77)),(100,101))),(((72,(125,126)),((79,142),99)),85)))),((((((((3,4),(((((((5,((((11,12),((16,18),39)),(24,25)),23)),(6,7)),(((36,38),37),(40,41))),((8,9),(21,22))),(((52,54),(53,55)),(56,147))),((((105,138),121),146),(128,143))),(28,29))),((((((((13,14),32),(45,46)),(33,34)),(((19,20),(((26,44),35),27)),(42,43))),57),((15,17),148)),(30,31))),(141,145)),10),(58,59)),(((47,((48,(50,149)),49)),(51,140)),144)),65)),(2,60)),61),62);
 325: 3 -15787.13672 -16695.04186 (0,(((((1,94),((((((((3,4),((((((((5,((11,12),((16,18),39))),(24,25)),23),(6,7)),(((36,38),37),(40,41))),((8,9),(21,22))),((((52,54),(53,55)),(56,147)),((((105,138),121),146),(128,143)))),(28,29))),((((((((13,14),32),(45,46)),(33,34)),((((19,20),(42,43)),((26,44),27)),35)),57),((15,17),148)),(30,31))),(141,145)),10),(58,59)),(((47,((48,49),(50,149))),(51,140)),144)),65)),((63,64),((((((((((66,110),(114,118)),117),113),(115,116)),((108,109),(132,133))),(((74,(80,(106,107))),(((84,103),(102,124)),(122,129))),((92,93),139))),(((((((69,(70,83)),(134,135)),71),104),87),((95,97),(96,98))),(81,82))),((((67,68),(73,((90,91),(130,(136,137))))),(((78,88),89),(111,112))),(((((75,76),127),((77,86),131)),((119,120),123)),(100,101)))),(((72,(125,126)),((79,142),99)),85)))),(2,60)),61),62);
 326: 2 -15878.51172 -16707.29526 (0,((((((1,94),(((63,64),(((72,(125,126)),((79,142),99)),85)),((((((((((66,110),(114,118)),117),113),(115,116)),((108,109),(132,133))),((((((69,(70,83)),(71,(134,135))),104),87),((95,97),(96,98))),(81,82))),(((74,(80,(106,107))),(((84,103),(102,(122,129))),124)),((92,93),139))),((((67,68),(73,((90,91),(130,(136,137))))),(((78,88),89),(111,112))),(100,101))),((((75,76),(((119,120),123),127)),77),(86,131))))),65),(((((((3,4),((((((((5,(21,22)),((((11,12),((16,18),39)),(24,25)),23)),(6,7)),(8,9)),(((36,37),38),(40,41))),((((52,54),(53,55)),(56,147)),((((105,138),121),146),(128,143)))),(28,29)),57)),(141,145)),(((((((13,14),32),(45,46)),(33,34)),(((((19,20),(26,44)),27),35),(42,43))),((15,17),148)),(30,31))),10),(58,59)),(((47,((48,49),(50,149))),(51,140)),144))),(2,60)),61),62);
 327: 1 -17766.89453 -16703.37594 (0,(((((1,94),(((63,64),(((72,(125,126)),((79,142),99)),85)),(((((((((66,110),(114,118)),117),113),(115,116)),((108,109),(132,133))),(((74,(80,(106,107))),(((84,103),(102,124)),(122,129))),((92,93),139))),((((((69,(70,83)),(71,(134,135))),87),104),((95,97),(96,98))),(81,82))),((((67,68),(73,((90,91),(130,(136,137))))),(((78,88),89),(111,112))),(((((((75,76),127),((119,120),123)),131),86),77),(100,101)))))),((((((((3,4),(((((((5,(((6,7),23),(((11,12),((16,18),39)),(24,25)))),((8,9),(21,22))),(((52,54),(53,55)),(56,147))),(((105,138),(121,(128,143))),146)),((36,(37,38)),(40,41))),(28,29)),57)),(141,145)),(((((((13,14),32),(45,46)),(33,34)),(((19,20),(((26,44),35),27)),(42,43))),((15,17),148)),(30,31))),10),(58,59)),(((47,((48,49),(50,149))),(51,140)),144)),65)),(2,60)),61),62);
 328: 1 -16438.19531 -16694.14581 (0,((((((1,94),65),((((((((3,4),(((((((((5,((11,12),((16,18),39))),(24,25)),23),(6,7)),(28,29)),(((36,37),38),(40,41))),((8,9),(21,22))),(((52,54),(53,55)),(56,147))),((((105,138),121),146),(128,143)))),(141,145)),((((((((13,14),32),(45,46)),(33,34)),(((19,20),(((26,44),35),27)),(42,43))),57),((15,17),148)),(30,31))),10),(58,59)),((47,(48,(49,(50,149)))),(51,140))),144)),((63,64),(((((((((((66,110),(114,118)),117),113),(115,116)),((108,109),(132,133))),(((74,(80,(106,107))),(((84,103),(102,124)),(122,129))),((92,93),139))),(((((((69,(70,83)),(134,135)),71),104),87),((95,97),(96,98))),(81,82))),((((67,68),(73,((90,91),(130,(136,137))))),(((78,88),89),(111,112))),(100,101))),(((72,(125,126)),85),((79,142),99))),(((((75,76),127),((77,86),131)),(119,120)),123)))),(2,60)),61),62);
 329: 1 -16842.58203 -16692.26465 (0,(((((1,94),((((((((3,4),((((((((5,((11,12),((16,18),39))),(24,25)),23),(6,7)),(((36,38),(40,41)),37)),((8,9),(21,22))),((((52,54),(53,55)),(56,147)),((((105,138),121),146),(128,143)))),(28,29))),((((((((13,14),32),(45,46)),(33,34)),((((19,20),(42,43)),((26,44),27)),35)),57),((15,17),148)),(30,31))),(141,145)),10),(58,59)),(((47,((48,49),(50,149))),(51,140)),144)),65)),((63,64),((((((((((66,110),(114,118)),117),113),(115,116)),((108,109),(132,133))),(((74,(80,(106,107))),(((84,103),(102,124)),(122,129))),((92,93),139))),(((((((69,(70,83)),(134,135)),71),104),87),((95,97),(96,98))),(81,82))),(((((67,68),(73,((90,91),(130,(136,137))))),(((78,88),89),(111,112))),((((75,76),((77,86),131)),127),((119,120),123))),(100,101))),(((72,(125,126)),((79,142),99)),85)))),(2,60)),61),62);
 330: 1 -16481.26562 -16679.15495 (0,(((((1,94),(((((((((3,4),((((((((5,((11,12),((16,18),39))),(24,25)),23),(6,7)),(((36,37),38),(40,41))),((8,9),(21,22))),((((52,54),(53,55)),(56,147)),((((105,138),121),146),(128,143)))),(28,29))),(141,145)),57),(((((((13,14),32),(45,46)),(33,34)),(((19,20),(((26,44),27),35)),(42,43))),((15,17),148)),(30,31))),10),(58,59)),(((47,((48,49),(50,149))),(51,140)),144)),65)),(((63,64),((72,(125,126)),(((79,142),99),85))),((((((((((66,110),(114,118)),117),113),(115,116)),((108,109),(132,133))),(((74,(80,(106,107))),(((84,103),(102,124)),(122,129))),((92,93),139))),(((((((69,(70,83)),(134,135)),71),104),87),((95,97),(96,98))),(81,82))),((((67,68),(73,((90,91),(130,(136,137))))),(((78,89),88),(111,112))),(100,101))),((((((75,76),127),(77,86)),131),(119,120)),123)))),(2,60)),61),62);
 331: 1 -15843.18359 -16704.50011 (0,(((((1,94),(((((((3,4),((((((((((5,((11,12),((16,18),39))),(24,25)),23),(6,7)),(((36,38),37),(40,41))),((8,9),(21,22))),((((52,54),(53,55)),(56,147)),(((105,138),(121,(128,143))),146))),(28,29)),145),141)),((((((((13,14),32),(45,46)),(33,34)),(((19,20),(((26,44),27),35)),(42,43))),57),((15,17),148)),(30,31))),10),(58,59)),(((47,((48,49),(50,149))),(51,140)),144)),65)),((63,64),((((((((((66,110),(114,118)),117),113),(115,116)),((108,109),(132,133))),((((74,(80,(106,107))),(((84,103),(102,124)),(122,129))),((92,93),139)),(100,101))),(((((((69,(70,83)),(134,135)),71),87),104),((95,97),(96,98))),(81,82))),((((67,68),(73,((90,91),(130,(136,137))))),(((78,88),89),(111,112))),((((((75,76),127),((119,120),123)),131),77),86))),(((72,(125,126)),85),((79,142),99))))),(2,60)),61),62);
 332: 4 -16308.14551 -16688.63784 (0,((((((1,94),(((((((3,4),((((((5,(21,22)),((((11,12),((16,18),39)),(24,25)),23)),((6,7),(((36,38),37),(40,41)))),(8,9)),((((52,54),(53,55)),(56,147)),((((105,138),121),146),(128,143)))),(28,29))),(141,145)),((((((((13,14),32),(45,46)),(33,34)),(((19,20),(((26,44),27),35)),(42,43))),57),((15,17),148)),(30,31))),10),(58,59)),((47,((48,(50,149)),49)),((51,140),144)))),65),((63,64),(((((((((((66,110),(114,118)),117),113),(115,116)),((108,109),(132,133))),(((74,(80,(106,107))),(((84,103),(102,124)),(122,129))),((92,93),139))),(((((((69,(70,83)),(134,135)),71),104),87),((95,97),(96,98))),(81,82))),((((67,68),(73,((90,91),(130,(136,137))))),(((78,88),89),(111,112))),(100,101))),(((72,(125,126)),((79,142),99)),85)),(((((75,76),127),((77,131),86)),(119,120)),123)))),(2,60)),61),62);
 333: 1 -16600.04102 -16697.57241 (0,(((((1,94),(((63,64),((72,(125,126)),(((79,142),99),85))),(((((((((((66,110),(114,118)),117),113),(115,116)),((108,109),(132,133))),(((74,(80,(106,107))),(((84,103),(102,(122,129))),124)),((92,93),139))),(((((((69,(70,83)),(134,135)),71),104),87),((95,97),(96,98))),(81,82))),(100,101)),(((67,68),(73,((90,91),(130,(136,137))))),(((78,88),89),(111,112)))),(((((75,76),127),((77,86),131)),(119,120)),123)))),((((((((3,4),((((((((5,((11,12),((16,18),39))),(24,25)),23),(6,7)),((8,9),(21,22))),((((52,54),(53,55)),(56,147)),((((105,138),121),146),(128,143)))),(((36,37),38),(40,41))),(28,29))),(141,145)),((((((((13,14),32),(45,46)),(33,34)),((((19,20),35),((26,44),27)),(42,43))),(30,31)),((15,17),148)),57)),10),(58,59)),(((47,((48,49),(50,149))),(51,140)),144)),65)),(2,60)),61),62);
 334: 2 -17975.70312 -16687.07458 (0,((((((1,94),((((((((3,4),((((((5,((((11,12),((16,18),39)),(24,25)),23)),(6,7)),((8,9),(21,22))),((((52,54),(53,55)),(56,147)),((((105,138),121),146),(128,143)))),(28,29)),(36,((37,38),(40,41))))),(141,145)),57),(((((((13,14),32),(45,46)),(33,34)),(((19,20),(((26,44),27),35)),(42,43))),((15,17),148)),(30,31))),10),(58,59)),((47,((48,49),(50,149))),((51,140),144)))),65),((63,64),((((((((((66,110),(114,118)),117),113),(115,116)),((108,109),(132,133))),(((74,(80,(106,107))),(((84,103),(102,124)),(122,129))),((92,93),139))),(((((((69,(70,83)),(134,135)),71),104),87),((95,97),(96,98))),(81,82))),((((67,68),(73,((90,91),(130,(136,137))))),(((78,88),89),(111,112))),(100,101))),((((72,(125,126)),((79,142),99)),85),(((((75,76),127),((77,86),131)),(119,120)),123))))),(2,60)),61),62);
 335: 1 -17546.95117 -16688.27702 (0,((((((1,94),((((((((3,4),(((((((((5,((11,12),((16,18),39))),(24,25)),23),(6,7)),((36,(37,38)),(40,41))),((8,9),(21,22))),((((52,54),(53,55)),(56,147)),((((105,138),121),146),(128,143)))),(28,29)),57)),(141,145)),(30,31)),((((((13,14),32),(45,46)),(33,34)),(((19,20),(((26,44),27),35)),(42,43))),((15,17),148))),10),(58,59)),((47,((48,49),(50,149))),((51,140),144)))),65),((63,64),(((((((((((66,110),(114,118)),117),113),(115,116)),((108,109),(132,133))),(((74,(80,(106,107))),(((84,103),(102,124)),(122,129))),((92,93),139))),(((((((69,(70,83)),(134,135)),71),104),87),((95,97),(96,98))),(81,82))),((((67,68),(73,((90,91),(130,(136,137))))),(((78,88),89),(111,112))),(100,101))),(((72,(125,126)),((79,142),99)),85)),(((((75,76),127),((77,86),131)),(119,120)),123)))),(2,60)),61),62);
 336: 1 -16724.9707 -16688.03684 (0,((((((1,94),65),((((((((3,4),((((((((5,((11,12),((16,18),39))),23),(24,25)),(6,7)),(((36,37),38),(40,41))),(((8,9),(21,22)),(((52,54),(53,55)),(56,147)))),((((105,138),121),146),(128,143))),(28,29))),(141,145)),57),(((((((13,14),32),(45,46)),(33,34)),(((19,20),(((26,44),35),27)),(42,43))),((15,17),148)),(30,31))),10),(58,59)),(((47,((48,49),(50,149))),(51,140)),144))),(((63,64),((((75,76),((77,86),131)),127),((119,120),123))),((((((((((66,110),(114,118)),117),113),(115,116)),((108,109),(132,133))),(((72,(125,126)),85),((79,142),99))),(((((((69,(70,83)),(134,135)),71),104),87),((95,97),(96,98))),(81,82))),(((74,(80,(106,107))),(((84,103),(102,124)),(122,129))),((92,93),139))),((((67,68),(73,((90,91),(130,(136,137))))),(((78,88),89),(111,112))),(100,101))))),(2,60)),61),62);
 337: 1 -17911.14062 -16685.82288 (0,(((((1,94),(((((((((3,4),((((((((5,((11,12),((16,18),39))),(24,25)),23),(6,7)),(((36,38),37),(40,41))),((8,9),(21,22))),((((52,54),(53,55)),(56,147)),((105,138),((121,(128,143)),146)))),(28,29))),(141,145)),57),(((((((13,14),32),(45,46)),(33,34)),(((19,20),(((26,44),35),27)),(42,43))),((15,17),148)),(30,31))),10),(58,59)),(((47,((48,49),(50,149))),(51,140)),144)),65)),((63,64),(((((((((66,110),(114,118)),117),113),(115,116)),((108,109),(132,133))),((((((67,68),(73,((90,91),(130,(136,137))))),(((78,88),89),(111,112))),((((75,76),127),((77,86),131)),((119,120),123))),(100,101)),(((74,(80,(106,107))),(((84,103),(102,124)),(122,129))),((92,93),139)))),(((((((69,(70,83)),(134,135)),71),104),87),((95,97),(96,98))),(81,82))),(((72,(125,126)),85),((79,142),99))))),(2,60)),61),62);
 338: 1 -17055.68555 -16686.03993 (0,((((((1,94),((((((((3,4),(((((((5,((((11,12),((16,18),39)),(24,25)),23)),(6,7)),(28,29)),(((36,38),37),(40,41))),((8,9),(21,22))),(((52,54),(53,55)),(56,147))),((((105,138),121),146),(128,143)))),(141,145)),57),(((((((13,14),32),(45,46)),(33,34)),(((19,20),(((26,44),27),35)),(42,43))),((15,17),148)),(30,31))),10),(58,59)),((47,((48,49),(50,149))),((51,140),144)))),65),((63,64),(((((((((((66,110),(114,118)),117),113),(115,116)),((108,109),(132,133))),(((74,(80,(106,107))),(((84,103),(102,124)),(122,129))),((92,93),139))),(((((((69,(70,83)),(134,135)),71),104),87),((95,97),(96,98))),(81,82))),((((67,68),(73,((90,91),(130,(136,137))))),(((78,88),89),(111,112))),(100,101))),(((72,(125,126)),((79,142),99)),85)),((((((75,76),127),(77,86)),131),(119,120)),123)))),(2,60)),61),62);
 339: 1 -17268.13477 -16686.10375 (0,(((((1,94),((((((((3,4),((((((((5,((11,12),((16,18),39))),(24,25)),23),(6,7)),(((36,38),37),(40,41))),((8,9),(21,22))),((((52,54),(53,55)),(56,147)),(((105,138),(121,(128,143))),146))),(28,29))),(141,145)),(((((((13,14),32),(45,46)),(33,34)),(((19,20),(((26,44),27),35)),(42,43))),(((15,17),148),(30,31))),57)),10),(58,59)),((47,((48,49),(50,149))),((51,140),144))),65)),((63,64),((((((((((66,110),(114,118)),117),113),(115,116)),((108,109),(132,133))),(((74,(80,(106,107))),(((84,103),(102,124)),(122,129))),((92,93),139))),(((((((69,(70,83)),(134,135)),71),104),87),((95,97),(96,98))),(81,82))),(((((67,68),(73,((90,91),(130,(136,137))))),(((78,88),89),(111,112))),(((((75,76),127),((77,86),131)),(119,120)),123)),(100,101))),(((72,(125,126)),((79,142),99)),85)))),(2,60)),61),62);
 340: 1 -16077.80664 -16690.25725 (0,(((((1,94),((((((((3,4),((((((((5,((11,12),((16,18),39))),(24,25)),23),(6,7)),((36,(37,38)),(40,41))),((8,9),(21,22))),((((52,54),(53,55)),(56,147)),((((105,138),121),146),(128,143)))),(28,29))),(141,145)),((((((((13,14),32),(45,46)),(33,34)),(((19,20),(((26,44),35),27)),(42,43))),57),((15,17),148)),(30,31))),10),(58,59)),(((47,((48,(50,149)),49)),(51,140)),144)),65)),(((63,64),(((72,(125,126)),((79,142),99)),85)),((((((((((66,110),(114,118)),117),113),(115,116)),((108,109),(132,133))),(((74,(80,(106,107))),(((84,103),(102,(122,129))),124)),((92,93),139))),(((((((69,(70,83)),(134,135)),71),104),87),((95,97),(96,98))),(81,82))),((((75,76),127),((77,86),131)),((119,120),123))),((((67,68),(73,((90,91),(130,(136,137))))),(((78,88),89),(111,112))),(100,101))))),(2,60)),61),62);
 341: 1 -17175.69531 -16694.37703 (0,(((((1,94),(((63,64),((72,(125,126)),(((79,142),99),85))),(((((((((((66,110),(114,118)),117),113),(115,116)),((108,109),(132,133))),(((74,(80,(106,107))),(((84,103),(102,124)),(122,129))),((92,93),139))),(((((((69,(70,83)),(134,135)),71),104),87),((95,97),(96,98))),(81,82))),(100,101)),(((67,68),(73,((90,91),(130,(136,137))))),(((78,88),89),(111,112)))),((((((75,76),127),((119,120),123)),131),86),77)))),((((((((3,4),((((((5,(21,22)),(8,9)),((6,7),((((11,12),((16,18),39)),(24,25)),23))),((((52,54),(53,55)),(56,147)),((((105,138),121),146),(128,143)))),(28,29)),((36,(40,41)),(37,38)))),((((((((13,14),32),(45,46)),(33,34)),(((((19,20),(26,44)),35),27),(42,43))),57),((15,17),148)),(30,31))),(141,145)),10),(58,59)),(((47,((48,49),(50,149))),(51,140)),144)),65)),(2,60)),61),62);
 342: 1 -16770.16406 -16692.64322 (0,(((((1,94),(((63,64),((72,(125,126)),(((79,142),99),85))),(((((((((((66,110),(114,118)),117),113),(115,116)),((108,109),(132,133))),((92,93),139)),((74,(80,(106,107))),(((84,103),(102,124)),(122,129)))),((((67,68),(73,((90,91),(130,(136,137))))),(((78,88),89),(111,112))),(100,101))),(((((((69,(70,83)),(134,135)),71),104),87),((95,97),(96,98))),(81,82))),(((((75,76),(((119,120),123),127)),131),77),86)))),((((((((3,4),((((((((5,((11,12),((16,18),39))),(24,25)),23),(6,7)),(28,29)),((8,9),(21,22))),((((52,54),(53,55)),(56,147)),((((105,138),121),146),(128,143)))),(((36,37),38),(40,41)))),(141,145)),((((((((13,14),32),(45,46)),(33,34)),(((19,20),(((26,44),35),27)),(42,43))),57),((15,17),148)),(30,31))),10),(58,59)),(((47,((48,(50,149)),49)),(51,140)),144)),65)),(2,60)),61),62);
 343: 2 -15929.95117 -16718.0952 (0,((((((1,94),((((((((3,4),((((((((5,((11,12),((16,18),39))),23),(24,25)),(6,7)),((8,9),(21,22))),(((36,38),37),(40,41))),((((52,54),(53,55)),(56,147)),(((105,138),146),(121,(128,143))))),(28,29))),(141,145)),(30,31)),(((((((13,14),32),(45,46)),(33,34)),(((19,20),(((26,44),27),35)),(42,43))),57),((15,17),148))),10),(58,59)),(((47,((48,49),(50,149))),(51,140)),144))),65),((63,64),(((((((((((66,110),(114,118)),117),113),(115,116)),((108,109),(132,133))),(((74,(((84,103),(102,124)),(122,129))),(80,(106,107))),((92,93),139))),((((((69,(70,83)),(71,(134,135))),104),87),((95,97),(96,98))),(81,82))),((((67,68),(73,((90,91),(130,(136,137))))),(((78,88),89),(111,112))),(100,101))),(((72,(125,126)),((79,142),99)),85)),(((((75,76),((77,86),131)),127),(119,120)),123)))),(2,60)),61),62);
 344: 3 -16976.82812 -16706.5479 (0,((((((1,94),(((((((3,4),((((((5,(21,22)),((((11,12),((16,18),39)),(24,25)),23)),((6,7),((((36,38),37),40),41))),(8,9)),((((52,54),(53,55)),(56,147)),((((105,138),121),146),(128,143)))),(28,29))),(141,145)),((((((((13,14),32),(45,46)),(33,34)),(((19,20),(((26,44),27),35)),(42,43))),57),((15,17),148)),(30,31))),10),(58,59)),((47,((48,(50,149)),49)),((51,140),144)))),65),((63,64),(((((((((((66,110),(114,118)),117),113),(115,116)),((108,109),(132,133))),(((74,(80,(106,107))),(((84,103),(102,124)),(122,129))),((92,93),139))),(((((((69,(70,83)),(134,135)),71),104),87),((95,97),(96,98))),(81,82))),((((67,68),(73,((90,91),(130,(136,137))))),(((78,88),89),(111,112))),(100,101))),(((72,(125,126)),((79,142),99)),85)),(((((75,76),127),((77,86),131)),(119,120)),123)))),(2,60)),61),62);
 345: 2 -16226.86621 -16713.30212 (0,(((((1,94),(((((((((3,4),(((((5,(21,22)),((6,7),((((11,12),((16,18),39)),(24,25)),23))),(8,9)),((((52,54),(53,55)),(56,147)),((((105,138),121),146),(128,143)))),(28,29))),((36,(37,38)),(40,41))),((((((((13,14),32),(45,46)),(33,34)),(((((19,20),(26,44)),27),35),(42,43))),57),((15,17),148)),(30,31))),(141,145)),10),(58,59)),(((47,((48,49),(50,149))),(51,140)),144)),65)),(((63,64),(((72,(125,126)),((79,142),99)),85)),((((((((((66,110),(114,118)),117),113),(115,116)),((108,109),(132,133))),(((74,(80,(106,107))),(((84,103),(102,(122,129))),124)),((92,93),139))),(((((((69,(70,83)),(134,135)),71),104),87),((95,97),(96,98))),(81,82))),((((67,68),(73,((90,91),(130,(136,137))))),(((78,88),89),(111,112))),(100,101))),((((75,76),(((119,120),123),127)),131),(77,86))))),(2,60)),61),62);
 346: 1 -16795.94922 -16695.34454 (0,(((((1,94),(((((((((3,4),(((((((5,((((11,12),((16,18),39)),(24,25)),23)),(21,22)),(8,9)),(((52,54),(53,55)),(56,147))),((6,7),((36,(37,38)),(40,41)))),((((105,138),121),146),(128,143))),(28,29))),(141,145)),57),((((((13,14),32),(45,46)),(33,34)),(((19,20),(((26,44),27),35)),(42,43))),(((15,17),148),(30,31)))),10),(58,59)),((47,(48,(49,(50,149)))),((51,140),144))),65)),((63,64),((((((((((((66,110),(114,118)),117),113),(115,116)),((108,109),(132,133))),(((74,(80,(106,107))),(((84,103),(102,124)),(122,129))),((92,93),139))),(((72,(125,126)),85),((79,142),99))),((((((69,(70,83)),(71,(134,135))),104),87),((95,97),(96,98))),(81,82))),(100,101)),(((67,68),(73,(((90,91),(136,137)),130))),(((78,88),89),(111,112)))),(((((75,76),(((119,120),123),127)),77),86),131)))),(2,60)),61),62);
 347: 2 -15590.63477 -16700.37593 (0,((((((1,94),65),((((((((3,4),((((((((5,((11,12),((16,18),39))),23),(24,25)),(6,7)),(((36,38),37),(40,41))),(((8,9),(21,22)),(((52,54),(53,55)),(56,147)))),((((105,138),121),146),(128,143))),(28,29))),(141,145)),57),(((((((13,14),32),(45,46)),(33,34)),(((19,20),(((26,44),27),35)),(42,43))),((15,17),148)),(30,31))),10),(58,59)),(((47,((48,49),(50,149))),(51,140)),144))),(((((((((((66,110),(114,118)),117),113),(115,116)),((108,109),(132,133))),(((74,(80,(106,107))),(((84,103),(102,124)),(122,129))),((92,93),139))),((((((69,(70,83)),(71,(134,135))),104),87),((95,97),(96,98))),(81,82))),((((67,68),(73,((90,91),(130,(136,137))))),(((78,88),89),(111,112))),(100,101))),(((72,(125,126)),85),((79,142),99))),(((((75,76),127),((77,86),131)),(119,120)),123))),((2,60),(63,64))),61),62);
 348: 1 -17303.25781 -16687.97147 (0,((((((1,94),65),(((((((3,4),((((((5,((((11,12),((16,18),39)),(24,25)),23)),(6,7)),(((36,37),38),(40,41))),((8,9),(21,22))),((((52,54),(53,55)),(56,147)),(((105,138),(121,(128,143))),146))),(28,29))),(141,145)),((((((((13,14),32),(45,46)),(33,34)),(((19,20),(((26,44),27),35)),(42,43))),57),((15,17),148)),(30,31))),10),(58,59)),(((47,((48,(50,149)),49)),(51,140)),144))),(((63,64),((72,(125,126)),(((79,142),99),85))),((((((((((66,110),(114,118)),117),113),(115,116)),((108,109),(132,133))),(((74,(80,(106,107))),(((84,103),(102,124)),(122,129))),((92,93),139))),(((((((69,(70,83)),(134,135)),71),104),87),((95,97),(96,98))),(81,82))),((((67,68),(73,((90,91),(130,(136,137))))),(((78,88),89),(111,112))),(100,101))),((((((75,76),127),(77,86)),131),(119,120)),123)))),(2,60)),61),62);
 349: 1 -16018.52148 -16693.3843 (0,((((((1,94),65),(((((((3,4),((((((5,(21,22)),((((11,12),((16,18),39)),(24,25)),23)),((6,7),(((36,38),37),(40,41)))),((((52,54),(53,55)),(56,147)),((((105,138),121),146),(128,143)))),(8,9)),(28,29))),(141,145)),((((((((13,14),32),(45,46)),(33,34)),(((19,20),(((26,44),27),35)),(42,43))),(30,31)),((15,17),148)),57)),10),(58,59)),(((47,((48,49),(50,149))),(51,140)),144))),((63,64),((((((((((66,110),(114,118)),117),113),(115,116)),((108,109),(132,133))),(((74,(80,(106,107))),(((84,103),(102,124)),(122,129))),((92,93),139))),((((((((69,(70,83)),(134,135)),71),104),87),((95,97),(96,98))),(81,82)),(((72,(125,126)),85),((79,142),99)))),((((67,68),(73,((90,91),(130,(136,137))))),(((78,88),89),(111,112))),(100,101))),(((((75,76),127),((77,86),131)),(119,120)),123)))),(2,60)),61),62);
 350: 1 -18109.58984 -16691.47356 (0,((((((1,94),((((((((3,4),(((((((((5,((11,12),((16,18),39))),(24,25)),23),(6,7)),(((36,38),37),(40,41))),((8,9),(21,22))),((((52,54),(53,55)),(56,147)),((((105,138),121),146),(128,143)))),(28,29)),145)),141),57),(((((((13,14),32),(45,46)),(33,34)),(((19,20),(((26,44),35),27)),(42,43))),((15,17),148)),(30,31))),10),(58,59)),((47,((48,49),(50,149))),((51,140),144)))),65),((63,64),(((((((((((66,110),(114,118)),117),113),(115,116)),((108,109),(132,133))),(((74,(80,(106,107))),(((84,103),(102,124)),(122,129))),((92,93),139))),((((67,68),(73,(((90,91),(136,137)),130))),(((78,88),89),(111,112))),(100,101))),(((((((69,(70,83)),(134,135)),104),71),87),((95,97),(96,98))),(81,82))),(((72,(125,126)),85),((79,142),99))),((((75,76),((77,86),131)),127),((119,120),123))))),(2,60)),61),62);
 351: 2 -16630.71289 -16688.31463 (0,((((((1,94),(((63,64),((72,(125,126)),(((79,142),99),85))),(((((((((66,110),(114,118)),117),113),(115,116)),((108,109),(132,133))),(((74,(80,(106,107))),(((84,103),(102,124)),(122,129))),((92,93),139))),(((((((69,(70,83)),(134,135)),71),104),87),((95,97),(96,98))),(81,82))),(((((67,68),(73,((90,91),(130,(136,137))))),(((78,89),88),(111,112))),((((((75,76),127),((119,120),123)),131),77),86)),(100,101))))),65),(((((((3,4),((((((5,((((11,12),((16,18),39)),(24,25)),23)),((6,7),(((36,38),37),(40,41)))),((8,9),(21,22))),(((52,54),(53,55)),(56,147))),((((105,138),121),146),(128,143))),(28,29))),((((((((13,14),32),(45,46)),(33,34)),(((19,20),(((26,44),35),27)),(42,43))),57),((15,17),148)),(30,31))),(141,145)),10),(58,59)),(((47,((48,(50,149)),49)),(51,140)),144))),(2,60)),61),62);
 352: 2 -17009.26562 -16697.80784 (0,(((((1,94),(((((((((3,4),((((((((5,((11,12),((16,18),39))),23),(24,25)),(6,7)),(((36,37),38),(40,41))),((8,9),(21,22))),((((52,54),(53,55)),(56,147)),(((105,138),(121,(128,143))),146))),(28,29))),(((((((13,14),32),(45,46)),(33,34)),(((19,20),(((26,44),27),35)),(42,43))),57),((15,17),148))),(30,31)),(141,145)),10),(58,59)),((47,((48,49),(50,149))),((51,140),144))),65)),(((63,64),(((72,(125,126)),((79,142),99)),85)),((((((((((66,110),(114,118)),117),113),(115,116)),((108,109),(132,133))),(((74,(80,(106,107))),(((84,103),(102,124)),(122,129))),((92,93),139))),(((((((69,(70,83)),(134,135)),71),104),87),((95,97),(96,98))),(81,82))),((((67,68),(73,((90,91),(130,(136,137))))),(((78,88),89),(111,112))),(100,101))),(((((75,76),127),((77,86),131)),(119,120)),123)))),(2,60)),61),62);
 353: 1 -16664.5625 -16681.39499 (0,((((((1,94),(((((((3,4),((((((((5,((11,12),((16,18),39))),(24,25)),23),(6,7)),(((36,38),37),(40,41))),((8,9),(21,22))),((((52,54),(53,55)),(56,147)),((((105,138),121),146),(128,143)))),(28,29))),(141,145)),((((((((13,14),32),(45,46)),(33,34)),(((19,20),(((26,44),27),35)),(42,43))),57),((15,17),148)),(30,31))),10),(58,59)),((47,((48,(50,149)),49)),((51,140),144)))),65),((63,64),((((((((((66,110),(114,118)),117),113),(115,116)),((108,109),(132,133))),((((((((69,(70,83)),(134,135)),71),104),87),((95,97),(96,98))),(81,82)),(((72,(125,126)),85),((79,142),99)))),(((74,(80,(106,107))),(((84,103),(102,124)),(122,129))),((92,93),139))),((((67,68),(73,((90,91),(130,(136,137))))),(((78,88),89),(111,112))),(100,101))),((((75,76),((77,86),131)),127),((119,120),123))))),(2,60)),61),62);
 354: 1 -16842.20312 -16683.50355 (0,(((((1,94),(((((((((3,4),((((((((5,((11,12),((16,18),39))),(24,25)),23),((6,7),(((36,37),38),(40,41)))),((8,9),(21,22))),((52,54),((53,55),(56,147)))),((((105,138),121),146),(128,143))),(28,29))),(141,145)),57),(((((((13,14),32),(45,46)),(33,34)),(((19,20),(((26,44),27),35)),(42,43))),((15,17),148)),(30,31))),10),(58,59)),(((47,((48,49),(50,149))),(51,140)),144)),65)),((63,64),((((((((((66,110),(114,118)),117),113),(115,116)),((108,109),(132,133))),(((74,(80,(106,107))),(((84,103),(102,124)),(122,129))),((92,93),139))),((((((69,(70,83)),(71,(134,135))),104),87),((95,97),(96,98))),(81,82))),(((((67,68),(73,((90,91),(130,(136,137))))),(((78,88),89),(111,112))),((((75,76),127),((77,86),131)),((119,120),123))),(100,101))),(((72,(125,126)),((79,142),99)),85)))),(2,60)),61),62);
 355: 1 -17257.51758 -16688.8839 (0,((((((1,94),((((((((3,4),((((((((5,((11,12),((16,18),39))),(24,25)),23),(6,7)),((36,(37,38)),(40,41))),((8,9),(21,22))),((((52,54),(53,55)),(56,147)),((((105,138),121),146),(128,143)))),(28,29))),(141,145)),57),((((((13,14),32),(45,46)),(33,34)),(((19,20),(((26,44),27),35)),(42,43))),(((15,17),148),(30,31)))),10),(58,59)),((47,((48,49),(50,149))),((51,140),144)))),65),((63,64),((((((((((66,110),(114,118)),117),113),(115,116)),((108,109),(132,133))),(((((69,(70,83)),((71,(134,135)),104)),87),((95,97),(96,98))),(81,82))),(((74,(80,(106,107))),(((84,103),(102,124)),(122,129))),((92,93),139))),((((67,68),(73,((90,91),(130,(136,137))))),(((78,88),89),(111,112))),(100,101))),((((72,(125,126)),((79,142),99)),85),(((((75,76),127),((77,86),131)),(119,120)),123))))),(2,60)),61),62);
 356: 1 -15979.84863 -16692.4131 (0,(((((1,94),(((((((((3,4),((((((((5,((11,12),((16,18),39))),(24,25)),23),(6,7)),(((36,37),38),(40,41))),((8,9),(21,22))),((((52,54),(53,55)),(56,147)),((((105,138),121),146),(128,143)))),(28,29))),(141,145)),57),(((((((13,14),32),(45,46)),(33,34)),(((19,20),(((26,44),27),35)),(42,43))),(30,31)),((15,17),148))),10),(58,59)),(((47,((48,(50,149)),49)),(51,140)),144)),65)),((63,64),((((((((((66,110),(114,118)),117),113),(115,116)),((108,109),(132,133))),(((((((69,(70,83)),(134,135)),71),104),87),((95,97),(96,98))),(81,82))),(((74,(80,(106,107))),(((84,103),(102,124)),(122,129))),((92,93),139))),(((((67,68),(73,((90,91),(130,(136,137))))),(((78,88),89),(111,112))),((((75,76),127),((77,86),131)),((119,120),123))),(100,101))),((72,(125,126)),((79,142),(85,99)))))),(2,60)),61),62);
 357: 2 -16706.64062 -16703.57618 (0,(((((1,94),((((((((3,4),(((((((((5,(21,22)),((11,12),((16,18),39))),(24,25)),23),(6,7)),(8,9)),(((52,54),((53,55),(56,147))),((((105,138),121),146),(128,143)))),(((36,38),37),(40,41))),(28,29))),((((((((13,14),32),(45,46)),(33,34)),(((19,20),(((26,44),35),27)),(42,43))),57),((15,17),148)),(30,31))),(141,145)),10),(58,59)),(((47,((48,49),(50,149))),(51,140)),144)),65)),(((63,64),(((72,(125,126)),((79,142),99)),85)),((((((((((66,110),(114,118)),117),113),(115,116)),((108,109),(132,133))),(((74,(80,(106,107))),(((84,103),(102,(122,129))),124)),((92,93),139))),(((((((69,(70,83)),(134,135)),71),104),87),((95,97),(96,98))),(81,82))),((((67,68),(73,((90,91),(130,(136,137))))),(((78,88),89),(111,112))),(100,101))),((((((75,76),127),((119,120),123)),131),86),77)))),(2,60)),61),62);
 358: 1 -17006.16797 -16686.53076 (0,(((((1,94),((((((((3,4),((((((((5,((11,12),((16,18),39))),(24,25)),23),(6,7)),(((36,37),38),(40,41))),((8,9),(21,22))),((((52,54),(53,55)),(56,147)),((((105,138),121),146),(128,143)))),(28,29))),(141,145)),((((((((13,14),32),(45,46)),(33,34)),(((19,20),(((26,44),35),27)),(42,43))),(30,31)),((15,17),148)),57)),10),(58,59)),(((47,((48,49),(50,149))),(51,140)),144)),65)),((((63,64),((72,(125,126)),(((79,142),99),85))),(((((((((66,110),(114,118)),117),113),(115,116)),((108,109),(132,133))),(((74,(80,(106,107))),(((84,103),(102,(122,129))),124)),((92,93),139))),(((((((69,(70,83)),(134,135)),71),104),87),((95,97),(96,98))),(81,82))),((((67,68),(73,((90,91),(130,(136,137))))),(((78,88),89),(111,112))),(100,101)))),(((((75,76),127),((77,86),131)),(119,120)),123))),(2,60)),61),62);
 359: 1 -17063.84375 -16684.23904 (0,((((((1,94),65),((((((((3,4),((((((((5,((11,12),((16,18),39))),(24,25)),23),(6,7)),(((36,38),37),(40,41))),((8,9),(21,22))),((((52,54),(53,55)),(56,147)),((((105,138),121),146),(128,143)))),(28,29))),((((((((13,14),32),(45,46)),(33,34)),(((19,20),(((26,44),27),35)),(42,43))),(30,31)),((15,17),148)),57)),141),145),10),(58,59)),((47,(48,(49,(50,149)))),((51,140),144)))),(((63,64),(((((75,76),((77,86),131)),127),(119,120)),123)),((((((((((66,110),(114,118)),117),113),(115,116)),((108,109),(132,133))),(((74,(80,(106,107))),(((84,103),(102,124)),(122,129))),((92,93),139))),(((((((69,(70,83)),(134,135)),71),104),87),((95,97),(96,98))),(81,82))),((((67,68),(73,((90,91),(130,(136,137))))),(((78,88),89),(111,112))),(100,101))),(((72,(125,126)),((79,142),99)),85)))),(2,60)),61),62);
 360: 1 -16750.9082 -16691.62289 (0,(((((1,94),((((((((3,4),((((((((5,((11,12),((16,18),39))),23),(24,25)),(6,7)),(((36,37),38),(40,41))),((8,9),(21,22))),((((52,54),(53,55)),(56,147)),((((105,138),121),146),(128,143)))),(28,29))),(141,145)),10),((((((((13,14),32),(45,46)),(33,34)),(((19,20),(((26,44),27),35)),(42,43))),(30,31)),((15,17),148)),57)),(58,59)),(((47,((48,(50,149)),49)),(51,140)),144)),65)),((63,64),((((((((((66,110),(114,118)),117),113),(115,116)),((108,109),(132,133))),(((74,(80,(106,107))),(((84,103),(102,124)),(122,129))),((92,93),139))),(((((((69,(70,83)),(134,135)),71),104),87),((95,97),(96,98))),(81,82))),(((((67,68),(73,((90,91),(130,(136,137))))),(((78,88),89),(111,112))),((((75,76),127),((77,86),131)),((119,120),123))),(100,101))),(((72,(125,126)),((79,142),99)),85)))),(2,60)),61),62);
 361: 2 -15505.58691 -16687.09936 (0,(((((1,94),((((((((3,4),((((((((5,((11,12),((16,18),39))),23),(24,25)),(6,7)),(((36,37),38),(40,41))),((8,9),(21,22))),((((52,54),(53,55)),(56,147)),(((105,138),(121,(128,143))),146))),(28,29))),(141,145)),((((((((13,14),32),(45,46)),(33,34)),(((19,20),(((26,44),27),35)),(42,43))),57),((15,17),148)),(30,31))),10),(58,59)),((47,((48,49),(50,149))),((51,140),144))),65)),(((63,64),(((72,(125,126)),((79,142),99)),85)),((((((((((66,110),(114,118)),117),113),(115,116)),((108,109),(132,133))),(((74,(80,(106,107))),(((84,103),(102,124)),(122,129))),((92,93),139))),(((((((69,(70,83)),(134,135)),71),104),87),((95,97),(96,98))),(81,82))),((((67,68),(73,((90,91),(130,(136,137))))),(((78,88),89),(111,112))),(100,101))),(((((75,76),127),((77,86),131)),(119,120)),123)))),(2,60)),61),62);
 362: 2 -16826.44141 -16689.18854 (0,((((((1,94),((((63,64),((72,(125,126)),(((79,142),99),85))),(((((((((66,110),(114,118)),117),113),(115,116)),((108,109),(132,133))),(((74,(80,(106,107))),(((84,103),(102,124)),(122,129))),((92,93),139))),(((((((69,(70,83)),(134,135)),71),104),87),((95,97),(96,98))),(81,82))),((((67,68),(73,((90,91),(130,(136,137))))),(((78,88),89),(111,112))),(100,101)))),(((((75,76),(((119,120),123),127)),131),86),77))),65),(((((((3,4),((((((((5,((((11,12),((16,18),39)),(24,25)),23)),(21,22)),(8,9)),(((52,54),(53,55)),(56,147))),((6,7),((36,(37,38)),(40,41)))),((((105,138),121),146),(128,143))),(28,29)),57)),(141,145)),(((((((13,14),32),(45,46)),(33,34)),(((19,20),(((26,44),35),27)),(42,43))),((15,17),148)),(30,31))),10),(58,59)),(((47,((48,49),(50,149))),(51,140)),144))),(2,60)),61),62);
 363: 1 -16391.98438 -16686.6036 (0,((((((1,94),((((((((3,4),((((((5,((((11,12),((16,18),39)),(24,25)),23)),(6,7)),((8,9),(21,22))),((((52,54),(53,55)),(56,147)),((((105,138),121),146),(128,143)))),(28,29)),(36,((37,38),(40,41))))),(141,145)),57),(((((((13,14),32),(45,46)),(33,34)),(((19,20),(((26,44),27),35)),(42,43))),((15,17),148)),(30,31))),10),(58,59)),((47,((48,49),(50,149))),((51,140),144)))),65),((63,64),(((((((((((66,110),(114,118)),117),113),(115,116)),((108,109),(132,133))),(((74,(80,(106,107))),(((84,103),(102,124)),(122,129))),((92,93),139))),(((((((69,(70,83)),(134,135)),71),104),87),((95,97),(96,98))),(81,82))),((((67,68),(73,((90,91),(130,(136,137))))),(((78,88),89),(111,112))),(100,101))),(((((75,76),127),((77,86),131)),(119,120)),123)),(((72,(125,126)),((79,142),99)),85)))),(2,60)),61),62);
 364: 1 -17817.97461 -16694.30528 (0,(((((1,94),(((((((((3,4),((((((((5,((11,12),((16,18),39))),(24,25)),23),(6,7)),(((36,38),37),(40,41))),((8,9),(21,22))),((((52,54),(53,55)),(56,147)),((((105,138),121),146),(128,143)))),(28,29))),(141,145)),57),(((((((13,14),32),(45,46)),(33,34)),(((19,20),(((26,44),35),27)),(42,43))),((15,17),148)),(30,31))),10),(58,59)),(((47,((48,(50,149)),49)),(51,140)),144)),65)),((63,64),((((((((66,110),117),(114,118)),((((108,109),(132,133)),(115,116)),113)),(((74,(80,(106,107))),(((84,103),(102,124)),(122,129))),((92,93),139))),(((((67,68),(73,((90,91),(130,(136,137))))),(((78,88),89),(111,112))),(((((75,76),127),((77,86),131)),123),(119,120))),(100,101))),(((((((69,(70,83)),(134,135)),71),104),87),((95,97),(96,98))),(81,82))),(((72,(125,126)),85),((79,142),99))))),(2,60)),61),62);
 365: 1 -16151.84473 -16689.08261 (0,((((((1,94),(((((((((3,4),((((((((5,((11,12),((16,18),39))),(24,25)),23),(6,7)),(((36,38),37),(40,41))),((8,9),(21,22))),((((52,54),(53,55)),(56,147)),((((105,138),121),146),(128,143)))),(28,29))),((((((((13,14),32),(45,46)),(33,34)),(((19,20),(((26,44),27),35)),(42,43))),(30,31)),((15,17),148)),57)),141),145),10),(58,59)),((51,140),144)),(47,(48,(49,(50,149)))))),65),((63,64),(((((((((((66,110),(114,118)),117),113),(115,116)),((108,109),(132,133))),(((74,(80,(106,107))),(((84,103),(102,124)),(122,129))),((92,93),139))),(((((((69,(70,83)),(134,135)),71),104),87),((95,97),(96,98))),(81,82))),((((67,68),(73,((90,91),(130,(136,137))))),(((78,88),89),(111,112))),(100,101))),(((72,(125,126)),((79,142),99)),85)),(((((75,76),((77,86),131)),127),(119,120)),123)))),(2,60)),61),62);
 366: 1 -16248.74609 -16698.32573 (0,(((((1,94),((((((((3,4),(((((((((5,((11,12),((16,18),39))),(24,25)),23),(6,7)),(((36,38),37),(40,41))),(((8,9),(21,22)),(((52,54),(53,55)),(56,147)))),((((105,138),121),146),(128,143))),(28,29)),57)),(141,145)),(((((((13,14),32),(45,46)),(33,34)),(((19,20),(((26,44),27),35)),(42,43))),((15,17),148)),(30,31))),10),(58,59)),(47,(((48,49),(50,149)),((51,140),144)))),65)),((63,64),((((((((((66,110),(114,118)),117),113),(115,116)),((108,109),(132,133))),(((74,(80,(106,107))),(((84,103),(102,124)),(122,129))),((92,93),139))),(((((((69,(70,83)),(134,135)),71),104),87),((95,97),(96,98))),(81,82))),(((((67,68),(73,((90,91),(130,(136,137))))),(((78,88),89),(111,112))),((((75,76),((77,86),131)),127),((119,120),123))),(100,101))),(((72,(125,126)),((79,142),99)),85)))),(2,60)),61),62);
 367: 9 -16248.42285 -16680.65117 (0,(((((1,94),(((((((((3,4),((((((((5,((11,12),((16,18),39))),(24,25)),23),(6,7)),(28,29)),((8,9),(21,22))),((((52,54),(53,55)),(56,147)),((((105,138),121),146),(128,143)))),(((36,37),38),(40,41)))),(141,145)),57),(((((((13,14),32),(45,46)),(33,34)),(((19,20),(((26,44),27),35)),(42,43))),((15,17),148)),(30,31))),10),(58,59)),(((47,(48,(49,(50,149)))),(51,140)),144)),65)),((63,64),((((((((((66,110),(114,118)),117),113),(115,116)),((108,109),(132,133))),(((74,(80,(106,107))),(((84,103),(102,124)),(122,129))),((92,93),139))),(((((((69,(70,83)),(134,135)),71),104),87),((95,97),(96,98))),(81,82))),(((((67,68),(73,((90,91),(130,(136,137))))),(((78,88),89),(111,112))),((((75,76),127),((77,86),131)),((119,120),123))),(100,101))),(((72,(125,126)),((79,142),99)),85)))),(2,60)),61),62);
 368: 2 -18276.01562 -16695.22203 (0,((((((1,94),((63,64),(((((((((((66,110),(114,118)),117),113),(115,116)),((108,109),(132,133))),((((((((69,(70,83)),(134,135)),71),104),87),(81,82)),((95,97),(96,98))),(((72,(125,126)),85),((79,142),99)))),(((74,(80,(106,107))),(((84,103),(102,124)),(122,129))),((92,93),139))),(100,101)),(((67,68),(73,((90,91),(130,(136,137))))),(((78,88),89),(111,112)))),((((75,76),((77,86),131)),127),((119,120),123))))),65),((((((((3,4),((((((5,((((11,12),((16,18),39)),(24,25)),23)),(6,7)),(((36,37),38),(40,41))),((8,9),(21,22))),((((52,54),(53,55)),(56,147)),((((105,138),121),146),(128,143)))),(28,29))),(141,145)),57),(((((((13,14),32),(45,46)),(33,34)),(((19,20),(((26,44),27),35)),(42,43))),((15,17),148)),(30,31))),10),(58,59)),(((47,(48,(49,(50,149)))),(51,140)),144))),(2,60)),61),62);
 369: 1 -17156.43359 -16695.85187 (0,(((((1,94),((63,64),((((((((((((66,110),(114,118)),117),113),(115,116)),((108,109),(132,133))),(((74,(80,(106,107))),(((84,103),(102,124)),(122,129))),((92,93),139))),(((72,(125,126)),85),((79,142),99))),(((((((69,(70,83)),(134,135)),71),104),87),((95,97),(96,98))),(81,82))),(100,101)),(((67,68),(73,(((90,91),(136,137)),130))),(((78,88),89),(111,112)))),(((((75,76),(((119,120),123),127)),77),86),131)))),(((((((((3,4),(((((((5,((((11,12),((16,18),39)),(24,25)),23)),(21,22)),(8,9)),(((52,54),(53,55)),(56,147))),((6,7),((36,(37,38)),(40,41)))),((((105,138),121),146),(128,143))),(28,29))),(141,145)),57),((((((13,14),32),(45,46)),(33,34)),(((19,20),(((26,44),27),35)),(42,43))),(((15,17),148),(30,31)))),10),(58,59)),((47,(48,(49,(50,149)))),((51,140),144))),65)),(2,60)),61),62);
 370: 1 -16392.24219 -16692.03251 (0,((((((1,94),((((((((3,4),((((((((5,((11,12),((16,18),39))),23),(24,25)),(6,7)),(((36,38),37),(40,41))),((8,9),(21,22))),((((52,54),(53,55)),(56,147)),(((105,138),(121,(128,143))),146))),(28,29))),(141,145)),57),((((((13,14),32),(45,46)),(33,34)),(((19,20),(((26,44),35),27)),(42,43))),(((15,17),148),(30,31)))),10),(58,59)),(((47,((48,49),(50,149))),(51,140)),144))),65),((63,64),(((((((((((66,110),(114,118)),117),113),(115,116)),((108,109),(132,133))),(((74,(80,(106,107))),((((84,103),(122,129)),102),124)),((92,93),139))),(((((((69,(70,83)),(134,135)),71),104),87),((95,97),(96,98))),(81,82))),((((67,68),(73,((90,91),(130,(136,137))))),(((78,89),88),(111,112))),(100,101))),(((72,(125,126)),85),((79,142),99))),(((((75,76),127),(((119,120),123),131)),86),77)))),(2,60)),61),62);
 371: 1 -16322.73438 -16684.61447 (0,((((((1,94),((((((((3,4),((((((((5,((11,12),((16,18),39))),(24,25)),23),(6,7)),(((36,38),37),(40,41))),((8,9),(21,22))),((((52,54),(53,55)),(56,147)),((((105,138),121),146),(128,143)))),(28,29))),((((((((13,14),32),(45,46)),(33,34)),(((19,20),(((26,44),27),35)),(42,43))),(30,31)),((15,17),148)),57)),141),145),10),(58,59)),((47,(48,(49,(50,149)))),((51,140),144)))),((63,64),(((((((((((66,110),(114,118)),117),113),(115,116)),((108,109),(132,133))),(((74,(80,(106,107))),(((84,103),(102,124)),(122,129))),((92,93),139))),(((((((69,(70,83)),(134,135)),71),104),87),((95,97),(96,98))),(81,82))),((((67,68),(73,((90,91),(130,(136,137))))),(((78,88),89),(111,112))),(100,101))),(((72,(125,126)),((79,142),99)),85)),(((((75,76),((77,86),131)),127),(119,120)),123)))),65),(2,60)),61),62);
 372: 1 -17598.75 -16680.40812 (0,(((((1,94),(((((((((3,4),((((((((5,((11,12),((16,18),39))),(24,25)),23),(6,7)),((36,(37,38)),(40,41))),((8,9),(21,22))),((((52,54),(53,55)),(56,147)),((((105,138),121),146),(128,143)))),(28,29))),(141,145)),57),(((((((13,14),32),(45,46)),(33,34)),(((19,20),(((26,44),27),35)),(42,43))),((15,17),148)),(30,31))),10),(58,59)),((47,((48,49),(50,149))),((51,140),144))),65)),((63,64),((((((((((66,110),(114,118)),117),113),(115,116)),((108,109),(132,133))),(((74,(80,(106,107))),(((84,103),(102,124)),(122,129))),((92,93),139))),((((((69,(70,83)),(71,(134,135))),104),87),((95,97),(96,98))),(81,82))),(((((67,68),(73,((90,91),(130,(136,137))))),(((78,88),89),(111,112))),(100,101)),(((72,(125,126)),85),((79,142),99)))),(((((75,76),((77,86),131)),127),(119,120)),123)))),(2,60)),61),62);
 373: 2 -14801.8291 -16686.33694 (0,((((((1,94),(((63,64),(((((75,76),127),((77,86),131)),(119,120)),123)),((((((((((66,110),(114,118)),117),113),(115,116)),((108,109),(132,133))),(((74,(80,(106,107))),(((84,103),(102,124)),(122,129))),((92,93),139))),(((((((69,(70,83)),(134,135)),71),104),87),((95,97),(96,98))),(81,82))),((((67,68),(73,((90,91),(130,(136,137))))),(((78,88),89),(111,112))),(100,101))),(((72,(125,126)),((79,142),99)),85)))),65),(((((((((3,4),((((((((5,((11,12),((16,18),39))),(24,25)),23),(6,7)),(((36,38),37),(40,41))),((8,9),(21,22))),((((52,54),(53,55)),(56,147)),((((105,138),121),146),(128,143)))),(28,29))),(141,145)),57),(((((((13,14),32),(45,46)),(33,34)),(((19,20),(((26,44),35),27)),(42,43))),((15,17),148)),(30,31))),10),(58,59)),((47,(48,(49,(50,149)))),(51,140))),144)),(2,60)),61),62);
 374: 1 -16629.96484 -16692.19137 (0,(((((1,94),(((((((((3,4),(((((((((5,((11,12),((16,18),39))),(24,25)),23),(6,7)),(28,29)),(((36,38),37),(40,41))),((8,9),(21,22))),(((52,54),(53,55)),(56,147))),((((105,138),121),146),(128,143)))),(141,145)),57),(((((((13,14),32),(45,46)),(33,34)),((((19,20),((26,44),27)),35),(42,43))),((15,17),148)),(30,31))),10),(58,59)),(((47,((48,49),(50,149))),(51,140)),144)),65)),((63,64),(((((((((66,110),(114,118)),117),(((108,109),(132,133)),(115,116))),113),(((74,(80,(106,107))),(((84,103),(102,(122,129))),124)),((92,93),139))),(((((((69,(70,83)),(134,135)),71),104),87),((95,97),(96,98))),(81,82))),(((((67,68),(73,(((90,91),(136,137)),130))),(((78,88),89),(111,112))),((((75,76),127),((77,86),131)),((119,120),123))),(100,101))),(((72,(125,126)),((79,142),99)),85)))),(2,60)),61),62);
 375: 1 -16404.76758 -16700.71108 (0,(((((1,94),(((63,64),((72,(125,126)),(((79,142),99),85))),((((((((((66,110),(114,118)),117),113),(115,116)),((108,109),(132,133))),(((74,(80,(106,107))),(((84,103),(102,124)),(122,129))),((92,93),139))),((((67,68),(73,(((90,91),(136,137)),130))),(((78,88),89),(111,112))),(100,101))),(((((((69,(70,83)),(134,135)),104),71),87),((95,97),(96,98))),(81,82))),(((((75,76),(((119,120),123),127)),131),77),86)))),((((((((3,4),((((((5,(21,22)),(8,9)),((6,7),((((11,12),((16,18),39)),(24,25)),23))),((((52,54),(53,55)),(56,147)),((((105,138),121),146),(128,143)))),(28,29)),((36,(37,38)),(40,41)))),((((((((13,14),32),(45,46)),(33,34)),(((((19,20),(26,44)),27),35),(42,43))),57),((15,17),148)),(30,31))),(141,145)),10),(58,59)),(((47,(48,(49,(50,149)))),(51,140)),144)),65)),(2,60)),61),62);
 376: 1 -15641.58008 -16692.18567 (0,((((((1,94),((63,64),(((((((((((66,110),(114,118)),117),113),(115,116)),((108,109),(132,133))),(((74,(80,(106,107))),(((84,103),(102,124)),(122,129))),((92,93),139))),(((((((69,(70,83)),(134,135)),71),104),87),((95,97),(96,98))),(81,82))),(((((67,68),73),((90,91),(130,(136,137)))),(((78,88),89),(111,112))),(100,101))),(((72,(125,126)),85),((79,142),99))),((((75,76),127),((77,86),131)),((119,120),123))))),65),(((((((3,4),(((((((((5,((11,12),((16,18),39))),(24,25)),23),(6,7)),(((36,37),38),(40,41))),((8,9),(21,22))),((((52,54),(53,55)),(56,147)),((((105,138),121),146),(128,143)))),(28,29)),57)),(141,145)),(((((((13,14),32),(45,46)),(33,34)),(((19,20),(((26,44),27),35)),(42,43))),((15,17),148)),(30,31))),10),(58,59)),(((47,((48,(50,149)),49)),(51,140)),144))),(2,60)),61),62);
 377: 1 -17935.10938 -16689.32977 (0,((((((1,94),(((63,64),((72,(125,126)),(((79,142),99),85))),(((((((((66,110),(114,118)),117),113),(115,116)),((108,109),(132,133))),((((74,(80,(106,107))),(((84,103),(102,124)),(122,129))),((92,93),139)),(100,101))),(((((((69,(70,83)),(134,135)),71),104),87),((95,97),(96,98))),(81,82))),((((67,68),(73,((90,91),(130,(136,137))))),(((78,88),89),(111,112))),((((((75,76),127),((119,120),123)),77),131),86))))),65),(((((((3,4),((((((((5,((11,12),((16,18),39))),(24,25)),23),(6,7)),(28,29)),((8,9),(21,22))),((((52,54),(53,55)),(56,147)),((((105,138),121),146),(128,143)))),(((36,37),38),(40,41)))),(141,145)),((((((((13,14),32),(45,46)),(33,34)),(((19,20),(((26,44),27),35)),(42,43))),57),((15,17),148)),(30,31))),10),(58,59)),(((47,((48,49),(50,149))),(51,140)),144))),(2,60)),61),62);
 378: 1 -17740.53516 -16691.87222 (0,(((((((1,94),(((((((3,4),((((((((5,((11,12),((16,18),39))),(24,25)),23),(6,7)),(((36,37),38),(40,41))),((8,9),(21,22))),((((52,54),(53,55)),(56,147)),((((105,138),121),146),(128,143)))),(28,29))),(141,145)),57),(((((((13,14),32),(45,46)),(33,34)),(((19,20),(((26,44),27),35)),(42,43))),((15,17),148)),(30,31))),10),(58,59))),(((47,(48,(49,(50,149)))),(51,140)),144)),65),((63,64),(((((((((((66,110),(114,118)),117),113),(115,116)),((108,109),(132,133))),((((74,(80,(106,107))),(((84,103),(102,124)),(122,129))),((92,93),139)),(100,101))),(((((((69,(70,83)),(134,135)),71),104),87),((95,97),(96,98))),(81,82))),(((67,68),(73,((90,91),(130,(136,137))))),(((78,88),89),(111,112)))),(((72,(125,126)),((79,142),99)),85)),(((((75,76),127),((77,86),131)),(119,120)),123)))),(2,60)),61),62);
 379: 1 -16022.45996 -16690.61081 (0,((((((1,94),(((((((((3,4),((((((5,((((11,12),((16,18),39)),(24,25)),23)),(6,7)),((8,9),(21,22))),((((52,54),(53,55)),(56,147)),((((105,138),121),146),(128,143)))),(28,29)),((36,(37,38)),(40,41)))),(141,145)),57),(((((((13,14),32),(45,46)),(33,34)),(((19,20),(((26,44),27),35)),(42,43))),((15,17),148)),(30,31))),10),(58,59)),((51,140),144)),(47,((48,49),(50,149))))),65),((63,64),(((((((((((66,110),(114,118)),117),113),(115,116)),((108,109),(132,133))),(((74,(80,(106,107))),(((84,103),(102,124)),(122,129))),((92,93),139))),(((((((69,(70,83)),(134,135)),71),104),87),((95,97),(96,98))),(81,82))),((((67,68),(73,((90,91),(130,(136,137))))),(((78,88),89),(111,112))),(100,101))),(((72,(125,126)),((79,142),99)),85)),((((75,76),127),((77,86),131)),((119,120),123))))),(2,60)),61),62);
 380: 3 -16440.67188 -16689.44234 (0,((((((1,94),((((((((3,4),((((((((((5,((11,12),((16,18),39))),(24,25)),23),(6,7)),(((36,37),38),(40,41))),((8,9),(21,22))),(((52,54),(53,55)),(56,147))),((((105,138),121),146),(128,143))),(28,29)),57)),(141,145)),(((((((13,14),32),(45,46)),(33,34)),(((19,20),(((26,44),27),35)),(42,43))),((15,17),148)),(30,31))),10),(58,59)),(47,((48,(50,149)),49))),((51,140),144))),65),((63,64),((((((((((66,110),(114,118)),117),113),(115,116)),((108,109),(132,133))),(((74,(80,(106,107))),(((84,103),(102,124)),(122,129))),((92,93),139))),(((((((69,(70,83)),(134,135)),71),104),87),((95,97),(96,98))),(81,82))),(((((67,68),(73,((90,91),(130,(136,137))))),(((78,88),89),(111,112))),(((((75,76),127),((77,86),131)),(119,120)),123)),(100,101))),(((72,(125,126)),((79,142),99)),85)))),(2,60)),61),62);
 381: 1 -16556.5957 -16707.94439 (0,((((((1,94),((((((3,4),((((((5,(((6,7),23),(((11,12),((16,18),39)),(24,25)))),((8,9),(21,22))),((36,(37,38)),(40,41))),((((52,54),(53,55)),(56,147)),((((105,138),121),146),(128,143)))),(28,29)),57)),(141,145)),(10,(((((((13,14),32),(45,46)),(33,34)),(((((19,20),(42,43)),(26,44)),27),35)),((15,17),148)),(30,31)))),(58,59)),((47,((48,(50,149)),49)),((51,140),144)))),65),((63,64),((((((((((66,110),(114,118)),117),113),(115,116)),((108,109),(132,133))),((((((((69,(70,83)),(134,135)),71),104),87),((95,97),(96,98))),(81,82)),((((72,(125,126)),85),99),(79,142)))),(((74,(80,(106,107))),(((84,103),(102,124)),(122,129))),((92,93),139))),((((67,68),(73,((90,91),(130,(136,137))))),(((78,88),89),(111,112))),(100,101))),((((75,76),127),((77,86),131)),((119,120),123))))),(2,60)),61),62);
 382: 1 -15768.94434 -16702.05135 (0,(((((1,94),(((((((((3,4),((((((((5,((11,12),((16,18),39))),(24,25)),23),(6,7)),(((36,37),38),(40,41))),((8,9),(21,22))),((((52,54),(53,55)),(56,147)),((105,138),((121,(128,143)),146)))),(28,29))),(141,145)),57),(((((((13,14),32),(45,46)),(33,34)),(((19,20),(((26,44),27),35)),(42,43))),((15,17),148)),(30,31))),10),(58,59)),((47,(48,(49,(50,149)))),((51,140),144))),65)),((63,64),((((((((((66,110),(114,118)),117),113),(115,116)),((108,109),(132,133))),((((((67,68),73),(((90,91),130),(136,137))),(((78,88),89),(111,112))),(((((75,76),127),((77,86),131)),(119,120)),123)),(100,101))),(((74,(80,(106,107))),(((84,103),(102,124)),(122,129))),((92,93),139))),(((((((69,(70,83)),(134,135)),71),104),87),((95,97),(96,98))),(81,82))),(((72,(125,126)),85),((79,142),99))))),(2,60)),61),62);
 383: 1 -16353.9082 -16681.254 (0,(((((1,94),(((((((((3,4),(((((((((5,((11,12),((16,18),39))),(24,25)),23),(6,7)),(((36,37),38),(40,41))),((8,9),(21,22))),((52,54),((53,55),(56,147)))),((((105,138),121),146),(128,143))),(28,29))),(141,145)),57),(((((((13,14),32),(45,46)),(33,34)),(((19,20),(((26,44),27),35)),(42,43))),((15,17),148)),(30,31))),10),(58,59)),((47,((48,49),(50,149))),((51,140),144))),65)),((63,64),((((((((((66,110),(114,118)),117),113),(115,116)),((108,109),(132,133))),(((74,(80,(106,107))),(((84,103),(102,124)),(122,129))),((92,93),139))),((((((69,(70,83)),(71,(134,135))),104),87),((95,97),(96,98))),(81,82))),(((((67,68),(73,((90,91),(130,(136,137))))),(((78,88),89),(111,112))),((((75,76),127),((77,86),131)),((119,120),123))),(100,101))),(((72,(125,126)),((79,142),99)),85)))),(2,60)),61),62);
 384: 1 -16188.42676 -16685.75817 (0,(((((1,94),((((((((3,4),((((((((5,23),(((11,12),((16,18),39)),(24,25))),(6,7)),(((36,37),38),(40,41))),((8,9),(21,22))),(((52,54),(53,55)),(56,147))),((((105,138),121),146),(128,143))),(28,29))),((((((((13,14),32),(45,46)),(33,34)),(((19,20),(((26,44),27),35)),(42,43))),57),((15,17),148)),(30,31))),(141,145)),10),(58,59)),(((47,((48,49),(50,149))),(51,140)),144)),65)),(((63,64),(((72,(125,126)),((79,142),99)),85)),(((((((((66,110),(114,118)),117),113),(115,116)),((108,109),(132,133))),(((74,(80,(106,107))),(((84,103),(102,124)),(122,129))),((92,93),139))),(((((((69,(70,83)),(134,135)),71),104),87),((95,97),(96,98))),(81,82))),(((((67,68),(73,((90,91),(130,(136,137))))),(((78,89),88),(111,112))),(((((75,76),(((119,120),123),127)),131),86),77)),(100,101))))),(2,60)),61),62);
 385: 3 -15910.22461 -16683.22473 (0,(((((1,94),(((63,64),((72,(125,126)),(((79,142),99),85))),((((((((((66,110),(114,118)),117),113),(115,116)),((108,109),(132,133))),(((74,(80,(106,107))),(((84,103),(102,124)),(122,129))),((92,93),139))),(((((((69,(70,83)),(134,135)),71),104),87),((95,97),(96,98))),(81,82))),((((67,68),(73,((90,91),(130,(136,137))))),(((78,88),89),(111,112))),(100,101))),(((((75,76),127),(((119,120),123),131)),86),77)))),((((((((3,4),((((((((5,((11,12),((16,18),39))),(24,25)),23),(6,7)),(28,29)),((8,9),(21,22))),((((52,54),(53,55)),(56,147)),((((105,138),121),146),(128,143)))),(((36,37),38),(40,41)))),(141,145)),((((((((13,14),32),(45,46)),(33,34)),(((19,20),(((26,44),27),35)),(42,43))),57),((15,17),148)),(30,31))),10),(58,59)),(((47,((48,49),(50,149))),(51,140)),144)),65)),(2,60)),61),62);
 386: 2 -16641.58008 -16691.33608 (0,((((((1,94),(((63,64),((72,(125,126)),(((79,142),99),85))),((((((((((66,110),(114,118)),117),113),(115,116)),((108,109),(132,133))),(((74,(80,(106,107))),(((84,103),(102,(122,129))),124)),((92,93),139))),(((((((69,(70,83)),(134,135)),71),104),87),((95,97),(96,98))),(81,82))),((((67,68),(73,((90,91),(130,(136,137))))),(((78,88),89),(111,112))),(100,101))),((((((75,76),127),((119,120),123)),131),86),77)))),65),(((((((3,4),((((((5,(21,22)),(8,9)),(((6,7),((((11,12),((16,18),39)),(24,25)),23)),((36,37),(38,(40,41))))),((((52,54),(53,55)),(56,147)),((((105,138),121),146),(128,143)))),(28,29)),57)),(141,145)),(((((((13,14),32),(45,46)),(33,34)),(((19,20),(((26,44),27),35)),(42,43))),((15,17),148)),(30,31))),10),(58,59)),(((47,((48,49),(50,149))),(51,140)),144))),(2,60)),61),62);
 387: 1 -16394.28516 -16685.64021 (0,(((((1,94),(((((((((3,4),((((((((5,((11,12),((16,18),39))),(24,25)),23),(6,7)),(((36,38),37),(40,41))),((8,9),(21,22))),((((52,54),(53,55)),(56,147)),(((105,138),(121,(128,143))),146))),(28,29))),(141,145)),57),(((((((13,14),32),(45,46)),(33,34)),(((19,20),(((26,44),27),35)),(42,43))),((15,17),148)),(30,31))),10),(58,59)),((47,((48,49),(50,149))),((51,140),144))),65)),((63,64),((((((((((66,110),(114,118)),117),113),(115,116)),((108,109),(132,133))),(((74,(80,(106,107))),(((84,103),(102,(122,129))),124)),((92,93),139))),(((((((69,(70,83)),(134,135)),71),104),87),((95,97),(96,98))),(81,82))),(((((67,68),(73,((90,91),(130,(136,137))))),(((78,88),89),(111,112))),((((((75,76),127),(77,86)),131),(119,120)),123)),(100,101))),(((72,(125,126)),((79,142),99)),85)))),(2,60)),61),62);
 388: 1 -17602.92578 -16687.84392 (0,(((((((1,94),((47,((48,(50,149)),49)),((51,140),144))),(((((((3,4),((((((((5,((11,12),((16,18),39))),(24,25)),23),(6,7)),((36,(37,38)),(40,41))),((8,9),(21,22))),((((52,54),(53,55)),(56,147)),(((105,138),(121,(128,143))),146))),(28,29))),(141,145)),57),(((((((13,14),32),(45,46)),(33,34)),(((19,20),(((26,44),35),27)),(42,43))),((15,17),148)),(30,31))),10),(58,59))),65),((63,64),((((((((((66,110),(114,118)),117),113),(115,116)),((108,109),(132,133))),(((74,(80,(106,107))),(((84,103),(102,124)),(122,129))),((92,93),139))),(((((((69,(70,83)),(134,135)),71),104),87),((95,97),(96,98))),(81,82))),(((((67,68),(73,((90,91),(130,(136,137))))),(((78,89),88),(111,112))),(((((75,76),127),((77,86),131)),(119,120)),123)),(100,101))),((72,(125,126)),(((79,142),99),85))))),(2,60)),61),62);
 389: 1 -16291.13867 -16691.79672 (0,((((((1,94),((((((((3,4),((((((((5,((11,12),((16,18),39))),23),(24,25)),(6,7)),(((36,38),37),(40,41))),((8,9),(21,22))),((((52,54),(53,55)),(56,147)),((((105,138),121),146),(128,143)))),(28,29))),(141,145)),57),(((((((13,14),32),(45,46)),(33,34)),(((19,20),(((26,44),27),35)),(42,43))),((15,17),148)),(30,31))),10),(58,59)),((47,(48,(49,(50,149)))),((51,140),144)))),65),((63,64),((((((((((((66,110),(114,118)),117),113),(115,116)),((108,109),(132,133))),((92,93),139)),((74,(80,(106,107))),(((84,103),(102,124)),(122,129)))),((((67,68),(73,((90,91),(130,(136,137))))),(((78,88),89),(111,112))),(100,101))),((((((69,(70,83)),(71,(134,135))),104),87),((95,97),(96,98))),(81,82))),((72,(125,126)),(((79,142),99),85))),((((75,76),127),((77,86),131)),((119,120),123))))),(2,60)),61),62);
 390: 1 -15481.51367 -16688.214 (0,(((((1,94),((((((((3,4),((((((((13,14),32),(45,46)),(33,34)),(((19,20),(((26,44),27),35)),(42,43))),57),((15,17),148)),(30,31))),((((((((5,((11,12),((16,18),39))),23),(24,25)),(6,7)),(((36,37),38),(40,41))),((8,9),(21,22))),((((52,54),(53,55)),(56,147)),(((105,138),(121,(128,143))),146))),(28,29))),(141,145)),10),(58,59)),((47,((48,49),(50,149))),((51,140),144))),65)),(((63,64),(((72,(125,126)),((79,142),99)),85)),((((((((((66,110),(114,118)),117),113),(115,116)),((108,109),(132,133))),(((74,(80,(106,107))),(((84,103),(102,124)),(122,129))),((92,93),139))),(((((((69,(70,83)),(134,135)),71),104),87),((95,97),(96,98))),(81,82))),((((67,68),(73,((90,91),(130,(136,137))))),(((78,88),89),(111,112))),(100,101))),(((((75,76),127),((77,86),131)),(119,120)),123)))),(2,60)),61),62);
 391: 1 -17052.45117 -16688.6723 (0,(((((1,94),(((((((((3,4),(((((((5,((((11,12),((16,18),39)),(24,25)),23)),(21,22)),(8,9)),(((52,54),(53,55)),(56,147))),((6,7),((36,(37,38)),(40,41)))),((((105,138),121),146),(128,143))),(28,29))),(141,145)),57),((((((13,14),32),(45,46)),(33,34)),(((19,20),(((26,44),27),35)),(42,43))),(((15,17),148),(30,31)))),10),(58,59)),(((47,(48,(49,(50,149)))),(51,140)),144)),65)),((63,64),((((((((((66,110),(114,118)),117),113),(115,116)),((108,109),(132,133))),((((((((69,(70,83)),(134,135)),71),104),87),((95,97),(96,98))),(81,82)),(((72,(125,126)),85),((79,142),99)))),(((74,(80,(106,107))),(((84,103),(102,124)),(122,129))),((92,93),139))),((((67,68),(73,((90,91),(130,(136,137))))),(((78,88),89),(111,112))),(100,101))),((((75,76),(((119,120),123),127)),131),(77,86))))),(2,60)),61),62);
 392: 1 -17664.16016 -16688.49483 (0,(((((1,94),(((63,64),((72,(125,126)),(((79,142),99),85))),((((((((((66,110),(114,118)),117),113),(115,116)),((108,109),(132,133))),(((74,(80,(106,107))),(((84,103),(102,124)),(122,129))),((92,93),139))),((((67,68),(73,((90,91),(130,(136,137))))),(((78,88),89),(111,112))),(100,101))),(((((((69,(70,83)),(134,135)),71),104),87),((95,97),(96,98))),(81,82))),((((((75,76),127),((119,120),123)),77),131),86)))),((((((((3,4),((((((((5,((11,12),((16,18),39))),(24,25)),23),(6,7)),(((36,37),38),(40,41))),((8,9),(21,22))),((((52,54),(53,55)),(56,147)),((((105,138),121),146),(128,143)))),(28,29))),(141,145)),((((((((13,14),32),(45,46)),(33,34)),(((19,20),(((26,44),27),35)),(42,43))),57),((15,17),148)),(30,31))),10),(58,59)),(((47,((48,49),(50,149))),(51,140)),144)),65)),(2,60)),61),62);
 393: 2 -17193.25781 -16713.29387 (0,(((((1,94),(((((((((3,4),(((((5,(21,22)),((6,7),((((11,12),((16,18),39)),(24,25)),23))),(8,9)),((((52,54),(53,55)),(56,147)),((((105,138),121),146),(128,143)))),(28,29))),((36,(40,41)),(37,38))),((((((((13,14),32),(45,46)),(33,34)),((((19,20),((26,44),27)),35),(42,43))),57),((15,17),148)),(30,31))),(141,145)),10),(58,59)),(((47,((48,(50,149)),49)),(51,140)),144)),65)),(((63,64),(((72,(125,126)),((79,142),99)),85)),((((((((((66,110),(114,118)),117),113),(115,116)),((108,109),(132,133))),(((74,(80,(106,107))),(((84,103),(102,(122,129))),124)),((92,93),139))),(((((((69,(70,83)),(134,135)),71),104),87),((95,97),(96,98))),(81,82))),((((67,68),(73,((90,91),(130,(136,137))))),(((78,88),89),(111,112))),(100,101))),((((((75,76),127),((119,120),123)),131),86),77)))),(2,60)),61),62);
 394: 2 -17215.39453 -16679.67272 (0,(((((1,94),(((((((((3,4),((((((((5,((11,12),((16,18),39))),23),(24,25)),(6,7)),(((36,37),38),(40,41))),((8,9),(21,22))),((((52,54),(53,55)),(56,147)),((((105,138),121),146),(128,143)))),(28,29))),(141,145)),57),(((((((13,14),32),(45,46)),(33,34)),(((19,20),(((26,44),27),35)),(42,43))),((15,17),148)),(30,31))),10),(58,59)),((47,(48,(49,(50,149)))),((51,140),144))),65)),((63,64),((((((((((66,110),(114,118)),117),113),(115,116)),((108,109),(132,133))),(((74,(80,(106,107))),(((84,103),(102,124)),(122,129))),((92,93),139))),(((((((69,(70,83)),(134,135)),71),104),87),((95,97),(96,98))),(81,82))),(((((67,68),(73,((90,91),(130,(136,137))))),(((78,88),89),(111,112))),((((((75,76),127),(77,86)),131),(119,120)),123)),(100,101))),(((72,(125,126)),((79,142),99)),85)))),(2,60)),61),62);
 395: 1 -17388.78125 -16687.10132 (0,(((((1,94),(((((((((3,4),((((((((5,((11,12),((16,18),39))),(24,25)),23),(6,7)),(((36,37),38),(40,41))),((8,9),(21,22))),((((52,54),(53,55)),(56,147)),(((105,138),(121,(128,143))),146))),(28,29))),(141,145)),57),(((((((13,14),32),(45,46)),(33,34)),(((19,20),(((26,44),27),35)),(42,43))),((15,17),148)),(30,31))),10),(58,59)),((47,((48,(50,149)),49)),((51,140),144))),65)),(((63,64),(((72,(125,126)),((79,142),99)),85)),(((((((((66,110),(114,118)),117),113),(115,116)),((108,109),(132,133))),(((74,(80,(106,107))),(((84,103),(102,(122,129))),124)),((92,93),139))),(((((((69,(70,83)),(134,135)),71),104),87),((95,97),(96,98))),(81,82))),(((((67,68),(73,((90,91),(130,(136,137))))),(((78,88),89),(111,112))),((((75,76),((77,86),131)),127),((119,120),123))),(100,101))))),(2,60)),61),62);
 396: 1 -16801.88672 -16686.03993 (0,((((((1,94),((((((((3,4),(((((((5,((((11,12),((16,18),39)),(24,25)),23)),(6,7)),(28,29)),(((36,38),37),(40,41))),((8,9),(21,22))),(((52,54),(53,55)),(56,147))),((((105,138),121),146),(128,143)))),(141,145)),57),(((((((13,14),32),(45,46)),(33,34)),(((19,20),(((26,44),27),35)),(42,43))),((15,17),148)),(30,31))),10),(58,59)),((47,((48,49),(50,149))),((51,140),144)))),65),((63,64),(((((((((((66,110),(114,118)),117),113),(115,116)),((108,109),(132,133))),(((74,(80,(106,107))),(((84,103),(102,124)),(122,129))),((92,93),139))),(((((((69,(70,83)),(134,135)),71),104),87),((95,97),(96,98))),(81,82))),((((67,68),(73,((90,91),(130,(136,137))))),(((78,88),89),(111,112))),(100,101))),(((72,(125,126)),((79,142),99)),85)),((((((75,76),127),(77,86)),131),(119,120)),123)))),(2,60)),61),62);
 397: 1 -18252.17773 -16692.93901 (0,(((((1,94),((((((((3,4),((((((((5,((11,12),((16,18),39))),(24,25)),23),(6,7)),(((36,37),38),(40,41))),((8,9),(21,22))),((((52,54),(53,55)),(56,147)),((105,138),((121,(128,143)),146)))),(28,29))),(141,145)),((((((((13,14),32),(45,46)),(33,34)),(42,43)),((19,20),(((26,44),27),35))),(((15,17),148),(30,31))),57)),10),(58,59)),(((47,((48,49),(50,149))),(51,140)),144)),65)),(((63,64),(((72,(125,126)),((79,142),99)),85)),(((((((((66,110),(114,118)),117),113),(115,116)),((108,109),(132,133))),(((74,(80,(106,107))),(((84,103),(102,124)),(122,129))),((92,93),139))),(((((((69,(70,83)),(134,135)),71),104),87),((95,97),(96,98))),(81,82))),(((((67,68),(73,((90,91),(130,(136,137))))),(((78,88),89),(111,112))),((((75,76),((77,86),131)),127),((119,120),123))),(100,101))))),(2,60)),61),62);
 398: 1 -16872.60352 -16698.05359 (0,(((((1,94),((((((((3,4),((((((((5,(21,22)),((((11,12),((16,18),39)),(24,25)),23)),(6,7)),(28,29)),(((36,37),38),(40,41))),((((105,138),121),146),(128,143))),((52,54),((53,55),(56,147)))),(8,9))),(141,145)),((((((((13,14),32),(45,46)),(33,34)),(((19,20),(((26,44),27),35)),(42,43))),(30,31)),((15,17),148)),57)),10),(58,59)),(((47,((48,49),(50,149))),(51,140)),144)),65)),(((63,64),((72,(125,126)),(((79,142),99),85))),((((((((((66,110),(114,118)),117),113),(115,116)),((108,109),(132,133))),(((74,(80,(106,107))),(((84,103),(102,124)),(122,129))),((92,93),139))),(((((((69,(70,83)),(134,135)),71),104),87),((95,97),(96,98))),(81,82))),((((67,68),(73,((90,91),(130,(136,137))))),(((78,88),89),(111,112))),(100,101))),((((((75,76),127),((119,120),123)),131),86),77)))),(2,60)),61),62);
 399: 1 -16537.19531 -16687.45073 (0,((((((1,94),(((((((3,4),(((((((((5,((11,12),((16,18),39))),(24,25)),23),(6,7)),(((36,37),38),(40,41))),((8,9),(21,22))),((((52,54),(53,55)),(56,147)),((((105,138),121),146),(128,143)))),(28,29)),57)),(141,145)),(((((((13,14),32),(45,46)),(33,34)),(((19,20),(((26,44),35),27)),(42,43))),((15,17),148)),(30,31))),10),(58,59)),((47,((48,(50,149)),49)),((51,140),144)))),65),((63,64),(((((((((((66,110),(114,118)),117),113),((108,109),(132,133))),(115,116)),((((((((69,(70,83)),(134,135)),71),104),87),((95,97),(96,98))),(81,82)),(((72,(125,126)),85),((79,142),99)))),(((74,(80,(106,107))),(((84,103),(102,124)),(122,129))),((92,93),139))),(100,101)),(((67,68),(73,((90,91),(130,(136,137))))),(((78,88),89),(111,112)))),((((75,76),127),((77,86),131)),((119,120),123))))),(2,60)),61),62);
 400: 5 -16578.49023 -16701.01522 (0,((((((1,94),((63,64),((((((((((66,110),(114,118)),117),113),(115,116)),((108,109),(132,133))),((((74,(80,(106,107))),(((84,103),(102,124)),(122,129))),((92,93),139)),(100,101))),(((((((69,(70,83)),(134,135)),71),104),87),((95,97),(96,98))),(81,82))),((((67,68),(73,((90,91),(130,(136,137))))),(((78,88),89),(111,112))),(((72,(125,126)),((79,142),99)),85))),(((((75,76),127),((77,86),131)),(119,120)),123)))),65),(((((((3,4),(((((((((((((5,((11,12),((16,18),39))),(24,25)),23),(6,7)),(((36,37),38),(40,41))),((8,9),(21,22))),((((105,138),121),146),(128,143))),(56,147)),(53,55)),(52,54)),(28,29)),145),141)),57),(((((((13,14),32),(45,46)),(33,34)),(((19,20),(((26,44),27),35)),(42,43))),((15,17),148)),(30,31))),10),(58,59)),(((47,((48,(50,149)),49)),(51,140)),144))),(2,60)),61),62);
 401: 1 -17097.7793 -16686.36055 (0,((((((1,94),65),(((((((3,4),((((((((5,((11,12),((16,18),39))),(24,25)),23),(6,7)),(((36,37),38),(40,41))),((8,9),(21,22))),((((52,54),(53,55)),(56,147)),(((105,138),(121,(128,143))),146))),(28,29))),(141,145)),((((((((13,14),32),(45,46)),(33,34)),(((19,20),(((26,44),35),27)),(42,43))),57),((15,17),148)),(30,31))),10),(58,59)),((47,((48,(50,149)),49)),((51,140),144)))),((63,64),(((((((((((66,110),(114,118)),117),113),(115,116)),((108,109),(132,133))),(((74,(80,(106,107))),(((84,103),(102,124)),(122,129))),((92,93),139))),((((((69,(70,83)),(71,(134,135))),104),87),((95,97),(96,98))),(81,82))),((((67,68),(73,((90,91),(130,(136,137))))),(((78,88),89),(111,112))),(100,101))),(((72,(125,126)),85),((79,142),99))),(((((75,76),127),((77,86),131)),(119,120)),123)))),(2,60)),61),62);
 402: 1 -16646.53711 -16699.5901 (0,((((((1,94),65),(((((((3,4),((((((5,(21,22)),(8,9)),((6,7),((((11,12),((16,18),39)),(24,25)),23))),((((52,54),(53,55)),(56,147)),((((105,138),121),146),(128,143)))),(28,29)),((36,(40,41)),(37,38)))),((((((((13,14),32),(45,46)),(33,34)),(((((19,20),(26,44)),35),27),(42,43))),57),((15,17),148)),(30,31))),(141,145)),10),(58,59)),(((47,((48,(50,149)),49)),(51,140)),144))),(((63,64),((72,(125,126)),(((79,142),99),85))),((((((((((66,110),(114,118)),117),113),(115,116)),((108,109),(132,133))),(((74,(80,(106,107))),(((84,103),(102,(122,129))),124)),((92,93),139))),(((((((69,(70,83)),(134,135)),71),104),87),((95,97),(96,98))),(81,82))),((((67,68),(73,((90,91),(130,(136,137))))),(((78,88),89),(111,112))),(100,101))),(((((75,76),127),((119,120),123)),77),(86,131))))),(2,60)),61),62);
 403: 1 -16007.99414 -16687.79988 (0,((((((1,94),(((63,64),(((((75,76),127),((77,86),131)),(119,120)),123)),((((((((((66,110),(114,118)),117),113),(115,116)),((108,109),(132,133))),(((74,(80,(106,107))),(((84,103),(102,124)),(122,129))),((92,93),139))),(((((((69,(70,83)),(134,135)),71),104),87),((95,97),(96,98))),(81,82))),((((67,68),(73,((90,91),(130,(136,137))))),(((78,88),89),(111,112))),(100,101))),((72,(125,126)),(((79,142),99),85))))),65),(((((((3,4),(((((((((5,((11,12),((16,18),39))),(24,25)),23),(6,7)),(28,29)),(((36,38),37),(40,41))),((8,9),(21,22))),(((52,54),(53,55)),(56,147))),((((105,138),121),146),(128,143)))),(141,145)),((((((((13,14),32),(45,46)),(33,34)),(((19,20),(((26,44),27),35)),(42,43))),57),((15,17),148)),(30,31))),10),(58,59)),(((47,(48,(49,(50,149)))),(51,140)),144))),(2,60)),61),62);
 404: 1 -17054.9043 -16695.75664 (0,((((((1,94),(((63,64),((72,(125,126)),(((79,142),99),85))),(((((((((66,110),(114,118)),117),113),(115,116)),((108,109),(132,133))),(((74,(80,(106,107))),(((84,103),(102,(122,129))),124)),((92,93),139))),(((((((69,(70,83)),(134,135)),71),104),87),((95,97),(96,98))),(81,82))),(((((67,68),(73,((90,91),(130,(136,137))))),(((78,88),89),(111,112))),(100,101)),(((((75,76),127),((119,120),123)),131),(77,86)))))),65),(((((((3,4),((((((((5,(21,22)),((((11,12),((16,18),39)),(24,25)),23)),(6,7)),((36,(37,38)),(40,41))),(8,9)),((((52,54),(53,55)),(56,147)),((((105,138),121),146),(128,143)))),(28,29)),57)),(141,145)),(((((((13,14),32),(45,46)),(33,34)),((((19,20),((26,44),27)),35),(42,43))),((15,17),148)),(30,31))),10),(58,59)),(((47,((48,(50,149)),49)),(51,140)),144))),(2,60)),61),62);
 405: 3 -16257.05078 -16695.19502 (0,(((((1,94),(((((((3,4),((((((((((5,((11,12),((16,18),39))),(24,25)),23),(6,7)),(((36,37),38),(40,41))),((8,9),(21,22))),((((52,54),(53,55)),(56,147)),(((105,138),(121,(128,143))),146))),(28,29)),145),141)),((((((((13,14),32),(45,46)),(33,34)),(((19,20),(((26,44),27),35)),(42,43))),57),((15,17),148)),(30,31))),10),(58,59)),(((47,((48,49),(50,149))),(51,140)),144)),65)),((63,64),((((((((((66,110),(114,118)),117),113),(115,116)),((108,109),(132,133))),((((74,(80,(106,107))),(((84,103),(102,124)),(122,129))),((92,93),139)),(100,101))),(((((((69,(70,83)),(134,135)),71),104),87),((95,97),(96,98))),(81,82))),((((67,68),(73,((90,91),(130,(136,137))))),(((78,88),89),(111,112))),((((((75,76),127),((119,120),123)),131),86),77))),((72,(125,126)),(((79,142),99),85))))),(2,60)),61),62);
 406: 1 -16212.23242 -16689.64291 (0,((((((1,94),((((((((3,4),((((((5,((6,7),((((11,12),((16,18),39)),(24,25)),23))),(28,29)),(((36,38),37),(40,41))),((8,9),(21,22))),(((52,54),(53,55)),(56,147))),((((105,138),121),146),(128,143)))),(141,145)),57),(((((((13,14),32),(45,46)),(33,34)),(((19,20),(((26,44),27),35)),(42,43))),((15,17),148)),(30,31))),10),(58,59)),((47,((48,49),(50,149))),((51,140),144)))),65),((63,64),(((((((((((66,110),(114,118)),117),113),(115,116)),((108,109),(132,133))),(((74,(80,(106,107))),(((84,103),(102,124)),(122,129))),((92,93),139))),(((((((69,(70,83)),(134,135)),71),104),87),((95,97),(96,98))),(81,82))),((((67,68),(73,((90,91),(130,(136,137))))),(((78,88),89),(111,112))),(100,101))),(((72,(125,126)),((79,142),99)),85)),(((((75,76),127),((77,86),131)),(119,120)),123)))),(2,60)),61),62);
 407: 1 -17042.92188 -16694.57269 (0,((((((1,94),(((63,64),((72,(125,126)),(((79,142),99),85))),((((((((((66,110),(114,118)),117),113),(115,116)),((108,109),(132,133))),(((74,(80,(106,107))),(((84,103),(102,(122,129))),124)),((92,93),139))),(((((((69,(70,83)),(134,135)),71),104),87),((95,97),(96,98))),(81,82))),((((67,68),(73,((90,91),(130,(136,137))))),(((78,88),89),(111,112))),(100,101))),((((75,76),(((119,120),123),127)),(77,131)),86)))),65),(((((((3,4),((((((5,(21,22)),(8,9)),(((6,7),((((11,12),((16,18),39)),(24,25)),23)),((36,(37,38)),(40,41)))),((((52,54),(53,55)),(56,147)),((((105,138),121),146),(128,143)))),(28,29)),57)),(141,145)),(((((((13,14),32),(45,46)),(33,34)),(((19,20),(((26,44),35),27)),(42,43))),((15,17),148)),(30,31))),10),(58,59)),(((47,(48,(49,(50,149)))),(51,140)),144))),(2,60)),61),62);
 408: 1 -17840.28125 -16707.93405 (0,((((((1,94),65),(((((((3,4),((((((5,(21,22)),((6,7),((((11,12),((16,18),39)),(24,25)),23))),(8,9)),((((52,54),(53,55)),(56,147)),((((105,138),121),146),(128,143)))),(28,29)),((36,(40,41)),(37,38)))),((((((((13,14),32),(45,46)),(33,34)),(((((19,20),(26,44)),35),27),(42,43))),57),((15,17),148)),(30,31))),(141,145)),10),(58,59)),(((47,((48,(50,149)),49)),(51,140)),144))),(((63,64),((72,(125,126)),(((79,142),99),85))),(((((((((((66,110),(114,118)),117),113),(115,116)),((108,109),(132,133))),((92,93),139)),((74,(80,(106,107))),(((84,103),(102,(122,129))),124))),(((((((69,(70,83)),(134,135)),71),104),87),((95,97),(96,98))),(81,82))),((((67,68),(73,((90,91),(130,(136,137))))),(((78,88),89),(111,112))),(100,101))),(((((75,76),127),((119,120),123)),77),(86,131))))),(2,60)),61),62);
 409: 2 -16906.89453 -16726.20213 (0,((((((1,94),(((63,64),(((72,(125,126)),((79,142),99)),85)),((((((((((66,110),(114,118)),117),113),(115,116)),((108,109),(132,133))),(((74,(80,(106,107))),(((84,103),(102,(122,129))),124)),((92,93),139))),(((((((69,70),83),(71,(134,135))),104),87),((95,97),(96,98))),(81,82))),((((67,68),(73,((90,91),(130,(136,137))))),(((78,88),89),(111,112))),(100,101))),((((75,76),(((119,120),123),127)),77),(86,131))))),65),(((((((3,4),((((((((5,(21,22)),((((11,12),((16,18),39)),(24,25)),23)),(6,7)),(8,9)),(((36,37),38),(40,41))),((((52,54),(53,55)),(56,147)),((((105,138),121),146),(128,143)))),(28,29)),57)),(141,145)),(((((((13,14),32),(45,46)),(33,34)),(((((19,20),(26,44)),27),35),(42,43))),((15,17),148)),(30,31))),10),(58,59)),(((47,((48,49),(50,149))),(51,140)),144))),(2,60)),61),62);
 410: 1 -15629.6084 -16696.52846 (0,((((((1,94),65),((((((((3,4),((((((((((5,((11,12),((16,18),39))),23),(24,25)),(6,7)),(((36,37),38),(40,41))),((8,9),(21,22))),(((52,54),(53,55)),(56,147))),((((105,138),121),146),(128,143))),(28,29)),57)),((((((13,14),(32,(45,46))),(33,34)),(((19,20),(((26,44),27),35)),(42,43))),((15,17),148)),(30,31))),141),145),10),(58,59)),(((47,((48,49),(50,149))),(51,140)),144))),((63,64),(((((((((((66,110),(114,118)),117),113),(115,116)),((108,109),(132,133))),(((74,(80,(106,107))),(((84,103),(102,124)),(122,129))),((92,93),139))),(((((((69,(70,83)),(134,135)),71),104),87),((95,97),(96,98))),(81,82))),((((67,68),(73,((90,91),(130,(136,137))))),(((78,89),88),(111,112))),(100,101))),(((72,(125,126)),85),((79,142),99))),(((((75,76),((77,86),131)),127),(119,120)),123)))),(2,60)),61),62);
 411: 1 -17306.51172 -16685.34884 (0,(((((1,94),((((((((((3,4),((((((((5,((11,12),((16,18),39))),23),(24,25)),(6,7)),(((36,37),38),(40,41))),((8,9),(21,22))),((((52,54),(53,55)),(56,147)),((((105,138),121),146),(128,143)))),(28,29))),(141,145)),57),((15,17),148)),((((((13,14),32),(45,46)),(33,34)),(((19,20),(((26,44),27),35)),(42,43))),(30,31))),10),(58,59)),(((47,((48,49),(50,149))),(51,140)),144)),65)),((63,64),((((((((((66,110),(114,118)),117),113),(115,116)),((108,109),(132,133))),(((74,(80,(106,107))),(((84,103),(102,124)),(122,129))),((92,93),139))),(((((((69,(70,83)),(134,135)),71),104),87),((95,97),(96,98))),(81,82))),(((((67,68),(73,((90,91),(130,(136,137))))),(((78,88),89),(111,112))),((((75,76),127),((77,86),131)),((119,120),123))),(100,101))),(((72,(125,126)),((79,142),99)),85)))),(2,60)),61),62);
 412: 1 -16412.10156 -16692.48469 (0,((((((1,94),(((63,64),((72,(125,126)),(((79,142),99),85))),(((((((((66,110),(114,118)),117),113),(115,116)),((108,109),(132,133))),((((74,(80,(106,107))),((92,93),139)),(((84,103),(102,124)),(122,129))),(100,101))),(((((((69,(70,83)),(134,135)),71),104),87),((95,97),(96,98))),(81,82))),((((67,68),(73,((90,91),(130,(136,137))))),(((78,88),89),(111,112))),((((((75,76),127),((119,120),123)),131),77),86))))),65),(((((((3,4),((((((((5,((11,12),((16,18),39))),(24,25)),23),(6,7)),(28,29)),((8,9),(21,22))),((((52,54),(53,55)),(56,147)),((((105,138),121),146),(128,143)))),(((36,37),38),(40,41)))),(141,145)),((((((((13,14),32),(45,46)),(33,34)),(((19,20),(((26,44),27),35)),(42,43))),57),((15,17),148)),(30,31))),10),(58,59)),(((47,((48,49),(50,149))),(51,140)),144))),(2,60)),61),62);
 413: 1 -17534.08984 -16707.19622 (0,(((((1,94),(((((((((3,4),(((((((((5,(21,22)),((11,12),((16,18),39))),(24,25)),23),(6,7)),(8,9)),(((52,54),((53,55),(56,147))),((((105,138),121),146),(128,143)))),(28,29)),(36,((37,(40,41)),38)))),((((((((13,14),32),(45,46)),(33,34)),(((((19,20),35),27),(26,44)),(42,43))),57),((15,17),148)),(30,31))),(141,145)),10),(58,59)),((47,(48,(49,(50,149)))),(51,140))),144),65)),(((63,64),(((72,(125,126)),((79,142),99)),85)),((((((((((66,110),(114,118)),117),113),(115,116)),((108,109),(132,133))),(((74,(80,(106,107))),(((84,103),(102,(122,129))),124)),((92,93),139))),(((((((69,(70,83)),(134,135)),71),104),87),((95,97),(96,98))),(81,82))),((((67,68),(73,(((90,91),(136,137)),130))),(((78,88),89),(111,112))),(100,101))),((((((75,76),127),((119,120),123)),131),77),86)))),(2,60)),61),62);
 414: 2 -16993.75781 -16714.93412 (0,((((((1,94),((63,64),((((((((((66,110),(114,118)),117),113),(115,116)),((108,109),(132,133))),((((((((69,(70,83)),(134,135)),71),104),87),((95,97),(96,98))),(81,82)),(((72,(125,126)),85),((79,142),99)))),(((74,(80,(106,107))),(((84,103),(102,124)),(122,129))),((92,93),139))),((((67,68),(73,((90,91),(130,(136,137))))),(((78,88),89),(111,112))),(100,101))),(((((75,76),((77,86),131)),127),(119,120)),123)))),65),((((((((3,4),((((((((5,((11,12),((16,18),39))),23),(24,25)),(6,7)),(((36,37),38),(40,41))),((8,9),(21,22))),(((52,54),(53,55)),(56,147))),((((105,138),121),146),(128,143)))),(((28,29),145),141)),57),((((((((13,14),32),(45,46)),(33,34)),(42,43)),((19,20),(((26,44),35),27))),(30,31)),((15,17),148))),10),(58,59)),(((47,((48,49),(50,149))),(51,140)),144))),(2,60)),61),62);
 415: 1 -14886.08984 -16682.25121 (0,((((((1,94),65),(((((((3,4),((((((((5,((11,12),((16,18),39))),(24,25)),23),(6,7)),(((36,37),38),(40,41))),((8,9),(21,22))),((((52,54),(53,55)),(56,147)),((((105,138),121),146),(128,143)))),(28,29))),((((((((13,14),32),(45,46)),(33,34)),(((19,20),(((26,44),27),35)),(42,43))),57),((15,17),148)),(30,31))),(141,145)),10),(58,59)),(((47,((48,(50,149)),49)),(51,140)),144))),(((63,64),((((((((((66,110),(114,118)),117),113),(115,116)),((108,109),(132,133))),(((74,(80,(106,107))),(((84,103),(102,124)),(122,129))),((92,93),139))),(((((((69,(70,83)),(134,135)),71),104),87),((95,97),(96,98))),(81,82))),((((67,68),(73,((90,91),(130,(136,137))))),(((78,88),89),(111,112))),(100,101))),(((72,(125,126)),85),((79,142),99)))),(((((75,76),127),((77,86),131)),(119,120)),123))),(2,60)),61),62);
 416: 1 -16757.54688 -16729.07092 (0,((((((1,94),65),(((63,64),((72,(125,126)),(((79,142),99),85))),(((((((((((66,110),(114,118)),117),113),(115,116)),((108,109),(132,133))),((((69,(70,83)),(((71,(134,135)),104),87)),((95,97),(96,98))),(81,82))),(((74,(80,(106,107))),(((84,103),(102,(122,129))),124)),((92,93),139))),(100,101)),(((67,68),(73,(((90,91),(136,137)),130))),(((78,88),89),(111,112)))),((((((75,76),127),((119,120),123)),77),86),131)))),(((((((3,4),((((((((5,(21,22)),((((11,12),((16,18),39)),(24,25)),23)),(6,7)),(8,9)),((((52,54),(53,55)),(56,147)),((((105,138),121),146),(128,143)))),((36,(37,38)),(40,41))),(28,29)),57)),(141,145)),((((((((13,14),32),(45,46)),(33,34)),(42,43)),(((19,20),((26,44),27)),35)),((15,17),148)),(30,31))),10),(58,59)),(((47,((48,(50,149)),49)),(51,140)),144))),(2,60)),61),62);
 417: 1 -16299.19629 -16693.37257 (0,(((((1,94),(((((((((3,4),((((((((5,((11,12),((16,18),39))),(24,25)),23),(6,7)),(((36,38),37),(40,41))),((8,9),(21,22))),((((52,54),(53,55)),(56,147)),((((105,138),121),146),(128,143)))),(28,29))),(141,145)),57),(((((((13,14),32),(45,46)),(33,34)),(((19,20),(((26,44),35),27)),(42,43))),((15,17),148)),(30,31))),10),(58,59)),(((47,(48,(49,(50,149)))),(51,140)),144)),65)),((63,64),(((((((((((66,110),(114,118)),117),113),(115,116)),((108,109),(132,133))),(((74,(80,(106,107))),(((84,103),(102,124)),(122,129))),((92,93),139))),(((((69,(70,83)),((71,104),(134,135))),87),((95,97),(96,98))),(81,82))),((((67,68),(73,((90,91),(130,(136,137))))),(((78,88),89),(111,112))),(100,101))),((72,(125,126)),(((79,142),99),85))),((((75,76),((77,86),131)),127),((119,120),123))))),(2,60)),61),62);
 418: 1 -15973.67578 -16690.5321 (0,(((((1,94),(((((((((3,4),((((((((5,((11,12),((16,18),39))),(24,25)),23),(6,7)),(((36,37),38),(40,41))),((8,9),(21,22))),((((52,54),(53,55)),(56,147)),((((105,138),121),146),(128,143)))),(28,29))),(141,145)),((((((((13,14),32),(45,46)),(33,34)),(((19,20),(((26,44),27),35)),(42,43))),57),((15,17),148)),(30,31))),10),(58,59)),((51,140),144)),(47,((48,49),(50,149)))),65)),((63,64),(((((((((((66,110),(114,118)),117),113),(115,116)),((108,109),(132,133))),(((74,(80,(106,107))),(((84,103),(102,124)),(122,129))),((92,93),139))),(((((((69,(70,83)),(134,135)),71),104),87),((95,97),(96,98))),(81,82))),(100,101)),((((67,68),(73,((90,91),(130,(136,137))))),(((78,88),89),(111,112))),(((((75,76),127),((77,86),131)),(119,120)),123))),(((72,(125,126)),((79,142),99)),85)))),(2,60)),61),62);
 419: 1 -15701.1543 -16705.2664 (0,((((((1,94),((((((3,4),((((((5,((6,7),((((11,12),((16,18),39)),(24,25)),23))),((8,9),(21,22))),(((36,37),38),(40,41))),((((52,54),(53,55)),(56,147)),((((105,138),121),146),(128,143)))),(28,29)),57)),(141,145)),(10,(((((((13,14),32),(45,46)),(33,34)),((((19,20),(42,43)),((26,44),27)),35)),((15,17),148)),(30,31)))),(58,59)),((47,((48,49),(50,149))),((51,140),144)))),65),((63,64),((((((((((66,110),(114,118)),117),113),(115,116)),((108,109),(132,133))),(((74,(80,(106,107))),(((84,103),(102,124)),(122,129))),((92,93),139))),((((((((69,(70,83)),(134,135)),71),104),87),((95,97),(96,98))),(81,82)),(((72,(125,126)),85),((79,142),99)))),((((67,68),(73,((90,91),(130,(136,137))))),(((78,88),89),(111,112))),(100,101))),((((((75,76),127),(77,86)),131),(119,120)),123)))),(2,60)),61),62);
 420: 2 -17016.94531 -16700.06259 (0,((((((1,94),(((63,64),((72,(125,126)),(((79,142),99),85))),(((((((((66,110),(114,118)),117),113),(115,116)),((108,109),(132,133))),((((74,(80,(106,107))),(((84,103),(102,124)),(122,129))),((92,93),139)),(100,101))),(((((((69,(70,83)),(134,135)),71),104),87),((95,97),(96,98))),(81,82))),((((67,68),(73,((90,91),(130,(136,137))))),(((78,88),89),(111,112))),((((((75,76),127),((119,120),123)),131),77),86))))),65),(((((((3,4),((((((((5,((11,12),((16,18),39))),(24,25)),23),(6,7)),(28,29)),((8,9),(21,22))),((((52,54),(53,55)),(56,147)),((((105,138),121),146),(128,143)))),(((36,37),38),(40,41)))),(141,145)),((((((((13,14),32),(45,46)),(33,34)),((19,20),((((26,44),27),35),(42,43)))),57),((15,17),148)),(30,31))),10),(58,59)),(((47,((48,49),(50,149))),(51,140)),144))),(2,60)),61),62);
 421: 1 -16706.8125 -16696.45232 (0,((((((1,94),(((63,64),((72,(125,126)),(((79,142),99),85))),((((((((((66,110),(114,118)),117),113),(115,116)),((108,109),(132,133))),(((74,(80,(106,107))),(((84,103),(102,(122,129))),124)),((92,93),139))),(((((((69,(70,83)),(134,135)),71),104),87),((95,97),(96,98))),(81,82))),((((67,68),(73,(((90,91),(136,137)),130))),(((78,88),89),(111,112))),(100,101))),((((((75,76),127),((119,120),123)),77),86),131)))),65),(((((((3,4),(((((((5,(21,22)),((((11,12),((16,18),39)),(24,25)),23)),((6,7),(((36,38),37),(40,41)))),(8,9)),((((52,54),(53,55)),(56,147)),((((105,138),121),146),(128,143)))),(28,29)),57)),(141,145)),(((((((13,14),32),(45,46)),(33,34)),(((((19,20),(26,44)),35),27),(42,43))),((15,17),148)),(30,31))),10),(58,59)),(((47,((48,(50,149)),49)),(51,140)),144))),(2,60)),61),62);
 422: 1 -17168.74609 -16691.05958 (0,((((((1,94),((((((((3,4),(((((((5,((((11,12),((16,18),39)),(24,25)),23)),(21,22)),(8,9)),(((52,54),(53,55)),(56,147))),((6,7),(((36,37),38),(40,41)))),((((105,138),121),146),(128,143))),(28,29))),(141,145)),57),((((((13,14),32),(45,46)),(33,34)),(((19,20),(((26,44),35),27)),(42,43))),(((15,17),148),(30,31)))),10),(58,59)),(((47,((48,49),(50,149))),(51,140)),144))),65),((63,64),(((((((((((66,110),(114,118)),117),113),(115,116)),((108,109),(132,133))),((((((((69,(70,83)),(134,135)),71),104),87),((95,97),(96,98))),(81,82)),(((72,(125,126)),85),((79,142),99)))),(((74,(80,(106,107))),(((84,103),(102,124)),(122,129))),((92,93),139))),(100,101)),(((67,68),(73,((90,91),(130,(136,137))))),(((78,88),89),(111,112)))),(((((75,76),127),((119,120),123)),(77,86)),131)))),(2,60)),61),62);
 423: 1 -16047.45117 -16681.12701 (0,((((((1,94),((((((((3,4),((((((((5,((11,12),((16,18),39))),(24,25)),23),(6,7)),(((36,38),37),(40,41))),((8,9),(21,22))),((((52,54),(53,55)),(56,147)),((((105,138),121),146),(128,143)))),(28,29))),(141,145)),57),((((((((13,14),32),(45,46)),(33,34)),(42,43)),(((19,20),((26,44),27)),35)),((15,17),148)),(30,31))),10),(58,59)),((47,((48,(50,149)),49)),((51,140),144)))),65),((63,64),((((((((((66,110),(114,118)),117),113),(115,116)),((108,109),(132,133))),(((74,(80,(106,107))),(((84,103),(102,124)),(122,129))),((92,93),139))),(((((((69,(70,83)),(134,135)),71),104),87),((95,97),(96,98))),(81,82))),(((((67,68),(73,((90,91),(130,(136,137))))),(((78,88),89),(111,112))),((((75,76),127),((77,86),131)),((119,120),123))),(100,101))),(((72,(125,126)),((79,142),99)),85)))),(2,60)),61),62);
 424: 1 -17193.8125 -16709.66434 (0,(((((1,94),(((((((((3,4),((((((5,((((6,7),(24,25)),23),((11,12),((16,18),39)))),((8,9),(21,22))),(((52,54),(53,55)),(56,147))),(128,143)),(((105,138),121),146)),(((36,37),38),(40,41)))),(((28,29),145),141)),(((((((13,14),32),(45,46)),(33,34)),(((19,20),((26,44),(27,35))),(42,43))),((15,17),148)),57)),(30,31)),10),(58,59)),(((47,((48,(50,149)),49)),(51,140)),144)),65)),((63,64),(((((((((((66,110),(114,118)),117),113),(115,116)),((108,109),(132,133))),(((74,(80,(106,107))),(((84,103),(102,124)),(122,129))),((92,93),139))),(((((((69,(70,83)),(134,135)),71),104),87),((95,97),(96,98))),(81,82))),((((67,68),(73,((90,91),(130,(136,137))))),(((78,88),89),(111,112))),(100,101))),(((72,(125,126)),85),((79,142),99))),((((75,76),((77,86),131)),127),((119,120),123))))),(2,60)),61),62);
 425: 1 -16324.11523 -16694.15701 (0,(((((1,94),(((63,64),(((72,(125,126)),((79,142),99)),85)),(((((((((66,110),(114,118)),117),113),(115,116)),((108,109),(132,133))),(((74,(80,(106,107))),(((84,103),(102,124)),(122,129))),((92,93),139))),(((((((69,(70,83)),(134,135)),104),71),87),((95,97),(96,98))),(81,82))),(((((67,68),(73,((90,91),(130,(136,137))))),(((78,88),89),(111,112))),((((((75,76),127),((119,120),123)),131),86),77)),(100,101))))),((((((((3,4),(((((((5,((6,7),((((11,12),((16,18),39)),(24,25)),23))),((8,9),(21,22))),(((52,54),(53,55)),(56,147))),(((105,138),(121,(128,143))),146)),(((36,37),38),(40,41))),(28,29)),57)),(141,145)),(((((((13,14),32),(45,46)),(33,34)),(((19,20),(((26,44),27),35)),(42,43))),((15,17),148)),(30,31))),10),(58,59)),(((47,((48,(50,149)),49)),(51,140)),144)),65)),(2,60)),61),62);
 426: 1 -16392.97852 -16689.03396 (0,(((((1,94),(((((((((3,4),((((((((5,((11,12),((16,18),39))),(24,25)),23),(6,7)),(((36,38),37),(40,41))),((8,9),(21,22))),((((52,54),(53,55)),(56,147)),((((105,138),121),146),(128,143)))),(28,29))),(141,145)),57),((((((((13,14),32),(45,46)),(33,34)),(42,43)),((19,20),(((26,44),35),27))),((15,17),148)),(30,31))),10),(58,59)),(((47,(48,(49,(50,149)))),(51,140)),144)),65)),(((63,64),((72,(125,126)),(((79,142),99),85))),(((((((((((66,110),(114,118)),117),113),(115,116)),((108,109),(132,133))),(((((((69,(70,83)),(134,135)),71),104),87),((95,97),(96,98))),(81,82))),(((74,(80,(106,107))),(((84,103),(102,124)),(122,129))),((92,93),139))),(100,101)),(((67,68),(73,((90,91),(130,(136,137))))),(((78,88),89),(111,112)))),((((75,76),127),((77,86),131)),((119,120),123))))),(2,60)),61),62);
 427: 1 -17639.04297 -16689.80945 (0,(((((1,94),(((((((((3,4),((((((((5,((11,12),((16,18),39))),(24,25)),23),(6,7)),(((36,37),38),(40,41))),((8,9),(21,22))),((((52,54),(53,55)),(56,147)),(((105,138),(121,(128,143))),146))),(28,29))),(141,145)),57),(((((((13,14),32),(45,46)),(33,34)),(((19,20),(((26,44),27),35)),(42,43))),((15,17),148)),(30,31))),10),(58,59)),(((47,((48,49),(50,149))),(51,140)),144)),65)),(((63,64),((72,(125,126)),(((79,142),99),85))),((((((((((66,110),(114,118)),117),113),(115,116)),((108,109),(132,133))),((((74,(80,(106,107))),(((84,103),(102,124)),(122,129))),((92,93),139)),(100,101))),(((((((69,(70,83)),(134,135)),71),104),87),((95,97),(96,98))),(81,82))),(((67,68),(73,((90,91),(130,(136,137))))),(((78,89),88),(111,112)))),(((((75,76),127),((77,86),131)),(119,120)),123)))),(2,60)),61),62);
 428: 1 -15686.02148 -16689.65644 (0,((((((1,94),((((63,64),((72,(125,126)),(((79,142),99),85))),(((((((((66,110),(114,118)),117),113),(115,116)),((108,109),(132,133))),(((74,(80,(106,107))),(((84,103),(102,124)),(122,129))),((92,93),139))),(((((((69,(70,83)),(134,135)),71),104),87),((95,97),(96,98))),(81,82))),((((67,68),(73,((90,91),(130,(136,137))))),(((78,88),89),(111,112))),(100,101)))),(((((75,76),(((119,120),123),127)),131),86),77))),65),(((((((3,4),((((((((5,((((11,12),((16,18),39)),(24,25)),23)),(21,22)),(8,9)),(((52,54),(53,55)),(56,147))),((6,7),((36,(37,38)),(40,41)))),((((105,138),121),146),(128,143))),(28,29)),57)),(141,145)),(((((((13,14),32),(45,46)),(33,34)),(((19,20),(((26,44),35),27)),(42,43))),((15,17),148)),(30,31))),10),(58,59)),(((47,((48,49),(50,149))),(51,140)),144))),(2,60)),61),62);
 429: 1 -17201.99609 -16684.63267 (0,((((((1,94),((((((((3,4),((((((((5,((11,12),((16,18),39))),(24,25)),23),(6,7)),(((36,38),37),(40,41))),((8,9),(21,22))),((((52,54),(53,55)),(56,147)),((((105,138),121),146),(128,143)))),(28,29))),(141,145)),57),(((((((13,14),32),(45,46)),(33,34)),(((19,20),(((26,44),35),27)),(42,43))),((15,17),148)),(30,31))),10),(58,59)),(((47,(48,(49,(50,149)))),(51,140)),144))),65),((63,64),(((((((((((66,110),(114,118)),117),113),(115,116)),((108,109),(132,133))),(((74,(80,(106,107))),(((84,103),(102,(122,129))),124)),((92,93),139))),((((((69,(70,83)),(71,(134,135))),104),87),((95,97),(96,98))),(81,82))),((((67,68),(73,(((90,91),(136,137)),130))),(((78,88),89),(111,112))),(100,101))),(((72,(125,126)),85),((79,142),99))),(((((75,76),(77,(86,131))),127),(119,120)),123)))),(2,60)),61),62);
 430: 1 -16551.97656 -16681.89679 (0,(((((1,94),(((((((((3,4),((((((((5,((11,12),((16,18),39))),(24,25)),23),(6,7)),((36,(37,38)),(40,41))),((8,9),(21,22))),((((52,54),(53,55)),(56,147)),((((105,138),121),146),(128,143)))),(28,29))),(141,145)),57),(((((((13,14),32),(45,46)),(33,34)),(((19,20),(((26,44),27),35)),(42,43))),((15,17),148)),(30,31))),10),(58,59)),((47,((48,49),(50,149))),((51,140),144))),65)),((63,64),(((((((((((66,110),(114,118)),117),113),(115,116)),((108,109),(132,133))),(((74,(80,(106,107))),(((84,103),(102,124)),(122,129))),((92,93),139))),((((67,68),(73,((90,91),(130,(136,137))))),(((78,88),89),(111,112))),(100,101))),((((((69,(70,83)),(71,(134,135))),104),87),((95,97),(96,98))),(81,82))),(((72,(125,126)),85),((79,142),99))),(((((75,76),((77,86),131)),127),(119,120)),123)))),(2,60)),61),62);
 431: 1 -16894.26562 -16683.41847 (0,((((((1,94),((((((((3,4),((((((((5,((11,12),((16,18),39))),(24,25)),23),(6,7)),(((36,37),38),(40,41))),((8,9),(21,22))),((((52,54),(53,55)),(56,147)),((((105,138),121),146),(128,143)))),(28,29))),(141,145)),57),((((((((13,14),32),(45,46)),(33,34)),(42,43)),((19,20),(((26,44),27),35))),((15,17),148)),(30,31))),10),(58,59)),((47,((48,(50,149)),49)),((51,140),144)))),65),((63,64),(((((((((((66,110),(114,118)),117),113),(115,116)),((108,109),(132,133))),(((74,(80,(106,107))),(((84,103),(102,124)),(122,129))),((92,93),139))),((((((69,(70,83)),(71,(134,135))),104),87),((95,97),(96,98))),(81,82))),((((67,68),(73,((90,91),(130,(136,137))))),(((78,88),89),(111,112))),(100,101))),(((72,(125,126)),((79,142),99)),85)),(((((75,76),((77,86),131)),127),(119,120)),123)))),(2,60)),61),62);
 432: 1 -15823.78516 -16682.27263 (0,((((((1,94),(((63,64),((72,(125,126)),(((79,142),99),85))),(((((((((66,110),(114,118)),117),113),(115,116)),((108,109),(132,133))),(((74,(80,(106,107))),(((84,103),(102,124)),(122,129))),((92,93),139))),(((((((69,(70,83)),(134,135)),71),104),87),((95,97),(96,98))),(81,82))),(((((67,68),(73,((90,91),(130,(136,137))))),(((78,88),89),(111,112))),(((((75,76),127),(((119,120),123),131)),77),86)),(100,101))))),65),(((((((3,4),(((((((((5,((11,12),((16,18),39))),(24,25)),23),(6,7)),(((36,38),37),(40,41))),((8,9),(21,22))),((((52,54),(53,55)),(56,147)),((((105,138),121),146),(128,143)))),(28,29)),57)),(141,145)),(((((((13,14),32),(45,46)),(33,34)),(((19,20),(((26,44),35),27)),(42,43))),((15,17),148)),(30,31))),10),(58,59)),(((47,((48,(50,149)),49)),(51,140)),144))),(2,60)),61),62);
 433: 1 -16816.48438 -16697.13757 (0,(((((1,94),(((63,64),(((72,(125,126)),((79,142),99)),85)),((((((((((66,110),(114,118)),117),113),(115,116)),((108,109),(132,133))),(100,101)),(((74,(80,(106,107))),(((84,103),(102,124)),(122,129))),((92,93),139))),(((((((69,(70,83)),(134,135)),104),71),87),((95,97),(96,98))),(81,82))),((((67,68),(73,(((90,91),(136,137)),130))),(((78,88),89),(111,112))),(((((75,76),127),((77,86),131)),(119,120)),123))))),((((((((3,4),((((((5,((((6,7),(24,25)),((11,12),((16,18),39))),23)),(21,22)),(8,9)),((((52,54),(53,55)),(56,147)),((((105,138),121),146),(128,143)))),(28,29)),(((36,38),37),(40,41)))),((((((((13,14),32),(45,46)),(33,34)),(((19,20),(((26,44),35),27)),(42,43))),57),((15,17),148)),(30,31))),(141,145)),10),(58,59)),(((47,(48,(49,(50,149)))),(51,140)),144)),65)),(2,60)),61),62);
 434: 1 -17250.53711 -16697.97162 (0,(((((1,94),((((((((3,4),((((((5,((11,12),((16,18),39))),23),((6,7),(24,25))),((8,9),(21,22))),((28,29),((((52,54),(53,55)),(56,147)),((((105,138),121),146),(128,143))))),(((36,37),(40,41)),38))),(141,145)),(((((((13,14),32),(45,46)),(33,34)),(((19,20),(((26,44),27),35)),(42,43))),(((15,17),148),(30,31))),57)),10),(58,59)),(((47,(48,(49,(50,149)))),(51,140)),144)),65)),(((63,64),(((72,(125,126)),((79,142),99)),85)),((((((((((66,110),(114,118)),117),113),(115,116)),((108,109),(132,133))),(((74,(80,(106,107))),(((84,103),(102,(122,129))),124)),((92,93),139))),(((((((69,(70,83)),(134,135)),71),104),87),((95,97),(96,98))),(81,82))),((((67,68),(73,(((90,91),130),(136,137)))),(((78,88),89),(111,112))),(100,101))),((((((75,76),127),((119,120),123)),131),86),77)))),(2,60)),61),62);
 435: 2 -16600.08398 -16684.50648 (0,(((((1,94),(((((((((3,4),((((((((5,((11,12),((16,18),39))),(24,25)),23),(6,7)),(28,29)),((8,9),(21,22))),((((52,54),(53,55)),(56,147)),((((105,138),121),146),(128,143)))),(((36,38),37),(40,41)))),(141,145)),57),(((((((13,14),32),(45,46)),(33,34)),(((19,20),(((26,44),27),35)),(42,43))),((15,17),148)),(30,31))),10),(58,59)),(((47,((48,49),(50,149))),(51,140)),144)),65)),((63,64),((((((((((66,110),(114,118)),117),113),(115,116)),((108,109),(132,133))),(((74,(80,(106,107))),(((84,103),(102,124)),(122,129))),((92,93),139))),(((((((69,(70,83)),(134,135)),71),104),87),((95,97),(96,98))),(81,82))),((((67,68),(73,((90,91),(130,(136,137))))),(((78,88),89),(111,112))),(((((75,76),127),((77,86),131)),((119,120),123)),(100,101)))),(((72,(125,126)),((79,142),99)),85)))),(2,60)),61),62);
 436: 4 -16399.62695 -16688.47992 (0,((((((1,94),65),(((((((3,4),((((((5,(21,22)),((((11,12),((16,18),39)),(24,25)),23)),((6,7),(((36,37),38),(40,41)))),(8,9)),((((52,54),(53,55)),(56,147)),((((105,138),121),146),(128,143)))),(28,29))),(141,145)),((((((((13,14),32),(45,46)),(33,34)),(((19,20),(((26,44),27),35)),(42,43))),(30,31)),((15,17),148)),57)),10),(58,59)),(((47,((48,49),(50,149))),(51,140)),144))),((63,64),((((((((((66,110),(114,118)),117),113),(115,116)),((108,109),(132,133))),(((74,(80,(106,107))),(((84,103),(102,124)),(122,129))),((92,93),139))),((((((((69,(70,83)),(134,135)),71),104),87),((95,97),(96,98))),(81,82)),(((72,(125,126)),85),((79,142),99)))),((((67,68),(73,((90,91),(130,(136,137))))),(((78,88),89),(111,112))),(100,101))),(((((75,76),127),((77,86),131)),(119,120)),123)))),(2,60)),61),62);
 437: 2 -17257.9668 -16684.44917 (0,((((((1,94),(((63,64),((72,(125,126)),(((79,142),99),85))),(((((((((66,110),(114,118)),117),113),(115,116)),((108,109),(132,133))),(((74,(80,(106,107))),(((84,103),(102,124)),(122,129))),((92,93),139))),(((((((69,(70,83)),(134,135)),71),104),87),((95,97),(96,98))),(81,82))),((((67,68),(73,((90,91),(130,(136,137))))),(((78,88),89),(111,112))),((((((75,76),(((119,120),123),127)),131),86),77),(100,101)))))),65),(((((((3,4),(((((((((5,((11,12),((16,18),39))),(24,25)),23),(6,7)),(((36,37),38),(40,41))),((8,9),(21,22))),((((52,54),(53,55)),(56,147)),((((105,138),121),146),(128,143)))),(28,29)),57)),(141,145)),(((((((13,14),32),(45,46)),(33,34)),(((19,20),(((26,44),27),35)),(42,43))),((15,17),148)),(30,31))),10),(58,59)),(((47,((48,49),(50,149))),(51,140)),144))),(2,60)),61),62);
 438: 1 -16439.78906 -16688.01897 (0,(((((1,94),(((((((((3,4),((((((((5,((11,12),((16,18),39))),(24,25)),23),(6,7)),(((36,37),38),(40,41))),((8,9),(21,22))),((((52,54),(53,55)),(56,147)),(((105,138),(121,(128,143))),146))),(28,29))),(141,145)),57),((((((((13,14),32),(45,46)),(33,34)),((19,20),(((26,44),27),35))),(42,43)),((15,17),148)),(30,31))),10),(58,59)),((47,((48,(50,149)),49)),((51,140),144))),65)),((63,64),((((((((((66,110),(114,118)),117),113),(115,116)),((108,109),(132,133))),(((74,(80,(106,107))),(((84,103),(102,124)),(122,129))),((92,93),139))),(((((((69,(70,83)),(134,135)),71),104),87),((95,97),(96,98))),(81,82))),(((((67,68),(73,((90,91),(130,(136,137))))),(((78,88),89),(111,112))),((((75,76),127),((77,86),131)),((119,120),123))),(100,101))),(((72,(125,126)),((79,142),99)),85)))),(2,60)),61),62);
 439: 1 -17698.11523 -16689.41042 (0,((((((1,94),((((((((3,4),(((((((5,((((11,12),((16,18),39)),(24,25)),23)),(21,22)),(8,9)),(((52,54),(53,55)),(56,147))),((6,7),(((36,37),38),(40,41)))),((((105,138),121),146),(128,143))),(28,29))),(141,145)),57),((((((13,14),32),(45,46)),(33,34)),(((19,20),(((26,44),35),27)),(42,43))),(((15,17),148),(30,31)))),10),(58,59)),(((47,((48,49),(50,149))),(51,140)),144))),65),((63,64),(((((((((((66,110),(114,118)),117),113),(115,116)),((108,109),(132,133))),(((74,(80,(106,107))),(((84,103),(102,124)),(122,129))),((92,93),139))),((((((((69,(70,83)),(134,135)),71),104),87),((95,97),(96,98))),(81,82)),(((72,(125,126)),85),((79,142),99)))),(100,101)),(((67,68),(73,((90,91),(130,(136,137))))),(((78,88),89),(111,112)))),(((((75,76),127),((119,120),123)),131),(77,86))))),(2,60)),61),62);
 440: 1 -16460.64648 -16711.44491 (0,(((((1,94),(((((((3,4),((((((((((5,((11,12),((16,18),39))),(24,25)),23),(6,7)),(((36,38),37),(40,41))),((8,9),(21,22))),((((52,54),(53,55)),(56,147)),(((105,138),(121,(128,143))),146))),(28,29)),145),141)),((((((((13,14),32),(45,46)),(33,34)),(((19,20),(((26,44),35),27)),(42,43))),57),((15,17),148)),(30,31))),10),(58,59)),(((47,((48,(50,149)),49)),(51,140)),144)),65)),((63,64),((((((((((66,110),(114,118)),117),113),(115,116)),((108,109),(132,133))),((((74,(80,(106,107))),(((84,103),(102,124)),(122,129))),((92,93),139)),(100,101))),(((((69,(70,83)),((71,(134,135)),104)),87),((95,97),(96,98))),(81,82))),(((72,(125,126)),85),((79,142),99))),((((67,68),(73,((90,91),(130,(136,137))))),(((78,88),89),(111,112))),((((((75,76),127),((119,120),123)),131),86),77))))),(2,60)),61),62);
 441: 1 -16359.88965 -16681.48629 (0,(((((1,94),(((((((((3,4),((((((((5,((11,12),((16,18),39))),(24,25)),23),(6,7)),((8,9),(21,22))),(((36,37),38),(40,41))),((((52,54),(53,55)),(56,147)),((((105,138),121),146),(128,143)))),(28,29))),(141,145)),57),(((((((13,14),32),(45,46)),(33,34)),(((19,20),(((26,44),27),35)),(42,43))),((15,17),148)),(30,31))),10),(58,59)),(((47,((48,49),(50,149))),(51,140)),144)),65)),((63,64),(((((((((((66,110),(114,118)),117),113),(115,116)),((108,109),(132,133))),((((((((69,(70,83)),(134,135)),71),104),87),((95,97),(96,98))),(81,82)),(((72,(125,126)),85),((79,142),99)))),(((74,(80,(106,107))),(((84,103),(102,124)),(122,129))),((92,93),139))),(100,101)),(((67,68),(73,((90,91),(130,(136,137))))),(((78,88),89),(111,112)))),((((75,76),127),((77,86),131)),((119,120),123))))),(2,60)),61),62);
 442: 1 -16562.11914 -16689.30144 (0,((((((1,94),((((((((3,4),(((((((((5,((11,12),((16,18),39))),(24,25)),23),(6,7)),(28,29)),(((36,38),37),(40,41))),((8,9),(21,22))),(((52,54),(53,55)),(56,147))),((((105,138),121),146),(128,143)))),(141,145)),57),(((((((13,14),32),(45,46)),(33,34)),(((19,20),(((26,44),35),27)),(42,43))),((15,17),148)),(30,31))),10),(58,59)),(((47,((48,49),(50,149))),144),(51,140)))),65),((63,64),(((((((((((66,110),(114,118)),117),113),(115,116)),((108,109),(132,133))),(((74,(80,(106,107))),(((84,103),(102,124)),(122,129))),((92,93),139))),(((((((69,(70,83)),(134,135)),71),104),87),((95,97),(96,98))),(81,82))),((((67,68),(73,((90,91),(130,(136,137))))),(((78,88),89),(111,112))),(100,101))),(((72,(125,126)),85),((79,142),99))),((((((75,76),127),((119,120),123)),131),86),77)))),(2,60)),61),62);
 443: 4 -17076.19141 -16686.85999 (0,((((((1,94),(((((((3,4),((((((5,(21,22)),((((11,12),((16,18),39)),(24,25)),23)),((6,7),(((36,37),(40,41)),38))),(8,9)),((((52,54),(53,55)),(56,147)),((((105,138),121),146),(128,143)))),(28,29))),(141,145)),((((((((13,14),32),(45,46)),(33,34)),(((19,20),(((26,44),27),35)),(42,43))),57),((15,17),148)),(30,31))),10),(58,59)),((47,((48,49),(50,149))),((51,140),144)))),65),((63,64),(((((((((((66,110),(114,118)),117),113),(115,116)),((108,109),(132,133))),(((74,(80,(106,107))),(((84,103),(102,124)),(122,129))),((92,93),139))),(((((((69,(70,83)),(134,135)),71),104),87),((95,97),(96,98))),(81,82))),((((67,68),(73,((90,91),(130,(136,137))))),(((78,88),89),(111,112))),(100,101))),(((72,(125,126)),((79,142),99)),85)),(((((75,76),127),((77,86),131)),(119,120)),123)))),(2,60)),61),62);
 444: 2 -17487.21484 -16687.01121 (0,((((((1,94),(((((((3,4),((((((((5,((11,12),((16,18),39))),(24,25)),23),(6,7)),(((36,37),38),(40,41))),((8,9),(21,22))),((((52,54),(53,55)),(56,147)),((((105,138),121),146),(128,143)))),(28,29))),(141,145)),((((((((13,14),32),(45,46)),(33,34)),(((19,20),(((26,44),27),35)),(42,43))),57),((15,17),148)),(30,31))),10),(58,59)),((47,((48,(50,149)),49)),((51,140),144)))),65),(((63,64),(((((75,76),127),((77,86),131)),(119,120)),123)),((((((((((66,110),(114,118)),117),113),(115,116)),((108,109),(132,133))),(((74,(80,(106,107))),(((84,103),(102,(122,129))),124)),((92,93),139))),((((67,68),(73,((90,91),(130,(136,137))))),(((78,88),89),(111,112))),(100,101))),(((((((69,(70,83)),(134,135)),71),104),87),((95,97),(96,98))),(81,82))),(((72,(125,126)),85),((79,142),99))))),(2,60)),61),62);
 445: 2 -17481.55078 -16696.17272 (0,((((((1,94),((((((((3,4),((((((((5,((11,12),((16,18),39))),(24,25)),23),(6,7)),(((36,37),38),(40,41))),((8,9),(21,22))),((((52,54),(53,55)),(56,147)),((((105,138),121),146),(128,143)))),(28,29))),(((((((((13,14),32),(45,46)),(33,34)),(42,43)),((19,20),(((26,44),35),27))),(30,31)),((15,17),148)),57)),141),145),10),(58,59)),(((47,((48,49),(50,149))),(51,140)),144))),65),((63,64),(((((((((((66,110),(114,118)),117),113),(115,116)),((108,109),(132,133))),(((74,(80,(106,107))),((92,93),139)),(((84,103),(102,124)),(122,129)))),(((((((69,(70,83)),(134,135)),71),104),87),((95,97),(96,98))),(81,82))),((((67,68),(73,((90,91),(130,(136,137))))),(((78,88),89),(111,112))),(100,101))),(((72,(125,126)),((79,142),99)),85)),((((75,76),127),((77,86),131)),((119,120),123))))),(2,60)),61),62);
 446: 1 -15885.93164 -16688.19706 (0,((((((1,94),65),(((((((3,4),(((((((5,(((11,12),((16,18),39)),(24,25))),23),(6,7)),(((36,37),38),(40,41))),((8,9),(21,22))),((((52,54),(53,55)),(56,147)),(((105,138),(121,(128,143))),146))),(28,29))),(141,145)),((((((((13,14),32),(45,46)),(33,34)),(((19,20),(((26,44),27),35)),(42,43))),57),((15,17),148)),(30,31))),10),(58,59)),(((47,((48,(50,149)),49)),(51,140)),144))),(((63,64),((72,(125,126)),(((79,142),99),85))),((((((((((66,110),(114,118)),117),113),(115,116)),((108,109),(132,133))),(((74,(80,(106,107))),(((84,103),(102,124)),(122,129))),((92,93),139))),(((((((69,(70,83)),(134,135)),71),104),87),((95,97),(96,98))),(81,82))),((((67,68),(73,((90,91),(130,(136,137))))),(((78,88),89),(111,112))),(100,101))),(((((75,76),127),((77,86),131)),(119,120)),123)))),(2,60)),61),62);
 447: 1 -16305.97461 -16695.13583 (0,((((((1,94),(((63,64),(((((75,76),127),((77,86),131)),(119,120)),123)),(((((((((((66,110),(114,118)),117),113),(115,116)),((108,109),(132,133))),(((((((69,(70,83)),(134,135)),71),104),87),((95,97),(96,98))),(81,82))),(((72,(125,126)),85),((79,142),99))),(((74,(80,(106,107))),(((84,103),(102,124)),(122,129))),((92,93),139))),(100,101)),(((67,68),(73,(((90,91),(136,137)),130))),(((78,88),89),(111,112)))))),65),(((((((3,4),((((((((5,((11,12),((16,18),39))),(24,25)),23),(6,7)),((8,9),(21,22))),((((52,54),(53,55)),(56,147)),((((105,138),121),146),(128,143)))),(28,29)),((36,(40,41)),(37,38)))),(141,145)),((((((((13,14),32),(45,46)),(33,34)),(((19,20),(((26,44),35),27)),(42,43))),(30,31)),((15,17),148)),57)),10),(58,59)),((47,(48,(49,(50,149)))),((51,140),144)))),(2,60)),61),62);
 448: 1 -17406.82422 -16681.254 (0,(((((1,94),(((((((((3,4),(((((((((5,((11,12),((16,18),39))),(24,25)),23),(6,7)),(((36,37),38),(40,41))),((8,9),(21,22))),((52,54),((53,55),(56,147)))),((((105,138),121),146),(128,143))),(28,29))),(141,145)),57),(((((((13,14),32),(45,46)),(33,34)),(((19,20),(((26,44),27),35)),(42,43))),((15,17),148)),(30,31))),10),(58,59)),((47,((48,49),(50,149))),((51,140),144))),65)),((63,64),((((((((((66,110),(114,118)),117),113),(115,116)),((108,109),(132,133))),(((74,(80,(106,107))),(((84,103),(102,124)),(122,129))),((92,93),139))),((((((69,(70,83)),(71,(134,135))),104),87),((95,97),(96,98))),(81,82))),(((((67,68),(73,((90,91),(130,(136,137))))),(((78,88),89),(111,112))),((((75,76),127),((77,86),131)),((119,120),123))),(100,101))),(((72,(125,126)),((79,142),99)),85)))),(2,60)),61),62);
 449: 4 -16995.40625 -16679.65764 (0,(((((1,94),(((((((((3,4),((((((((5,((11,12),((16,18),39))),(24,25)),23),(6,7)),(((36,37),38),(40,41))),((8,9),(21,22))),((((52,54),(53,55)),(56,147)),((((105,138),121),146),(128,143)))),(28,29))),(141,145)),57),(((((((13,14),32),(45,46)),(33,34)),(((19,20),(((26,44),27),35)),(42,43))),((15,17),148)),(30,31))),10),(58,59)),(((47,((48,49),(50,149))),(51,140)),144)),65)),((63,64),(((((((((((66,110),(114,118)),117),113),(115,116)),((108,109),(132,133))),((((((((69,(70,83)),(134,135)),71),104),87),((95,97),(96,98))),(81,82)),(((72,(125,126)),85),((79,142),99)))),(((74,(80,(106,107))),(((84,103),(102,124)),(122,129))),((92,93),139))),(100,101)),(((67,68),(73,((90,91),(130,(136,137))))),(((78,88),89),(111,112)))),(((((75,76),127),(77,86)),131),((119,120),123))))),(2,60)),61),62);
 450: 1 -16210.83887 -16709.66434 (0,(((((1,94),(((((((((3,4),((((((5,((((6,7),(24,25)),23),((11,12),((16,18),39)))),((8,9),(21,22))),(((52,54),(53,55)),(56,147))),(128,143)),(((105,138),121),146)),(((36,37),38),(40,41)))),(((28,29),145),141)),(((((((13,14),32),(45,46)),(33,34)),(((19,20),((26,44),(27,35))),(42,43))),((15,17),148)),57)),(30,31)),10),(58,59)),(((47,((48,(50,149)),49)),(51,140)),144)),65)),((63,64),(((((((((((66,110),(114,118)),117),113),(115,116)),((108,109),(132,133))),(((74,(80,(106,107))),(((84,103),(102,124)),(122,129))),((92,93),139))),(((((((69,(70,83)),(134,135)),71),104),87),((95,97),(96,98))),(81,82))),((((67,68),(73,((90,91),(130,(136,137))))),(((78,88),89),(111,112))),(100,101))),(((72,(125,126)),85),((79,142),99))),((((75,76),((77,86),131)),127),((119,120),123))))),(2,60)),61),62);
 451: 1 -16999.79297 -16696.36322 (0,(((((1,94),((((((((3,4),(((((((5,(21,22)),((((11,12),((16,18),39)),(24,25)),23)),(6,7)),(28,29)),(((36,37),(40,41)),38)),(((52,54),((53,55),(56,147))),((((105,138),121),146),(128,143)))),(8,9))),(141,145)),((((((((13,14),32),(45,46)),(33,34)),(((19,20),(((26,44),27),35)),(42,43))),(30,31)),((15,17),148)),57)),10),(58,59)),(((47,((48,49),(50,149))),(51,140)),144)),65)),(((63,64),((72,(125,126)),(((79,142),99),85))),((((((((((66,110),(114,118)),117),113),(115,116)),((108,109),(132,133))),(((74,(80,(106,107))),(((84,103),(102,124)),(122,129))),((92,93),139))),(((((((69,(70,83)),(134,135)),71),104),87),((95,97),(96,98))),(81,82))),((((67,68),(73,((90,91),(130,(136,137))))),(((78,88),89),(111,112))),(100,101))),((((((75,76),127),((119,120),123)),131),86),77)))),(2,60)),61),62);
 452: 1 -17851.59375 -16689.41042 (0,((((((1,94),((((((((3,4),(((((((5,((((11,12),((16,18),39)),(24,25)),23)),(21,22)),(8,9)),(((52,54),(53,55)),(56,147))),((6,7),(((36,37),38),(40,41)))),((((105,138),121),146),(128,143))),(28,29))),(141,145)),57),((((((13,14),32),(45,46)),(33,34)),(((19,20),(((26,44),35),27)),(42,43))),(((15,17),148),(30,31)))),10),(58,59)),(((47,((48,49),(50,149))),(51,140)),144))),65),((63,64),(((((((((((66,110),(114,118)),117),113),(115,116)),((108,109),(132,133))),(((74,(80,(106,107))),(((84,103),(102,124)),(122,129))),((92,93),139))),((((((((69,(70,83)),(134,135)),71),104),87),((95,97),(96,98))),(81,82)),(((72,(125,126)),85),((79,142),99)))),(100,101)),(((67,68),(73,((90,91),(130,(136,137))))),(((78,88),89),(111,112)))),(((((75,76),127),((119,120),123)),131),(77,86))))),(2,60)),61),62);
 453: 2 -17308.81836 -16690.02753 (0,((((((1,94),(((63,64),((72,(125,126)),(((79,142),99),85))),(((((((((66,110),(114,118)),117),113),(115,116)),((108,109),(132,133))),((((74,(80,(106,107))),(((84,103),(102,124)),(122,129))),((92,93),139)),(100,101))),(((((((69,(70,83)),(134,135)),71),104),87),((95,97),(96,98))),(81,82))),((((67,68),(73,((90,91),(130,(136,137))))),(((78,88),89),(111,112))),((((((75,76),127),131),((119,120),123)),77),86))))),65),(((((((3,4),((((((((5,((11,12),((16,18),39))),(24,25)),23),(6,7)),(28,29)),((8,9),(21,22))),((((52,54),(53,55)),(56,147)),((((105,138),121),146),(128,143)))),(((36,37),38),(40,41)))),(141,145)),((((((((13,14),32),(45,46)),(33,34)),(((19,20),(((26,44),27),35)),(42,43))),57),((15,17),148)),(30,31))),10),(58,59)),(((47,((48,49),(50,149))),(51,140)),144))),(2,60)),61),62);
 454: 1 -15588.82617 -16697.13757 (0,(((((1,94),(((63,64),(((72,(125,126)),((79,142),99)),85)),((((((((((66,110),(114,118)),117),113),(115,116)),((108,109),(132,133))),(100,101)),(((74,(80,(106,107))),(((84,103),(102,124)),(122,129))),((92,93),139))),(((((((69,(70,83)),(134,135)),104),71),87),((95,97),(96,98))),(81,82))),((((67,68),(73,(((90,91),(136,137)),130))),(((78,88),89),(111,112))),(((((75,76),127),((77,86),131)),(119,120)),123))))),((((((((3,4),((((((5,((((6,7),(24,25)),((11,12),((16,18),39))),23)),(21,22)),(8,9)),((((52,54),(53,55)),(56,147)),((((105,138),121),146),(128,143)))),(28,29)),(((36,38),37),(40,41)))),((((((((13,14),32),(45,46)),(33,34)),(((19,20),(((26,44),35),27)),(42,43))),57),((15,17),148)),(30,31))),(141,145)),10),(58,59)),(((47,(48,(49,(50,149)))),(51,140)),144)),65)),(2,60)),61),62);
 455: 1 -16270.09277 -16716.96401 (0,((((((1,94),65),(((63,64),((72,(125,126)),(((79,142),99),85))),(((((((((((66,110),(114,118)),117),113),(115,116)),((108,109),(132,133))),(((74,(80,(106,107))),((((84,103),(122,129)),102),124)),((92,93),139))),(((((69,(70,83)),((71,(134,135)),104)),87),((95,97),(96,98))),(81,82))),(100,101)),(((67,68),(73,((90,91),(130,(136,137))))),(((78,88),89),(111,112)))),((((((75,76),((119,120),123)),127),131),86),77)))),(((((((3,4),(((((((5,(((11,12),((16,18),39)),(23,(24,25)))),(21,22)),(8,9)),((6,7),((36,(37,38)),(40,41)))),((((52,54),(53,55)),(56,147)),((((105,138),121),146),(128,143)))),(28,29)),57)),(141,145)),(((((((13,14),32),(45,46)),(33,34)),(((19,20),(((26,44),35),27)),(42,43))),((15,17),148)),(30,31))),10),(58,59)),(((47,((48,49),(50,149))),(51,140)),144))),(2,60)),61),62);
 456: 1 -17188.09961 -16687.90986 (0,((((((1,94),(((63,64),((72,(125,126)),(((79,142),99),85))),(((((((((66,110),(114,118)),117),113),(115,116)),((108,109),(132,133))),((((74,(80,(106,107))),(((84,103),(102,124)),(122,129))),((92,93),139)),(100,101))),(((((((69,(70,83)),(134,135)),71),104),87),((95,97),(96,98))),(81,82))),((((67,68),(73,((90,91),(130,(136,137))))),(((78,88),89),(111,112))),(((((75,76),127),(((119,120),123),131)),77),86))))),65),(((((((3,4),((((((((5,((11,12),((16,18),39))),(24,25)),23),(6,7)),(28,29)),((8,9),(21,22))),((((52,54),(53,55)),(56,147)),((((105,138),121),146),(128,143)))),(((36,37),38),(40,41)))),(141,145)),((((((((13,14),32),(45,46)),(33,34)),(((19,20),(((26,44),27),35)),(42,43))),57),((15,17),148)),(30,31))),10),(58,59)),(((47,((48,49),(50,149))),(51,140)),144))),(2,60)),61),62);
 457: 1 -18124.83594 -16687.97637 (0,((((((1,94),(((63,64),((72,(125,126)),(((79,142),99),85))),(((((((((66,110),(114,118)),117),113),(115,116)),((108,109),(132,133))),(((74,(80,(106,107))),(((84,103),(102,124)),(122,129))),((92,93),139))),(((((((69,(70,83)),(134,135)),71),104),87),((95,97),(96,98))),(81,82))),(((((67,68),(73,((90,91),(130,(136,137))))),(((78,88),89),(111,112))),((((((75,76),127),((119,120),123)),131),77),86)),(100,101))))),65),(((((((3,4),(((((((((5,((11,12),((16,18),39))),(24,25)),23),(6,7)),(((36,38),37),(40,41))),((8,9),(21,22))),((((52,54),(53,55)),(56,147)),((((105,138),121),146),(128,143)))),(28,29)),57)),(141,145)),((((((((13,14),32),(45,46)),(33,34)),((19,20),(((26,44),35),27))),(42,43)),((15,17),148)),(30,31))),10),(58,59)),(((47,((48,(50,149)),49)),(51,140)),144))),(2,60)),61),62);
 458: 1 -15778.87402 -16704.0495 (0,((((((1,94),(((((((3,4),((((((((5,((11,12),((16,18),39))),(24,25)),23),(6,7)),(((36,37),38),(40,41))),((8,9),(21,22))),((((52,54),(53,55)),(56,147)),(((105,138),(121,(128,143))),146))),(28,29))),((((((((13,14),32),(45,46)),(33,34)),(((((19,20),(42,43)),(26,44)),27),35)),(30,31)),((15,17),148)),57)),(141,145)),10),(58,59)),((47,((48,49),(50,149))),((51,140),144)))),65),((63,64),((((((((((66,110),(114,118)),117),113),(115,116)),((108,109),(132,133))),(((74,(80,(106,107))),(((84,103),(102,(122,129))),124)),((92,93),139))),(((((((69,(70,83)),(134,135)),71),104),87),((95,97),(96,98))),(81,82))),(((((67,68),(73,((90,91),(130,(136,137))))),(((78,88),89),(111,112))),(((((75,76),127),(77,(86,131))),123),(119,120))),(100,101))),(((72,(125,126)),((79,142),99)),85)))),(2,60)),61),62);
 459: 9 -15918.30371 -16682.46895 (0,(((((1,94),(((((((((3,4),(((((((((5,((11,12),((16,18),39))),(24,25)),23),(6,7)),(28,29)),(((36,37),38),(40,41))),((8,9),(21,22))),(((52,54),(53,55)),(56,147))),((((105,138),121),146),(128,143)))),(141,145)),57),(((((((13,14),32),(45,46)),(33,34)),(((19,20),(((26,44),27),35)),(42,43))),((15,17),148)),(30,31))),10),(58,59)),(((47,((48,49),(50,149))),(51,140)),144)),65)),((63,64),((((((((((66,110),(114,118)),117),113),(115,116)),((108,109),(132,133))),(((74,(80,(106,107))),(((84,103),(102,124)),(122,129))),((92,93),139))),(((((((69,(70,83)),(134,135)),71),104),87),((95,97),(96,98))),(81,82))),(((((67,68),(73,((90,91),(130,(136,137))))),(((78,88),89),(111,112))),((((75,76),127),((77,86),131)),((119,120),123))),(100,101))),(((72,(125,126)),85),((79,142),99))))),(2,60)),61),62);
 460: 1 -15341.78906 -16690.67994 (0,(((((1,94),(((63,64),(((72,(125,126)),((79,142),99)),85)),(((((((((66,110),(114,118)),117),113),(115,116)),((108,109),(132,133))),(((74,(80,(106,107))),(((84,103),(102,124)),(122,129))),((92,93),139))),((((((69,(70,83)),(71,(134,135))),104),87),((95,97),(96,98))),(81,82))),(((((67,68),(73,((90,91),(130,(136,137))))),(((78,88),89),(111,112))),((((((75,76),127),((119,120),123)),131),86),77)),(100,101))))),((((((((3,4),(((((((5,((6,7),((((11,12),((16,18),39)),(24,25)),23))),((8,9),(21,22))),(((52,54),(53,55)),(56,147))),(((105,138),(121,(128,143))),146)),(((36,37),38),(40,41))),(28,29)),57)),(141,145)),(((((((13,14),32),(45,46)),(33,34)),(((19,20),(((26,44),27),35)),(42,43))),((15,17),148)),(30,31))),10),(58,59)),(((47,((48,(50,149)),49)),(51,140)),144)),65)),(2,60)),61),62);
 461: 1 -17433.73438 -16693.89601 (0,(((((1,94),(((63,64),((72,(125,126)),(((79,142),99),85))),(((((((((66,110),(114,118)),117),113),(115,116)),((108,109),(132,133))),(((74,(80,(106,107))),(((84,103),(102,124)),(122,129))),((92,93),139))),(((((((69,(70,83)),(134,135)),71),104),87),((95,97),(96,98))),(81,82))),(((((67,68),(73,((90,91),(130,(136,137))))),(((78,88),89),(111,112))),(100,101)),((((((75,76),127),((119,120),123)),131),86),77))))),((((((((3,4),((((((5,(21,22)),(8,9)),((6,7),((((11,12),((16,18),39)),(24,25)),23))),((((52,54),(53,55)),(56,147)),((((105,138),121),146),(128,143)))),(28,29)),((36,(40,41)),(37,38)))),((((((((13,14),32),(45,46)),(33,34)),(((((19,20),(26,44)),35),27),(42,43))),57),((15,17),148)),(30,31))),(141,145)),10),(58,59)),(((47,((48,49),(50,149))),(51,140)),144)),65)),(2,60)),61),62);
 462: 1 -16442.38477 -16693.4696 (0,((((((1,94),((((((((3,4),((((((((5,((11,12),((16,18),39))),(24,25)),23),(6,7)),(((36,37),38),(40,41))),((8,9),(21,22))),((((52,54),(53,55)),(56,147)),((((105,138),121),146),(128,143)))),(28,29))),(141,145)),57),((((((((13,14),32),(33,34)),(45,46)),(42,43)),((19,20),(((26,44),27),35))),((15,17),148)),(30,31))),10),(58,59)),((47,((48,49),(50,149))),((51,140),144)))),65),((63,64),((((((((((66,110),(114,118)),117),113),(115,116)),((108,109),(132,133))),(((74,(80,(106,107))),(((84,103),(102,124)),(122,129))),((92,93),139))),(((((((69,(70,83)),(134,135)),71),104),87),((95,97),(96,98))),(81,82))),(((((67,68),(73,((90,91),(130,(136,137))))),(((78,88),89),(111,112))),(((((75,76),((77,86),131)),127),(119,120)),123)),(100,101))),((72,(125,126)),((79,142),(85,99)))))),(2,60)),61),62);
 463: 1 -15794.00781 -16697.26028 (0,(((((1,94),(((63,64),((72,(125,126)),(((79,142),99),85))),((((((((((66,110),(114,118)),117),113),(115,116)),((108,109),(132,133))),(((((((69,(70,83)),(134,135)),71),104),87),((95,97),(96,98))),(81,82))),(((74,(80,(106,107))),(((84,103),(102,124)),(122,129))),((92,93),139))),((((67,68),(73,((90,91),(130,(136,137))))),(((78,88),89),(111,112))),(100,101))),((((((75,76),127),((119,120),123)),131),86),77)))),((((((((3,4),(((((((((5,(21,22)),((11,12),((16,18),39))),(24,25)),23),(6,7)),(28,29)),((((52,54),(53,55)),(56,147)),((((105,138),121),146),(128,143)))),(8,9)),(((36,38),(40,41)),37))),(141,145)),((((((((13,14),32),(45,46)),(33,34)),(((19,20),(((26,44),35),27)),(42,43))),57),((15,17),148)),(30,31))),10),(58,59)),(((47,((48,49),(50,149))),(51,140)),144)),65)),(2,60)),61),62);
 464: 2 -17207.5625 -16691.03846 (0,((((((1,94),65),((((((((3,4),((((((((5,((11,12),((16,18),39))),(24,25)),23),(6,7)),(((36,37),38),(40,41))),((8,9),(21,22))),((((52,54),(53,55)),(56,147)),((((105,138),121),146),(128,143)))),(28,29))),(141,145)),57),(((((((13,14),32),(45,46)),(33,34)),(((19,20),(((26,44),35),27)),(42,43))),((15,17),148)),(30,31))),10),(58,59)),(((47,((48,49),(50,149))),(51,140)),144))),((63,64),((((((((((66,110),(114,118)),117),113),(115,116)),((108,109),(132,133))),(((74,(80,(106,107))),(((84,103),(102,124)),(122,129))),((92,93),139))),((((((69,83),70),((71,(134,135)),104)),87),((95,97),(96,98))),(81,82))),(((((67,68),(73,((90,91),(130,(136,137))))),(((78,88),89),(111,112))),(((((75,76),127),((77,86),131)),(119,120)),123)),(100,101))),(((72,(125,126)),((79,142),99)),85)))),(2,60)),61),62);
 465: 2 -16461.08789 -16685.92446 (0,((((((1,94),65),((((((((3,4),((((((((5,((11,12),((16,18),39))),(24,25)),23),(6,7)),(((36,37),38),(40,41))),((8,9),(21,22))),((((52,54),(53,55)),(56,147)),((((105,138),121),146),(128,143)))),(28,29))),(141,145)),57),(((((((13,14),32),(45,46)),(33,34)),(((19,20),(((26,44),27),35)),(42,43))),((15,17),148)),(30,31))),10),(58,59)),(((47,((48,49),(50,149))),(51,140)),144))),((63,64),((((((((((66,110),(114,118)),117),113),(115,116)),((108,109),(132,133))),((((74,(80,(106,107))),(((84,103),(102,124)),(122,129))),((92,93),139)),(100,101))),(((((((69,(70,83)),(134,135)),71),104),87),((95,97),(96,98))),(81,82))),((((67,68),(73,((90,91),(130,(136,137))))),(((78,88),89),(111,112))),((((75,76),127),(77,(86,131))),((119,120),123)))),(((72,(125,126)),((79,142),99)),85)))),(2,60)),61),62);
 466: 1 -16178.22363 -16694.07445 (0,((((((1,94),((63,64),((((((((((((66,110),(114,118)),117),113),(115,116)),((108,109),(132,133))),((((((69,(70,83)),(71,(134,135))),104),87),((95,97),(96,98))),(81,82))),(((72,(125,126)),85),((79,142),99))),(((74,(80,(106,107))),(((84,103),(102,124)),(122,129))),((92,93),139))),(100,101)),(((67,68),(73,(((90,91),(136,137)),130))),(((78,88),89),(111,112)))),(((((75,76),127),((77,86),131)),(119,120)),123)))),65),(((((((3,4),((((((((5,((11,12),((16,18),39))),(24,25)),23),(6,7)),((8,9),(21,22))),((((52,54),(53,55)),(56,147)),((((105,138),121),146),(128,143)))),(28,29)),((36,(40,41)),(37,38)))),(141,145)),((((((((13,14),32),(45,46)),(33,34)),(((19,20),(((26,44),35),27)),(42,43))),(30,31)),((15,17),148)),57)),10),(58,59)),((47,(48,(49,(50,149)))),((51,140),144)))),(2,60)),61),62);
 467: 1 -17580.97656 -16684.80945 (0,((((((1,94),65),(((((((((3,4),((((((((5,((11,12),((16,18),39))),(24,25)),23),(6,7)),(((36,38),37),(40,41))),((8,9),(21,22))),((((52,54),(53,55)),(56,147)),((((105,138),121),146),(128,143)))),(28,29))),145),141),57),(((((((13,14),32),(45,46)),(33,34)),(((19,20),(((26,44),27),35)),(42,43))),(30,31)),((15,17),148))),10),(58,59)),((47,(48,(49,(50,149)))),((51,140),144)))),((63,64),(((((((((((66,110),(114,118)),117),113),(115,116)),((108,109),(132,133))),(((74,(80,(106,107))),(((84,103),(102,(122,129))),124)),((92,93),139))),(((((((69,(70,83)),(134,135)),71),104),87),((95,97),(96,98))),(81,82))),((((67,68),(73,((90,91),(130,(136,137))))),(((78,88),89),(111,112))),(100,101))),(((72,(125,126)),((79,142),99)),85)),((((75,76),((77,86),131)),127),((119,120),123))))),(2,60)),61),62);
 468: 1 -16943.9668 -16686.38584 (0,((((((1,94),(((((((3,4),((((((((5,((11,12),((16,18),39))),(24,25)),23),(6,7)),(((36,38),37),(40,41))),((8,9),(21,22))),((((52,54),(53,55)),(56,147)),((((105,138),121),146),(128,143)))),(28,29))),(141,145)),(((((((13,14),32),(45,46)),(33,34)),(((19,20),(((26,44),35),27)),(42,43))),(((15,17),148),57)),(30,31))),10),(58,59)),((47,((48,49),(50,149))),((51,140),144)))),65),((63,64),(((((((((((66,110),(114,118)),117),113),(115,116)),((108,109),(132,133))),(((74,(80,(106,107))),(((84,103),(102,(122,129))),124)),((92,93),139))),((((67,68),(73,((90,91),(130,(136,137))))),(((78,88),89),(111,112))),(100,101))),(((((((69,(70,83)),(134,135)),71),104),87),((95,97),(96,98))),(81,82))),(((72,(125,126)),85),((79,142),99))),((((75,76),((77,86),131)),127),((119,120),123))))),(2,60)),61),62);
 469: 1 -16574.0625 -16685.84532 (0,((((((1,94),((((((3,4),((((((((5,((11,12),((16,18),39))),(24,25)),23),(6,7)),((8,9),(21,22))),((36,(37,38)),(40,41))),((((52,54),(53,55)),(56,147)),((((105,138),121),146),(128,143)))),(28,29))),(141,145)),(10,((((((((13,14),32),(45,46)),(33,34)),(((19,20),(((26,44),35),27)),(42,43))),57),((15,17),148)),(30,31)))),(58,59)),((47,((48,(50,149)),49)),((51,140),144)))),65),((63,64),((((((((((66,110),(114,118)),117),113),(115,116)),((108,109),(132,133))),(((74,(80,(106,107))),(((84,103),(102,124)),(122,129))),((92,93),139))),(((((((69,(70,83)),(134,135)),71),104),87),((95,97),(96,98))),(81,82))),(((((67,68),(73,((90,91),(130,(136,137))))),(((78,88),89),(111,112))),(((((75,76),127),((77,86),131)),(119,120)),123)),(100,101))),(((72,(125,126)),((79,142),99)),85)))),(2,60)),61),62);
 470: 1 -15923.13281 -16697.11897 (0,(((((1,94),(((63,64),((72,(125,126)),(((79,142),99),85))),(((((((((((66,110),(114,118)),117),113),(115,116)),((108,109),(132,133))),(((74,(80,(106,107))),(((84,103),(102,124)),(122,129))),((92,93),139))),(((((((69,(70,83)),(134,135)),71),104),87),((95,97),(96,98))),(81,82))),(100,101)),(((67,68),(73,((90,91),(130,(136,137))))),(((78,88),89),(111,112)))),((((((75,76),127),((119,120),123)),131),86),77)))),((((((((3,4),(((((((((5,(21,22)),((11,12),((16,18),39))),(24,25)),23),(6,7)),(28,29)),((((52,54),(53,55)),(56,147)),((((105,138),121),146),(128,143)))),(8,9)),(((36,38),(40,41)),37))),(141,145)),((((((((13,14),32),(45,46)),(33,34)),(((19,20),(((26,44),35),27)),(42,43))),57),((15,17),148)),(30,31))),10),(58,59)),(((47,((48,49),(50,149))),(51,140)),144)),65)),(2,60)),61),62);
 471: 1 -15793.18359 -16693.32859 (0,((((((1,94),((((((((3,4),((((((((5,((11,12),((16,18),39))),(24,25)),23),(6,7)),(((36,37),38),(40,41))),((8,9),(21,22))),((((52,54),(53,55)),(56,147)),((((105,138),121),146),(128,143)))),(28,29))),(((((((((13,14),32),(45,46)),(33,34)),(42,43)),((19,20),(((26,44),35),27))),(30,31)),((15,17),148)),57)),141),145),10),(58,59)),(((47,((48,49),(50,149))),(51,140)),144))),65),((63,64),(((((((((((66,110),(114,118)),117),113),(115,116)),((108,109),(132,133))),(((((((69,(70,83)),(134,135)),71),104),87),((95,97),(96,98))),(81,82))),(((74,(80,(106,107))),(((84,103),(102,124)),(122,129))),((92,93),139))),((((67,68),(73,((90,91),(130,(136,137))))),(((78,88),89),(111,112))),(100,101))),(((72,(125,126)),((79,142),99)),85)),((((75,76),127),((77,86),131)),((119,120),123))))),(2,60)),61),62);
 472: 5 -17278.60156 -16679.65764 (0,(((((1,94),(((((((((3,4),((((((((5,((11,12),((16,18),39))),(24,25)),23),(6,7)),(((36,37),38),(40,41))),((8,9),(21,22))),((((52,54),(53,55)),(56,147)),((((105,138),121),146),(128,143)))),(28,29))),(141,145)),57),(((((((13,14),32),(45,46)),(33,34)),(((19,20),(((26,44),27),35)),(42,43))),((15,17),148)),(30,31))),10),(58,59)),(((47,((48,49),(50,149))),(51,140)),144)),65)),((63,64),(((((((((((66,110),(114,118)),117),113),(115,116)),((108,109),(132,133))),((((((((69,(70,83)),(134,135)),71),104),87),((95,97),(96,98))),(81,82)),(((72,(125,126)),85),((79,142),99)))),(((74,(80,(106,107))),(((84,103),(102,124)),(122,129))),((92,93),139))),(100,101)),(((67,68),(73,((90,91),(130,(136,137))))),(((78,88),89),(111,112)))),(((((75,76),127),(77,86)),131),((119,120),123))))),(2,60)),61),62);
 473: 2 -16882.96875 -16689.22821 (0,((((((1,94),(((((((3,4),(((((((((5,((11,12),((16,18),39))),(24,25)),23),(6,7)),((36,(37,38)),(40,41))),((8,9),(21,22))),((((52,54),(53,55)),(56,147)),((((105,138),121),146),(128,143)))),(28,29)),57)),(141,145)),(((((((13,14),32),(45,46)),(33,34)),((((19,20),(((26,44),27),35)),43),42)),((15,17),148)),(30,31))),10),(58,59)),((47,((48,(50,149)),49)),((51,140),144)))),65),((63,64),((((((((((66,110),(114,118)),117),113),(((108,109),(132,133)),(115,116))),(((74,(80,(106,107))),(((84,103),(102,124)),(122,129))),((92,93),139))),(((((((69,(70,83)),(134,135)),71),104),87),((95,97),(96,98))),(81,82))),((((67,68),(73,((90,91),(130,(136,137))))),(((78,88),89),(111,112))),(100,101))),(((72,(125,126)),85),((79,142),99))),(((((75,76),127),((77,86),131)),(119,120)),123)))),(2,60)),61),62);
 474: 1 -16609.13281 -16705.42023 (0,((((((1,94),(((63,64),((72,(125,126)),(((79,142),99),85))),((((((((((66,110),(114,118)),117),113),(115,116)),((108,109),(132,133))),(((74,(80,(106,107))),(((84,103),(102,(122,129))),124)),((92,93),139))),(((((((69,(70,83)),(134,135)),71),87),104),((95,97),(96,98))),(81,82))),((((67,68),(73,(((90,91),(136,137)),130))),(((78,88),89),(111,112))),(100,101))),((((((75,76),127),((119,120),123)),77),86),131)))),65),(((((((3,4),((((((((5,(21,22)),((((11,12),((16,18),39)),(24,25)),23)),(6,7)),(((36,38),37),(40,41))),(8,9)),((((52,54),(53,55)),(56,147)),((((105,138),121),146),(128,143)))),(28,29)),57)),(141,145)),(((((((13,14),32),(45,46)),(33,34)),(((((19,20),(26,44)),35),27),(42,43))),((15,17),148)),(30,31))),10),(58,59)),(((47,((48,(50,149)),49)),(51,140)),144))),(2,60)),61),62);
 475: 1 -16188.75 -16693.9922 (0,((((((1,94),(((63,64),((72,(125,126)),(((79,142),99),85))),((((((((((66,110),(114,118)),117),113),(115,116)),((108,109),(132,133))),(((74,(80,(106,107))),(((84,103),(102,(122,129))),124)),((92,93),139))),(((((((69,(70,83)),(134,135)),71),104),87),((95,97),(96,98))),(81,82))),((((67,68),(73,((90,91),(130,(136,137))))),(((78,88),89),(111,112))),(100,101))),((((((75,76),127),((119,120),123)),131),86),77)))),65),(((((((3,4),((((((5,(21,22)),(8,9)),(((6,7),(((36,37),38),(40,41))),((((11,12),((16,18),39)),(24,25)),23))),((((52,54),(53,55)),(56,147)),((((105,138),121),146),(128,143)))),(28,29)),57)),(141,145)),(((((((13,14),32),(45,46)),(33,34)),(((19,20),(((26,44),27),35)),(42,43))),((15,17),148)),(30,31))),10),(58,59)),(((47,((48,49),(50,149))),(51,140)),144))),(2,60)),61),62);
 476: 2 -17499.99219 -16679.48183 (0,((((((1,94),((63,64),(((((((((((66,110),(114,118)),117),113),(115,116)),((108,109),(132,133))),(((74,(80,(106,107))),(((84,103),(102,124)),(122,129))),((92,93),139))),(((((((69,(70,83)),(134,135)),71),104),87),((95,97),(96,98))),(81,82))),((((67,68),(73,((90,91),(130,(136,137))))),(((78,88),89),(111,112))),(100,101))),(((72,(125,126)),85),((79,142),99))),(((((75,76),127),(((119,120),123),131)),86),77)))),65),((((((((3,4),((((((((5,((11,12),((16,18),39))),(24,25)),23),(6,7)),(((36,37),38),(40,41))),((8,9),(21,22))),((((52,54),(53,55)),(56,147)),((((105,138),121),146),(128,143)))),(28,29))),(141,145)),57),(((((((13,14),32),(45,46)),(33,34)),(((19,20),(((26,44),27),35)),(42,43))),((15,17),148)),(30,31))),10),(58,59)),(((47,((48,49),(50,149))),(51,140)),144))),(2,60)),61),62);
 477: 1 -16705.89844 -16701.23165 (0,(((((1,94),(((63,64),((72,(125,126)),(((79,142),99),85))),((((((((((66,110),(114,118)),117),113),(115,116)),((108,109),(132,133))),(((74,(80,(106,107))),(((84,103),(102,124)),(122,129))),((92,93),139))),((((67,68),(73,((90,91),(130,(136,137))))),(((78,88),89),(111,112))),(100,101))),(((((((69,(70,83)),(134,135)),71),104),87),((95,97),(96,98))),(81,82))),(((((75,76),(((119,120),123),127)),131),77),86)))),((((((((3,4),((((((((5,(21,22)),((11,12),((16,18),39))),23),((6,7),(24,25))),(28,29)),((((52,54),(53,55)),(56,147)),((((105,138),121),146),(128,143)))),(8,9)),(((36,38),37),(40,41)))),(141,145)),((((((((13,14),32),(45,46)),(33,34)),(((19,20),(((26,44),27),35)),(42,43))),57),((15,17),148)),(30,31))),10),(58,59)),(((47,((48,(50,149)),49)),(51,140)),144)),65)),(2,60)),61),62);
 478: 1 -17102.82422 -16701.23165 (0,(((((1,94),(((63,64),((72,(125,126)),(((79,142),99),85))),((((((((((66,110),(114,118)),117),113),(115,116)),((108,109),(132,133))),(((74,(80,(106,107))),(((84,103),(102,124)),(122,129))),((92,93),139))),((((67,68),(73,((90,91),(130,(136,137))))),(((78,88),89),(111,112))),(100,101))),(((((((69,(70,83)),(134,135)),71),104),87),((95,97),(96,98))),(81,82))),(((((75,76),(((119,120),123),127)),131),77),86)))),((((((((3,4),((((((((5,(21,22)),((11,12),((16,18),39))),23),((6,7),(24,25))),(28,29)),((((52,54),(53,55)),(56,147)),((((105,138),121),146),(128,143)))),(8,9)),(((36,38),37),(40,41)))),(141,145)),((((((((13,14),32),(45,46)),(33,34)),(((19,20),(((26,44),27),35)),(42,43))),57),((15,17),148)),(30,31))),10),(58,59)),(((47,((48,(50,149)),49)),(51,140)),144)),65)),(2,60)),61),62);
 479: 2 -16284.625 -16686.53344 (0,(((((1,94),((63,64),((((((((((66,110),(114,118)),117),113),(115,116)),((108,109),(132,133))),(((74,(80,(106,107))),(((84,103),(102,124)),(122,129))),((92,93),139))),((((((69,(70,83)),(71,(134,135))),104),87),((95,97),(96,98))),(81,82))),(((((67,68),(73,((90,91),(130,(136,137))))),(((78,88),89),(111,112))),((((((75,76),127),(77,86)),131),(119,120)),123)),(100,101))),(((72,(125,126)),((79,142),99)),85)))),(((((((((3,4),(((((((((5,((11,12),((16,18),39))),(24,25)),23),(6,7)),(((36,37),38),(40,41))),((8,9),(21,22))),((((52,54),(53,55)),(56,147)),((((105,138),121),146),(128,143)))),(28,29)),145)),141),57),(((((((13,14),32),(45,46)),(33,34)),(((19,20),(((26,44),27),35)),(42,43))),((15,17),148)),(30,31))),10),(58,59)),(((47,((48,49),(50,149))),(51,140)),144)),65)),(2,60)),61),62);
 480: 1 -16268.5498 -16689.49908 (0,(((((1,94),(((63,64),(((72,(125,126)),((79,142),99)),85)),(((((((((66,110),(114,118)),117),113),(115,116)),((108,109),(132,133))),(((74,(80,(106,107))),(((84,103),(102,124)),(122,129))),((92,93),139))),(((((((69,(70,83)),(134,135)),71),104),87),((95,97),(96,98))),(81,82))),(((((67,68),(73,((90,91),(130,(136,137))))),(((78,89),88),(111,112))),(((((75,76),127),(77,86)),131),((119,120),123))),(100,101))))),(((((((((3,4),((((((((5,((11,12),((16,18),39))),(24,25)),23),(6,7)),((8,9),(21,22))),(((52,54),((53,55),(56,147))),((((105,138),121),146),(128,143)))),(28,29)),(((36,38),(40,41)),37))),(141,145)),57),(((((((13,14),32),(45,46)),(33,34)),(((19,20),(((26,44),35),27)),(42,43))),((15,17),148)),(30,31))),10),(58,59)),(((47,((48,49),(50,149))),(51,140)),144)),65)),(2,60)),61),62);
 481: 1 -16089.50391 -16693.44489 (0,((((((1,94),(((63,64),(((72,(125,126)),((79,142),99)),85)),((((((((((66,110),(114,118)),117),113),(115,116)),((108,109),(132,133))),(100,101)),(((74,(80,(106,107))),(((84,103),(102,124)),(122,129))),((92,93),139))),(((((((69,(70,83)),(134,135)),71),104),87),((95,97),(96,98))),(81,82))),((((67,68),(73,(((90,91),(136,137)),130))),(((78,88),89),(111,112))),(((((75,76),127),((77,86),131)),(119,120)),123))))),(((((((3,4),((((((5,((((6,7),(24,25)),((11,12),((16,18),39))),23)),(21,22)),(8,9)),((((52,54),(53,55)),(56,147)),((((105,138),121),146),(128,143)))),(28,29)),(((36,38),37),(40,41)))),((((((((13,14),32),(45,46)),(33,34)),(((19,20),(((26,44),35),27)),(42,43))),57),((15,17),148)),(30,31))),(141,145)),10),(58,59)),(((47,(48,(49,(50,149)))),(51,140)),144))),65),(2,60)),61),62);
 482: 1 -16423.45508 -16706.73907 (0,((((((1,94),((((((((3,4),(((((((5,((11,12),((16,18),39))),23),(24,25)),(6,7)),(((36,38),37),(40,41))),(((8,9),(21,22)),((((52,54),(53,55)),(56,147)),(((105,138),(121,(128,143))),146)))),(28,29))),(141,145)),57),((((((13,14),32),(45,46)),(33,34)),(((19,20),(((26,44),35),27)),(42,43))),(((15,17),148),(30,31)))),10),(58,59)),(((47,((48,49),(50,149))),(51,140)),144))),65),((63,64),((((((((((66,110),(114,118)),117),113),(115,116)),((108,109),(132,133))),(((((67,68),(73,((90,91),(130,(136,137))))),(((78,89),88),(111,112))),(100,101)),(((74,(80,(106,107))),((((84,103),(122,129)),102),124)),((92,93),139)))),(((72,(125,126)),85),((79,142),99))),(((((((69,(70,83)),(134,135)),71),104),87),((95,97),(96,98))),(81,82))),((((((75,76),127),((119,120),123)),131),86),77)))),(2,60)),61),62);
 483: 1 -16013.64258 -16691.11046 (0,(((((1,94),(((((((((3,4),((((((((5,((11,12),((16,18),39))),(24,25)),23),(6,7)),((36,(37,38)),(40,41))),((8,9),(21,22))),((((52,54),(53,55)),(56,147)),(((105,138),(121,(128,143))),146))),(28,29))),(141,145)),57),(((((((13,14),32),(45,46)),(33,34)),(((19,20),(((26,44),35),27)),(42,43))),((15,17),148)),(30,31))),10),(58,59)),(((47,(48,(49,(50,149)))),(51,140)),144)),65)),((63,64),(((((((((((66,110),(114,118)),117),113),(115,116)),((108,109),(132,133))),((((74,(80,(106,107))),(((84,103),(102,124)),(122,129))),((92,93),139)),(100,101))),(((((((69,(70,83)),(134,135)),71),104),87),((95,97),(96,98))),(81,82))),(((67,68),(73,((90,91),(130,(136,137))))),(((78,89),88),(111,112)))),(((((75,76),((77,86),131)),127),(119,120)),123)),((72,(125,126)),(((79,142),99),85))))),(2,60)),61),62);
 484: 1 -17052.61719 -16682.1824 (0,((((((1,94),(((((((3,4),(((((((((5,((11,12),((16,18),39))),(24,25)),23),(6,7)),((36,(37,38)),(40,41))),((8,9),(21,22))),((((52,54),(53,55)),(56,147)),((((105,138),121),146),(128,143)))),(28,29)),57)),(141,145)),(((((((13,14),32),(45,46)),(33,34)),(((19,20),(((26,44),27),35)),(42,43))),((15,17),148)),(30,31))),10),(58,59)),((47,((48,49),(50,149))),((51,140),144)))),65),((63,64),((((((((((66,110),(114,118)),117),113),(115,116)),((108,109),(132,133))),((((((((69,(70,83)),(134,135)),71),104),87),((95,97),(96,98))),(81,82)),(((72,(125,126)),85),((79,142),99)))),(((74,(80,(106,107))),(((84,103),(102,124)),(122,129))),((92,93),139))),((((67,68),(73,((90,91),(130,(136,137))))),(((78,88),89),(111,112))),(100,101))),(((((75,76),((77,86),131)),127),(119,120)),123)))),(2,60)),61),62);
 485: 1 -15776.47852 -16690.05316 (0,(((((1,94),(((63,64),((72,(125,126)),(((79,142),99),85))),((((((((((66,110),(114,118)),117),113),(115,116)),((108,109),(132,133))),((((67,68),(73,((90,91),(130,(136,137))))),(((78,88),89),(111,112))),(100,101))),(((74,(80,(106,107))),(((84,103),(102,124)),(122,129))),((92,93),139))),(((((((69,(70,83)),(134,135)),71),104),87),((95,97),(96,98))),(81,82))),((((((75,76),127),((119,120),123)),131),86),77)))),((((((((3,4),((((((((5,((11,12),((16,18),39))),(24,25)),23),(6,7)),(28,29)),((8,9),(21,22))),((((52,54),(53,55)),(56,147)),((((105,138),121),146),(128,143)))),(((36,37),(40,41)),38))),(141,145)),((((((((13,14),32),(45,46)),(33,34)),(((19,20),(((26,44),27),35)),(42,43))),57),((15,17),148)),(30,31))),10),(58,59)),(((47,((48,49),(50,149))),(51,140)),144)),65)),(2,60)),61),62);
 486: 2 -15527.8418 -16682.25111 (0,((((((1,94),(((63,64),((72,(125,126)),(((79,142),99),85))),(((((((((66,110),(114,118)),117),113),(115,116)),((108,109),(132,133))),(((74,(80,(106,107))),(((84,103),(102,124)),(122,129))),((92,93),139))),(((((((69,(70,83)),(134,135)),71),104),87),((95,97),(96,98))),(81,82))),(((((67,68),(73,((90,91),(130,(136,137))))),(((78,88),89),(111,112))),(((((75,76),127),(((119,120),123),131)),86),77)),(100,101))))),65),(((((((3,4),(((((((((5,((11,12),((16,18),39))),(24,25)),23),(6,7)),(((36,37),38),(40,41))),((8,9),(21,22))),((((52,54),(53,55)),(56,147)),((((105,138),121),146),(128,143)))),(28,29)),57)),(141,145)),(((((((13,14),32),(45,46)),(33,34)),(((19,20),(((26,44),27),35)),(42,43))),((15,17),148)),(30,31))),10),(58,59)),(((47,((48,49),(50,149))),(51,140)),144))),(2,60)),61),62);
 487: 1 -16009.64453 -16689.93148 (0,((((((1,94),((((((((3,4),(((((((((5,((11,12),((16,18),39))),(24,25)),23),(6,7)),(((36,38),37),(40,41))),(((8,9),(21,22)),(((52,54),(53,55)),(56,147)))),(((105,138),121),146)),(128,143)),(28,29))),(141,145)),57),(((((((13,14),32),(45,46)),(33,34)),(((19,20),(((26,44),27),35)),(42,43))),((15,17),148)),(30,31))),10),(58,59)),(((47,(48,(49,(50,149)))),(51,140)),144))),65),((63,64),(((((((((((66,110),(114,118)),117),113),(115,116)),((108,109),(132,133))),(((74,(80,(106,107))),(((84,103),(102,124)),(122,129))),((92,93),139))),(((((((69,(70,83)),(134,135)),71),104),87),((95,97),(96,98))),(81,82))),((((67,68),(73,((90,91),(130,(136,137))))),(((78,88),89),(111,112))),(100,101))),(((72,(125,126)),((79,142),99)),85)),(((((75,76),127),((77,86),131)),(119,120)),123)))),(2,60)),61),62);
 488: 1 -15749.74219 -16687.42807 (0,(((((1,94),((((((((3,4),(((((((5,((((11,12),((16,18),39)),(24,25)),23)),(6,7)),(((36,38),37),(40,41))),((8,9),(21,22))),(((52,54),(53,55)),(56,147))),((((105,138),121),146),(128,143))),(28,29))),((((((((13,14),32),(45,46)),(33,34)),(((19,20),(((26,44),35),27)),(42,43))),57),((15,17),148)),(30,31))),(141,145)),10),(58,59)),(((47,((48,(50,149)),49)),(51,140)),144)),65)),((63,64),((((((((((66,110),(114,118)),117),113),(115,116)),((108,109),(132,133))),(((74,(80,(106,107))),(((84,103),(102,124)),(122,129))),((92,93),139))),(((((67,68),(73,((90,91),(130,(136,137))))),(((78,89),88),(111,112))),((((((75,76),127),((119,120),123)),131),86),77)),(100,101))),(((((((69,(70,83)),(134,135)),71),104),87),((95,97),(96,98))),(81,82))),(((72,(125,126)),((79,142),99)),85)))),(2,60)),61),62);
 489: 1 -17064.30469 -16696.71393 (0,((((((1,94),65),((((((((3,4),((((((((5,((11,12),((16,18),39))),(24,25)),23),(6,7)),(((36,38),37),(40,41))),((8,9),(21,22))),((((52,54),(53,55)),(56,147)),((((105,138),121),146),(128,143)))),(28,29))),(141,145)),57),(((((((13,14),32),(45,46)),(33,34)),(((19,20),(((26,44),27),35)),(42,43))),((15,17),148)),(30,31))),10),(58,59)),(((47,((48,(50,149)),49)),(51,140)),144))),((63,64),((((((((((((66,110),(114,118)),117),113),(115,116)),((108,109),(132,133))),(100,101)),((74,(80,(106,107))),(((84,103),(102,124)),(122,129)))),((92,93),139)),(((((((69,(70,83)),(134,135)),71),104),87),((95,97),(96,98))),(81,82))),(((72,(125,126)),85),((79,142),99))),((((67,68),(73,((90,91),(130,(136,137))))),(((78,88),89),(111,112))),(((((75,76),((77,86),131)),127),123),(119,120)))))),(2,60)),61),62);
 490: 2 -16332.74414 -16678.82608 (0,((((((1,94),((((((((3,4),((((((((5,((11,12),((16,18),39))),(24,25)),23),(6,7)),(((36,37),38),(40,41))),((8,9),(21,22))),((((52,54),(53,55)),(56,147)),((((105,138),121),146),(128,143)))),(28,29))),(141,145)),57),((((((13,14),32),(45,46)),(33,34)),(((19,20),(((26,44),27),35)),(42,43))),(((15,17),148),(30,31)))),10),(58,59)),((47,((48,(50,149)),49)),((51,140),144)))),65),((63,64),(((((((((((66,110),(114,118)),117),113),(115,116)),((108,109),(132,133))),(((74,(80,(106,107))),(((84,103),(102,124)),(122,129))),((92,93),139))),((((((69,(70,83)),(71,(134,135))),104),87),((95,97),(96,98))),(81,82))),((((67,68),(73,((90,91),(130,(136,137))))),(((78,88),89),(111,112))),(100,101))),(((72,(125,126)),((79,142),99)),85)),(((((75,76),((77,86),131)),127),(119,120)),123)))),(2,60)),61),62);
 491: 1 -16855.86914 -16680.95254 (0,(((((1,94),((63,64),(((((((((((66,110),(114,118)),117),113),(115,116)),((108,109),(132,133))),((((((((69,(70,83)),(134,135)),71),104),87),((95,97),(96,98))),(81,82)),(((72,(125,126)),85),((79,142),99)))),(((74,(80,(106,107))),(((84,103),(102,124)),(122,129))),((92,93),139))),(100,101)),(((67,68),(73,((90,91),(130,(136,137))))),(((78,88),89),(111,112)))),((((75,76),127),((77,86),131)),((119,120),123))))),(((((((((3,4),((((((((5,((11,12),((16,18),39))),(24,25)),23),(6,7)),(((36,37),38),(40,41))),((8,9),(21,22))),((((52,54),(53,55)),(56,147)),((((105,138),121),146),(128,143)))),(28,29))),(141,145)),57),(((((((13,14),32),(45,46)),(33,34)),(((19,20),(((26,44),27),35)),(42,43))),((15,17),148)),(30,31))),10),(58,59)),(((47,((48,49),(50,149))),(51,140)),144)),65)),(2,60)),61),62);
 492: 1 -15757.99121 -16688.09556 (0,((((((1,94),(((((((3,4),((((((5,(21,22)),((((11,12),((16,18),39)),(24,25)),23)),((6,7),(((36,37),38),(40,41)))),(8,9)),((((52,54),(53,55)),(56,147)),((((105,138),121),146),(128,143)))),(28,29))),(141,145)),((((((((13,14),32),(45,46)),(33,34)),(((19,20),(((26,44),27),35)),(42,43))),57),((15,17),148)),(30,31))),10),(58,59)),((47,((48,49),(50,149))),((51,140),144)))),65),(((63,64),((((75,76),((77,86),131)),127),((119,120),123))),((((((((((66,110),(114,118)),117),113),(115,116)),((108,109),(132,133))),(((74,(80,(106,107))),(((84,103),(102,124)),(122,129))),((92,93),139))),(((((((69,(70,83)),(134,135)),71),104),87),((95,97),(96,98))),(81,82))),((((67,68),(73,((90,91),(130,(136,137))))),(((78,88),89),(111,112))),(100,101))),(((72,(125,126)),((79,142),99)),85)))),(2,60)),61),62);
 493: 1 -16673.5625 -16688.95208 (0,((((((1,94),(((63,64),((72,(125,126)),(((79,142),99),85))),((((((((((66,110),(114,118)),117),113),(115,116)),((108,109),(132,133))),(((74,(80,(106,107))),(((84,103),(102,124)),(122,129))),((92,93),139))),(((((((69,(70,83)),(134,135)),71),104),87),((95,97),(96,98))),(81,82))),((((67,68),(73,(((90,91),(136,137)),130))),(((78,88),89),(111,112))),(100,101))),(((((75,76),(((119,120),123),127)),131),77),86)))),65),(((((((3,4),(((((((((5,((11,12),((16,18),39))),(24,25)),23),(6,7)),(((36,37),38),(40,41))),((8,9),(21,22))),((((52,54),(53,55)),(56,147)),(((105,138),(121,(128,143))),146))),(28,29)),57)),(141,145)),(((((((13,14),32),(45,46)),(33,34)),(((19,20),(((26,44),27),35)),(42,43))),((15,17),148)),(30,31))),10),(58,59)),((47,((48,(50,149)),49)),((51,140),144)))),(2,60)),61),62);
 494: 1 -16227.73047 -16679.84912 (0,((((((1,94),((((((((3,4),((((((5,((((11,12),((16,18),39)),(24,25)),23)),(6,7)),(((36,37),38),(40,41))),((8,9),(21,22))),((((52,54),(53,55)),(56,147)),((((105,138),121),146),(128,143)))),(28,29))),(141,145)),57),(((((((13,14),32),(45,46)),(33,34)),(((19,20),(((26,44),27),35)),(42,43))),((15,17),148)),(30,31))),10),(58,59)),((47,(48,(49,(50,149)))),((51,140),144)))),65),((63,64),(((((((((((66,110),(114,118)),117),113),(115,116)),((108,109),(132,133))),(((74,(80,(106,107))),(((84,103),(102,124)),(122,129))),((92,93),139))),(((((((69,(70,83)),(134,135)),71),104),87),((95,97),(96,98))),(81,82))),((((67,68),(73,((90,91),(130,(136,137))))),(((78,88),89),(111,112))),(100,101))),(((72,(125,126)),85),((79,142),99))),((((((75,76),127),(77,86)),131),(119,120)),123)))),(2,60)),61),62);
 495: 1 -15975.36133 -16706.36761 (0,(((((1,94),(((((((((3,4),(((((((((5,((11,12),((16,18),39))),(24,25)),23),(6,7)),(28,29)),((36,(37,38)),(40,41))),((8,9),(21,22))),(((52,54),(53,55)),(56,147))),((((105,138),121),146),(128,143)))),145),141),57),(((((((13,14),32),(45,46)),(33,34)),(((19,20),(((26,44),27),35)),(42,43))),((15,17),148)),(30,31))),10),(58,59)),(((47,((48,49),(50,149))),(51,140)),144))),65),((2,60),((63,64),((((((((((66,110),(114,118)),117),113),(115,116)),((108,109),(132,133))),(((((67,68),(73,((90,91),(130,(136,137))))),(((78,88),89),(111,112))),(((((75,76),127),((77,86),131)),123),(119,120))),(100,101))),(((74,(80,(106,107))),(((84,103),(122,129)),(102,124))),((92,93),139))),(((((((69,(70,83)),(134,135)),71),104),87),((95,97),(96,98))),(81,82))),(((72,(125,126)),85),((79,142),99)))))),61),62);
 496: 2 -16185.70117 -16685.63714 (0,(((((1,94),(((((((((3,4),((((((((5,((11,12),((16,18),39))),(24,25)),23),(6,7)),(((36,37),38),(40,41))),((8,9),(21,22))),((((52,54),(53,55)),(56,147)),(((105,138),(121,(128,143))),146))),(28,29))),(141,145)),57),(((((((13,14),32),(45,46)),(33,34)),(((19,20),(((26,44),27),35)),(42,43))),((15,17),148)),(30,31))),10),(58,59)),((47,((48,(50,149)),49)),((51,140),144))),65)),((63,64),((((((((((66,110),(114,118)),117),113),(115,116)),((108,109),(132,133))),(((74,(80,(106,107))),(((84,103),(102,(122,129))),124)),((92,93),139))),(((((((69,(70,83)),(134,135)),71),104),87),((95,97),(96,98))),(81,82))),(((((67,68),(73,((90,91),(130,(136,137))))),(((78,88),89),(111,112))),(((((75,76),127),(77,86)),131),((119,120),123))),(100,101))),(((72,(125,126)),((79,142),99)),85)))),(2,60)),61),62);
 497: 1 -15995.07031 -16691.54465 (0,(((((1,94),(((63,64),(((72,(125,126)),((79,142),99)),85)),(((((((((((66,110),(114,118)),117),113),(115,116)),((108,109),(132,133))),(((74,(80,(106,107))),(((84,103),(102,124)),(122,129))),((92,93),139))),(100,101)),(((((((69,(70,83)),(134,135)),71),104),87),((95,97),(96,98))),(81,82))),(((67,68),(73,((90,91),(130,(136,137))))),(((78,88),89),(111,112)))),((((75,76),((77,86),131)),127),((119,120),123))))),((((((((3,4),((((((5,((((6,7),(24,25)),((11,12),((16,18),39))),23)),(21,22)),(8,9)),((((52,54),(53,55)),(56,147)),((((105,138),121),146),(128,143)))),(28,29)),(((36,38),(40,41)),37))),((((((((13,14),32),(45,46)),(33,34)),(((19,20),(((26,44),27),35)),(42,43))),57),((15,17),148)),(30,31))),(141,145)),10),(58,59)),(((47,((48,49),(50,149))),(51,140)),144)),65)),(2,60)),61),62);
 498: 1 -16154.3623 -16689.41417 (0,(((((1,94),(((((((((3,4),((((((((5,((11,12),((16,18),39))),(24,25)),23),(6,7)),(((36,37),38),(40,41))),((8,9),(21,22))),((((52,54),(53,55)),(56,147)),(((105,138),(121,(128,143))),146))),(28,29))),(141,145)),57),(((((((13,14),32),(45,46)),(33,34)),(((19,20),(((26,44),27),35)),(42,43))),((15,17),148)),(30,31))),10),(58,59)),(((47,((48,49),(50,149))),(51,140)),144)),65)),(((63,64),((72,(125,126)),(((79,142),99),85))),(((((((((66,110),(114,118)),117),113),(115,116)),((108,109),(132,133))),((((74,(80,(106,107))),(((84,103),(102,124)),(122,129))),((92,93),139)),(100,101))),(((((((69,(70,83)),(134,135)),71),104),87),((95,97),(96,98))),(81,82))),((((67,68),(73,((90,91),(130,(136,137))))),(((78,89),88),(111,112))),((((((75,76),127),(77,86)),131),(119,120)),123))))),(2,60)),61),62);
 499: 1 -16764.37109 -16702.39446 (0,((((((1,94),((((((3,4),((((((5,((((11,12),((16,18),39)),(24,25)),23)),((6,7),(((36,37),38),(40,41)))),((8,9),(21,22))),((((52,54),(53,55)),(56,147)),((((105,138),121),146),(128,143)))),(28,29)),57)),(141,145)),(10,(((((((13,14),32),(45,46)),(33,34)),((((19,20),(42,43)),((26,44),27)),35)),((15,17),148)),(30,31)))),(58,59)),((47,((48,49),(50,149))),((51,140),144)))),65),((63,64),((((((((((66,110),(114,118)),117),113),(115,116)),((108,109),(132,133))),(((74,(80,(106,107))),(((84,103),(102,124)),(122,129))),((92,93),139))),((((((((69,(70,83)),(134,135)),71),104),87),((95,97),(96,98))),(81,82)),(((72,(125,126)),85),((79,142),99)))),((((67,68),(73,((90,91),(130,(136,137))))),(((78,88),89),(111,112))),(100,101))),(((((75,76),127),((77,86),131)),(119,120)),123)))),(2,60)),61),62);
 500: 1 -15660.10352 -16685.22998 (0,(((((1,94),(((((((((3,4),(((((((((5,((11,12),((16,18),39))),(24,25)),23),(6,7)),(28,29)),((8,9),(21,22))),(((52,54),(53,55)),(56,147))),((((105,138),121),146),(128,143))),(((36,37),(40,41)),38))),(141,145)),57),(((((((13,14),32),(45,46)),(33,34)),(((19,20),(((26,44),27),35)),(42,43))),((15,17),148)),(30,31))),10),(58,59)),(((47,((48,49),(50,149))),(51,140)),144)),65)),(((63,64),(((72,(125,126)),((79,142),99)),85)),((((((((((66,110),(114,118)),117),113),(115,116)),((108,109),(132,133))),(((74,(80,(106,107))),(((84,103),(102,124)),(122,129))),((92,93),139))),(((((((69,(70,83)),(134,135)),71),104),87),((95,97),(96,98))),(81,82))),((((67,68),(73,((90,91),(130,(136,137))))),(((78,88),89),(111,112))),(100,101))),((((((75,76),127),((119,120),123)),131),86),77)))),(2,60)),61),62);
 501: 1 -17411.65625 -16692.61736 (0,((((((1,94),65),(((((((3,4),(((((5,((((11,12),((16,18),39)),(24,25)),23)),((6,7),(((36,38),37),(40,41)))),((8,9),(21,22))),((((52,54),(53,55)),(56,147)),(((105,138),(121,(128,143))),146))),(28,29))),(141,145)),((((((((13,14),32),(45,46)),(33,34)),(((19,20),(((26,44),35),27)),(42,43))),57),((15,17),148)),(30,31))),10),(58,59)),(((47,((48,49),(50,149))),(51,140)),144))),(((63,64),((72,(125,126)),(((79,142),99),85))),((((((((((66,110),(114,118)),117),113),(115,116)),((108,109),(132,133))),(((((((69,(70,83)),(134,135)),71),104),87),((95,97),(96,98))),(81,82))),(((74,(80,(106,107))),(((84,103),(102,124)),(122,129))),((92,93),139))),((((67,68),(73,((90,91),(130,(136,137))))),(((78,88),89),(111,112))),(100,101))),((((75,76),((77,86),131)),127),((119,120),123))))),(2,60)),61),62);
 502: 1 -17507.11133 -16695.36941 (0,((((((1,94),65),(((((((3,4),(((((((5,(21,22)),((((11,12),((16,18),39)),(24,25)),23)),(6,7)),((((52,54),(53,55)),(56,147)),((((105,138),121),146),(128,143)))),(((36,38),37),(40,41))),(8,9)),(28,29))),(141,145)),((((((((13,14),32),(45,46)),(33,34)),(((19,20),(((26,44),27),35)),(42,43))),(30,31)),((15,17),148)),57)),10),(58,59)),(((47,((48,49),(50,149))),(51,140)),144))),((63,64),((((((((((66,110),(114,118)),117),113),(115,116)),((108,109),(132,133))),(((74,(80,(106,107))),(((84,103),(102,124)),(122,129))),((92,93),139))),((((((((69,(70,83)),(134,135)),71),104),87),((95,97),(96,98))),(81,82)),(((72,(125,126)),85),((79,142),99)))),((((67,68),(73,((90,91),(130,(136,137))))),(((78,88),89),(111,112))),(100,101))),(((((75,76),127),((77,86),131)),123),(119,120))))),(2,60)),61),62);
 503: 1 -15859.28516 -16699.29594 (0,((((((1,94),(((63,64),((72,(125,126)),(((79,142),99),85))),(((((((((((66,110),(114,118)),117),113),(115,116)),((108,109),(132,133))),(100,101)),((74,(80,(106,107))),(((84,103),(102,124)),(122,129)))),((92,93),139)),(((((((69,(70,83)),(134,135)),71),104),87),((95,97),(96,98))),(81,82))),((((67,68),(73,((90,91),(130,(136,137))))),(((78,88),89),(111,112))),((((75,76),127),(((119,120),123),131)),(77,86)))))),65),(((((((3,4),(((((((5,((11,12),((16,18),39))),(24,25)),23),(6,7)),(28,29)),(((8,9),(21,22)),((((52,54),(53,55)),(56,147)),((((105,138),121),146),(128,143))))),(((36,37),38),(40,41)))),(141,145)),((((((((13,14),32),(45,46)),(33,34)),(((19,20),(((26,44),27),35)),(42,43))),57),((15,17),148)),(30,31))),10),(58,59)),(((47,((48,49),(50,149))),(51,140)),144))),(2,60)),61),62);
 504: 1 -16815.24023 -16693.33121 (0,((((((1,94),((63,64),(((((((((((66,110),(114,118)),117),113),(115,116)),((108,109),(132,133))),(((74,(80,(106,107))),(((84,103),(102,124)),(122,129))),((92,93),139))),(((((((69,(70,83)),(134,135)),71),104),87),((95,97),(96,98))),(81,82))),((((67,68),(73,((90,91),(130,(136,137))))),(((78,88),89),(111,112))),(100,101))),((72,(125,126)),(((79,142),99),85))),((((75,76),127),((77,86),131)),((119,120),123))))),65),(((((((3,4),((((((((5,((11,12),((16,18),39))),(24,25)),23),((6,7),(((36,37),38),(40,41)))),(28,29)),((8,9),(21,22))),(((52,54),(53,55)),(56,147))),((((105,138),121),146),(128,143)))),(141,145)),((((((((13,14),32),(45,46)),(33,34)),(((19,20),(((26,44),27),35)),(42,43))),57),((15,17),148)),(30,31))),10),(58,59)),(((47,((48,49),(50,149))),(51,140)),144))),(2,60)),61),62);
 505: 1 -17699.55078 -16716.1192 (0,((((((1,94),((63,64),((((((((((66,110),(114,118)),117),113),(115,116)),((108,109),(132,133))),((((((((69,(70,83)),(134,135)),71),104),87),((95,97),(96,98))),(81,82)),(((72,(125,126)),85),((79,142),99)))),(((74,(80,(106,107))),(((84,103),(102,124)),(122,129))),((92,93),139))),((((67,68),(73,((90,91),(130,(136,137))))),(((78,88),89),(111,112))),(100,101))),(((((75,76),((77,86),131)),127),(119,120)),123)))),65),(((((((((3,4),((((((((5,((11,12),((16,18),39))),23),(24,25)),(6,7)),(((36,37),38),(40,41))),((8,9),(21,22))),(((52,54),(53,55)),(56,147))),((((105,138),121),146),(128,143)))),(((28,29),145),141)),57),((15,17),148)),((((((13,14),32),(45,46)),(33,34)),(((19,20),(((26,44),35),27)),(42,43))),(30,31))),10),(58,59)),(((47,((48,49),(50,149))),(51,140)),144))),(2,60)),61),62);
 506: 1 -17425.02344 -16686.60225 (0,((((((1,94),(((63,64),((72,(125,126)),(((79,142),99),85))),(((((((((66,110),(114,118)),117),113),(115,116)),((108,109),(132,133))),(((74,(80,(106,107))),(((84,103),(102,124)),(122,129))),((92,93),139))),(((((((69,(70,83)),(134,135)),71),104),87),((95,97),(96,98))),(81,82))),(((((67,68),(73,(((90,91),(136,137)),130))),(((78,88),89),(111,112))),(((((75,76),(((119,120),123),127)),131),86),77)),(100,101))))),65),(((((((3,4),(((((((((5,((11,12),((16,18),39))),(24,25)),23),(6,7)),(((36,37),38),(40,41))),((8,9),(21,22))),((((52,54),(53,55)),(56,147)),((((105,138),121),146),(128,143)))),(28,29)),57)),(141,145)),((((((13,14),32),(45,46)),(33,34)),(((19,20),(((26,44),27),35)),(42,43))),(((15,17),148),(30,31)))),10),(58,59)),(((47,((48,49),(50,149))),(51,140)),144))),(2,60)),61),62);
 507: 2 -15942.95703 -16684.59274 (0,(((((1,94),(((((((((3,4),((((((((5,((11,12),((16,18),39))),(24,25)),23),(6,7)),(28,29)),((8,9),(21,22))),((((52,54),(53,55)),(56,147)),((((105,138),121),146),(128,143)))),(((36,37),(40,41)),38))),(141,145)),57),(((((((13,14),32),(45,46)),(33,34)),(((19,20),(((26,44),27),35)),(42,43))),((15,17),148)),(30,31))),10),(58,59)),(((47,((48,49),(50,149))),(51,140)),144)),65)),(((63,64),(((72,(125,126)),((79,142),99)),85)),((((((((((66,110),(114,118)),117),113),(115,116)),((108,109),(132,133))),(((74,(80,(106,107))),(((84,103),(102,124)),(122,129))),((92,93),139))),(((((((69,(70,83)),(134,135)),71),104),87),((95,97),(96,98))),(81,82))),((((67,68),(73,((90,91),(130,(136,137))))),(((78,88),89),(111,112))),(100,101))),(((((75,76),127),(((119,120),123),131)),86),77)))),(2,60)),61),62);
 508: 1 -16039.98633 -16689.53988 (0,(((((1,94),((((((((3,4),((((((((5,((11,12),((16,18),39))),(24,25)),23),(6,7)),((36,(37,38)),(40,41))),((8,9),(21,22))),((((52,54),(53,55)),(56,147)),((((105,138),121),146),(128,143)))),(28,29))),(141,145)),(((((((13,14),(32,(45,46))),(33,34)),(((19,20),(((26,44),35),27)),(42,43))),57),((15,17),148)),(30,31))),10),(58,59)),(((47,((48,(50,149)),49)),(51,140)),144)),65)),(((63,64),(((72,(125,126)),((79,142),99)),85)),((((((((((66,110),(114,118)),117),113),(115,116)),((108,109),(132,133))),(((74,(80,(106,107))),(((84,103),(102,(122,129))),124)),((92,93),139))),(((((((69,(70,83)),(134,135)),71),104),87),((95,97),(96,98))),(81,82))),((((67,68),(73,((90,91),(130,(136,137))))),(((78,88),89),(111,112))),(100,101))),((((75,76),127),((77,86),131)),((119,120),123))))),(2,60)),61),62);
 509: 1 -16806.10938 -16681.04035 (0,((((((1,94),65),(((((((3,4),((((((((5,((11,12),((16,18),39))),(24,25)),23),(6,7)),(((36,37),38),(40,41))),((8,9),(21,22))),((((52,54),(53,55)),(56,147)),((((105,138),121),146),(128,143)))),(28,29))),(141,145)),((((((((13,14),32),(45,46)),(33,34)),(((19,20),(((26,44),35),27)),(42,43))),57),((15,17),148)),(30,31))),10),(58,59)),((47,((48,(50,149)),49)),((51,140),144)))),((63,64),((((((((((66,110),(114,118)),117),113),(115,116)),((108,109),(132,133))),(((74,(80,(106,107))),(((84,103),(102,124)),(122,129))),((92,93),139))),(((((((69,(70,83)),(134,135)),71),104),87),((95,97),(96,98))),(81,82))),(((((67,68),(73,((90,91),(130,(136,137))))),(((78,88),89),(111,112))),(100,101)),(((72,(125,126)),((79,142),99)),85))),((((75,76),127),((77,86),131)),((119,120),123))))),(2,60)),61),62);
 510: 3 -17065.08008 -16687.64734 (0,((((((1,94),((63,64),((((((((((66,110),(114,118)),117),113),(115,116)),((108,109),(132,133))),(((74,(80,(106,107))),(((84,103),(102,124)),(122,129))),((92,93),139))),((((((69,(70,83)),(71,(134,135))),104),87),((95,97),(96,98))),(81,82))),(((((67,68),(73,((90,91),(130,(136,137))))),(((78,88),89),(111,112))),(((((75,76),127),((77,86),131)),(119,120)),123)),(100,101))),(((72,(125,126)),((79,142),99)),85)))),((((((((3,4),(((((((((5,((11,12),((16,18),39))),(24,25)),23),(6,7)),(((36,37),38),(40,41))),((8,9),(21,22))),((((52,54),(53,55)),(56,147)),((((105,138),121),146),(128,143)))),(28,29)),145)),141),57),(((((((13,14),32),(45,46)),(33,34)),(((19,20),(((26,44),27),35)),(42,43))),((15,17),148)),(30,31))),10),(58,59)),(((47,((48,49),(50,149))),(51,140)),144))),65),(2,60)),61),62);
 511: 2 -16638.14648 -16680.68575 (0,((((((1,94),65),((((((((3,4),((((((5,((((11,12),((16,18),39)),(24,25)),23)),(6,7)),((8,9),(21,22))),(((36,37),38),(40,41))),((((52,54),(53,55)),(56,147)),((((105,138),121),146),(128,143)))),(28,29))),(141,145)),57),(((((((13,14),32),(45,46)),(33,34)),(((19,20),(((26,44),27),35)),(42,43))),((15,17),148)),(30,31))),10),(58,59)),(((47,((48,(50,149)),49)),(51,140)),144))),((63,64),(((((((((((66,110),(114,118)),117),113),(115,116)),((108,109),(132,133))),(((74,(80,(106,107))),(((84,103),(102,124)),(122,129))),((92,93),139))),(((((((69,(70,83)),(134,135)),71),104),87),((95,97),(96,98))),(81,82))),((((67,68),(73,((90,91),(130,(136,137))))),(((78,88),89),(111,112))),(100,101))),(((72,(125,126)),85),((79,142),99))),(((((75,76),127),(77,86)),131),((119,120),123))))),(2,60)),61),62);
 512: 1 -16371.44043 -16685.22738 (0,((((((1,94),((((((((3,4),(((((((((5,((11,12),((16,18),39))),(24,25)),23),(6,7)),(28,29)),(((36,38),37),(40,41))),((8,9),(21,22))),(((52,54),(53,55)),(56,147))),((((105,138),121),146),(128,143)))),(141,145)),57),(((((((13,14),32),(45,46)),(33,34)),(((19,20),(((26,44),35),27)),(42,43))),((15,17),148)),(30,31))),10),(58,59)),(((47,((48,49),(50,149))),(51,140)),144))),65),((63,64),(((((((((((66,110),(114,118)),117),113),(115,116)),((108,109),(132,133))),(((74,(80,(106,107))),(((84,103),(102,124)),(122,129))),((92,93),139))),(((((((69,(70,83)),(134,135)),71),104),87),((95,97),(96,98))),(81,82))),((((67,68),(73,((90,91),(130,(136,137))))),(((78,88),89),(111,112))),(100,101))),(((72,(125,126)),85),((79,142),99))),((((((75,76),127),((119,120),123)),131),86),77)))),(2,60)),61),62);
 513: 1 -16624.87109 -16687.15028 (0,((((((1,94),((((((((3,4),((((((((5,((11,12),((16,18),39))),23),(24,25)),(6,7)),(((36,38),37),(40,41))),((8,9),(21,22))),((((52,54),(53,55)),(56,147)),((((105,138),121),146),(128,143)))),(28,29))),(141,145)),57),(((((((13,14),32),(45,46)),(33,34)),(((19,20),(((26,44),27),35)),(42,43))),((15,17),148)),(30,31))),10),(58,59)),((47,(48,(49,(50,149)))),((51,140),144)))),65),((63,64),(((((((((((66,110),(114,118)),117),113),(115,116)),((108,109),(132,133))),(((74,(80,(106,107))),(((84,103),(102,124)),(122,129))),((92,93),139))),((((67,68),(73,((90,91),(130,(136,137))))),(((78,88),89),(111,112))),(100,101))),((((((69,(70,83)),(71,(134,135))),104),87),((95,97),(96,98))),(81,82))),((72,(125,126)),(((79,142),99),85))),((((75,76),127),(77,(86,131))),((119,120),123))))),(2,60)),61),62);
 514: 2 -15799.86133 -16690.03257 (0,((((((1,94),(((63,64),((72,(125,126)),(((79,142),99),85))),(((((((((66,110),(114,118)),117),113),(115,116)),((108,109),(132,133))),(((74,(80,(106,107))),(((84,103),(102,124)),(122,129))),((92,93),139))),(((((((69,(70,83)),(134,135)),71),104),87),((95,97),(96,98))),(81,82))),(((((67,68),(73,((90,91),(130,(136,137))))),(((78,88),89),(111,112))),(((((75,76),(((119,123),120),127)),131),86),77)),(100,101))))),65),(((((((3,4),(((((((((5,((11,12),((16,18),39))),(24,25)),23),(6,7)),(((36,37),38),(40,41))),((8,9),(21,22))),((((52,54),(53,55)),(56,147)),((((105,138),121),146),(128,143)))),(28,29)),57)),(141,145)),(((((((13,14),32),(45,46)),(33,34)),(((19,20),(((26,44),27),35)),(42,43))),((15,17),148)),(30,31))),10),(58,59)),(((47,((48,49),(50,149))),(51,140)),144))),(2,60)),61),62);
 515: 1 -16462.72656 -16697.13757 (0,(((((1,94),(((63,64),(((72,(125,126)),((79,142),99)),85)),((((((((((66,110),(114,118)),117),113),(115,116)),((108,109),(132,133))),(100,101)),(((74,(80,(106,107))),(((84,103),(102,124)),(122,129))),((92,93),139))),(((((((69,(70,83)),(134,135)),104),71),87),((95,97),(96,98))),(81,82))),((((67,68),(73,(((90,91),(136,137)),130))),(((78,88),89),(111,112))),(((((75,76),127),((77,86),131)),(119,120)),123))))),((((((((3,4),((((((5,((((6,7),(24,25)),((11,12),((16,18),39))),23)),(21,22)),(8,9)),((((52,54),(53,55)),(56,147)),((((105,138),121),146),(128,143)))),(28,29)),(((36,38),37),(40,41)))),((((((((13,14),32),(45,46)),(33,34)),(((19,20),(((26,44),35),27)),(42,43))),57),((15,17),148)),(30,31))),(141,145)),10),(58,59)),(((47,(48,(49,(50,149)))),(51,140)),144)),65)),(2,60)),61),62);
 516: 1 -16441.00391 -16695.55917 (0,((((((1,94),(((63,64),((72,(125,126)),(((79,142),99),85))),((((((((((66,110),(114,118)),117),113),(115,116)),((108,109),(132,133))),(((74,(80,(106,107))),(((84,103),(102,124)),(122,129))),((92,93),139))),(((((((69,(70,83)),(134,135)),71),104),87),((95,97),(96,98))),(81,82))),((((67,68),(73,((90,91),(130,(136,137))))),(((78,88),89),(111,112))),(100,101))),(((((75,76),127),((77,86),131)),(119,120)),123)))),65),(((((((((3,4),((((((((5,((11,12),((16,18),39))),(24,25)),23),(6,7)),(((36,37),38),(40,41))),((8,9),(21,22))),((((52,54),(53,55)),(56,147)),((((105,138),121),146),(128,143)))),(28,29))),145),141),57),(((((((13,14),32),(45,46)),(33,34)),((19,20),((((26,44),27),35),(42,43)))),(30,31)),((15,17),148))),10),(58,59)),(((47,((48,49),(50,149))),(51,140)),144))),(2,60)),61),62);
 517: 1 -16163.93457 -16689.33768 (0,(((((1,94),(((63,64),((72,(125,126)),(((79,142),99),85))),(((((((((66,110),(114,118)),117),113),(115,116)),((108,109),(132,133))),(((74,(80,(106,107))),(((84,103),(102,124)),(122,129))),((92,93),139))),(((((((69,(70,83)),(134,135)),71),104),87),((95,97),(96,98))),(81,82))),(((((67,68),(73,((90,91),(130,(136,137))))),(((78,89),88),(111,112))),(((((75,76),127),(((119,120),123),131)),77),86)),(100,101))))),((((((((3,4),((((((5,((((11,12),((16,18),39)),(24,25)),23)),((6,7),(((36,38),37),(40,41)))),((8,9),(21,22))),(((52,54),(53,55)),(56,147))),((((105,138),121),146),(128,143))),(28,29))),((((((((13,14),32),(45,46)),(33,34)),(((19,20),(((26,44),35),27)),(42,43))),57),((15,17),148)),(30,31))),(141,145)),10),(58,59)),(((47,((48,(50,149)),49)),(51,140)),144)),65)),(2,60)),61),62);
 518: 1 -16806.09961 -16692.11802 (0,((((((1,94),(((63,64),((72,(125,126)),(((79,142),99),85))),((((((((((66,110),(114,118)),117),113),(115,116)),((108,109),(132,133))),(((74,(80,(106,107))),(((84,103),(102,(122,129))),124)),((92,93),139))),(((((((69,(70,83)),(134,135)),71),104),87),((95,97),(96,98))),(81,82))),((((67,68),(73,((90,91),(130,(136,137))))),(((78,88),89),(111,112))),(100,101))),(((((75,76),127),(((119,120),123),131)),86),77)))),65),(((((((3,4),((((((5,(21,22)),(8,9)),(((6,7),((((11,12),((16,18),39)),(24,25)),23)),(((36,37),38),(40,41)))),((((52,54),(53,55)),(56,147)),((((105,138),121),146),(128,143)))),(28,29)),57)),(141,145)),(((((((13,14),32),(45,46)),(33,34)),(((19,20),(((26,44),27),35)),(42,43))),((15,17),148)),(30,31))),10),(58,59)),(((47,((48,49),(50,149))),(51,140)),144))),(2,60)),61),62);
 519: 1 -16176.73242 -16692.43436 (0,((((((1,94),((((((((3,4),(((((((5,((((11,12),((16,18),39)),(24,25)),23)),(21,22)),(8,9)),(((52,54),(53,55)),(56,147))),((6,7),((36,(37,38)),(40,41)))),((((105,138),121),146),(128,143))),(28,29))),(141,145)),57),((((((13,14),32),(45,46)),(33,34)),(((19,20),(((26,44),27),35)),(42,43))),(((15,17),148),(30,31)))),10),(58,59)),((47,(48,(49,(50,149)))),((51,140),144)))),65),((63,64),((((((((((((66,110),(114,118)),117),113),(115,116)),((108,109),(132,133))),(((74,(80,(106,107))),(((84,103),(102,124)),(122,129))),((92,93),139))),(((72,(125,126)),85),((79,142),99))),(((((((69,(70,83)),(134,135)),71),104),87),((95,97),(96,98))),(81,82))),(100,101)),(((67,68),(73,(((90,91),(136,137)),130))),(((78,88),89),(111,112)))),(((((75,76),(((119,120),123),127)),77),86),131)))),(2,60)),61),62);
 520: 1 -16531.3457 -16702.66537 (0,((((((1,94),65),(((63,64),((72,(125,126)),(((79,142),99),85))),((((((((((66,110),(114,118)),117),113),(115,116)),((108,109),(132,133))),(((74,(80,(106,107))),(((84,103),(102,(122,129))),124)),((92,93),139))),(((((((69,(70,83)),(134,135)),71),104),87),((95,97),(96,98))),(81,82))),((((67,68),(73,((90,91),(130,(136,137))))),(((78,88),89),(111,112))),(100,101))),(((((75,76),127),((119,120),123)),77),(86,131))))),(((((((3,4),((((((5,(21,22)),((6,7),((((11,12),((16,18),39)),(24,25)),23))),(8,9)),((((52,54),(53,55)),(56,147)),((((105,138),121),146),(128,143)))),(28,29)),((36,(40,41)),(37,38)))),((((((((13,14),32),(45,46)),(33,34)),(((((19,20),(26,44)),35),27),(42,43))),57),((15,17),148)),(30,31))),(141,145)),10),(58,59)),(((47,((48,(50,149)),49)),(51,140)),144))),(2,60)),61),62);
 521: 1 -17078.21484 -16699.5901 (0,((((((1,94),65),(((((((3,4),((((((5,(21,22)),(8,9)),((6,7),((((11,12),((16,18),39)),(24,25)),23))),((((52,54),(53,55)),(56,147)),((((105,138),121),146),(128,143)))),(28,29)),((36,(40,41)),(37,38)))),((((((((13,14),32),(45,46)),(33,34)),(((((19,20),(26,44)),35),27),(42,43))),57),((15,17),148)),(30,31))),(141,145)),10),(58,59)),(((47,((48,(50,149)),49)),(51,140)),144))),(((63,64),((72,(125,126)),(((79,142),99),85))),((((((((((66,110),(114,118)),117),113),(115,116)),((108,109),(132,133))),(((74,(80,(106,107))),(((84,103),(102,(122,129))),124)),((92,93),139))),(((((((69,(70,83)),(134,135)),71),104),87),((95,97),(96,98))),(81,82))),((((67,68),(73,((90,91),(130,(136,137))))),(((78,88),89),(111,112))),(100,101))),(((((75,76),127),((119,120),123)),77),(86,131))))),(2,60)),61),62);
 522: 2 -17479.02148 -16696.95792 (0,((((((1,94),65),(((((((3,4),((((((((5,(21,22)),((((11,12),((16,18),39)),(24,25)),23)),(6,7)),(((36,37),38),(40,41))),((((105,138),121),146),(128,143))),(((52,54),(53,55)),(56,147))),(8,9)),(28,29))),(141,145)),((((((((13,14),32),(45,46)),(33,34)),(((19,20),(((26,44),35),27)),(42,43))),(30,31)),((15,17),148)),57)),10),(58,59)),(((47,((48,(50,149)),49)),(51,140)),144))),((63,64),((((((((((66,110),(114,118)),117),113),(115,116)),((108,109),(132,133))),(((74,(80,(106,107))),(((84,103),(102,124)),(122,129))),((92,93),139))),((((((((69,(70,83)),(134,135)),71),104),87),((95,97),(96,98))),(81,82)),(((72,(125,126)),85),((79,142),99)))),((((67,68),(73,((90,91),(130,(136,137))))),(((78,88),89),(111,112))),(100,101))),(((((75,76),127),((77,131),86)),(119,120)),123)))),(2,60)),61),62);
 523: 1 -16734.74609 -16685.15524 (0,((((((1,94),((((((((3,4),((((((((5,((11,12),((16,18),39))),(24,25)),23),(6,7)),(((36,37),38),(40,41))),((8,9),(21,22))),((((52,54),(53,55)),(56,147)),((((105,138),121),146),(128,143)))),(28,29))),(141,145)),57),((((((((13,14),32),(45,46)),(33,34)),(42,43)),((19,20),(((26,44),35),27))),((15,17),148)),(30,31))),10),(58,59)),(((47,((48,49),(50,149))),(51,140)),144))),65),((63,64),(((((((((((66,110),(114,118)),117),113),(115,116)),((108,109),(132,133))),(((74,(80,(106,107))),(((84,103),(102,(122,129))),124)),((92,93),139))),(((((((69,(70,83)),(134,135)),71),104),87),((95,97),(96,98))),(81,82))),((((67,68),(73,((90,91),(130,(136,137))))),(((78,88),89),(111,112))),(100,101))),(((72,(125,126)),((79,142),99)),85)),(((((75,76),127),((77,86),131)),(119,120)),123)))),(2,60)),61),62);
 524: 1 -16931.16016 -16693.83981 (0,((((((1,94),((((((((3,4),((((((((5,((11,12),((16,18),39))),23),(24,25)),(6,7)),(((36,38),37),(40,41))),((8,9),(21,22))),((((52,54),(53,55)),(56,147)),(((105,138),(121,(128,143))),146))),(28,29))),(141,145)),57),((((((13,14),32),(45,46)),(33,34)),(((19,20),(((26,44),35),27)),(42,43))),(((15,17),148),(30,31)))),10),(58,59)),(((47,((48,49),(50,149))),(51,140)),144))),((63,64),(((((((((((66,110),(114,118)),117),113),(115,116)),((108,109),(132,133))),(((74,(80,(106,107))),((((84,103),(122,129)),102),124)),((92,93),139))),(((((((69,(70,83)),(134,135)),71),104),87),((95,97),(96,98))),(81,82))),((((67,68),(73,((90,91),(130,(136,137))))),(((78,89),88),(111,112))),(100,101))),(((72,(125,126)),85),((79,142),99))),((((((75,76),127),((119,120),123)),131),86),77)))),65),(2,60)),61),62);
 525: 4 -16058.90039 -16681.74769 (0,(((((1,94),(((63,64),((72,(125,126)),(((79,142),99),85))),((((((((((66,110),(114,118)),117),113),(115,116)),((108,109),(132,133))),(((74,(80,(106,107))),(((84,103),(102,124)),(122,129))),((92,93),139))),(((((((69,(70,83)),(134,135)),71),104),87),((95,97),(96,98))),(81,82))),((((67,68),(73,((90,91),(130,(136,137))))),(((78,88),89),(111,112))),(100,101))),(((((75,76),127),((77,86),131)),(119,120)),123)))),((((((((3,4),(((((((((5,((11,12),((16,18),39))),(24,25)),23),(6,7)),(((36,37),38),(40,41))),((8,9),(21,22))),((((52,54),(53,55)),(56,147)),((((105,138),121),146),(128,143)))),(28,29)),57)),(141,145)),(((((((13,14),32),(45,46)),(33,34)),(((19,20),(((26,44),27),35)),(42,43))),((15,17),148)),(30,31))),10),(58,59)),((47,((48,49),(50,149))),((51,140),144))),65)),(2,60)),61),62);
 526: 1 -16217.18848 -16690.63807 (0,((((((1,94),(((((((3,4),(((((((((5,((11,12),((16,18),39))),(24,25)),23),(6,7)),(((36,37),38),(40,41))),((8,9),(21,22))),((((52,54),(53,55)),(56,147)),((((105,138),121),146),(128,143)))),(28,29)),(141,145))),57),(((((((13,14),32),(45,46)),(33,34)),(((19,20),(((26,44),35),27)),(42,43))),((15,17),148)),(30,31))),10),(58,59)),((47,((48,(50,149)),49)),((51,140),144)))),65),((63,64),(((((((((((66,110),(114,118)),117),113),(115,116)),((108,109),(132,133))),(((74,(80,(106,107))),(((84,103),(102,124)),(122,129))),((92,93),139))),((((69,(70,83)),(((71,(134,135)),104),87)),((95,97),(96,98))),(81,82))),((((67,68),(73,((90,91),(130,(136,137))))),(((78,88),89),(111,112))),(100,101))),(((72,(125,126)),((79,142),99)),85)),(((((75,76),((77,86),131)),127),(119,120)),123)))),(2,60)),61),62);
 527: 1 -17412.83398 -16699.36511 (0,(((((1,94),(((63,64),((72,(125,126)),(((79,142),99),85))),(((((((((66,110),(114,118)),117),113),(115,116)),((108,109),(132,133))),((((((((69,(70,83)),(134,135)),71),104),87),((95,97),(96,98))),(81,82)),(((74,(80,(106,107))),(((84,103),(102,124)),(122,129))),((92,93),139)))),((((67,68),(73,((90,91),(130,(136,137))))),(((78,88),89),(111,112))),(100,101))),((((((75,76),127),((119,120),123)),131),86),77)))),((((((((3,4),(((((((((5,(21,22)),((11,12),((16,18),39))),(24,25)),23),(6,7)),(28,29)),((((52,54),(53,55)),(56,147)),((((105,138),121),146),(128,143)))),(8,9)),(((36,38),(40,41)),37))),(141,145)),((((((((13,14),32),(45,46)),(33,34)),(((19,20),(((26,44),35),27)),(42,43))),57),((15,17),148)),(30,31))),10),(58,59)),(((47,((48,49),(50,149))),(51,140)),144)),65)),(2,60)),61),62);
 528: 2 -17371.54297 -16684.59274 (0,(((((1,94),(((((((((3,4),((((((((5,((11,12),((16,18),39))),(24,25)),23),(6,7)),(28,29)),((8,9),(21,22))),((((52,54),(53,55)),(56,147)),((((105,138),121),146),(128,143)))),(((36,37),(40,41)),38))),(141,145)),57),(((((((13,14),32),(45,46)),(33,34)),(((19,20),(((26,44),27),35)),(42,43))),((15,17),148)),(30,31))),10),(58,59)),(((47,((48,49),(50,149))),(51,140)),144)),65)),(((63,64),(((72,(125,126)),((79,142),99)),85)),((((((((((66,110),(114,118)),117),113),(115,116)),((108,109),(132,133))),(((74,(80,(106,107))),(((84,103),(102,124)),(122,129))),((92,93),139))),(((((((69,(70,83)),(134,135)),71),104),87),((95,97),(96,98))),(81,82))),((((67,68),(73,((90,91),(130,(136,137))))),(((78,88),89),(111,112))),(100,101))),(((((75,76),127),(((119,120),123),131)),86),77)))),(2,60)),61),62);
 529: 3 -16290.43066 -16691.15852 (0,((((((1,94),((((63,64),((72,(125,126)),(((79,142),99),85))),((((((75,76),127),((119,120),123)),131),77),86)),(((((((((66,110),(114,118)),117),113),(115,116)),((108,109),(132,133))),(((74,(80,(106,107))),(((84,103),(102,124)),(122,129))),((92,93),139))),(((((((69,(70,83)),(134,135)),71),104),87),((95,97),(96,98))),(81,82))),((((67,68),(73,((90,91),(130,(136,137))))),(((78,88),89),(111,112))),(100,101))))),65),(((((((3,4),((((((((5,((((11,12),((16,18),39)),(24,25)),23)),(21,22)),(8,9)),(((52,54),(53,55)),(56,147))),((6,7),(((36,37),38),(40,41)))),((((105,138),121),146),(128,143))),(28,29)),57)),(141,145)),(((((((13,14),32),(45,46)),(33,34)),(((19,20),(((26,44),27),35)),(42,43))),((15,17),148)),(30,31))),10),(58,59)),(((47,((48,(50,149)),49)),(51,140)),144))),(2,60)),61),62);
 530: 1 -15766.10547 -16684.86802 (0,(((((1,94),((((((((3,4),((((((((5,((11,12),((16,18),39))),(24,25)),23),(6,7)),((36,(37,38)),(40,41))),((8,9),(21,22))),((((52,54),(53,55)),(56,147)),((((105,138),121),146),(128,143)))),(28,29))),(141,145)),(((((((13,14),32),(45,46)),((((19,20),(((26,44),35),27)),(42,43)),(33,34))),57),((15,17),148)),(30,31))),10),(58,59)),(((47,((48,(50,149)),49)),(51,140)),144)),65)),(((63,64),(((72,(125,126)),((79,142),99)),85)),((((((((((66,110),(114,118)),117),113),(115,116)),((108,109),(132,133))),(((74,(80,(106,107))),(((84,103),(102,(122,129))),124)),((92,93),139))),(((((((69,(70,83)),(134,135)),71),104),87),((95,97),(96,98))),(81,82))),((((67,68),(73,((90,91),(130,(136,137))))),(((78,88),89),(111,112))),(100,101))),((((75,76),127),((77,86),131)),((119,120),123))))),(2,60)),61),62);
 531: 1 -16594.62305 -16694.80104 (0,(((((1,94),(((((((((3,4),(((((((5,((((11,12),((16,18),39)),(24,25)),23)),(21,22)),(8,9)),(((52,54),(53,55)),(56,147))),((6,7),((36,(37,38)),(40,41)))),((((105,138),121),146),(128,143))),(28,29))),(141,145)),57),((((((13,14),32),(45,46)),(33,34)),(((19,20),(((26,44),27),35)),(42,43))),(((15,17),148),(30,31)))),10),(58,59)),((47,(48,(49,(50,149)))),((51,140),144))),65)),((63,64),(((((((((66,110),(114,118)),117),113),(115,116)),((108,109),(132,133))),((((((((69,(70,83)),(134,135)),71),104),87),((95,97),(96,98))),(81,82)),(((72,(125,126)),85),((79,142),99)))),(((((67,68),(73,((90,91),(130,(136,137))))),(((78,88),89),(111,112))),(100,101)),(((74,(80,(106,107))),(((84,103),(102,124)),(122,129))),((92,93),139)))),((((75,76),(((119,120),123),127)),131),(77,86))))),(2,60)),61),62);
 532: 1 -18060.42969 -16687.37777 (0,(((((1,94),((((((((3,4),((((((5,((((11,12),((16,18),39)),(24,25)),23)),((6,7),(((36,38),37),(40,41)))),((8,9),(21,22))),(((52,54),(53,55)),(56,147))),((((105,138),121),146),(128,143))),(28,29))),((((((((13,14),32),(45,46)),(33,34)),(((19,20),(((26,44),35),27)),(42,43))),57),((15,17),148)),(30,31))),(141,145)),10),(58,59)),(((47,((48,(50,149)),49)),(51,140)),144)),65)),(((63,64),((72,(125,126)),(((79,142),99),85))),(((((((((66,110),(114,118)),117),113),(115,116)),((108,109),(132,133))),(((74,(80,(106,107))),(((84,103),(102,124)),(122,129))),((92,93),139))),(((((((69,(70,83)),(134,135)),71),104),87),((95,97),(96,98))),(81,82))),(((((67,68),(73,((90,91),(130,(136,137))))),(((78,89),88),(111,112))),((((((75,76),127),((119,120),123)),131),77),86)),(100,101))))),(2,60)),61),62);
 533: 1 -17327.12891 -16693.39046 (0,((((((1,94),65),(((((((3,4),(((((((((5,((11,12),((16,18),39))),(24,25)),23),(6,7)),(((36,37),38),(40,41))),((8,9),(21,22))),((((52,54),(53,55)),(56,147)),((((105,138),121),146),(128,143)))),(28,29)),57)),(141,145)),((((((((13,14),32),(45,46)),(33,34)),(42,43)),((19,20),(((26,44),35),27))),((15,17),148)),(30,31))),10),(58,59)),(((47,((48,49),(50,149))),(51,140)),144))),((63,64),((((((((((66,110),(114,118)),117),113),(115,116)),((108,109),(132,133))),((((((((69,(70,83)),(134,135)),71),104),87),((95,97),(96,98))),(81,82)),(((72,(125,126)),85),((79,142),99)))),(((74,(80,(106,107))),(((84,103),(102,124)),(122,129))),((92,93),139))),((((67,68),(73,((90,91),(130,(136,137))))),(((78,88),89),(111,112))),(100,101))),(((((75,76),127),((77,86),131)),(119,120)),123)))),(2,60)),61),62);
 534: 1 -17524.25 -16693.63586 (0,(((((1,94),(((((((((3,4),((((((((5,((11,12),((16,18),39))),23),(24,25)),(6,7)),(((36,38),37),(40,41))),((8,9),(21,22))),((((52,54),(53,55)),(56,147)),((105,138),((121,(128,143)),146)))),(28,29))),((((((((13,14),32),(45,46)),(33,34)),(((19,20),(((26,44),27),35)),(42,43))),57),((15,17),148)),(30,31))),141),145),10),(58,59)),((47,((48,49),(50,149))),((51,140),144))),65)),(((63,64),(((72,(125,126)),((79,142),99)),85)),(((((((((66,110),(114,118)),117),113),(115,116)),((108,109),(132,133))),(((74,(80,(106,107))),(((84,103),(102,124)),(122,129))),((92,93),139))),(((((((69,(70,83)),(134,135)),71),104),87),((95,97),(96,98))),(81,82))),(((((67,68),(73,((90,91),(130,(136,137))))),(((78,88),89),(111,112))),(100,101)),(((((75,76),127),((77,86),131)),(119,120)),123))))),(2,60)),61),62);
 535: 1 -16991.56055 -16688.08597 (0,((((((1,94),65),(((((((3,4),(((((((5,(((11,12),((16,18),39)),(24,25))),23),(6,7)),(((36,37),38),(40,41))),((8,9),(21,22))),((((52,54),(53,55)),(56,147)),(((105,138),(121,(128,143))),146))),(28,29))),(141,145)),((((((((13,14),32),(45,46)),(33,34)),(((19,20),(((26,44),35),27)),(42,43))),57),((15,17),148)),(30,31))),10),(58,59)),((47,((48,(50,149)),49)),((51,140),144)))),((63,64),(((((((((((66,110),(114,118)),117),113),(115,116)),((108,109),(132,133))),(((74,(80,(106,107))),(((84,103),(102,124)),(122,129))),((92,93),139))),(((((((69,(70,83)),(134,135)),71),104),87),((95,97),(96,98))),(81,82))),((((67,68),(73,((90,91),(130,(136,137))))),(((78,88),89),(111,112))),(100,101))),(((72,(125,126)),85),((79,142),99))),(((((75,76),127),((77,86),131)),(119,120)),123)))),(2,60)),61),62);
 536: 1 -17011.54102 -16702.5758 (0,(((((1,94),(((((((((3,4),(((((((((5,((11,12),((16,18),39))),(24,25)),23),(6,7)),(28,29)),((36,(37,38)),(40,41))),((8,9),(21,22))),(((52,54),(53,55)),(56,147))),(((105,138),(121,(128,143))),146))),(141,145)),57),(((((((13,14),32),(45,46)),(33,34)),(((((19,20),(42,43)),(26,44)),27),35)),((15,17),148)),(30,31))),10),(58,59)),((47,((48,49),(50,149))),((51,140),144))),65)),((63,64),((((((((((66,110),(114,118)),117),113),(115,116)),((108,109),(132,133))),(((74,(80,(106,107))),(((84,103),(102,124)),(122,129))),((92,93),139))),(((((((69,(70,83)),(134,135)),71),104),87),((95,97),(96,98))),(81,82))),(((((67,68),(73,((90,91),(130,(136,137))))),(((78,89),88),(111,112))),(100,101)),(((((75,76),((77,86),131)),127),(119,120)),123))),((72,(125,126)),(((79,142),99),85))))),(2,60)),61),62);
 537: 1 -15671.94824 -16732.47035 (0,((((((1,94),(((63,64),((72,(125,126)),(((79,142),99),85))),(((((((66,110),(114,118)),117),(((108,109),(132,133)),(115,116))),113),((((((67,68),(73,(((90,91),130),(136,137)))),(((78,88),89),(111,112))),(100,101)),(((74,(80,(106,107))),(((84,103),(102,124)),(122,129))),((92,93),139))),(((((((69,(70,83)),(134,135)),71),104),87),((95,97),(96,98))),(81,82)))),((((((75,76),((119,120),123)),127),77),86),131)))),65),(((((((3,4),(((((((5,(21,22)),((11,12),((16,18),39))),23),((6,7),(24,25))),((8,9),(((52,54),((53,55),(56,147))),((((105,138),121),146),(128,143))))),(28,29)),(((36,38),37),(40,41)))),((((((((13,14),32),(45,46)),(33,34)),((((19,20),((26,44),35)),27),(42,43))),57),((15,17),148)),(30,31))),(141,145)),10),(58,59)),(((47,((48,(50,149)),49)),(51,140)),144))),(2,60)),61),62);
 538: 1 -15794.55859 -16696.52654 (0,(((((1,94),((((((((3,4),(((((((((5,(21,22)),((11,12),((16,18),39))),(24,25)),23),(6,7)),(8,9)),(((52,54),((53,55),(56,147))),((((105,138),121),146),(128,143)))),(28,29)),((36,(40,41)),(37,38)))),((((((((13,14),32),(45,46)),(33,34)),(((19,20),(((26,44),27),35)),(42,43))),57),((15,17),148)),(30,31))),(141,145)),10),(58,59)),(((47,((48,(50,149)),49)),(51,140)),144)),65)),(((63,64),((72,(125,126)),(((79,142),99),85))),((((((((((66,110),(114,118)),117),113),(115,116)),((108,109),(132,133))),(((74,(80,(106,107))),(((84,103),(102,124)),(122,129))),((92,93),139))),(((((((69,(70,83)),(134,135)),71),104),87),((95,97),(96,98))),(81,82))),((((67,68),(73,((90,91),(130,(136,137))))),(((78,88),89),(111,112))),(100,101))),(((((75,76),127),(((119,120),123),131)),86),77)))),(2,60)),61),62);
 539: 1 -16681.10547 -16685.37624 (0,(((((1,94),((((((((3,4),((((((((5,((11,12),((16,18),39))),(24,25)),23),(6,7)),(((36,37),38),(40,41))),((8,9),(21,22))),((((52,54),(53,55)),(56,147)),((((105,138),121),146),(128,143)))),(28,29))),(141,145)),((((((((13,14),32),(45,46)),(33,34)),(((19,20),(((26,44),35),27)),(42,43))),(30,31)),((15,17),148)),57)),10),(58,59)),(((47,((48,49),(50,149))),(51,140)),144)),65)),((63,64),((((((((((66,110),117),(114,118)),113),(115,116)),((108,109),(132,133))),(((74,(80,(106,107))),(((84,103),(102,124)),(122,129))),((92,93),139))),(((((((69,(70,83)),(134,135)),71),104),87),((95,97),(96,98))),(81,82))),(((((67,68),(73,((90,91),(130,(136,137))))),(((78,88),89),(111,112))),((((75,76),127),((77,86),131)),((119,120),123))),(100,101))),(((72,(125,126)),85),((79,142),99))))),(2,60)),61),62);
 540: 1 -15961.46582 -16693.37234 (0,((((((1,94),((63,64),((((((((((((66,110),(114,118)),117),113),(115,116)),((108,109),(132,133))),(((((((69,(70,83)),(134,135)),71),104),87),((95,97),(96,98))),(81,82))),(((72,(125,126)),85),((79,142),99))),(((74,(80,(106,107))),(((84,103),(102,124)),(122,129))),((92,93),139))),(100,101)),(((67,68),(73,(((90,91),(136,137)),130))),(((78,88),89),(111,112)))),(((((75,76),127),((77,86),131)),(119,120)),123)))),65),(((((((3,4),((((((((5,((11,12),((16,18),39))),(24,25)),23),(6,7)),((8,9),(21,22))),((((52,54),(53,55)),(56,147)),((((105,138),121),146),(128,143)))),((36,(40,41)),(37,38))),(28,29))),(141,145)),((((((((13,14),32),(45,46)),(33,34)),(((19,20),(((26,44),35),27)),(42,43))),(30,31)),((15,17),148)),57)),10),(58,59)),((47,(48,(49,(50,149)))),((51,140),144)))),(2,60)),61),62);
 541: 1 -15264.43359 -16698.82694 (0,(((((1,94),(((63,64),((72,(125,126)),(((79,142),99),85))),((((((((((66,110),(114,118)),117),113),(115,116)),((108,109),(132,133))),(((74,(80,(106,107))),(((84,103),(102,124)),(122,129))),((92,93),139))),((((67,68),(73,(((90,91),(136,137)),130))),(((78,88),89),(111,112))),(100,101))),(((((((69,(70,83)),(134,135)),71),104),87),((95,97),(96,98))),(81,82))),(((((75,76),(((119,120),123),127)),131),77),86)))),((((((((3,4),((((((5,(21,22)),(8,9)),((6,7),((((11,12),((16,18),39)),(24,25)),23))),((((52,54),(53,55)),(56,147)),((((105,138),121),146),(128,143)))),((36,(37,38)),(40,41))),(28,29))),((((((((13,14),32),(45,46)),(33,34)),(((((19,20),(26,44)),27),35),(42,43))),57),((15,17),148)),(30,31))),(141,145)),10),(58,59)),(((47,(48,(49,(50,149)))),(51,140)),144)),65)),(2,60)),61),62);
 542: 2 -16815.85156 -16693.63586 (0,(((((1,94),(((((((((3,4),((((((((5,((11,12),((16,18),39))),23),(24,25)),(6,7)),(((36,38),37),(40,41))),((8,9),(21,22))),((((52,54),(53,55)),(56,147)),((105,138),((121,(128,143)),146)))),(28,29))),((((((((13,14),32),(45,46)),(33,34)),(((19,20),(((26,44),27),35)),(42,43))),57),((15,17),148)),(30,31))),141),145),10),(58,59)),((47,((48,49),(50,149))),((51,140),144))),65)),(((63,64),(((72,(125,126)),((79,142),99)),85)),(((((((((66,110),(114,118)),117),113),(115,116)),((108,109),(132,133))),(((74,(80,(106,107))),(((84,103),(102,124)),(122,129))),((92,93),139))),(((((((69,(70,83)),(134,135)),71),104),87),((95,97),(96,98))),(81,82))),(((((67,68),(73,((90,91),(130,(136,137))))),(((78,88),89),(111,112))),(100,101)),(((((75,76),127),((77,86),131)),(119,120)),123))))),(2,60)),61),62);
 543: 1 -16203.30957 -16688.31124 (0,(((((1,94),(((((((((3,4),(((((((5,((((11,12),((16,18),39)),(24,25)),23)),(21,22)),(8,9)),(((52,54),(53,55)),(56,147))),((6,7),((36,(37,38)),(40,41)))),((((105,138),121),146),(128,143))),(28,29))),(141,145)),57),((((((13,14),32),(45,46)),(33,34)),(((19,20),(((26,44),27),35)),(42,43))),(((15,17),148),(30,31)))),10),(58,59)),((47,(48,(49,(50,149)))),((51,140),144))),65)),((63,64),(((((((((((66,110),(114,118)),117),113),(115,116)),((108,109),(132,133))),((((((((69,(70,83)),(134,135)),71),104),87),((95,97),(96,98))),(81,82)),(((72,(125,126)),85),((79,142),99)))),(((74,(80,(106,107))),(((84,103),(102,124)),(122,129))),((92,93),139))),(100,101)),(((67,68),(73,((90,91),(130,(136,137))))),(((78,88),89),(111,112)))),((((75,76),(((119,120),123),127)),131),(77,86))))),(2,60)),61),62);
 544: 1 -16997.54297 -16694.37703 (0,(((((1,94),(((63,64),((72,(125,126)),(((79,142),99),85))),(((((((((((66,110),(114,118)),117),113),(115,116)),((108,109),(132,133))),(((74,(80,(106,107))),(((84,103),(102,124)),(122,129))),((92,93),139))),(((((((69,(70,83)),(134,135)),71),104),87),((95,97),(96,98))),(81,82))),(100,101)),(((67,68),(73,((90,91),(130,(136,137))))),(((78,88),89),(111,112)))),((((((75,76),127),((119,120),123)),131),86),77)))),((((((((3,4),((((((5,(21,22)),(8,9)),((6,7),((((11,12),((16,18),39)),(24,25)),23))),((((52,54),(53,55)),(56,147)),((((105,138),121),146),(128,143)))),(28,29)),((36,(40,41)),(37,38)))),((((((((13,14),32),(45,46)),(33,34)),(((((19,20),(26,44)),35),27),(42,43))),57),((15,17),148)),(30,31))),(141,145)),10),(58,59)),(((47,((48,49),(50,149))),(51,140)),144)),65)),(2,60)),61),62);
 545: 1 -17076.63867 -16698.47157 (0,(((((1,94),((((((((3,4),((((((((5,((11,12),((16,18),39))),(24,25)),23),(6,7)),(((36,37),38),(40,41))),((8,9),(21,22))),((((52,54),(53,55)),(56,147)),((((105,138),121),146),(128,143)))),(28,29))),(((((((((13,14),32),(45,46)),(33,34)),(42,43)),((19,20),(((26,44),35),27))),(30,31)),((15,17),148)),57)),141),145),10),(58,59)),(((47,((48,49),(50,149))),(51,140)),144))),65),((2,60),((63,64),(((((((((((66,110),(114,118)),117),113),(115,116)),((108,109),(132,133))),(((74,(80,(106,107))),(((84,103),(102,124)),(122,129))),((92,93),139))),(((((((69,(70,83)),(134,135)),71),104),87),((95,97),(96,98))),(81,82))),((((67,68),(73,((90,91),(130,(136,137))))),(((78,88),89),(111,112))),(100,101))),(((72,(125,126)),((79,142),99)),85)),((((75,76),127),((77,86),131)),((119,120),123)))))),61),62);
 546: 1 -16339.75293 -16690.70456 (0,(((((1,94),(((((((((3,4),((((((((5,((11,12),((16,18),39))),23),(24,25)),(6,7)),(((36,38),37),(40,41))),((8,9),(21,22))),((((52,54),(53,55)),(56,147)),((105,138),((121,(128,143)),146)))),(28,29))),(((((((13,14),32),(45,46)),((((19,20),(((26,44),27),35)),(42,43)),(33,34))),57),((15,17),148)),(30,31))),141),145),10),(58,59)),((47,((48,49),(50,149))),((51,140),144))),65)),(((63,64),(((72,(125,126)),((79,142),99)),85)),((((((((((66,110),(114,118)),117),113),(115,116)),((108,109),(132,133))),(((74,(80,(106,107))),(((84,103),(102,124)),(122,129))),((92,93),139))),(((((((69,(70,83)),(134,135)),71),104),87),((95,97),(96,98))),(81,82))),((((67,68),(73,((90,91),(130,(136,137))))),(((78,88),89),(111,112))),(100,101))),(((((75,76),127),((77,86),131)),(119,120)),123)))),(2,60)),61),62);
 547: 1 -17009.92383 -16689.26097 (0,((((((1,94),(((63,64),((72,(125,126)),(((79,142),99),85))),(((((((((66,110),(114,118)),117),113),(115,116)),((108,109),(132,133))),(((((((69,(70,83)),(134,135)),71),104),87),((95,97),(96,98))),(81,82))),((((74,(80,(106,107))),(((84,103),(102,124)),(122,129))),((92,93),139)),(100,101))),((((67,68),(73,((90,91),(130,(136,137))))),(((78,88),89),(111,112))),((((((75,76),127),((119,120),123)),131),77),86))))),65),(((((((3,4),((((((((5,((11,12),((16,18),39))),(24,25)),23),(6,7)),(28,29)),((8,9),(21,22))),((((52,54),(53,55)),(56,147)),((((105,138),121),146),(128,143)))),(((36,37),38),(40,41)))),(141,145)),((((((((13,14),32),(45,46)),(33,34)),(((19,20),(((26,44),27),35)),(42,43))),57),((15,17),148)),(30,31))),10),(58,59)),(((47,((48,49),(50,149))),(51,140)),144))),(2,60)),61),62);
 548: 1 -15677.77441 -16693.08988 (0,(((((1,94),(((((((((3,4),(((((((5,((11,12),((16,18),39))),23),(24,25)),((6,7),(((36,38),37),(40,41)))),((8,9),(21,22))),((((52,54),(53,55)),(56,147)),((105,138),((121,(128,143)),146)))),(28,29))),((((((((13,14),32),(45,46)),(33,34)),(((19,20),(((26,44),27),35)),(42,43))),57),((15,17),148)),(30,31))),141),145),10),(58,59)),((47,((48,49),(50,149))),((51,140),144))),65)),(((63,64),(((72,(125,126)),((79,142),99)),85)),((((((((((66,110),(114,118)),117),113),(115,116)),((108,109),(132,133))),(((74,(80,(106,107))),(((84,103),(102,124)),(122,129))),((92,93),139))),(((((((69,(70,83)),(134,135)),71),104),87),((95,97),(96,98))),(81,82))),((((67,68),(73,((90,91),(130,(136,137))))),(((78,88),89),(111,112))),(100,101))),(((((75,76),127),((77,86),131)),(119,120)),123)))),(2,60)),61),62);
 549: 1 -16801.03711 -16694.02314 (0,((((((1,94),(((63,64),((72,(125,126)),(((79,142),99),85))),(((((((((((66,110),(114,118)),117),113),(115,116)),((108,109),(132,133))),(100,101)),(((74,(80,(106,107))),(((84,103),(102,124)),(122,129))),((92,93),139))),(((((((69,(70,83)),(134,135)),71),104),87),((95,97),(96,98))),(81,82))),(((((75,76),(((119,120),123),127)),131),86),77)),(((67,68),(73,(((90,91),(136,137)),130))),(((78,88),89),(111,112)))))),65),(((((((3,4),((((((((5,((11,12),((16,18),39))),(24,25)),23),(6,7)),(28,29)),((8,9),(21,22))),((((52,54),(53,55)),(56,147)),((((105,138),121),146),(128,143)))),(((36,37),(40,41)),38))),(141,145)),((((((((13,14),32),(45,46)),(33,34)),(((19,20),(((26,44),35),27)),(42,43))),57),((15,17),148)),(30,31))),10),(58,59)),(((47,((48,(50,149)),49)),(51,140)),144))),(2,60)),61),62);
 550: 1 -16697.8125 -16696.98102 (0,(((((1,94),((((((((3,4),(((((((((5,(21,22)),((11,12),((16,18),39))),23),(24,25)),(6,7)),(((36,37),38),(40,41))),(8,9)),((((52,54),(53,55)),(56,147)),((((105,138),121),146),(128,143)))),(28,29))),(((((((((13,14),32),(45,46)),(33,34)),((((19,20),((26,44),27)),35),(42,43))),(30,31)),((15,17),148)),57),141)),145),10),(58,59)),((47,((48,(50,149)),49)),((51,140),144))),65)),(((63,64),(((72,(125,126)),((79,142),99)),85)),(((((((((66,110),(114,118)),117),113),(115,116)),((108,109),(132,133))),(((74,(80,(106,107))),(((84,103),(102,124)),(122,129))),((92,93),139))),(((((((69,(70,83)),(134,135)),71),104),87),((95,97),(96,98))),(81,82))),(((((67,68),(73,((90,91),(130,(136,137))))),(((78,88),89),(111,112))),(100,101)),(((((75,76),(((119,120),123),127)),131),77),86))))),(2,60)),61),62);
 551: 1 -16561.82422 -16684.18293 (0,((((((1,94),(((63,64),((72,(125,126)),(((79,142),99),85))),(((((((((66,110),(114,118)),117),113),(((108,109),(132,133)),(115,116))),(((74,(80,(106,107))),(((84,103),(102,124)),(122,129))),((92,93),139))),(((((((69,(70,83)),(134,135)),71),104),87),((95,97),(96,98))),(81,82))),((((67,68),(73,((90,91),(130,(136,137))))),(((78,88),89),(111,112))),(100,101))),(((((75,76),127),((77,86),131)),(119,120)),123)))),65),(((((((3,4),(((((((((5,((11,12),((16,18),39))),(24,25)),23),(6,7)),(((36,38),37),(40,41))),((8,9),(21,22))),((((52,54),(53,55)),(56,147)),((((105,138),121),146),(128,143)))),(28,29)),57)),(141,145)),(((((((13,14),32),(45,46)),(33,34)),(((19,20),(((26,44),35),27)),(42,43))),((15,17),148)),(30,31))),10),(58,59)),(((47,((48,49),(50,149))),(51,140)),144))),(2,60)),61),62);
 552: 1 -17378.19141 -16696.27409 (0,(((((1,94),(((((((((3,4),(((((((5,((((11,12),((16,18),39)),(24,25)),23)),(21,22)),(8,9)),(((52,54),(53,55)),(56,147))),((6,7),((36,(37,38)),(40,41)))),((((105,138),121),146),(128,143))),(28,29))),(141,145)),57),((((((13,14),32),(45,46)),(33,34)),(((19,20),(((26,44),27),35)),(42,43))),(((15,17),148),(30,31)))),10),(58,59)),((47,(48,(49,(50,149)))),((51,140),144))),65)),((63,64),(((((((((((66,110),(114,118)),117),113),(115,116)),((108,109),(132,133))),(((74,(80,(106,107))),(((84,103),(102,124)),(122,129))),((92,93),139))),(((72,(125,126)),85),((79,142),99))),(((((((69,(70,83)),(134,135)),71),104),87),((95,97),(96,98))),(81,82))),(100,101)),((((67,68),(73,(((90,91),(136,137)),130))),(((78,88),89),(111,112))),(((((75,76),(((119,120),123),127)),77),86),131))))),(2,60)),61),62);
 553: 9 -15811.55371 -16688.50298 (0,((((((1,94),(((63,64),(((((75,76),((77,86),131)),127),(119,120)),123)),((((((((((66,110),(114,118)),117),113),(115,116)),((108,109),(132,133))),(((74,(80,(106,107))),(((84,103),(102,124)),(122,129))),((92,93),139))),(((((((69,(70,83)),(134,135)),71),104),87),((95,97),(96,98))),(81,82))),((((67,68),(73,((90,91),(130,(136,137))))),(((78,88),89),(111,112))),(100,101))),(((72,(125,126)),((79,142),99)),85)))),65),(((((((3,4),((((((((((5,((11,12),((16,18),39))),(24,25)),23),(6,7)),(((36,38),37),(40,41))),((8,9),(21,22))),((((52,54),(53,55)),(56,147)),(((105,138),(121,(128,143))),146))),(28,29)),145),141)),57),(((((((13,14),32),(45,46)),(33,34)),(((19,20),(((26,44),27),35)),(42,43))),((15,17),148)),(30,31))),10),(58,59)),(((47,((48,49),(50,149))),(51,140)),144))),(2,60)),61),62);
 554: 2 -16563.97266 -16698.75131 (0,((((((1,94),(((((((3,4),((((((((5,((11,12),((16,18),39))),23),(24,25)),((6,7),(((36,37),38),(40,41)))),((8,9),(21,22))),((((52,54),(53,55)),(56,147)),((((105,138),121),146),(128,143)))),(28,29)),57)),(141,145)),(((((((13,14),32),(45,46)),(33,34)),(((19,20),(((26,44),27),35)),(42,43))),((15,17),148)),(30,31))),10),(58,59)),((47,(48,(49,(50,149)))),((51,140),144)))),65),((63,64),((((((((((66,110),(114,118)),117),113),(115,116)),((108,109),(132,133))),(((74,(80,(106,107))),(((84,103),(102,124)),(122,129))),((92,93),139))),(((((((69,(70,83)),(134,135)),71),104),87),((95,97),(96,98))),(81,82))),((((67,68),(73,((90,91),(130,(136,137))))),(((78,88),89),(111,112))),(100,101))),(((72,(125,126)),((79,142),(85,99))),((((((75,76),127),((119,120),123)),131),77),86))))),(2,60)),61),62);
 555: 1 -17088.00195 -16690.05161 (0,((((((1,94),65),(((((((((3,4),((((((((5,((11,12),((16,18),39))),(24,25)),23),(6,7)),(((36,38),37),(40,41))),((8,9),(21,22))),((((52,54),(53,55)),(56,147)),((((105,138),121),146),(128,143)))),(28,29))),((((((((13,14),32),(45,46)),(33,34)),(((19,20),(((26,44),27),35)),(42,43))),(30,31)),((15,17),148)),57)),141),145),10),(58,59)),((51,140),144)),(47,(48,(49,(50,149)))))),((63,64),(((((((((((66,110),(114,118)),117),113),(115,116)),((108,109),(132,133))),(((74,(80,(106,107))),(((84,103),(102,124)),(122,129))),((92,93),139))),(((((((69,(70,83)),(134,135)),71),104),87),((95,97),(96,98))),(81,82))),((((67,68),(73,((90,91),(130,(136,137))))),(((78,88),89),(111,112))),(100,101))),(((72,(125,126)),((79,142),99)),85)),(((((75,76),((77,86),131)),127),(119,120)),123)))),(2,60)),61),62);
 556: 3 -15881.1416 -16682.73317 (0,((((((1,94),((63,64),(((((((((((66,110),(114,118)),117),113),(115,116)),((108,109),(132,133))),((((((((69,(70,83)),(134,135)),71),104),87),((95,97),(96,98))),(81,82)),(((72,(125,126)),85),((79,142),99)))),(((74,(80,(106,107))),(((84,103),(102,124)),(122,129))),((92,93),139))),(100,101)),(((67,68),(73,((90,91),(130,(136,137))))),(((78,88),89),(111,112)))),(((((75,76),127),(77,86)),131),((119,120),123))))),65),((((((((3,4),((((((5,((((11,12),((16,18),39)),(24,25)),23)),(6,7)),(((36,37),38),(40,41))),((8,9),(21,22))),((((52,54),(53,55)),(56,147)),((((105,138),121),146),(128,143)))),(28,29))),(141,145)),57),(((((((13,14),32),(45,46)),(33,34)),(((19,20),(((26,44),27),35)),(42,43))),((15,17),148)),(30,31))),10),(58,59)),(((47,(48,(49,(50,149)))),(51,140)),144))),(2,60)),61),62);
 557: 4 -16861.54297 -16682.55562 (0,(((((1,94),(((((((((3,4),((((((((5,((11,12),((16,18),39))),(24,25)),23),(6,7)),(((36,37),38),(40,41))),((8,9),(21,22))),((((52,54),(53,55)),(56,147)),(((105,138),(121,(128,143))),146))),(28,29))),(141,145)),57),(((((((13,14),32),(45,46)),(33,34)),(((19,20),(((26,44),27),35)),(42,43))),((15,17),148)),(30,31))),10),(58,59)),((47,((48,(50,149)),49)),((51,140),144))),65)),((63,64),((((((((((66,110),(114,118)),117),113),(115,116)),((108,109),(132,133))),(((74,(80,(106,107))),(((84,103),(102,124)),(122,129))),((92,93),139))),(((((((69,(70,83)),(134,135)),71),104),87),((95,97),(96,98))),(81,82))),(((((67,68),(73,((90,91),(130,(136,137))))),(((78,88),89),(111,112))),(((((75,76),127),(77,86)),131),((119,120),123))),(100,101))),(((72,(125,126)),((79,142),99)),85)))),(2,60)),61),62);
 558: 1 -16223.57715 -16701.23165 (0,(((((1,94),(((63,64),((72,(125,126)),(((79,142),99),85))),((((((((((66,110),(114,118)),117),113),(115,116)),((108,109),(132,133))),(((74,(80,(106,107))),(((84,103),(102,124)),(122,129))),((92,93),139))),((((67,68),(73,((90,91),(130,(136,137))))),(((78,88),89),(111,112))),(100,101))),(((((((69,(70,83)),(134,135)),71),104),87),((95,97),(96,98))),(81,82))),(((((75,76),(((119,120),123),127)),131),77),86)))),((((((((3,4),((((((((5,(21,22)),((11,12),((16,18),39))),23),((6,7),(24,25))),(28,29)),((((52,54),(53,55)),(56,147)),((((105,138),121),146),(128,143)))),(8,9)),(((36,38),37),(40,41)))),(141,145)),((((((((13,14),32),(45,46)),(33,34)),(((19,20),(((26,44),27),35)),(42,43))),57),((15,17),148)),(30,31))),10),(58,59)),(((47,((48,(50,149)),49)),(51,140)),144)),65)),(2,60)),61),62);
 559: 1 -16669.14062 -16694.80104 (0,(((((1,94),(((((((((3,4),(((((((5,((((11,12),((16,18),39)),(24,25)),23)),(21,22)),(8,9)),(((52,54),(53,55)),(56,147))),((6,7),((36,(37,38)),(40,41)))),((((105,138),121),146),(128,143))),(28,29))),(141,145)),57),((((((13,14),32),(45,46)),(33,34)),(((19,20),(((26,44),27),35)),(42,43))),(((15,17),148),(30,31)))),10),(58,59)),((47,(48,(49,(50,149)))),((51,140),144))),65)),((63,64),(((((((((66,110),(114,118)),117),113),(115,116)),((108,109),(132,133))),((((((((69,(70,83)),(134,135)),71),104),87),((95,97),(96,98))),(81,82)),(((72,(125,126)),85),((79,142),99)))),(((((67,68),(73,((90,91),(130,(136,137))))),(((78,88),89),(111,112))),(100,101)),(((74,(80,(106,107))),(((84,103),(102,124)),(122,129))),((92,93),139)))),((((75,76),(((119,120),123),127)),131),(77,86))))),(2,60)),61),62);
 560: 1 -16615.77734 -16688.27041 (0,((((((1,94),(((63,64),((72,(125,126)),(((79,142),99),85))),((((((((((66,110),(114,118)),117),113),(115,116)),((108,109),(132,133))),((((74,(80,(106,107))),(((84,103),(102,124)),(122,129))),((92,93),139)),(100,101))),(((((((69,(70,83)),(134,135)),71),104),87),((95,97),(96,98))),(81,82))),(((67,68),(73,((90,91),(130,(136,137))))),(((78,88),89),(111,112)))),((((((75,76),127),((119,120),123)),131),77),86)))),65),(((((((3,4),((((((((5,((11,12),((16,18),39))),(24,25)),23),(6,7)),(28,29)),((8,9),(21,22))),((((52,54),(53,55)),(56,147)),((((105,138),121),146),(128,143)))),(((36,37),38),(40,41)))),(141,145)),((((((((13,14),32),(45,46)),(33,34)),(((19,20),(((26,44),27),35)),(42,43))),57),((15,17),148)),(30,31))),10),(58,59)),(((47,((48,49),(50,149))),(51,140)),144))),(2,60)),61),62);
 561: 2 -16412.73633 -16683.32966 (0,(((((1,94),(((((((((3,4),((((((((5,((11,12),((16,18),39))),(24,25)),23),(6,7)),(((36,38),37),(40,41))),((8,9),(21,22))),((((52,54),(53,55)),(56,147)),((((105,138),121),146),(128,143)))),(28,29))),(141,145)),57),(((((13,14),((32,(45,46)),(33,34))),(((19,20),(((26,44),27),35)),(42,43))),((15,17),148)),(30,31))),10),(58,59)),(((47,((48,49),(50,149))),(51,140)),144)),65)),((63,64),(((((((((((66,110),(114,118)),117),113),(115,116)),((108,109),(132,133))),(((74,(80,(106,107))),(((84,103),(102,124)),(122,129))),((92,93),139))),(((((((69,(70,83)),(134,135)),71),104),87),((95,97),(96,98))),(81,82))),((((67,68),(73,((90,91),(130,(136,137))))),(((78,88),89),(111,112))),(100,101))),(((72,(125,126)),85),((79,142),99))),(((((75,76),((77,86),131)),127),(119,120)),123)))),(2,60)),61),62);
 562: 1 -17560.74219 -16695.93126 (0,((((((1,94),((63,64),((((((((((66,110),(114,118)),117),113),(115,116)),((108,109),(132,133))),((((((((69,(70,83)),(134,135)),71),104),87),((95,97),(96,98))),(81,82)),(((72,(125,126)),85),((79,142),99)))),((((74,(80,(106,107))),(((84,103),(102,124)),(122,129))),((92,93),139)),(100,101))),(((67,68),(73,((90,91),(130,(136,137))))),(((78,88),89),(111,112)))),((((75,76),((77,86),131)),127),((119,120),123))))),65),(((((((3,4),((((((((5,((11,12),((16,18),39))),(24,25)),23),(6,7)),((8,9),(21,22))),((((52,54),(53,55)),(56,147)),((((105,138),121),146),(128,143)))),(28,29)),((36,(37,38)),(40,41)))),(141,145)),((((((((13,14),32),(45,46)),(33,34)),(((19,20),(((26,44),27),35)),(42,43))),(30,31)),((15,17),148)),57)),10),(58,59)),(((47,((48,49),(50,149))),(51,140)),144))),(2,60)),61),62);
 563: 1 -17711.90625 -16688.31124 (0,(((((1,94),(((((((((3,4),(((((((5,((((11,12),((16,18),39)),(24,25)),23)),(21,22)),(8,9)),(((52,54),(53,55)),(56,147))),((6,7),((36,(37,38)),(40,41)))),((((105,138),121),146),(128,143))),(28,29))),(141,145)),57),((((((13,14),32),(45,46)),(33,34)),(((19,20),(((26,44),27),35)),(42,43))),(((15,17),148),(30,31)))),10),(58,59)),((47,(48,(49,(50,149)))),((51,140),144))),65)),((63,64),(((((((((((66,110),(114,118)),117),113),(115,116)),((108,109),(132,133))),((((((((69,(70,83)),(134,135)),71),104),87),((95,97),(96,98))),(81,82)),(((72,(125,126)),85),((79,142),99)))),(((74,(80,(106,107))),(((84,103),(102,124)),(122,129))),((92,93),139))),(100,101)),(((67,68),(73,((90,91),(130,(136,137))))),(((78,88),89),(111,112)))),((((75,76),(((119,120),123),127)),131),(77,86))))),(2,60)),61),62);
 564: 1 -17034.27148 -16700.63651 (0,((((((1,94),65),((((((((3,4),(((((((5,((11,12),((16,18),39))),(24,25)),23),(6,7)),((8,9),(21,22))),(((((28,29),(52,54)),(53,55)),(56,147)),((((105,138),121),146),(128,143)))),(((36,37),38),(40,41)))),(141,145)),57),(((((((13,14),32),(45,46)),(33,34)),((19,20),(((26,44),27),35))),(42,43)),(((15,17),148),(30,31)))),10),(58,59)),(((47,((48,49),(50,149))),(51,140)),144))),((63,64),(((((((((((66,110),(114,118)),117),113),(115,116)),((108,109),(132,133))),(((74,(80,(106,107))),(((84,103),(102,124)),(122,129))),((92,93),139))),((((((69,(70,83)),(71,(134,135))),104),87),((95,97),(96,98))),(81,82))),((((67,68),(73,((90,91),(130,(136,137))))),(((78,88),89),(111,112))),(100,101))),(((72,(125,126)),((79,142),99)),85)),(((((75,76),127),((77,86),131)),(119,120)),123)))),(2,60)),61),62);
 565: 1 -17063.26172 -16701.03186 (0,((((((1,94),((63,64),(((((((((((66,110),(114,118)),117),113),(115,116)),((108,109),(132,133))),((((72,(125,126)),85),((79,142),99)),(((74,(80,(106,107))),(((84,103),(102,124)),(122,129))),((92,93),139)))),(((((((69,(70,83)),(134,135)),71),104),87),((95,97),(96,98))),(81,82))),(100,101)),(((67,68),(73,((90,91),(130,(136,137))))),(((78,88),89),(111,112)))),(((((75,76),((77,86),131)),127),(119,120)),123)))),((((((((3,4),((((((((5,((11,12),((16,18),39))),(24,25)),23),(6,7)),((8,9),(21,22))),((((52,54),(53,55)),(56,147)),((((105,138),121),146),(128,143)))),(((36,(40,41)),37),38)),(28,29))),57),(141,145)),(((((((13,14),32),(45,46)),(33,34)),(((19,20),(((26,44),35),27)),(42,43))),((15,17),148)),(30,31))),10),(58,59)),((47,((48,49),(50,149))),((51,140),144)))),65),(2,60)),61),62);
 566: 1 -16236.56836 -16694.80104 (0,(((((1,94),(((((((((3,4),(((((((5,((((11,12),((16,18),39)),(24,25)),23)),(21,22)),(8,9)),(((52,54),(53,55)),(56,147))),((6,7),((36,(37,38)),(40,41)))),((((105,138),121),146),(128,143))),(28,29))),(141,145)),57),((((((13,14),32),(45,46)),(33,34)),(((19,20),(((26,44),27),35)),(42,43))),(((15,17),148),(30,31)))),10),(58,59)),((47,(48,(49,(50,149)))),((51,140),144))),65)),((63,64),(((((((((66,110),(114,118)),117),113),(115,116)),((108,109),(132,133))),((((((((69,(70,83)),(134,135)),71),104),87),((95,97),(96,98))),(81,82)),(((72,(125,126)),85),((79,142),99)))),(((((67,68),(73,((90,91),(130,(136,137))))),(((78,88),89),(111,112))),(100,101)),(((74,(80,(106,107))),(((84,103),(102,124)),(122,129))),((92,93),139)))),((((75,76),(((119,120),123),127)),131),(77,86))))),(2,60)),61),62);
 567: 1 -16973.35742 -16689.181 (0,((((((1,94),(((((((3,4),(((((((((5,((11,12),((16,18),39))),(24,25)),23),(6,7)),(28,29)),(((36,37),38),(40,41))),((8,9),(21,22))),(((52,54),(53,55)),(56,147))),((((105,138),121),146),(128,143)))),(141,145)),((((((((13,14),32),(45,46)),(33,34)),(((19,20),(((26,44),27),35)),(42,43))),57),((15,17),148)),(30,31))),10),(58,59)),((47,((48,(50,149)),49)),((51,140),144)))),((63,64),(((((((((((66,110),(114,118)),117),113),(115,116)),((108,109),(132,133))),(((74,(80,(106,107))),(((84,103),(102,124)),(122,129))),((92,93),139))),(((((((69,(70,83)),(134,135)),71),104),87),((95,97),(96,98))),(81,82))),((((67,68),(73,((90,91),(130,(136,137))))),(((78,88),89),(111,112))),(100,101))),(((72,(125,126)),85),((79,142),99))),((((75,76),((77,86),131)),127),((119,120),123))))),65),(2,60)),61),62);
 568: 1 -17078.55664 -16682.88647 (0,((((((1,94),(((63,64),((72,(125,126)),(((79,142),99),85))),((((((((((66,110),(114,118)),117),113),(115,116)),((108,109),(132,133))),(((74,(80,(106,107))),(((84,103),(102,124)),(122,129))),((92,93),139))),(((((((69,(70,83)),(134,135)),71),104),87),((95,97),(96,98))),(81,82))),((((67,68),(73,((90,91),(130,(136,137))))),(((78,88),89),(111,112))),(100,101))),(((((75,76),127),((77,86),131)),(119,120)),123)))),(((((((3,4),(((((((((5,((11,12),((16,18),39))),(24,25)),23),(6,7)),(((36,38),37),(40,41))),((8,9),(21,22))),((((52,54),(53,55)),(56,147)),((((105,138),121),146),(128,143)))),(28,29)),57)),(141,145)),(((((((13,14),32),(45,46)),(33,34)),(((19,20),(((26,44),27),35)),(42,43))),((15,17),148)),(30,31))),10),(58,59)),(((47,((48,49),(50,149))),(51,140)),144))),65),(2,60)),61),62);
 569: 1 -16194.84961 -16693.11413 (0,(((((1,94),((((((((3,4),((((((5,((((11,12),((16,18),39)),(24,25)),23)),(6,7)),(((36,38),37),(40,41))),((8,9),(21,22))),((((52,54),(53,55)),(56,147)),((((105,138),121),146),(128,143)))),(28,29))),(141,145)),57),(((((((((((13,14),32),(45,46)),(33,34)),(42,43)),(19,20)),(26,44)),27),35),((15,17),148)),(30,31))),10),(58,59)),((47,((48,(50,149)),49)),((51,140),144)))),65),((2,60),((63,64),((((((((((66,110),(114,118)),117),113),(115,116)),((108,109),(132,133))),(((74,(80,(106,107))),(((84,103),(102,124)),(122,129))),((92,93),139))),(((((((69,(70,83)),(134,135)),71),104),87),((95,97),(96,98))),(81,82))),(((((67,68),(73,((90,91),(130,(136,137))))),(((78,88),89),(111,112))),((((75,76),127),((77,86),131)),((119,120),123))),(100,101))),(((72,(125,126)),((79,142),99)),85))))),61),62);
 570: 1 -17169.44141 -16680.02198 (0,((((((1,94),65),(((((((3,4),((((((((5,((11,12),((16,18),39))),(24,25)),23),(6,7)),(((36,37),38),(40,41))),((8,9),(21,22))),((((52,54),(53,55)),(56,147)),((((105,138),121),146),(128,143)))),(28,29))),((((((((13,14),32),(45,46)),(33,34)),(((19,20),(((26,44),27),35)),(42,43))),57),((15,17),148)),(30,31))),(141,145)),10),(58,59)),(((47,((48,(50,149)),49)),(51,140)),144))),((63,64),(((((((((((66,110),(114,118)),117),113),(115,116)),((108,109),(132,133))),(((74,(80,(106,107))),(((84,103),(102,124)),(122,129))),((92,93),139))),(((((((69,(70,83)),(134,135)),71),104),87),((95,97),(96,98))),(81,82))),((((67,68),(73,((90,91),(130,(136,137))))),(((78,88),89),(111,112))),(100,101))),(((72,(125,126)),85),((79,142),99))),((((((75,76),127),(77,86)),131),(119,120)),123)))),(2,60)),61),62);
 571: 4 -16286.4082 -16694.59178 (0,(((((1,94),(((((((((3,4),((((((((5,((11,12),((16,18),39))),23),(24,25)),(6,7)),(((36,37),38),(40,41))),((8,9),(21,22))),((((52,54),(53,55)),(56,147)),((((105,138),121),146),(128,143)))),(28,29))),(141,145)),57),((((((13,14),32),((33,34),(45,46))),(((19,20),(((26,44),27),35)),(42,43))),((15,17),148)),(30,31))),10),(58,59)),((47,((48,49),(50,149))),((51,140),144))),65)),((63,64),(((((((((((66,110),(114,118)),117),113),(115,116)),((108,109),(132,133))),(((74,(80,(106,107))),(((84,103),(102,(122,129))),124)),((92,93),139))),((((69,(70,83)),(((71,(134,135)),104),87)),((95,97),(96,98))),(81,82))),((((67,68),(73,((90,91),(130,(136,137))))),(((78,88),89),(111,112))),(100,101))),(((72,(125,126)),85),((79,142),99))),(((((75,76),127),((77,86),131)),(119,120)),123)))),(2,60)),61),62);
 572: 1 -17801.08984 -16702.81167 (0,((((((1,94),((63,64),(((((((((((66,110),(114,118)),117),113),(115,116)),((108,109),(132,133))),(((74,(80,(106,107))),(((84,103),(102,124)),(122,129))),((92,93),139))),(((((((69,(70,83)),(134,135)),71),104),87),((95,97),(96,98))),(81,82))),((((67,68),(73,((90,91),(130,(136,137))))),(((78,88),89),(111,112))),(100,101))),(((72,(125,126)),85),((79,142),99))),(((((75,76),127),((77,86),131)),(119,120)),123)))),65),((((((((3,4),((((((((5,((11,12),((16,18),39))),(24,25)),23),((6,7),(((36,37),38),(40,41)))),((8,9),(21,22))),(28,29)),(((52,54),(53,55)),(56,147))),(((105,138),(121,(128,143))),146))),(141,145)),57),(((((13,14),((32,(45,46)),(33,34))),(((19,20),(((26,44),27),35)),(42,43))),((15,17),148)),(30,31))),10),(58,59)),(((47,((48,49),(50,149))),(51,140)),144))),(2,60)),61),62);
 573: 1 -16234.05371 -16692.71392 (0,((((((1,94),(((((((((3,4),(((((((5,((11,12),((16,18),39))),(24,25)),23),(6,7)),((36,(37,38)),(40,41))),((((8,9),(21,22)),(((52,54),(53,55)),(56,147))),((((105,138),121),146),(128,143)))),(28,29))),145),141),57),(((((((13,14),32),(45,46)),(33,34)),(((19,20),(((26,44),35),27)),(42,43))),((15,17),148)),(30,31))),10),(58,59)),(((47,((48,(50,149)),49)),(51,140)),144))),65),((63,64),(((((((((((66,110),(114,118)),117),113),(115,116)),((108,109),(132,133))),((((((((69,(70,83)),(134,135)),71),104),87),((95,97),(96,98))),(81,82)),(((72,(125,126)),85),((79,142),99)))),(((74,(80,(106,107))),((84,103),((102,124),(122,129)))),((92,93),139))),(100,101)),(((67,68),(73,((90,91),(130,(136,137))))),(((78,88),89),(111,112)))),(((((75,76),((77,86),131)),127),(119,120)),123)))),(2,60)),61),62);
 574: 2 -16584.32812 -16683.22733 (0,(((((1,94),(((63,64),((72,(125,126)),(((79,142),99),85))),((((((((((66,110),(114,118)),117),113),(115,116)),((108,109),(132,133))),(((74,(80,(106,107))),(((84,103),(102,124)),(122,129))),((92,93),139))),(((((((69,(70,83)),(134,135)),71),104),87),((95,97),(96,98))),(81,82))),((((67,68),(73,((90,91),(130,(136,137))))),(((78,88),89),(111,112))),(100,101))),(((((75,76),127),(((119,120),123),131)),77),86)))),((((((((3,4),((((((((5,((11,12),((16,18),39))),(24,25)),23),(6,7)),(28,29)),((8,9),(21,22))),((((52,54),(53,55)),(56,147)),((((105,138),121),146),(128,143)))),(((36,37),38),(40,41)))),(141,145)),((((((((13,14),32),(45,46)),(33,34)),(((19,20),(((26,44),27),35)),(42,43))),57),((15,17),148)),(30,31))),10),(58,59)),(((47,((48,49),(50,149))),(51,140)),144)),65)),(2,60)),61),62);
 575: 2 -16507.14453 -16710.44756 (0,((((((1,94),(((63,64),((72,(125,126)),(((79,142),99),85))),((((((((((((66,110),(114,118)),117),113),(115,116)),(108,109)),(132,133)),(100,101)),((74,(80,(106,107))),(((84,103),(102,124)),(122,129)))),((92,93),139)),(((((((69,(70,83)),(134,135)),71),104),87),((95,97),(96,98))),(81,82))),((((67,68),(73,((90,91),(130,(136,137))))),(((78,88),89),(111,112))),(((((75,76),127),((119,120),123)),131),(77,86)))))),65),(((((((3,4),(((((((5,((11,12),((16,18),39))),(24,25)),23),(6,7)),(28,29)),(((8,9),(21,22)),((((52,54),(53,55)),(56,147)),((((105,138),121),146),(128,143))))),(((36,37),38),(40,41)))),(141,145)),((((((((13,14),32),(45,46)),(33,34)),(((19,20),(((26,44),27),35)),(42,43))),57),((15,17),148)),(30,31))),10),(58,59)),(((47,((48,49),(50,149))),(51,140)),144))),(2,60)),61),62);
 576: 1 -16882.68359 -16690.91987 (0,(((((1,94),((((((((3,4),((((((5,((((11,12),((16,18),39)),(24,25)),23)),(6,7)),(((36,37),38),(40,41))),((8,9),(21,22))),((((52,54),(53,55)),(56,147)),((((105,138),121),146),(128,143)))),(28,29))),(141,145)),57),(((((((13,14),32),(45,46)),(33,34)),(((19,20),(((26,44),35),27)),(42,43))),((15,17),148)),(30,31))),10),(58,59)),((47,((48,(50,149)),49)),((51,140),144)))),65),((2,60),((63,64),((((((((((66,110),(114,118)),117),113),(115,116)),((108,109),(132,133))),((((((((69,(70,83)),(134,135)),71),104),87),((95,97),(96,98))),(81,82)),(((72,(125,126)),85),((79,142),99)))),(((74,(80,(106,107))),(((84,103),(102,124)),(122,129))),((92,93),139))),((((67,68),(73,((90,91),(130,(136,137))))),(((78,88),89),(111,112))),(100,101))),(((((75,76),((77,86),131)),127),(119,120)),123))))),61),62);
 577: 2 -16303.28711 -16686.63333 (0,(((((1,94),(((((((((3,4),((((((((5,((11,12),((16,18),39))),(24,25)),23),(6,7)),(((36,37),38),(40,41))),((8,9),(21,22))),((((52,54),(53,55)),(56,147)),(((105,138),(121,(128,143))),146))),(28,29))),(141,145)),57),(((((((13,14),32),(45,46)),(33,34)),(((19,20),(((26,44),27),35)),(42,43))),((15,17),148)),(30,31))),10),(58,59)),((47,((48,(50,149)),49)),((51,140),144))),65)),((63,64),((((((((((66,110),(114,118)),117),113),(115,116)),((108,109),(132,133))),(((74,(80,(106,107))),(((84,103),(102,(122,129))),124)),((92,93),139))),(((((((69,(70,83)),(134,135)),71),104),87),((95,97),(96,98))),(81,82))),(((((67,68),(73,((90,91),(130,(136,137))))),(((78,88),89),(111,112))),((((75,76),(77,(86,131))),127),((119,120),123))),(100,101))),(((72,(125,126)),((79,142),99)),85)))),(2,60)),61),62);
 578: 1 -16112.49902 -16685.39291 (0,((((((1,94),(((63,64),((72,(125,126)),(((79,142),99),85))),(((((((((66,110),(114,118)),117),113),(115,116)),((108,109),(132,133))),(((74,(80,(106,107))),(((84,103),(102,124)),(122,129))),((92,93),139))),(((((((69,(70,83)),(134,135)),71),104),87),((95,97),(96,98))),(81,82))),(((((67,68),(73,((90,91),(130,(136,137))))),(((78,88),89),(111,112))),((((((75,76),127),((119,120),123)),131),77),86)),(100,101))))),65),(((((((3,4),(((((((((5,((11,12),((16,18),39))),(24,25)),23),(6,7)),(((36,38),37),(40,41))),((8,9),(21,22))),((((52,54),(53,55)),(56,147)),((((105,138),121),146),(128,143)))),(28,29)),57)),(141,145)),((((((13,14),32),(45,46)),(33,34)),(((19,20),(((26,44),35),27)),(42,43))),(((15,17),148),(30,31)))),10),(58,59)),(((47,((48,(50,149)),49)),(51,140)),144))),(2,60)),61),62);
 579: 1 -16683.55469 -16695.00451 (0,((((((1,94),((((((3,4),((((((((((5,((11,12),((16,18),39))),(24,25)),23),(6,7)),(((36,38),37),(40,41))),((8,9),(21,22))),((((52,54),(53,55)),(56,147)),((((105,138),121),146),(128,143)))),(28,29)),145),(57,141))),((((((((13,14),32),(45,46)),(33,34)),(42,43)),((19,20),(((26,44),27),35))),((15,17),148)),(30,31))),10),(58,59)),((47,((48,(50,149)),49)),((51,140),144)))),65),((63,64),(((((((((((66,110),(114,118)),117),113),(115,116)),((108,109),(132,133))),(((74,(80,(106,107))),(((84,103),(102,124)),(122,129))),((92,93),139))),(((((((69,(70,83)),(134,135)),71),104),87),((95,97),(96,98))),(81,82))),((((67,68),(73,((90,91),(130,(136,137))))),(((78,88),89),(111,112))),(100,101))),(((72,(125,126)),85),((79,142),99))),(((((75,76),127),((77,86),131)),(119,120)),123)))),(2,60)),61),62);
 580: 1 -17705.35156 -16687.47507 (0,((((((1,94),(((63,64),((72,(125,126)),(((79,142),99),85))),(((((((((66,110),(114,118)),117),113),(115,116)),((108,109),(132,133))),(((74,(80,(106,107))),(((84,103),(102,124)),(122,129))),((92,93),139))),(((((((69,(70,83)),(134,135)),71),104),87),((95,97),(96,98))),(81,82))),(((((67,68),(73,((90,91),(130,(136,137))))),(((78,88),89),(111,112))),((((((75,76),127),((119,120),123)),131),77),86)),(100,101))))),65),(((((((3,4),(((((((((5,((11,12),((16,18),39))),(24,25)),23),(6,7)),(((36,38),37),(40,41))),((8,9),(21,22))),((((52,54),(53,55)),(56,147)),((((105,138),121),146),(128,143)))),(28,29)),57)),(141,145)),(((((((13,14),32),(45,46)),(33,34)),(((19,20),(((26,44),35),27)),(42,43))),(30,31)),((15,17),148))),10),(58,59)),(((47,((48,(50,149)),49)),(51,140)),144))),(2,60)),61),62);
 581: 2 -17023.84375 -16684.84929 (0,((((((1,94),65),((((((((3,4),((((((((5,((11,12),((16,18),39))),(24,25)),23),(6,7)),(((36,38),37),(40,41))),((8,9),(21,22))),((((52,54),(53,55)),(56,147)),((((105,138),121),146),(128,143)))),(28,29))),(141,145)),57),((((((((((13,14),32),(45,46)),(33,34)),(42,43)),(19,20)),((26,44),27)),35),((15,17),148)),(30,31))),10),(58,59)),(((47,((48,49),(50,149))),(51,140)),144))),((63,64),(((((((((((66,110),(114,118)),117),113),(115,116)),((108,109),(132,133))),(((74,(80,(106,107))),(((84,103),(102,124)),(122,129))),((92,93),139))),(((((((69,(70,83)),(134,135)),71),104),87),((95,97),(96,98))),(81,82))),((((67,68),(73,((90,91),(130,(136,137))))),(((78,88),89),(111,112))),(100,101))),(((72,(125,126)),85),((79,142),99))),((((((75,76),127),131),(77,86)),(119,120)),123)))),(2,60)),61),62);
 582: 1 -17125.98438 -16683.02688 (0,(((((1,94),(((((((((3,4),((((((((5,((11,12),((16,18),39))),(24,25)),23),(6,7)),(28,29)),((8,9),(21,22))),((((52,54),(53,55)),(56,147)),((((105,138),121),146),(128,143)))),(((36,38),(40,41)),37))),(141,145)),57),(((((((13,14),32),(45,46)),(33,34)),(((19,20),(((26,44),27),35)),(42,43))),((15,17),148)),(30,31))),10),(58,59)),(((47,((48,(50,149)),49)),(51,140)),144)),65)),((63,64),((((((((((66,110),(114,118)),117),113),(115,116)),((108,109),(132,133))),(((74,(80,(106,107))),(((84,103),(102,124)),(122,129))),((92,93),139))),((((((69,(70,83)),(71,(134,135))),104),87),((95,97),(96,98))),(81,82))),(((((67,68),(73,((90,91),(130,(136,137))))),(((78,88),89),(111,112))),(((((75,76),((77,86),131)),127),(119,120)),123)),(100,101))),(((72,(125,126)),((79,142),99)),85)))),(2,60)),61),62);
 583: 1 -15673.10156 -16696.45364 (0,(((((1,94),(((63,64),((72,(125,126)),(((79,142),99),85))),(((((((((66,110),(114,118)),117),113),(115,116)),((108,109),(132,133))),(((74,(80,(106,107))),(((84,103),(102,124)),(122,129))),((92,93),139))),(((((((69,(70,83)),(134,135)),71),104),87),((95,97),(96,98))),(81,82))),(((((67,68),(73,((90,91),(130,(136,137))))),(((78,88),89),(111,112))),(100,101)),((((((75,76),127),((119,120),123)),131),86),77))))),((((((((3,4),(((((((((5,(21,22)),((11,12),((16,18),39))),(24,25)),23),(6,7)),(28,29)),((((52,54),(53,55)),(56,147)),((((105,138),121),146),(128,143)))),(8,9)),(((36,38),(40,41)),37))),(141,145)),((((((((13,14),32),(45,46)),(33,34)),(((19,20),(((26,44),35),27)),(42,43))),57),((15,17),148)),(30,31))),10),(58,59)),(((47,((48,49),(50,149))),(51,140)),144)),65)),(2,60)),61),62);
 584: 1 -16197.12109 -16687.79332 (0,((((((1,94),(((63,64),((72,(125,126)),(((79,142),99),85))),(((((((((66,110),(114,118)),117),113),(115,116)),((108,109),(132,133))),(((74,(80,(106,107))),(((84,103),(102,124)),(122,129))),((92,93),139))),(((((((69,(70,83)),(134,135)),71),104),87),((95,97),(96,98))),(81,82))),(((((67,68),(73,((90,91),(130,(136,137))))),(((78,88),89),(111,112))),((((((75,76),127),((119,120),123)),131),77),86)),(100,101))))),65),((((((3,4),(((((((((5,((11,12),((16,18),39))),(24,25)),23),(6,7)),(((36,38),37),(40,41))),((8,9),(21,22))),((((52,54),(53,55)),(56,147)),((((105,138),121),146),(128,143)))),(28,29)),57)),(141,145)),(10,(((((((13,14),32),(45,46)),(33,34)),(((19,20),(((26,44),35),27)),(42,43))),((15,17),148)),(30,31)))),(58,59)),(((47,((48,(50,149)),49)),(51,140)),144))),(2,60)),61),62);
 585: 1 -16566.67578 -16698.46088 (0,((((((1,94),65),(((((((3,4),((((((5,((((11,12),((16,18),39)),(24,25)),23)),(21,22)),(8,9)),((6,7),(((36,37),38),(40,41)))),((((52,54),(53,55)),(56,147)),(((105,138),(121,(128,143))),146))),(28,29))),(141,145)),((((((((13,14),32),(45,46)),(33,34)),(((19,20),(((26,44),27),35)),(42,43))),57),((15,17),148)),(30,31))),10),(58,59)),(((47,((48,(50,149)),49)),(51,140)),144))),(((63,64),((72,(125,126)),(((79,142),99),85))),(((((((((((66,110),(114,118)),117),113),(115,116)),((108,109),(132,133))),(((74,(80,(106,107))),(((84,103),(102,124)),(122,129))),((92,93),139))),(((((((69,(70,83)),(134,135)),71),104),87),((95,97),(96,98))),(81,82))),(100,101)),(((67,68),(73,((90,91),(130,(136,137))))),(((78,88),89),(111,112)))),(((((75,76),127),((77,86),131)),(119,120)),123)))),(2,60)),61),62);
 586: 1 -16845.04492 -16683.62349 (0,(((((1,94),((((((((3,4),(((((((((5,((11,12),((16,18),39))),(24,25)),23),(6,7)),(((36,38),37),(40,41))),((8,9),(21,22))),((52,54),((53,55),(56,147)))),((((105,138),121),146),(128,143))),(28,29))),(141,145)),((((((((13,14),32),(45,46)),(33,34)),(((19,20),(((26,44),27),35)),(42,43))),57),((15,17),148)),(30,31))),10),(58,59)),((47,((48,49),(50,149))),((51,140),144))),65)),((63,64),(((((((((((66,110),(114,118)),117),113),(115,116)),((108,109),(132,133))),(((74,(80,(106,107))),(((84,103),(102,124)),(122,129))),((92,93),139))),(((((((69,(70,83)),(134,135)),71),104),87),((95,97),(96,98))),(81,82))),((((67,68),(73,((90,91),(130,(136,137))))),(((78,89),88),(111,112))),(100,101))),(((72,(125,126)),85),((79,142),99))),(((((75,76),((77,86),131)),127),123),(119,120))))),(2,60)),61),62);
 587: 3 -16502.72852 -16690.17734 (0,(((((1,94),(((((((((3,4),(((((((5,((11,12),((16,18),39))),(24,25)),23),((6,7),(((36,38),37),(40,41)))),((8,9),(21,22))),((((52,54),(53,55)),(56,147)),(((105,138),146),(121,(128,143))))),(28,29))),(141,145)),57),((((((13,14),32),(45,46)),((((19,20),(((26,44),35),27)),(42,43)),(33,34))),((15,17),148)),(30,31))),10),(58,59)),(((47,((48,(50,149)),49)),(51,140)),144)),65)),((63,64),((((((((((66,110),(114,118)),117),113),(115,116)),((108,109),(132,133))),(((74,(80,(106,107))),(((84,103),(102,124)),(122,129))),((92,93),139))),(((((((69,(70,83)),(134,135)),71),104),87),((95,97),(96,98))),(81,82))),(((((67,68),(73,((90,91),(130,(136,137))))),(((78,88),89),(111,112))),((((75,76),127),((77,86),131)),((119,120),123))),(100,101))),(((72,(125,126)),((79,142),99)),85)))),(2,60)),61),62);
 588: 1 -17135.77344 -16692.52508 (0,(((((1,94),(((((((((3,4),((((((((5,((11,12),((16,18),39))),23),(24,25)),(6,7)),(((36,38),37),(40,41))),((8,9),(21,22))),((((52,54),(53,55)),(56,147)),((105,138),((121,(128,143)),146)))),(28,29))),((((((((13,14),32),(45,46)),(33,34)),(((19,20),(((26,44),27),35)),(42,43))),57),((15,17),148)),(30,31))),141),145),10),(58,59)),((47,((48,49),(50,149))),((51,140),144))),65)),((((63,64),(((72,(125,126)),((79,142),99)),85)),(((((((((66,110),(114,118)),117),113),(115,116)),((108,109),(132,133))),(((74,(80,(106,107))),(((84,103),(102,124)),(122,129))),((92,93),139))),(((((((69,(70,83)),(134,135)),71),104),87),((95,97),(96,98))),(81,82))),((((67,68),(73,((90,91),(130,(136,137))))),(((78,88),89),(111,112))),(100,101)))),(((((75,76),127),((77,86),131)),(119,120)),123))),(2,60)),61),62);
 589: 2 -16834.54297 -16701.60853 (0,((((((1,94),((((((3,4),((((((((5,((((11,12),((16,18),39)),(24,25)),23)),(6,7)),(((36,37),38),(40,41))),((8,9),(21,22))),((((105,138),121),146),(128,143))),(((52,54),(53,55)),(56,147))),(28,29)),57)),(141,145)),(10,(((((((13,14),32),(45,46)),(33,34)),((((19,20),(42,43)),((26,44),27)),35)),((15,17),148)),(30,31)))),(58,59)),((47,((48,49),(50,149))),((51,140),144)))),65),((63,64),((((((((((66,110),(114,118)),117),113),(115,116)),((108,109),(132,133))),(((74,(80,(106,107))),(((84,103),(102,124)),(122,129))),((92,93),139))),((((((((69,(70,83)),(134,135)),71),104),87),((95,97),(96,98))),(81,82)),(((72,(125,126)),85),((79,142),99)))),((((67,68),(73,((90,91),(130,(136,137))))),(((78,88),89),(111,112))),(100,101))),(((((75,76),127),((77,86),131)),(119,120)),123)))),(2,60)),61),62);
 590: 9 -15025.19629 -16690.13946 (0,((((((1,94),65),(((((((3,4),(((((((((5,((11,12),((16,18),39))),(24,25)),23),(6,7)),(((36,37),38),(40,41))),((8,9),(21,22))),(28,29)),((52,54),((53,55),(56,147)))),((((105,138),121),146),(128,143)))),((((((((13,14),32),(45,46)),(33,34)),(((19,20),(((26,44),27),35)),(42,43))),57),((15,17),148)),(30,31))),(141,145)),10),(58,59)),(((47,((48,(50,149)),49)),(51,140)),144))),((63,64),(((((((((((66,110),(114,118)),117),113),(115,116)),((108,109),(132,133))),(((74,(80,(106,107))),(((84,103),(102,124)),(122,129))),((92,93),139))),(((((((69,(70,83)),(134,135)),71),104),87),((95,97),(96,98))),(81,82))),((((67,68),(73,((90,91),(130,(136,137))))),(((78,88),89),(111,112))),(100,101))),(((72,(125,126)),85),((79,142),99))),(((((75,76),127),((77,86),131)),(119,120)),123)))),(2,60)),61),62);
 591: 1 -16925.72461 -16684.1418 (0,((((((1,94),(((63,64),((((75,76),((77,86),131)),127),((119,120),123))),((((((((((66,110),(114,118)),117),113),(115,116)),((108,109),(132,133))),((((((((69,(70,83)),(134,135)),71),104),87),((95,97),(96,98))),(81,82)),(((72,(125,126)),85),((79,142),99)))),(((74,(80,(106,107))),(((84,103),(102,124)),(122,129))),((92,93),139))),(100,101)),(((67,68),(73,((90,91),(130,(136,137))))),(((78,88),89),(111,112)))))),65),((((((((3,4),((((((5,((((11,12),((16,18),39)),(24,25)),23)),(6,7)),(((36,37),38),(40,41))),((8,9),(21,22))),((((52,54),(53,55)),(56,147)),((((105,138),121),146),(128,143)))),(28,29))),(141,145)),57),(((((((13,14),32),(45,46)),(33,34)),(((19,20),(((26,44),27),35)),(42,43))),((15,17),148)),(30,31))),10),(58,59)),(((47,(48,(49,(50,149)))),(51,140)),144))),(2,60)),61),62);
 592: 1 -16393.39648 -16693.53751 (0,(((((1,94),(((((((((3,4),((((((((5,((11,12),((16,18),39))),(24,25)),23),(6,7)),(((36,37),38),(40,41))),((8,9),(21,22))),((((52,54),(53,55)),(56,147)),((((105,138),121),146),(128,143)))),(28,29))),(141,145)),(((((((13,14),32),((33,34),(45,46))),(((19,20),(((26,44),27),35)),(42,43))),57),((15,17),148)),(30,31))),10),(58,59)),((51,140),144)),(47,((48,49),(50,149)))),65)),(((63,64),(((72,(125,126)),((79,142),99)),85)),((((((((((66,110),(114,118)),117),113),(115,116)),((108,109),(132,133))),(((74,(80,(106,107))),(((84,103),(102,(122,129))),124)),((92,93),139))),(((((((69,(70,83)),(134,135)),71),104),87),((95,97),(96,98))),(81,82))),((((67,68),(73,((90,91),(130,(136,137))))),(((78,88),89),(111,112))),(100,101))),(((((75,76),((77,86),131)),127),(119,120)),123)))),(2,60)),61),62);
 593: 1 -16903.30859 -16696.37587 (0,(((((1,94),(((((((((3,4),((((((5,((((11,12),((16,18),39)),(24,25)),23)),(6,7)),(((36,37),38),(40,41))),((8,9),(21,22))),((((52,54),(53,55)),(56,147)),(((105,138),(121,(128,143))),146))),(28,29))),(141,145)),((((((13,14),32),(45,46)),(33,34)),(((19,20),(((26,44),27),35)),(42,43))),57)),(((15,17),148),(30,31))),10),(58,59)),(((47,((48,49),(50,149))),(51,140)),144)),65)),((63,64),((((((((((66,110),(114,118)),117),113),(115,116)),((108,109),(132,133))),(((74,(80,(106,107))),(((84,103),(102,(122,129))),124)),((92,93),139))),(((((67,68),(73,((90,91),((130,136),137)))),(((78,89),88),(111,112))),((((75,76),127),((77,86),131)),((119,120),123))),(100,101))),(((((((69,(70,83)),(134,135)),71),104),87),((95,97),(96,98))),(81,82))),(((72,(125,126)),((79,142),99)),85)))),(2,60)),61),62);
 594: 1 -16123.30859 -16694.2168 (0,((((((1,94),(((63,64),((72,(125,126)),(((79,142),99),85))),((((((((((66,110),(114,118)),117),113),(115,116)),((108,109),(132,133))),(((74,(80,(106,107))),(((84,103),(102,(122,129))),124)),((92,93),139))),(((((((69,(70,83)),(134,135)),71),104),87),((95,97),(96,98))),(81,82))),((((67,68),(73,((90,91),(130,(136,137))))),(((78,88),89),(111,112))),(100,101))),((((75,76),127),(((119,120),123),131)),(77,86))))),65),(((((((3,4),((((((((5,(21,22)),((((11,12),((16,18),39)),(24,25)),23)),(6,7)),((36,(37,38)),(40,41))),(8,9)),((((52,54),(53,55)),(56,147)),((((105,138),121),146),(128,143)))),(28,29)),57)),(141,145)),(((((((13,14),32),(45,46)),(33,34)),((((19,20),((26,44),27)),35),(42,43))),((15,17),148)),(30,31))),10),(58,59)),(((47,((48,(50,149)),49)),(51,140)),144))),(2,60)),61),62);
 595: 1 -16539.35156 -16689.74626 (0,((((((1,94),((((((((3,4),((((((((5,((11,12),((16,18),39))),(24,25)),23),(6,7)),(((36,37),38),(40,41))),((8,9),(21,22))),((((52,54),(53,55)),(56,147)),((((105,138),121),146),(128,143)))),(28,29))),(((((((((13,14),32),(45,46)),(33,34)),(42,43)),((19,20),(((26,44),35),27))),(30,31)),((15,17),148)),57)),141),145),10),(58,59)),(((47,((48,49),(50,149))),(51,140)),144))),65),((63,64),((((((((((66,110),(114,118)),117),113),(115,116)),((108,109),(132,133))),(((74,(80,(106,107))),(((84,103),(102,124)),(122,129))),((92,93),139))),(((((((69,(70,83)),(134,135)),71),104),87),((95,97),(96,98))),(81,82))),(((((67,68),(73,((90,91),(130,(136,137))))),(((78,88),89),(111,112))),(100,101)),(((72,(125,126)),((79,142),99)),85))),((((75,76),127),((77,86),131)),((119,120),123))))),(2,60)),61),62);
 596: 1 -16181.81934 -16690.51886 (0,((((((1,94),(((63,64),((72,(125,126)),(((79,142),99),85))),((((((((((66,110),(114,118)),117),113),(115,116)),((108,109),(132,133))),(((74,(80,(106,107))),(((84,103),(102,124)),(122,129))),((92,93),139))),((((((69,(70,83)),(71,(134,135))),104),87),((95,97),(96,98))),(81,82))),((((67,68),(73,((90,91),(130,(136,137))))),(((78,88),89),(111,112))),(100,101))),(((((75,76),(((119,120),123),127)),131),86),77)))),65),(((((((3,4),((((((((5,((((11,12),((16,18),39)),(24,25)),23)),(21,22)),(8,9)),(((52,54),(53,55)),(56,147))),((6,7),((36,(37,38)),(40,41)))),((((105,138),121),146),(128,143))),(28,29)),57)),(141,145)),(((((((13,14),32),(45,46)),(33,34)),(((19,20),(((26,44),35),27)),(42,43))),((15,17),148)),(30,31))),10),(58,59)),(((47,((48,49),(50,149))),(51,140)),144))),(2,60)),61),62);
 597: 1 -16731.08594 -16684.91529 (0,(((((1,94),((((((((3,4),(((((((5,((((11,12),((16,18),39)),(24,25)),23)),(6,7)),(((36,38),37),(40,41))),((8,9),(21,22))),(((52,54),(53,55)),(56,147))),((((105,138),121),146),(128,143))),(28,29))),((((((((13,14),32),(45,46)),(33,34)),(((19,20),(((26,44),35),27)),(42,43))),57),((15,17),148)),(30,31))),(141,145)),10),(58,59)),(((47,((48,(50,149)),49)),(51,140)),144)),65)),((63,64),((((((((((66,110),(114,118)),117),113),(115,116)),((108,109),(132,133))),(((74,(80,(106,107))),(((84,103),(102,124)),(122,129))),((92,93),139))),(((((((69,(70,83)),(134,135)),71),104),87),((95,97),(96,98))),(81,82))),(((((67,68),(73,((90,91),(130,(136,137))))),(((78,89),88),(111,112))),(((((75,76),127),(((119,120),123),131)),86),77)),(100,101))),(((72,(125,126)),((79,142),99)),85)))),(2,60)),61),62);
 598: 1 -16661.57422 -16713.36104 (0,((((((1,94),((63,64),(((((((((((66,110),(114,118)),117),113),(115,116)),((108,109),(132,133))),((((((((69,(70,83)),(134,135)),71),104),87),((95,97),(96,98))),(81,82)),(((72,(125,126)),85),((79,142),99)))),((74,(80,(106,107))),((((84,103),(102,124)),(122,129)),((92,93),139)))),(100,101)),(((67,68),(73,(((90,91),(136,137)),130))),(((78,88),89),(111,112)))),((((75,76),127),((77,86),131)),((119,120),123))))),65),((((((((3,4),((((((((5,((11,12),((16,18),39))),23),(24,25)),(6,7)),((36,(37,38)),(40,41))),((8,9),(21,22))),(((52,54),(53,55)),(56,147))),((((105,138),121),146),(128,143)))),(((28,29),145),141)),57),(((((((13,14),32),(45,46)),(33,34)),(((19,20),(((26,44),27),35)),(42,43))),((15,17),148)),(30,31))),10),(58,59)),(((47,((48,(50,149)),49)),(51,140)),144))),(2,60)),61),62);
 599: 1 -17105.13281 -16722.37235 (0,((((((1,94),((((((((((66,110),117),(114,118)),113),(115,116)),((108,109),(132,133))),(((74,(80,(106,107))),(((84,103),(102,124)),(122,129))),((92,93),139))),(((((((69,(70,83)),(134,135)),71),104),87),((95,97),(96,98))),(81,82))),(((((67,68),(73,(((90,91),130),(136,137)))),(((78,88),89),(111,112))),((((75,76),127),((77,86),131)),((119,120),123))),(100,101))),(((72,(125,126)),85),((79,142),99)))),((((((((3,4),((((((5,((((11,12),((16,18),39)),(24,25)),23)),(6,7)),((8,9),(21,22))),(((52,54),(53,55)),(56,147))),((((105,138),121),146),(128,143))),((36,38),(37,(40,41))))),(((28,29),145),141)),57),(((((((13,14),32),(45,46)),(33,34)),(((19,20),(((26,44),35),27)),(42,43))),((15,17),148)),(30,31))),10),(58,59)),(((47,((48,(50,149)),49)),(51,140)),144))),((63,64),65)),(2,60)),61),62);
 600: 1 -17221.93945 -16700.71108 (0,(((((1,94),(((63,64),((72,(125,126)),(((79,142),99),85))),((((((((((66,110),(114,118)),117),113),(115,116)),((108,109),(132,133))),(((74,(80,(106,107))),(((84,103),(102,124)),(122,129))),((92,93),139))),((((67,68),(73,(((90,91),(136,137)),130))),(((78,88),89),(111,112))),(100,101))),(((((((69,(70,83)),(134,135)),104),71),87),((95,97),(96,98))),(81,82))),(((((75,76),(((119,120),123),127)),131),77),86)))),((((((((3,4),((((((5,(21,22)),(8,9)),((6,7),((((11,12),((16,18),39)),(24,25)),23))),((((52,54),(53,55)),(56,147)),((((105,138),121),146),(128,143)))),(28,29)),((36,(37,38)),(40,41)))),((((((((13,14),32),(45,46)),(33,34)),(((((19,20),(26,44)),27),35),(42,43))),57),((15,17),148)),(30,31))),(141,145)),10),(58,59)),(((47,(48,(49,(50,149)))),(51,140)),144)),65)),(2,60)),61),62);
 601: 1 -16797.14648 -16690.75221 (0,((((((1,94),65),(((((((3,4),((((((((5,((11,12),((16,18),39))),(24,25)),23),(6,7)),(((36,38),37),(40,41))),((8,9),(21,22))),((((52,54),(53,55)),(56,147)),((((105,138),121),146),(128,143)))),(28,29))),(141,145)),((((((((13,14),32),(45,46)),(33,34)),(((19,20),(((26,44),27),35)),(42,43))),((15,17),148)),(30,31)),57)),10),(58,59)),(((47,((48,(50,149)),49)),(51,140)),144))),((63,64),((((((((((66,110),(114,118)),117),113),(115,116)),((108,109),(132,133))),(((74,(80,(106,107))),(((84,103),(102,124)),(122,129))),((92,93),139))),((((69,(70,83)),(((71,(134,135)),104),87)),((95,97),(96,98))),(81,82))),(((((67,68),(73,((90,91),(130,(136,137))))),(((78,88),89),(111,112))),(((((75,76),127),((77,86),131)),(119,120)),123)),(100,101))),(((72,(125,126)),((79,142),99)),85)))),(2,60)),61),62);
 602: 1 -17242.83789 -16715.6896 (0,(((((1,94),(((63,64),((72,(125,126)),(((79,142),99),85))),((((((((((66,110),(114,118)),117),(115,116)),113),((108,109),(132,133))),(((74,(80,(106,107))),(((84,103),(102,124)),(122,129))),((92,93),139))),((((67,68),(73,((90,91),(130,(136,137))))),(((78,88),89),(111,112))),(100,101))),(((((((69,(70,83)),(134,135)),71),104),87),((95,97),(96,98))),(81,82))),(((((75,76),(((119,120),123),127)),131),77),86)))),((((((((3,4),(((((((((5,(21,22)),((11,12),((16,18),39))),23),(24,25)),(6,7)),(28,29)),((((52,54),(53,55)),(56,147)),((((105,138),121),146),(128,143)))),(8,9)),(((36,38),37),(40,41)))),(141,145)),((((((((13,14),32),(45,46)),(33,34)),(((19,20),(((26,44),27),35)),(42,43))),57),((15,17),148)),(30,31))),10),(58,59)),(((47,((48,(50,149)),49)),(51,140)),144)),65)),(2,60)),61),62);
 603: 1 -16878.95312 -16685.39291 (0,((((((1,94),(((63,64),((72,(125,126)),(((79,142),99),85))),(((((((((66,110),(114,118)),117),113),(115,116)),((108,109),(132,133))),(((74,(80,(106,107))),(((84,103),(102,124)),(122,129))),((92,93),139))),(((((((69,(70,83)),(134,135)),71),104),87),((95,97),(96,98))),(81,82))),(((((67,68),(73,((90,91),(130,(136,137))))),(((78,88),89),(111,112))),((((((75,76),127),((119,120),123)),131),77),86)),(100,101))))),65),(((((((3,4),(((((((((5,((11,12),((16,18),39))),(24,25)),23),(6,7)),(((36,38),37),(40,41))),((8,9),(21,22))),((((52,54),(53,55)),(56,147)),((((105,138),121),146),(128,143)))),(28,29)),57)),(141,145)),((((((13,14),32),(45,46)),(33,34)),(((19,20),(((26,44),35),27)),(42,43))),(((15,17),148),(30,31)))),10),(58,59)),(((47,((48,(50,149)),49)),(51,140)),144))),(2,60)),61),62);
 604: 2 -15462.23242 -16716.623 (0,((((((1,94),(((((((((((66,110),(114,118)),117),113),(115,116)),((108,109),(132,133))),((((74,(80,(106,107))),(((84,103),(102,124)),(122,129))),((92,93),139)),(100,101))),(((((((69,(70,83)),(134,135)),71),104),87),((95,97),(96,98))),(81,82))),(((67,68),(73,((90,91),(130,(136,137))))),(((78,88),89),(111,112)))),(((72,(125,126)),85),((79,142),99))),(((((75,76),((77,131),86)),127),(119,120)),123))),((63,64),65)),(((((((3,4),(((((((((5,((11,12),((16,18),39))),(24,25)),23),(6,7)),(28,29)),((36,(37,38)),(40,41))),((8,9),(21,22))),((52,54),((53,55),(56,147)))),((((105,138),121),146),(128,143)))),(141,145)),((((((((13,14),32),(45,46)),(33,34)),(((19,20),(((26,44),27),35)),(42,43))),57),((15,17),148)),(30,31))),10),(58,59)),(((47,((48,(50,149)),49)),(51,140)),144))),(2,60)),61),62);
 605: 1 -16007.43555 -16684.39073 (0,((((((1,94),(((((((((3,4),((((((((5,((11,12),((16,18),39))),(24,25)),23),(6,7)),(((36,38),37),(40,41))),((8,9),(21,22))),((((52,54),(53,55)),(56,147)),((((105,138),121),146),(128,143)))),(28,29))),(141,145)),57),((15,17),148)),((((((13,14),32),(45,46)),(33,34)),(((19,20),(((26,44),27),35)),(42,43))),(30,31))),10),(58,59)),((47,((48,(50,149)),49)),((51,140),144)))),65),((63,64),(((((((((((66,110),(114,118)),117),113),(115,116)),((108,109),(132,133))),(((74,(80,(106,107))),(((84,103),(102,124)),(122,129))),((92,93),139))),(((((((69,(70,83)),(134,135)),71),104),87),((95,97),(96,98))),(81,82))),((((67,68),(73,((90,91),(130,(136,137))))),(((78,88),89),(111,112))),(100,101))),(((72,(125,126)),((79,142),99)),85)),(((((75,76),((77,86),131)),127),(119,120)),123)))),(2,60)),61),62);
 606: 3 -17189.25781 -16689.31735 (0,(((((1,94),(((((((((3,4),(((((((((5,((11,12),((16,18),39))),(24,25)),23),(6,7)),(28,29)),(((36,37),38),(40,41))),((8,9),(21,22))),(((52,54),(53,55)),(56,147))),((((105,138),121),146),(128,143)))),(141,145)),57),(((((((13,14),32),(45,46)),(33,34)),(((19,20),(((26,44),27),35)),(42,43))),((15,17),148)),(30,31))),10),(58,59)),(((47,(48,(49,(50,149)))),(51,140)),144)),65)),((63,64),((((((((((66,110),(114,118)),117),113),(115,116)),((108,109),(132,133))),(((74,(80,(106,107))),(((84,103),(102,(122,129))),124)),((92,93),139))),(((((((69,(70,83)),(134,135)),71),104),87),((95,97),(96,98))),(81,82))),((((67,68),(73,((90,91),(130,(136,137))))),(((78,88),89),(111,112))),((((((75,76),127),((77,86),131)),(119,120)),123),(100,101)))),(((72,(125,126)),((79,142),99)),85)))),(2,60)),61),62);
 607: 1 -16248.54102 -16692.14244 (0,((((((1,94),((((((3,4),((((((((((5,((11,12),((16,18),39))),(24,25)),23),(6,7)),(((36,38),37),(40,41))),((8,9),(21,22))),((((52,54),(53,55)),(56,147)),((((105,138),121),146),(128,143)))),(28,29)),145),(57,141))),(((((((13,14),32),(45,46)),(33,34)),(((19,20),(((26,44),27),35)),(42,43))),((15,17),148)),(30,31))),10),(58,59)),((47,((48,(50,149)),49)),((51,140),144)))),65),((63,64),(((((((((((66,110),(114,118)),117),113),(115,116)),((108,109),(132,133))),(((74,(80,(106,107))),(((84,103),(102,124)),(122,129))),((92,93),139))),(((((((69,(70,83)),(134,135)),71),104),87),((95,97),(96,98))),(81,82))),((((67,68),(73,((90,91),(130,(136,137))))),(((78,88),89),(111,112))),(100,101))),((((72,(125,126)),85),99),(79,142))),(((((75,76),127),((77,86),131)),(119,120)),123)))),(2,60)),61),62);
 608: 1 -17500.12891 -16685.92013 (0,((((((1,94),65),((((((((3,4),((((((5,((((11,12),((16,18),39)),(24,25)),23)),(6,7)),(((36,38),37),(40,41))),((8,9),(21,22))),((((52,54),(53,55)),(56,147)),((((105,138),121),146),(128,143)))),(28,29))),(141,145)),57),(((((((((((13,14),32),(45,46)),(33,34)),(42,43)),(19,20)),(26,44)),27),35),((15,17),148)),(30,31))),10),(58,59)),((47,((48,(50,149)),49)),((51,140),144)))),((63,64),((((((((((66,110),(114,118)),117),113),(115,116)),((108,109),(132,133))),(((74,(80,(106,107))),(((84,103),(102,124)),(122,129))),((92,93),139))),(((((((69,(70,83)),(134,135)),71),104),87),((95,97),(96,98))),(81,82))),(((((67,68),(73,((90,91),(130,(136,137))))),(((78,88),89),(111,112))),((((75,76),127),((77,86),131)),((119,120),123))),(100,101))),(((72,(125,126)),((79,142),99)),85)))),(2,60)),61),62);
 609: 1 -16454.22266 -16699.5901 (0,((((((1,94),65),(((((((3,4),((((((5,(21,22)),(8,9)),((6,7),((((11,12),((16,18),39)),(24,25)),23))),((((52,54),(53,55)),(56,147)),((((105,138),121),146),(128,143)))),(28,29)),((36,(40,41)),(37,38)))),((((((((13,14),32),(45,46)),(33,34)),(((((19,20),(26,44)),35),27),(42,43))),57),((15,17),148)),(30,31))),(141,145)),10),(58,59)),(((47,((48,(50,149)),49)),(51,140)),144))),(((63,64),((72,(125,126)),(((79,142),99),85))),((((((((((66,110),(114,118)),117),113),(115,116)),((108,109),(132,133))),(((74,(80,(106,107))),(((84,103),(102,(122,129))),124)),((92,93),139))),(((((((69,(70,83)),(134,135)),71),104),87),((95,97),(96,98))),(81,82))),((((67,68),(73,((90,91),(130,(136,137))))),(((78,88),89),(111,112))),(100,101))),(((((75,76),127),((119,120),123)),77),(86,131))))),(2,60)),61),62);
 610: 1 -16060.35742 -16707.09928 (0,((((((1,94),(((((((3,4),((((((((5,(21,22)),((11,12),((16,18),39))),23),(24,25)),((6,7),(((36,38),37),(40,41)))),(8,9)),((((52,54),(53,55)),(56,147)),((((105,138),121),146),(128,143)))),(28,29))),(((((((((13,14),32),(45,46)),(33,34)),(((((19,20),(26,44)),27),35),(42,43))),(30,31)),((15,17),148)),57),141)),145),10),(58,59)),(((47,((48,49),(50,149))),(51,140)),144))),65),(((63,64),(((72,(125,126)),((79,142),99)),85)),(((((((((66,110),(114,118)),117),113),(((108,109),(132,133)),(115,116))),(((74,(80,(106,107))),(((84,103),(122,129)),(102,124))),((92,93),139))),(((((((69,(70,83)),(134,135)),71),104),87),((95,97),(96,98))),(81,82))),((((67,68),(73,((90,91),(130,(136,137))))),(((78,88),89),(111,112))),(100,101))),((((((75,76),127),((119,120),123)),131),86),77)))),(2,60)),61),62);
 611: 1 -16975.31055 -16693.44489 (0,((((((1,94),(((63,64),(((72,(125,126)),((79,142),99)),85)),((((((((((66,110),(114,118)),117),113),(115,116)),((108,109),(132,133))),(100,101)),(((74,(80,(106,107))),(((84,103),(102,124)),(122,129))),((92,93),139))),(((((((69,(70,83)),(134,135)),71),104),87),((95,97),(96,98))),(81,82))),((((67,68),(73,(((90,91),(136,137)),130))),(((78,88),89),(111,112))),(((((75,76),127),((77,86),131)),(119,120)),123))))),(((((((3,4),((((((5,((((6,7),(24,25)),((11,12),((16,18),39))),23)),(21,22)),(8,9)),((((52,54),(53,55)),(56,147)),((((105,138),121),146),(128,143)))),(28,29)),(((36,38),37),(40,41)))),((((((((13,14),32),(45,46)),(33,34)),(((19,20),(((26,44),35),27)),(42,43))),57),((15,17),148)),(30,31))),(141,145)),10),(58,59)),(((47,(48,(49,(50,149)))),(51,140)),144))),65),(2,60)),61),62);
 612: 1 -16212.00781 -16685.82288 (0,(((((1,94),(((((((((3,4),((((((((5,((11,12),((16,18),39))),(24,25)),23),(6,7)),(((36,38),37),(40,41))),((8,9),(21,22))),((((52,54),(53,55)),(56,147)),((105,138),((121,(128,143)),146)))),(28,29))),(141,145)),57),(((((((13,14),32),(45,46)),(33,34)),(((19,20),(((26,44),35),27)),(42,43))),((15,17),148)),(30,31))),10),(58,59)),(((47,((48,49),(50,149))),(51,140)),144)),65)),((63,64),(((((((((66,110),(114,118)),117),113),(115,116)),((108,109),(132,133))),((((((67,68),(73,((90,91),(130,(136,137))))),(((78,88),89),(111,112))),((((75,76),127),((77,86),131)),((119,120),123))),(100,101)),(((74,(80,(106,107))),(((84,103),(102,124)),(122,129))),((92,93),139)))),(((((((69,(70,83)),(134,135)),71),104),87),((95,97),(96,98))),(81,82))),(((72,(125,126)),85),((79,142),99))))),(2,60)),61),62);
 613: 2 -17209.42969 -16693.89225 (0,((((((1,94),65),((((((((3,4),((((((((5,((11,12),((16,18),39))),23),(24,25)),(6,7)),(((36,37),38),(40,41))),((8,9),(21,22))),((((52,54),(53,55)),(56,147)),(((105,138),(121,(128,143))),146))),(28,29))),(141,145)),57),((((((13,14),32),(45,46)),(33,34)),(((19,20),(((26,44),27),35)),(42,43))),(((15,17),148),(30,31)))),10),(58,59)),((47,((48,(50,149)),49)),((51,140),144)))),((63,64),(((((((((((66,110),(114,118)),117),113),(115,116)),((108,109),(132,133))),(((74,(80,(106,107))),((((84,103),(122,129)),102),124)),((92,93),139))),((((67,68),(73,((90,91),(130,(136,137))))),(((78,89),88),(111,112))),(100,101))),(((((((69,(70,83)),(134,135)),71),104),87),((95,97),(96,98))),(81,82))),((72,(125,126)),(((79,142),99),85))),(((((75,76),(((119,120),123),127)),131),77),86)))),(2,60)),61),62);
 614: 2 -16862.51172 -16683.27974 (0,(((((1,94),(((63,64),((72,(125,126)),(((79,142),99),85))),((((((((((66,110),(114,118)),117),113),(115,116)),((108,109),(132,133))),(((74,(80,(106,107))),(((84,103),(102,124)),(122,129))),((92,93),139))),(((((((69,(70,83)),(134,135)),71),104),87),((95,97),(96,98))),(81,82))),((((67,68),(73,((90,91),(130,(136,137))))),(((78,88),89),(111,112))),(100,101))),(((((75,76),127),(((119,120),123),131)),86),77)))),((((((((3,4),((((((((5,((11,12),((16,18),39))),(24,25)),23),(6,7)),(28,29)),((8,9),(21,22))),((((52,54),(53,55)),(56,147)),((((105,138),121),146),(128,143)))),(((36,37),(40,41)),38))),(141,145)),((((((((13,14),32),(45,46)),(33,34)),(((19,20),(((26,44),27),35)),(42,43))),57),((15,17),148)),(30,31))),10),(58,59)),(((47,((48,49),(50,149))),(51,140)),144)),65)),(2,60)),61),62);
 615: 1 -17602.88672 -16684.16578 (0,(((((1,94),(((((((((3,4),((((((((5,((11,12),((16,18),39))),(24,25)),23),(6,7)),(((36,37),38),(40,41))),((8,9),(21,22))),((((52,54),(53,55)),(56,147)),((((105,138),121),146),(128,143)))),(28,29))),(141,145)),57),(((((((13,14),32),(45,46)),(33,34)),(((19,20),(((26,44),27),35)),(42,43))),((15,17),148)),(30,31))),10),(58,59)),(((47,((48,49),(50,149))),(51,140)),144)),65)),(((63,64),(((((75,76),127),((77,86),131)),(119,120)),123)),((((((((((66,110),(114,118)),117),113),(115,116)),((108,109),(132,133))),(((74,(80,(106,107))),(((84,103),(102,124)),(122,129))),((92,93),139))),(((((69,(70,83)),((71,(134,135)),104)),87),((95,97),(96,98))),(81,82))),((((67,68),(73,((90,91),(130,(136,137))))),(((78,88),89),(111,112))),(100,101))),(((72,(125,126)),((79,142),99)),85)))),(2,60)),61),62);
 616: 1 -16218.08008 -16695.02277 (0,(((((1,94),(((((((((3,4),(((((((((5,((11,12),((16,18),39))),(24,25)),23),(6,7)),(28,29)),(((36,37),38),(40,41))),((8,9),(21,22))),(((52,54),(53,55)),(56,147))),((((105,138),121),146),(128,143)))),(141,145)),57),((((((13,14),(32,(45,46))),(33,34)),(((19,20),(((26,44),27),35)),(42,43))),((15,17),148)),(30,31))),10),(58,59)),((47,((48,(50,149)),49)),((51,140),144))),65)),(((63,64),(((72,(125,126)),((79,142),99)),85)),((((((((((66,110),(114,118)),117),113),(115,116)),((108,109),(132,133))),(((74,(80,(106,107))),(((84,103),(102,124)),(122,129))),((92,93),139))),(((((((69,(70,83)),(134,135)),71),104),87),((95,97),(96,98))),(81,82))),((((67,68),(73,((90,91),(130,(136,137))))),(((78,88),89),(111,112))),(100,101))),(((((75,76),127),((77,86),131)),(119,120)),123)))),(2,60)),61),62);
 617: 1 -14745.21777 -16685.23398 (0,((((((1,94),65),(((((((3,4),((((((((5,((11,12),((16,18),39))),(24,25)),23),(6,7)),((36,(37,38)),(40,41))),((8,9),(21,22))),((((52,54),(53,55)),(56,147)),((((105,138),121),146),(128,143)))),(28,29))),((((((((13,14),32),(45,46)),(33,34)),(((19,20),(((26,44),27),35)),(42,43))),57),((15,17),148)),(30,31))),(141,145)),10),(58,59)),((47,((48,49),(50,149))),((51,140),144)))),((63,64),(((((((((((66,110),(114,118)),117),113),(115,116)),((108,109),(132,133))),(((74,(80,(106,107))),(((84,103),(102,124)),(122,129))),((92,93),139))),(((((((69,(70,83)),(134,135)),71),104),87),((95,97),(96,98))),(81,82))),((((67,68),(73,((90,91),(130,(136,137))))),(((78,88),89),(111,112))),(100,101))),(((72,(125,126)),85),((79,142),99))),((((75,76),127),((119,120),123)),((77,86),131))))),(2,60)),61),62);
 618: 1 -17225.49023 -16685.07391 (0,(((((1,94),((63,64),((((((((((66,110),(114,118)),117),113),(115,116)),((108,109),(132,133))),(((74,(80,(106,107))),(((84,103),(102,124)),(122,129))),((92,93),139))),(((((((69,(70,83)),(134,135)),71),104),87),((95,97),(96,98))),(81,82))),(((((67,68),(73,((90,91),(130,(136,137))))),(((78,88),89),(111,112))),((((75,76),127),((77,86),131)),((119,120),123))),(100,101))),(((72,(125,126)),((79,142),99)),85)))),((((((((3,4),((((((5,((((6,7),(24,25)),((11,12),((16,18),39))),23)),(21,22)),(8,9)),((((52,54),(53,55)),(56,147)),((((105,138),121),146),(128,143)))),(28,29)),(((36,38),(40,41)),37))),((((((((13,14),32),(45,46)),(33,34)),(((19,20),(((26,44),27),35)),(42,43))),57),((15,17),148)),(30,31))),(141,145)),10),(58,59)),(((47,((48,49),(50,149))),(51,140)),144)),65)),(2,60)),61),62);
 619: 1 -15866.37012 -16687.57511 (0,(((((1,94),((63,64),((((((((((66,110),(114,118)),117),113),(115,116)),((108,109),(132,133))),(((74,(80,(106,107))),(((84,103),(102,124)),(122,129))),((92,93),139))),(((((69,(70,83)),((71,(134,135)),104)),87),((95,97),(96,98))),(81,82))),(((((67,68),(73,((90,91),(130,(136,137))))),(((78,88),89),(111,112))),(((((75,76),127),((77,86),131)),(119,120)),123)),(100,101))),(((72,(125,126)),((79,142),99)),85)))),(((((((((3,4),(((((((((5,((11,12),((16,18),39))),(24,25)),23),(6,7)),(((36,37),38),(40,41))),((8,9),(21,22))),((((52,54),(53,55)),(56,147)),((((105,138),121),146),(128,143)))),(28,29)),145)),141),57),(((((((13,14),32),(45,46)),(33,34)),(((19,20),(((26,44),27),35)),(42,43))),((15,17),148)),(30,31))),10),(58,59)),(((47,((48,49),(50,149))),(51,140)),144)),65)),(2,60)),61),62);
 620: 1 -17078.91797 -16705.56455 (0,(((((1,94),(((((((3,4),((((((5,(21,22)),((((11,12),((16,18),39)),(24,25)),23)),((6,7),(((36,37),38),(40,41)))),(8,9)),((((52,54),(53,55)),(56,147)),((((105,138),121),146),(128,143)))),(28,29))),(141,145)),((((((((13,14),32),(45,46)),(33,34)),(((19,20),(((26,44),27),35)),(42,43))),57),((15,17),148)),(30,31))),10),(58,59)),((47,((48,49),(50,149))),((51,140),144)))),65),((2,60),((63,64),((((((((((66,110),(114,118)),117),113),(115,116)),((108,109),(132,133))),(((((((69,(70,83)),(134,135)),71),104),87),((95,97),(96,98))),(81,82))),(((74,(80,(106,107))),(((84,103),(102,124)),(122,129))),((92,93),139))),((((67,68),(73,((90,91),(130,(136,137))))),(((78,88),89),(111,112))),(100,101))),(((((72,(125,126)),85),99),(79,142)),(((((75,76),((77,86),131)),127),123),(119,120))))))),61),62);
 621: 1 -16410.02734 -16711.54036 (0,((((((1,94),65),(((((((3,4),(((((((((5,(21,22)),((((11,12),((16,18),39)),(24,25)),23)),(6,7)),(((36,38),37),(40,41))),(128,143)),(((105,138),121),146)),(((52,54),(53,55)),(56,147))),(8,9)),(28,29))),(141,145)),((((((((13,14),32),(45,46)),(33,34)),(((19,20),(((26,44),27),35)),(42,43))),(30,31)),((15,17),148)),57)),10),(58,59)),(((47,((48,49),(50,149))),(51,140)),144))),((63,64),((((((((((66,110),(114,118)),117),113),(115,116)),((108,109),(132,133))),(((74,(80,(106,107))),(((84,103),(102,124)),(122,129))),((92,93),139))),(((((((69,(70,83)),(71,(134,135))),87),104),((95,97),(96,98))),(81,82)),(((72,(125,126)),85),((79,142),99)))),((((67,68),(73,(((90,91),(136,137)),130))),(((78,88),89),(111,112))),(100,101))),(((((75,76),((77,86),131)),127),(119,120)),123)))),(2,60)),61),62);
 622: 2 -16110.61035 -16691.80052 (0,((((((1,94),(((63,64),((72,(125,126)),(((79,142),99),85))),((((((((((66,110),(114,118)),117),113),(115,116)),((108,109),(132,133))),(100,101)),(((74,(80,(106,107))),(((84,103),(102,124)),(122,129))),((92,93),139))),(((((((69,(70,83)),(134,135)),71),104),87),((95,97),(96,98))),(81,82))),((((67,68),(73,(((90,91),(136,137)),130))),(((78,88),89),(111,112))),(((((75,76),(((119,120),123),127)),131),86),77))))),65),(((((((3,4),((((((((5,((11,12),((16,18),39))),(24,25)),23),(28,29)),(6,7)),((8,9),(21,22))),((((52,54),(53,55)),(56,147)),((((105,138),121),146),(128,143)))),(((36,37),(40,41)),38))),(141,145)),((((((((13,14),32),(45,46)),(33,34)),(((19,20),(((26,44),35),27)),(42,43))),57),((15,17),148)),(30,31))),10),(58,59)),(((47,((48,(50,149)),49)),(51,140)),144))),(2,60)),61),62);
 623: 1 -17923.25781 -16691.44039 (0,(((((1,94),(((((((((3,4),((((((((5,((11,12),((16,18),39))),23),(24,25)),(6,7)),(((36,38),37),(40,41))),((8,9),(21,22))),(((52,54),((53,55),(56,147))),((105,138),((121,(128,143)),146)))),(28,29))),((((((((13,14),32),(45,46)),(33,34)),(((19,20),(((26,44),27),35)),(42,43))),57),((15,17),148)),(30,31))),141),145),10),(58,59)),((47,((48,49),(50,149))),((51,140),144))),65)),(((63,64),(((72,(125,126)),((79,142),99)),85)),((((((((((66,110),(114,118)),117),113),(115,116)),((108,109),(132,133))),(((74,(80,(106,107))),(((84,103),(102,124)),(122,129))),((92,93),139))),(((((((69,(70,83)),(134,135)),71),104),87),((95,97),(96,98))),(81,82))),((((67,68),(73,((90,91),(130,(136,137))))),(((78,88),89),(111,112))),(100,101))),(((((75,76),127),((77,86),131)),(119,120)),123)))),(2,60)),61),62);
 624: 1 -17014.79688 -16691.28899 (0,(((((1,94),(((((((((3,4),((((((((5,((11,12),((16,18),39))),(24,25)),23),(6,7)),(28,29)),((8,9),(21,22))),((((52,54),(53,55)),(56,147)),((((105,138),121),146),(128,143)))),(((36,38),37),(40,41)))),(141,145)),57),(((((((13,14),32),(45,46)),(33,34)),(((19,20),(((26,44),35),27)),(42,43))),((15,17),148)),(30,31))),10),(58,59)),(((47,((48,49),(50,149))),(51,140)),144)),65)),((63,64),((((((((((66,110),(114,118)),117),113),(115,116)),((108,109),(132,133))),(((74,(80,(106,107))),(((84,103),(102,124)),(122,129))),((92,93),139))),((((((69,(70,83)),(104,(134,135))),71),87),((95,97),(96,98))),(81,82))),(((((67,68),(73,(((90,91),(136,137)),130))),(((78,88),89),(111,112))),((((75,76),127),((77,86),131)),((119,120),123))),(100,101))),(((72,(125,126)),((79,142),99)),85)))),(2,60)),61),62);
 625: 1 -16856.61133 -16682.2945 (0,((((((1,94),65),((63,64),(((((((((((66,110),(114,118)),117),113),(115,116)),((108,109),(132,133))),(((74,(80,(106,107))),(((84,103),(102,124)),(122,129))),((92,93),139))),(((((((69,(70,83)),(134,135)),71),104),87),((95,97),(96,98))),(81,82))),((((67,68),(73,((90,91),(130,(136,137))))),(((78,89),88),(111,112))),(100,101))),(((72,(125,126)),85),((79,142),99))),(((((75,76),127),((77,86),131)),(119,120)),123)))),(((((((3,4),((((((((5,((11,12),((16,18),39))),(24,25)),23),(6,7)),(((36,37),38),(40,41))),((8,9),(21,22))),((((52,54),(53,55)),(56,147)),((((105,138),121),146),(128,143)))),(28,29))),(141,145)),((((((((13,14),32),(45,46)),(33,34)),(((19,20),(((26,44),35),27)),(42,43))),57),((15,17),148)),(30,31))),10),(58,59)),(((47,(48,(49,(50,149)))),(51,140)),144))),(2,60)),61),62);
 626: 1 -16016.4082 -16693.25585 (0,((((((1,94),((((((((3,4),((((((((5,((11,12),((16,18),39))),23),(24,25)),(6,7)),(((36,38),37),(40,41))),((8,9),(21,22))),((((52,54),(53,55)),(56,147)),((((105,138),121),146),(128,143)))),(28,29))),(141,145)),57),(((((((13,14),32),(45,46)),(33,34)),(((19,20),(((26,44),27),35)),(42,43))),((15,17),148)),(30,31))),10),(58,59)),((47,((48,49),(50,149))),((51,140),144)))),65),(((63,64),((72,(125,126)),(((79,142),99),85))),(((((((((((66,110),(114,118)),117),113),(115,116)),((108,109),(132,133))),((92,93),139)),((74,(80,(106,107))),(((84,103),(102,124)),(122,129)))),(((((((69,(70,83)),(134,135)),71),104),87),((95,97),(96,98))),(81,82))),(100,101)),((((67,68),(73,((90,91),(130,(136,137))))),(((78,88),89),(111,112))),((((((75,76),127),((119,120),123)),131),86),77))))),(2,60)),61),62);
 627: 1 -15886.99316 -16686.54629 (0,((((((1,94),(((((((3,4),((((((((5,((11,12),((16,18),39))),(24,25)),23),(6,7)),(((36,38),37),(40,41))),((8,9),(21,22))),((((52,54),(53,55)),(56,147)),((((105,138),121),146),(128,143)))),(28,29))),(141,145)),(((((((13,14),32),(45,46)),((((19,20),(((26,44),35),27)),(42,43)),(33,34))),57),((15,17),148)),(30,31))),10),(58,59)),((47,((48,49),(50,149))),((51,140),144)))),65),((63,64),(((((((((((66,110),(114,118)),117),113),(115,116)),((108,109),(132,133))),(((74,(80,(106,107))),(((84,103),(102,(122,129))),124)),((92,93),139))),((((67,68),(73,((90,91),(130,(136,137))))),(((78,88),89),(111,112))),(100,101))),(((((((69,(70,83)),(134,135)),71),104),87),((95,97),(96,98))),(81,82))),(((72,(125,126)),85),((79,142),99))),((((75,76),((77,86),131)),127),((119,120),123))))),(2,60)),61),62);
 628: 1 -16964.44531 -16682.11298 (0,((((((1,94),65),((((((((3,4),((((((((5,((11,12),((16,18),39))),(24,25)),23),(6,7)),(((36,38),37),(40,41))),((8,9),(21,22))),((((52,54),(53,55)),(56,147)),((((105,138),121),146),(128,143)))),(28,29))),(141,145)),57),(((((((13,14),32),(45,46)),(33,34)),(((19,20),(((26,44),35),27)),(42,43))),((15,17),148)),(30,31))),10),(58,59)),(((47,(48,(49,(50,149)))),(51,140)),144))),((63,64),(((((((((((66,110),(114,118)),117),113),(115,116)),((108,109),(132,133))),(((74,(80,(106,107))),(((84,103),(102,(122,129))),124)),((92,93),139))),((((((69,(70,83)),(71,(134,135))),104),87),((95,97),(96,98))),(81,82))),((((67,68),(73,(((90,91),(136,137)),130))),(((78,88),89),(111,112))),(100,101))),(((72,(125,126)),85),((79,142),99))),(((((75,76),((77,86),131)),127),(119,120)),123)))),(2,60)),61),62);
 629: 3 -16279.22266 -16695.87232 (0,(((((1,94),(((((((3,4),((((((((((5,((11,12),((16,18),39))),(24,25)),23),(6,7)),(((36,37),(40,41)),38)),((8,9),(21,22))),((((52,54),(53,55)),(56,147)),(((105,138),(121,(128,143))),146))),(28,29)),145),141)),((((((((13,14),32),(45,46)),(33,34)),(((19,20),(((26,44),27),35)),(42,43))),57),((15,17),148)),(30,31))),10),(58,59)),(((47,((48,49),(50,149))),(51,140)),144)),65)),((63,64),((((((((((66,110),(114,118)),117),113),(115,116)),((108,109),(132,133))),((((74,(80,(106,107))),(((84,103),(102,124)),(122,129))),((92,93),139)),(100,101))),(((((((69,(70,83)),(134,135)),71),104),87),((95,97),(96,98))),(81,82))),((((67,68),(73,((90,91),(130,(136,137))))),(((78,88),89),(111,112))),((((((75,76),127),((119,120),123)),131),86),77))),(((72,(125,126)),((79,142),99)),85)))),(2,60)),61),62);
 630: 1 -16875.39453 -16680.01999 (0,((((((1,94),(((((((3,4),((((((((5,((11,12),((16,18),39))),(24,25)),23),(6,7)),(((36,37),38),(40,41))),((8,9),(21,22))),((((52,54),(53,55)),(56,147)),((((105,138),121),146),(128,143)))),(28,29))),(141,145)),((((((((13,14),32),(45,46)),(33,34)),(((19,20),(((26,44),27),35)),(42,43))),57),((15,17),148)),(30,31))),10),(58,59)),((47,((48,49),(50,149))),((51,140),144)))),65),((63,64),((((((((((66,110),(114,118)),117),113),(115,116)),((108,109),(132,133))),(((74,(80,(106,107))),(((84,103),(102,124)),(122,129))),((92,93),139))),(((((((69,(70,83)),(134,135)),71),104),87),((95,97),(96,98))),(81,82))),(((((67,68),(73,((90,91),(130,(136,137))))),(((78,88),89),(111,112))),(((((75,76),127),(77,86)),131),((119,120),123))),(100,101))),(((72,(125,126)),((79,142),99)),85)))),(2,60)),61),62);
 631: 1 -16179.7998 -16702.67191 (0,(((((1,94),(((63,64),((72,(125,126)),(((79,142),99),85))),((((((((((66,110),(114,118)),117),113),(115,116)),((108,109),(132,133))),(((74,(80,(106,107))),(((84,103),(102,124)),(122,129))),((92,93),139))),((((67,68),(73,((90,91),(130,(136,137))))),(((78,88),89),(111,112))),(100,101))),(((((((69,(70,83)),(134,135)),71),104),87),((95,97),(96,98))),(81,82))),(((((75,76),(((119,120),123),127)),131),77),86)))),((((((((3,4),(((((((((5,(21,22)),((11,12),((16,18),39))),23),(24,25)),(6,7)),((((52,54),(53,55)),(56,147)),((((105,138),121),146),(128,143)))),(28,29)),(8,9)),(((36,38),37),(40,41)))),(141,145)),((((((((13,14),32),(45,46)),(33,34)),(((19,20),(((26,44),27),35)),(42,43))),57),((15,17),148)),(30,31))),10),(58,59)),(((47,((48,(50,149)),49)),(51,140)),144)),65)),(2,60)),61),62);
 632: 1 -16345.03809 -16698.21675 (0,(((((1,94),(((((((((3,4),(((((((5,((11,12),((16,18),39))),(24,25)),((6,7),23)),(((36,37),38),(40,41))),((8,9),(21,22))),((((52,54),(53,55)),(56,147)),((((105,138),121),146),(128,143)))),(28,29))),(141,145)),(((((13,14),((32,(45,46)),(33,34))),(((19,20),(((26,44),27),35)),(42,43))),((15,17),148)),57)),(30,31)),10),(58,59)),(((47,((48,(50,149)),49)),(51,140)),144)),65)),((63,64),(((((((((((66,110),(114,118)),117),113),(115,116)),((108,109),(132,133))),(((74,(80,(106,107))),(((84,103),(102,124)),(122,129))),((92,93),139))),(((((((69,(70,83)),(134,135)),71),104),87),((95,97),(96,98))),(81,82))),((((67,68),(73,((90,91),(130,(136,137))))),(((78,88),89),(111,112))),(100,101))),(((72,(125,126)),((79,142),99)),85)),(((((75,76),127),((77,86),131)),(119,120)),123)))),(2,60)),61),62);
 633: 1 -15959.18164 -16684.3292 (0,(((((1,94),((((((((3,4),(((((((5,((((11,12),((16,18),39)),(24,25)),23)),(6,7)),(((36,37),38),(40,41))),((8,9),(21,22))),((((52,54),(53,55)),(56,147)),((((105,138),121),146),(128,143)))),(28,29)),57)),(141,145)),(((((((13,14),32),(45,46)),(33,34)),(((19,20),(((26,44),35),27)),(42,43))),((15,17),148)),(30,31))),10),(58,59)),(((47,((48,49),(50,149))),(51,140)),144)),65)),((63,64),(((((((((((66,110),(114,118)),117),113),(115,116)),((108,109),(132,133))),(((74,(80,(106,107))),(((84,103),(102,124)),(122,129))),((92,93),139))),((((67,68),(73,((90,91),(130,(136,137))))),(((78,88),89),(111,112))),(100,101))),(((((((69,(70,83)),(134,135)),71),104),87),((95,97),(96,98))),(81,82))),(((72,(125,126)),85),((79,142),99))),((((75,76),((77,86),131)),127),((119,120),123))))),(2,60)),61),62);
 634: 1 -17031.91406 -16684.20205 (0,((((((1,94),((((((((3,4),((((((5,((((11,12),((16,18),39)),(24,25)),23)),(6,7)),((8,9),(21,22))),((((52,54),(53,55)),(56,147)),((((105,138),121),146),(128,143)))),(28,29)),((36,(37,38)),(40,41)))),(141,145)),57),(((((((13,14),32),(45,46)),(33,34)),(((19,20),(((26,44),27),35)),(42,43))),((15,17),148)),(30,31))),10),(58,59)),(((47,((48,49),(50,149))),(51,140)),144))),65),((63,64),(((((((((((66,110),(114,118)),117),113),(115,116)),((108,109),(132,133))),(((74,(80,(106,107))),(((84,103),(102,124)),(122,129))),((92,93),139))),(((((((69,(70,83)),(134,135)),71),104),87),((95,97),(96,98))),(81,82))),((((67,68),(73,((90,91),(130,(136,137))))),(((78,88),89),(111,112))),(100,101))),(((72,(125,126)),((79,142),99)),85)),((((75,76),127),((77,86),131)),((119,120),123))))),(2,60)),61),62);
 635: 1 -17024.96875 -16681.69792 (0,((((((1,94),((((((((3,4),(((((5,((((11,12),((16,18),39)),(24,25)),23)),((6,7),(((36,37),38),(40,41)))),((8,9),(21,22))),((((52,54),(53,55)),(56,147)),((((105,138),121),146),(128,143)))),(28,29))),(141,145)),57),((((((13,14),32),(45,46)),(33,34)),(((19,20),(((26,44),27),35)),(42,43))),(((15,17),148),(30,31)))),10),(58,59)),((47,(48,(49,(50,149)))),((51,140),144)))),65),((63,64),(((((((((((66,110),(114,118)),117),113),(115,116)),((108,109),(132,133))),(((74,(80,(106,107))),(((84,103),(102,124)),(122,129))),((92,93),139))),(((((((69,(70,83)),(134,135)),71),104),87),((95,97),(96,98))),(81,82))),((((67,68),(73,((90,91),(130,(136,137))))),(((78,88),89),(111,112))),(100,101))),(((72,(125,126)),85),((79,142),99))),(((((75,76),127),((77,86),131)),(119,120)),123)))),(2,60)),61),62);
 636: 1 -17106.06641 -16682.71661 (0,((((((1,94),(((63,64),((72,(125,126)),(((79,142),99),85))),((((((((((66,110),(114,118)),117),113),(115,116)),((108,109),(132,133))),(((74,(80,(106,107))),(((84,103),(102,124)),(122,129))),((92,93),139))),(((((((69,(70,83)),(134,135)),71),104),87),((95,97),(96,98))),(81,82))),((((67,68),(73,((90,91),(130,(136,137))))),(((78,88),89),(111,112))),(100,101))),(((((75,76),127),((77,86),131)),(119,120)),123)))),65),(((((((3,4),(((((((((5,((11,12),((16,18),39))),(24,25)),23),(6,7)),(((36,38),37),(40,41))),((8,9),(21,22))),((((52,54),(53,55)),(56,147)),((((105,138),121),146),(128,143)))),(28,29)),57)),(141,145)),(((((((13,14),32),(45,46)),(33,34)),(((19,20),(((26,44),27),35)),(42,43))),((15,17),148)),(30,31))),10),(58,59)),((47,((48,49),(50,149))),((51,140),144)))),(2,60)),61),62);
 637: 1 -16739.39258 -16694.80541 (0,((((((1,94),((63,64),((((((((((((66,110),(114,118)),117),113),(115,116)),((108,109),(132,133))),(((74,(80,(106,107))),(((84,103),(102,124)),(122,129))),((92,93),139))),(((72,(125,126)),85),((79,142),99))),(((((((69,(70,83)),(134,135)),71),104),87),((95,97),(96,98))),(81,82))),(100,101)),(((67,68),(73,(((90,91),(136,137)),130))),(((78,88),89),(111,112)))),((((75,76),127),((77,86),131)),((119,120),123))))),65),(((((((3,4),((((((((5,((11,12),((16,18),39))),(24,25)),23),(6,7)),((8,9),(21,22))),((36,(40,41)),(37,38))),((((52,54),(53,55)),(56,147)),((((105,138),121),146),(128,143)))),(28,29))),(141,145)),57),(10,(((((((13,14),32),(45,46)),(33,34)),(((19,20),(((26,44),27),35)),(42,43))),((15,17),148)),(30,31)))),(58,59)),(((47,(48,(49,(50,149)))),(51,140)),144))),(2,60)),61),62);
 638: 1 -16581.2832 -16688.59077 (0,(((((1,94),(((((((((3,4),((((((((5,((11,12),((16,18),39))),(24,25)),23),(6,7)),(((36,37),38),(40,41))),((8,9),(21,22))),((((52,54),(53,55)),(56,147)),(((105,138),(121,(128,143))),146))),(28,29))),(141,145)),57),(((((((13,14),32),(45,46)),(33,34)),(((19,20),(((26,44),27),35)),(42,43))),((15,17),148)),(30,31))),10),(58,59)),((47,((48,(50,149)),49)),((51,140),144))),65)),((63,64),((((((((((66,110),(114,118)),117),113),(115,116)),((108,109),(132,133))),(((74,(80,(106,107))),(((84,103),(102,(122,129))),124)),((92,93),139))),(((((((69,(70,83)),(134,135)),71),104),87),((95,97),(96,98))),(81,82))),((((67,68),(73,((90,91),(130,(136,137))))),(((78,88),89),(111,112))),(((((75,76),((77,86),131)),127),((119,120),123)),(100,101)))),(((72,(125,126)),((79,142),99)),85)))),(2,60)),61),62);
 639: 1 -16855.58594 -16693.50219 (0,(((((1,94),(((((((((3,4),(((((((5,((((11,12),((16,18),39)),(24,25)),23)),(21,22)),(8,9)),(((52,54),(53,55)),(56,147))),((6,7),((36,(37,38)),(40,41)))),((((105,138),121),146),(128,143))),(28,29))),(141,145)),57),((((((13,14),32),(45,46)),(33,34)),(((19,20),(((26,44),27),35)),(42,43))),(((15,17),148),(30,31)))),10),(58,59)),((47,(48,(49,(50,149)))),((51,140),144))),65)),(((63,64),((((75,76),(((119,120),123),127)),131),(77,86))),(((((((((66,110),(114,118)),117),113),(115,116)),((108,109),(132,133))),((((((((69,(70,83)),(134,135)),71),104),87),((95,97),(96,98))),(81,82)),(((72,(125,126)),85),((79,142),99)))),(((74,(80,(106,107))),(((84,103),(102,124)),(122,129))),((92,93),139))),((((67,68),(73,((90,91),(130,(136,137))))),(((78,88),89),(111,112))),(100,101))))),(2,60)),61),62);
 640: 1 -15602.67188 -16684.54726 (0,((((((1,94),(((((((((3,4),(((((((5,(((11,12),((16,18),39)),(24,25))),23),(6,7)),(((36,38),37),(40,41))),((8,9),(21,22))),((((52,54),(53,55)),(56,147)),((((105,138),121),146),(128,143)))),(28,29))),145),141),57),(((((((13,14),32),(45,46)),(33,34)),(((19,20),(((26,44),27),35)),(42,43))),(30,31)),((15,17),148))),10),(58,59)),((47,((48,49),(50,149))),((51,140),144)))),65),((63,64),(((((((((((66,110),(114,118)),117),113),(115,116)),((108,109),(132,133))),(((74,(80,(106,107))),(((84,103),(102,124)),(122,129))),((92,93),139))),(((((((69,(70,83)),(134,135)),71),104),87),((95,97),(96,98))),(81,82))),((((67,68),(73,(((90,91),(136,137)),130))),(((78,88),89),(111,112))),(100,101))),(((72,(125,126)),((79,142),99)),85)),((((75,76),127),((77,86),131)),((119,120),123))))),(2,60)),61),62);
 641: 1 -17571.54688 -16685.77681 (0,(((((1,94),(((63,64),(((72,(125,126)),((79,142),99)),85)),(((((((((66,110),(114,118)),117),113),(115,116)),((108,109),(132,133))),(((74,(80,(106,107))),(((84,103),(102,124)),(122,129))),((92,93),139))),(((((((69,(70,83)),(134,135)),71),104),87),((95,97),(96,98))),(81,82))),(((((67,68),(73,((90,91),(130,(136,137))))),(((78,89),88),(111,112))),(((((75,76),(((119,120),123),127)),131),86),77)),(100,101))))),((((((((3,4),(((((((5,((((11,12),((16,18),39)),(24,25)),23)),(6,7)),(((36,37),38),(40,41))),((8,9),(21,22))),(((52,54),(53,55)),(56,147))),((((105,138),121),146),(128,143))),(28,29))),((((((((13,14),32),(45,46)),(33,34)),(((19,20),(((26,44),27),35)),(42,43))),57),((15,17),148)),(30,31))),(141,145)),10),(58,59)),(((47,((48,49),(50,149))),(51,140)),144)),65)),(2,60)),61),62);
 642: 1 -18012.53906 -16701.87471 (0,(((((1,94),((((((((3,4),(((((((((5,(21,22)),((11,12),((16,18),39))),(24,25)),23),(6,7)),(8,9)),(((52,54),((53,55),(56,147))),((((105,138),121),146),(128,143)))),(28,29)),((36,38),(37,(40,41))))),((((((((13,14),32),(45,46)),(33,34)),(((19,20),(((26,44),27),35)),(42,43))),57),((15,17),148)),(30,31))),(141,145)),10),(58,59)),(((47,(48,(49,(50,149)))),(51,140)),144)),65)),((((63,64),(((72,(125,126)),((79,142),99)),85)),(((((((((66,110),(114,118)),117),113),(115,116)),((108,109),(132,133))),(((74,(80,(106,107))),(((84,103),(102,(122,129))),124)),((92,93),139))),(((((((69,(70,83)),(134,135)),71),104),87),((95,97),(96,98))),(81,82))),((((67,68),(73,((90,91),(130,(136,137))))),(((78,88),89),(111,112))),(100,101)))),((((((75,76),127),((119,120),123)),131),77),86))),(2,60)),61),62);
 643: 1 -18009.19141 -16692.68054 (0,((((((1,94),65),(((((((3,4),(((((5,(21,22)),((((11,12),((16,18),39)),(24,25)),23)),(((6,7),(((36,38),37),(40,41))),(8,9))),((((52,54),(53,55)),(56,147)),((((105,138),121),146),(128,143)))),(28,29))),(141,145)),((((((((13,14),32),(45,46)),(33,34)),(((19,20),(((26,44),27),35)),(42,43))),(30,31)),((15,17),148)),57)),10),(58,59)),(((47,((48,49),(50,149))),(51,140)),144))),((63,64),((((((((((66,110),(114,118)),117),113),(115,116)),((108,109),(132,133))),(((74,(80,(106,107))),(((84,103),(102,124)),(122,129))),((92,93),139))),((((((((69,(70,83)),(134,135)),71),104),87),((95,97),(96,98))),(81,82)),(((72,(125,126)),85),((79,142),99)))),((((67,68),(73,((90,91),(130,(136,137))))),(((78,88),89),(111,112))),(100,101))),(((((75,76),127),((77,86),131)),(119,120)),123)))),(2,60)),61),62);
 644: 2 -16313.16895 -16684.09305 (0,(((((1,94),(((63,64),((72,(125,126)),(((79,142),99),85))),(((((((((66,110),(114,118)),117),113),(115,116)),((108,109),(132,133))),(((74,(80,(106,107))),(((84,103),(102,124)),(122,129))),((92,93),139))),(((((((69,(70,83)),(134,135)),71),104),87),((95,97),(96,98))),(81,82))),(((((67,68),(73,((90,91),(130,(136,137))))),(((78,88),89),(111,112))),(100,101)),((((((75,76),127),((119,120),123)),131),86),77))))),((((((((3,4),((((((((5,((11,12),((16,18),39))),(24,25)),23),(6,7)),((36,(37,38)),(40,41))),((8,9),(21,22))),((((52,54),(53,55)),(56,147)),((((105,138),121),146),(128,143)))),(28,29))),(141,145)),((((((((13,14),32),(45,46)),(33,34)),(((19,20),(((26,44),35),27)),(42,43))),57),((15,17),148)),(30,31))),10),(58,59)),(((47,((48,(50,149)),49)),(51,140)),144)),65)),(2,60)),61),62);
 645: 2 -16419.96875 -16697.0062 (0,((((((1,94),(((63,64),((72,(125,126)),(((79,142),99),85))),((((((((((66,110),(114,118)),117),113),(115,116)),((108,109),(132,133))),(((74,(80,(106,107))),(((84,103),(102,(122,129))),124)),((92,93),139))),(((((((69,(70,83)),(134,135)),71),104),87),((95,97),(96,98))),(81,82))),((((67,68),(73,((90,91),(130,(136,137))))),(((78,88),89),(111,112))),(100,101))),((((((75,76),127),((119,120),123)),131),86),77)))),65),(((((((3,4),((((((((5,(21,22)),((((11,12),((16,18),39)),(24,25)),23)),(6,7)),(((36,37),38),(40,41))),(8,9)),((((52,54),(53,55)),(56,147)),((((105,138),121),146),(128,143)))),(28,29)),57)),(141,145)),((((((((13,14),32),(45,46)),(33,34)),(42,43)),((19,20),(((26,44),27),35))),((15,17),148)),(30,31))),10),(58,59)),(((47,((48,49),(50,149))),(51,140)),144))),(2,60)),61),62);
 646: 1 -16586.49805 -16691.45891 (0,(((((1,94),((((((((3,4),((((((5,((((6,7),(24,25)),((11,12),((16,18),39))),23)),(21,22)),(8,9)),((((52,54),(53,55)),(56,147)),((((105,138),121),146),(128,143)))),(28,29)),(((36,38),37),(40,41)))),((((((((13,14),32),(45,46)),(33,34)),(((19,20),(((26,44),35),27)),(42,43))),57),((15,17),148)),(30,31))),(141,145)),10),(58,59)),(((47,(48,(49,(50,149)))),(51,140)),144)),65)),(((63,64),(((72,(125,126)),((79,142),99)),85)),((((((((((66,110),(114,118)),117),113),(115,116)),((108,109),(132,133))),(100,101)),(((74,(80,(106,107))),(((84,103),(102,124)),(122,129))),((92,93),139))),(((((((69,(70,83)),(134,135)),71),104),87),((95,97),(96,98))),(81,82))),((((67,68),(73,(((90,91),(136,137)),130))),(((78,88),89),(111,112))),(((((75,76),127),((77,86),131)),(119,120)),123))))),(2,60)),61),62);
 647: 2 -15986.70996 -16688.03206 (0,((((((1,94),((((((((3,4),((((((((5,((11,12),((16,18),39))),23),(24,25)),(6,7)),(((36,38),37),(40,41))),((8,9),(21,22))),((((52,54),(53,55)),(56,147)),((((105,138),121),146),(128,143)))),(28,29))),(141,145)),57),(((((((13,14),32),(45,46)),(33,34)),(((19,20),(((26,44),27),35)),(42,43))),((15,17),148)),(30,31))),10),(58,59)),((47,((48,49),(50,149))),((51,140),144)))),65),(((63,64),((72,(125,126)),(((79,142),99),85))),((((((((((66,110),(114,118)),117),113),(115,116)),((108,109),(132,133))),(((((((69,(70,83)),(134,135)),71),104),87),((95,97),(96,98))),(81,82))),(((74,(80,(106,107))),(((84,103),(102,124)),(122,129))),((92,93),139))),(100,101)),((((67,68),(73,((90,91),(130,(136,137))))),(((78,88),89),(111,112))),((((((75,76),127),((119,120),123)),131),86),77))))),(2,60)),61),62);
 648: 1 -16845.14648 -16685.15524 (0,((((((1,94),((((((((3,4),((((((((5,((11,12),((16,18),39))),(24,25)),23),(6,7)),(((36,37),38),(40,41))),((8,9),(21,22))),((((52,54),(53,55)),(56,147)),((((105,138),121),146),(128,143)))),(28,29))),(141,145)),57),((((((((13,14),32),(45,46)),(33,34)),(42,43)),((19,20),(((26,44),35),27))),((15,17),148)),(30,31))),10),(58,59)),(((47,((48,49),(50,149))),(51,140)),144))),65),((63,64),(((((((((((66,110),(114,118)),117),113),(115,116)),((108,109),(132,133))),(((74,(80,(106,107))),(((84,103),(102,(122,129))),124)),((92,93),139))),(((((((69,(70,83)),(134,135)),71),104),87),((95,97),(96,98))),(81,82))),((((67,68),(73,((90,91),(130,(136,137))))),(((78,88),89),(111,112))),(100,101))),(((72,(125,126)),((79,142),99)),85)),(((((75,76),127),((77,86),131)),(119,120)),123)))),(2,60)),61),62);
 649: 1 -16549.84766 -16684.82674 (0,((((((1,94),((((((((3,4),((((((((5,((11,12),((16,18),39))),(24,25)),23),(6,7)),(((36,38),37),(40,41))),((8,9),(21,22))),((((52,54),(53,55)),(56,147)),((((105,138),121),146),(128,143)))),(28,29))),(141,145)),57),((((((13,14),(32,(45,46))),(33,34)),(((19,20),(((26,44),27),35)),(42,43))),(30,31)),((15,17),148))),10),(58,59)),((47,((48,(50,149)),49)),((51,140),144)))),65),((63,64),(((((((((((66,110),(114,118)),117),113),(115,116)),((108,109),(132,133))),(((74,(80,(106,107))),(((84,103),(102,124)),(122,129))),((92,93),139))),(((((((69,(70,83)),(134,135)),71),104),87),((95,97),(96,98))),(81,82))),((((67,68),(73,((90,91),(130,(136,137))))),(((78,88),89),(111,112))),(100,101))),(((72,(125,126)),((79,142),99)),85)),(((((75,76),((77,86),131)),127),(119,120)),123)))),(2,60)),61),62);
 650: 1 -17422.84375 -16693.93774 (0,((((((1,94),((63,64),((((((((((((66,110),(114,118)),117),113),(115,116)),((108,109),(132,133))),(((((((69,(70,83)),(134,135)),71),104),87),((95,97),(96,98))),(81,82))),(((72,(125,126)),85),((79,142),99))),(((74,(80,(106,107))),(((84,103),(102,124)),(122,129))),((92,93),139))),(100,101)),(((67,68),(73,(((90,91),(136,137)),130))),(((78,88),89),(111,112)))),((((((75,76),127),(77,86)),131),(119,120)),123)))),65),(((((((3,4),((((((((5,((11,12),((16,18),39))),(24,25)),23),(6,7)),((8,9),(21,22))),((((52,54),(53,55)),(56,147)),((((105,138),121),146),(128,143)))),(28,29)),((36,(40,41)),(37,38)))),(141,145)),((((((((13,14),32),(45,46)),(33,34)),(((19,20),(((26,44),35),27)),(42,43))),(30,31)),((15,17),148)),57)),10),(58,59)),((47,(48,(49,(50,149)))),((51,140),144)))),(2,60)),61),62);
 651: 2 -16312.08594 -16688.05013 (0,(((((1,94),(((((((((3,4),(((((((5,((((11,12),((16,18),39)),(24,25)),23)),(21,22)),(8,9)),(((52,54),(53,55)),(56,147))),((6,7),((36,(37,38)),(40,41)))),((((105,138),121),146),(128,143))),(28,29))),(141,145)),57),((((((13,14),32),(45,46)),(33,34)),(((19,20),(((26,44),27),35)),(42,43))),(((15,17),148),(30,31)))),10),(58,59)),((47,(48,(49,(50,149)))),((51,140),144))),65)),((63,64),((((((((((66,110),(114,118)),117),113),(115,116)),((108,109),(132,133))),(((74,(80,(106,107))),(((84,103),(102,124)),(122,129))),((92,93),139))),((((((((69,(70,83)),(134,135)),71),104),87),((95,97),(96,98))),(81,82)),(((72,(125,126)),85),((79,142),99)))),((((67,68),(73,((90,91),(130,(136,137))))),(((78,88),89),(111,112))),(100,101))),((((75,76),(((119,120),123),127)),131),(77,86))))),(2,60)),61),62);
 652: 2 -17506.44727 -16690.10469 (0,((((((1,94),((((((((3,4),((((((((5,((11,12),((16,18),39))),(24,25)),23),(6,7)),(((36,37),38),(40,41))),((8,9),(21,22))),((((52,54),(53,55)),(56,147)),((((105,138),121),146),(128,143)))),(28,29))),(((((((((13,14),32),(45,46)),(33,34)),(42,43)),((19,20),(((26,44),35),27))),(30,31)),((15,17),148)),57)),141),145),10),(58,59)),(((47,((48,49),(50,149))),(51,140)),144))),65),((63,64),(((((((((((66,110),(114,118)),117),113),(115,116)),((108,109),(132,133))),(((74,(80,(106,107))),(((84,103),(102,124)),(122,129))),((92,93),139))),(((((((69,(70,83)),(134,135)),71),104),87),((95,97),(96,98))),(81,82))),((((67,68),(73,((90,91),(130,(136,137))))),(((78,88),89),(111,112))),(100,101))),(((72,(125,126)),((79,142),99)),85)),(((((75,76),127),(77,86)),131),((119,120),123))))),(2,60)),61),62);
 653: 1 -17911.11133 -16731.73763 (0,((((((1,94),(((63,64),((72,(125,126)),(((79,142),99),85))),(((((((66,110),(114,118)),117),(((108,109),(132,133)),(115,116))),113),((((((67,68),(73,(((90,91),130),(136,137)))),(((78,88),89),(111,112))),(100,101)),(((74,(80,(106,107))),(((84,103),(102,(122,129))),124)),((92,93),139))),(((((((69,(70,83)),(134,135)),71),104),87),((95,97),(96,98))),(81,82)))),((((75,76),127),((77,86),131)),((119,120),123))))),65),(((((((3,4),(((((((((5,(21,22)),((11,12),((16,18),39))),(24,25)),23),(6,7)),(8,9)),((((52,54),(53,55)),(56,147)),((((105,138),121),146),(128,143)))),(28,29)),((36,(37,38)),(40,41)))),(((((((((13,14),32),(45,46)),(33,34)),(42,43)),((((19,20),(26,44)),35),27)),57),((15,17),148)),(30,31))),(141,145)),10),(58,59)),(((47,((48,(50,149)),49)),(51,140)),144))),(2,60)),61),62);
 654: 3 -17512.66406 -16697.32161 (0,(((((1,94),(((((((((3,4),(((((((((5,((11,12),((16,18),39))),(24,25)),23),(6,7)),(28,29)),(((36,38),37),(40,41))),((8,9),(21,22))),(((52,54),(53,55)),(56,147))),((((105,138),121),146),(128,143)))),(141,145)),57),(((((((13,14),32),(45,46)),(33,34)),((((19,20),((26,44),27)),35),(42,43))),((15,17),148)),(30,31))),10),(58,59)),(((47,((48,49),(50,149))),(51,140)),144)),65)),((63,64),((((((((((66,110),(114,118)),117),113),(((108,109),(132,133)),(115,116))),((92,93),139)),((74,(80,(106,107))),(((84,103),(102,(122,129))),124))),(((((((69,(70,83)),(134,135)),71),104),87),((95,97),(96,98))),(81,82))),(((((67,68),(73,(((90,91),(136,137)),130))),(((78,88),89),(111,112))),((((75,76),127),((77,86),131)),((119,120),123))),(100,101))),(((72,(125,126)),((79,142),99)),85)))),(2,60)),61),62);
 655: 2 -16259.50684 -16695.07896 (0,((((((1,94),((((((((3,4),((((((5,((((11,12),((16,18),39)),(24,25)),23)),(6,7)),((8,9),(21,22))),((((52,54),(53,55)),(56,147)),((((105,138),121),146),(128,143)))),(28,29)),((36,(37,38)),(40,41)))),(141,145)),57),(((((((13,14),32),(45,46)),(33,34)),(((19,20),(((26,44),27),35)),(42,43))),((15,17),148)),(30,31))),10),(58,59)),(47,(((48,49),(50,149)),((51,140),144))))),65),((63,64),(((((((((((66,110),(114,118)),117),113),(115,116)),((108,109),(132,133))),(((74,(80,(106,107))),(((84,103),(102,124)),(122,129))),((92,93),139))),(((((((69,(70,83)),(134,135)),71),104),87),((95,97),(96,98))),(81,82))),((((67,68),(73,((90,91),(130,(136,137))))),(((78,88),89),(111,112))),(100,101))),(((72,(125,126)),((79,142),99)),85)),((((75,76),127),((77,86),131)),((119,120),123))))),(2,60)),61),62);
 656: 1 -16457.73828 -16689.12641 (0,(((((1,94),(((63,64),(((72,(125,126)),((79,142),99)),85)),(((((((((((66,110),(114,118)),117),113),(115,116)),((108,109),(132,133))),(((74,(80,(106,107))),(((84,103),(102,124)),(122,129))),((92,93),139))),(((((((69,(70,83)),(134,135)),71),104),87),((95,97),(96,98))),(81,82))),(100,101)),(((67,68),(73,((90,91),(130,(136,137))))),(((78,88),89),(111,112)))),(((((75,76),127),((77,86),131)),(119,120)),123)))),((((((((3,4),((((((5,((((6,7),(24,25)),((11,12),((16,18),39))),23)),(21,22)),(8,9)),((((52,54),(53,55)),(56,147)),((((105,138),121),146),(128,143)))),(28,29)),(((36,38),37),(40,41)))),((((((((13,14),32),(45,46)),(33,34)),(((19,20),(((26,44),35),27)),(42,43))),57),((15,17),148)),(30,31))),(141,145)),10),(58,59)),(((47,(48,(49,(50,149)))),(51,140)),144)),65)),(2,60)),61),62);
 657: 1 -17801.88281 -16692.33832 (0,(((((1,94),(((63,64),(((72,(125,126)),((79,142),99)),85)),((((((((((66,110),(114,118)),117),113),(115,116)),((108,109),(132,133))),(((((((69,(70,83)),(134,135)),71),104),87),((95,97),(96,98))),(81,82))),(((74,(80,(106,107))),(((84,103),(102,124)),(122,129))),((92,93),139))),(100,101)),((((67,68),(73,((90,91),(130,(136,137))))),(((78,88),89),(111,112))),(((((75,76),127),((77,86),131)),(119,120)),123))))),((((((((3,4),((((((5,((((6,7),(24,25)),((11,12),((16,18),39))),23)),(21,22)),(8,9)),((((52,54),(53,55)),(56,147)),((((105,138),121),146),(128,143)))),(28,29)),(((36,38),37),(40,41)))),((((((((13,14),32),(45,46)),(33,34)),(((19,20),(((26,44),35),27)),(42,43))),57),((15,17),148)),(30,31))),(141,145)),10),(58,59)),(((47,(48,(49,(50,149)))),(51,140)),144)),65)),(2,60)),61),62);
 658: 1 -15761 -16702.0739 (0,(((((1,94),(((63,64),(((72,(125,126)),((79,142),99)),85)),((((((((((66,110),(114,118)),117),113),(115,116)),((108,109),(132,133))),(((((((69,(70,83)),(134,135)),71),104),87),((95,97),(96,98))),(81,82))),(((74,(80,(106,107))),(((84,103),(102,124)),(122,129))),((92,93),139))),((((67,68),(73,(((90,91),(136,137)),130))),(((78,88),89),(111,112))),(100,101))),((((((75,76),127),((119,120),123)),131),77),86)))),((((((((3,4),(((((((((5,(21,22)),((11,12),((16,18),39))),(24,25)),23),(6,7)),(8,9)),(((52,54),((53,55),(56,147))),((((105,138),121),146),(128,143)))),(28,29)),((36,(40,41)),(37,38)))),((((((((13,14),32),(45,46)),(33,34)),(((19,20),(((26,44),27),35)),(42,43))),57),((15,17),148)),(30,31))),(141,145)),10),(58,59)),(((47,((48,(50,149)),49)),(51,140)),144)),65)),(2,60)),61),62);
 659: 1 -17046.75 -16685.22998 (0,(((((1,94),(((((((((3,4),(((((((((5,((11,12),((16,18),39))),(24,25)),23),(6,7)),(28,29)),((8,9),(21,22))),(((52,54),(53,55)),(56,147))),((((105,138),121),146),(128,143))),(((36,37),(40,41)),38))),(141,145)),57),(((((((13,14),32),(45,46)),(33,34)),(((19,20),(((26,44),27),35)),(42,43))),((15,17),148)),(30,31))),10),(58,59)),(((47,((48,49),(50,149))),(51,140)),144)),65)),(((63,64),(((72,(125,126)),((79,142),99)),85)),((((((((((66,110),(114,118)),117),113),(115,116)),((108,109),(132,133))),(((74,(80,(106,107))),(((84,103),(102,124)),(122,129))),((92,93),139))),(((((((69,(70,83)),(134,135)),71),104),87),((95,97),(96,98))),(81,82))),((((67,68),(73,((90,91),(130,(136,137))))),(((78,88),89),(111,112))),(100,101))),((((((75,76),127),((119,120),123)),131),86),77)))),(2,60)),61),62);
 660: 1 -16368.82227 -16690.37445 (0,(((((1,94),(((63,64),(((72,(125,126)),((79,142),99)),85)),(((((((((66,110),(114,118)),117),113),(115,116)),((108,109),(132,133))),(((74,(80,(106,107))),(((84,103),(102,124)),(122,129))),((92,93),139))),(((((((69,(70,83)),(134,135)),71),104),87),((95,97),(96,98))),(81,82))),(((((67,68),(73,((90,91),(130,(136,137))))),(((78,89),88),(111,112))),((((75,76),127),((77,86),131)),((119,120),123))),(100,101))))),((((((((((3,4),((((((((5,((11,12),((16,18),39))),(24,25)),23),(6,7)),((8,9),(21,22))),(((52,54),((53,55),(56,147))),((((105,138),121),146),(128,143)))),(28,29)),(((36,38),(40,41)),37))),145),141),57),(((((((13,14),32),(45,46)),(33,34)),(((19,20),(((26,44),35),27)),(42,43))),((15,17),148)),(30,31))),10),(58,59)),(((47,((48,49),(50,149))),(51,140)),144)),65)),(2,60)),61),62);
 661: 1 -16838.03906 -16686.36055 (0,((((((1,94),65),(((((((3,4),((((((((5,((11,12),((16,18),39))),(24,25)),23),(6,7)),(((36,37),38),(40,41))),((8,9),(21,22))),((((52,54),(53,55)),(56,147)),(((105,138),(121,(128,143))),146))),(28,29))),(141,145)),((((((((13,14),32),(45,46)),(33,34)),(((19,20),(((26,44),35),27)),(42,43))),57),((15,17),148)),(30,31))),10),(58,59)),((47,((48,(50,149)),49)),((51,140),144)))),((63,64),(((((((((((66,110),(114,118)),117),113),(115,116)),((108,109),(132,133))),(((74,(80,(106,107))),(((84,103),(102,124)),(122,129))),((92,93),139))),((((((69,(70,83)),(71,(134,135))),104),87),((95,97),(96,98))),(81,82))),((((67,68),(73,((90,91),(130,(136,137))))),(((78,88),89),(111,112))),(100,101))),(((72,(125,126)),85),((79,142),99))),(((((75,76),127),((77,86),131)),(119,120)),123)))),(2,60)),61),62);
 662: 1 -17529.73633 -16691.45891 (0,(((((1,94),((((((((3,4),((((((5,((((6,7),(24,25)),((11,12),((16,18),39))),23)),(21,22)),(8,9)),((((52,54),(53,55)),(56,147)),((((105,138),121),146),(128,143)))),(28,29)),(((36,38),37),(40,41)))),((((((((13,14),32),(45,46)),(33,34)),(((19,20),(((26,44),35),27)),(42,43))),57),((15,17),148)),(30,31))),(141,145)),10),(58,59)),(((47,(48,(49,(50,149)))),(51,140)),144)),65)),(((63,64),(((72,(125,126)),((79,142),99)),85)),((((((((((66,110),(114,118)),117),113),(115,116)),((108,109),(132,133))),(100,101)),(((74,(80,(106,107))),(((84,103),(102,124)),(122,129))),((92,93),139))),(((((((69,(70,83)),(134,135)),71),104),87),((95,97),(96,98))),(81,82))),((((67,68),(73,(((90,91),(136,137)),130))),(((78,88),89),(111,112))),(((((75,76),127),((77,86),131)),(119,120)),123))))),(2,60)),61),62);
 663: 1 -16697.42773 -16715.11966 (0,(((((1,94),(((63,64),(((72,(125,126)),((79,142),99)),85)),((((((((66,110),(114,118)),117),113),(((108,109),(132,133)),(115,116))),(((((67,68),(73,((90,91),(130,(136,137))))),(((78,88),89),(111,112))),(100,101)),(((74,(80,(106,107))),((((84,103),(122,129)),102),124)),((92,93),139)))),(((((((69,(70,83)),(134,135)),71),104),87),((95,97),(96,98))),(81,82))),(((((75,76),((77,86),131)),127),(119,120)),123)))),((((((((3,4),(((((((((5,(21,22)),((11,12),((16,18),39))),(24,25)),23),(6,7)),(8,9)),((((52,54),(53,55)),(56,147)),((((105,138),121),146),(128,143)))),((36,(40,41)),(37,38))),(28,29))),((((((((13,14),32),(45,46)),(33,34)),(((((19,20),(26,44)),27),35),(42,43))),57),((15,17),148)),(30,31))),(141,145)),10),(58,59)),(((47,((48,49),(50,149))),(51,140)),144)),65)),(2,60)),61),62);
 664: 1 -15681.01172 -16681.89679 (0,(((((1,94),(((((((((3,4),((((((((5,((11,12),((16,18),39))),(24,25)),23),(6,7)),((36,(37,38)),(40,41))),((8,9),(21,22))),((((52,54),(53,55)),(56,147)),((((105,138),121),146),(128,143)))),(28,29))),(141,145)),57),(((((((13,14),32),(45,46)),(33,34)),(((19,20),(((26,44),27),35)),(42,43))),((15,17),148)),(30,31))),10),(58,59)),((47,((48,49),(50,149))),((51,140),144))),65)),((63,64),(((((((((((66,110),(114,118)),117),113),(115,116)),((108,109),(132,133))),(((74,(80,(106,107))),(((84,103),(102,124)),(122,129))),((92,93),139))),((((67,68),(73,((90,91),(130,(136,137))))),(((78,88),89),(111,112))),(100,101))),((((((69,(70,83)),(71,(134,135))),104),87),((95,97),(96,98))),(81,82))),(((72,(125,126)),85),((79,142),99))),(((((75,76),((77,86),131)),127),(119,120)),123)))),(2,60)),61),62);
 665: 1 -16439.61914 -16688.84011 (0,((((((1,94),((((((((3,4),((((((((5,((11,12),((16,18),39))),(24,25)),23),(6,7)),((36,(37,38)),(40,41))),((8,9),(21,22))),((((52,54),(53,55)),(56,147)),((((105,138),121),146),(128,143)))),(28,29))),(141,145)),57),((((((13,14),32),(45,46)),(33,34)),(((19,20),(((26,44),27),35)),(42,43))),(((15,17),148),(30,31)))),10),(58,59)),((47,((48,49),(50,149))),((51,140),144)))),65),((63,64),(((((((((((66,110),(114,118)),117),113),(115,116)),((108,109),(132,133))),((((69,(70,83)),(((71,(134,135)),104),87)),((95,97),(96,98))),(81,82))),(((74,(80,(106,107))),(((84,103),(102,124)),(122,129))),((92,93),139))),((((67,68),(73,((90,91),(130,(136,137))))),(((78,88),89),(111,112))),(100,101))),(((72,(125,126)),((79,142),99)),85)),(((((75,76),127),((77,86),131)),(119,120)),123)))),(2,60)),61),62);
 666: 1 -17095.48828 -16702.00984 (0,((((((1,94),65),(((((((3,4),((((((5,(21,22)),((6,7),((((11,12),((16,18),39)),(24,25)),23))),(8,9)),((((52,54),(53,55)),(56,147)),((((105,138),121),146),(128,143)))),(28,29)),((36,(40,41)),(37,38)))),((((((((13,14),32),(45,46)),(33,34)),(((((19,20),(26,44)),35),27),(42,43))),57),((15,17),148)),(30,31))),(141,145)),10),(58,59)),(((47,((48,(50,149)),49)),(51,140)),144))),(((63,64),((72,(125,126)),(((79,142),99),85))),(((((((((66,110),(114,118)),117),113),(((108,109),(132,133)),(115,116))),(((74,(80,(106,107))),(((84,103),(102,(122,129))),124)),((92,93),139))),(((((((69,(70,83)),(134,135)),71),104),87),((95,97),(96,98))),(81,82))),((((67,68),(73,((90,91),(130,(136,137))))),(((78,88),89),(111,112))),(100,101))),(((((75,76),127),((119,120),123)),77),(86,131))))),(2,60)),61),62);
 667: 2 -16474.15625 -16690.17122 (0,(((((1,94),(((((((((3,4),(((((((((5,((11,12),((16,18),39))),(24,25)),23),(6,7)),(28,29)),(((36,37),38),(40,41))),((8,9),(21,22))),(((52,54),(53,55)),(56,147))),((((105,138),121),146),(128,143)))),(141,145)),57),(((((((13,14),32),(45,46)),(33,34)),(((19,20),(((26,44),27),35)),(42,43))),((15,17),148)),(30,31))),10),(58,59)),(((47,(48,(49,(50,149)))),(51,140)),144)),65)),((63,64),((((((((((66,110),(114,118)),117),113),(115,116)),((108,109),(132,133))),(((((((69,(70,83)),(134,135)),71),104),87),((95,97),(96,98))),(81,82))),(((74,(80,(106,107))),(((84,103),(102,(122,129))),124)),((92,93),139))),(((((67,68),(73,((90,91),(130,(136,137))))),(((78,88),89),(111,112))),(((((75,76),((77,86),131)),127),(119,120)),123)),(100,101))),(((72,(125,126)),((79,142),99)),85)))),(2,60)),61),62);
 668: 2 -15802.79492 -16682.25111 (0,((((((1,94),(((63,64),((72,(125,126)),(((79,142),99),85))),(((((((((66,110),(114,118)),117),113),(115,116)),((108,109),(132,133))),(((74,(80,(106,107))),(((84,103),(102,124)),(122,129))),((92,93),139))),(((((((69,(70,83)),(134,135)),71),104),87),((95,97),(96,98))),(81,82))),(((((67,68),(73,((90,91),(130,(136,137))))),(((78,88),89),(111,112))),(((((75,76),127),(((119,120),123),131)),86),77)),(100,101))))),65),(((((((3,4),(((((((((5,((11,12),((16,18),39))),(24,25)),23),(6,7)),(((36,37),38),(40,41))),((8,9),(21,22))),((((52,54),(53,55)),(56,147)),((((105,138),121),146),(128,143)))),(28,29)),57)),(141,145)),(((((((13,14),32),(45,46)),(33,34)),(((19,20),(((26,44),27),35)),(42,43))),((15,17),148)),(30,31))),10),(58,59)),(((47,((48,49),(50,149))),(51,140)),144))),(2,60)),61),62);
 669: 1 -17305.9375 -16692.99316 (0,(((((((1,94),65),((47,(48,(49,(50,149)))),((51,140),144))),(((((((3,4),((((((((5,((11,12),((16,18),39))),(24,25)),23),(6,7)),(((36,38),37),(40,41))),((8,9),(21,22))),((((52,54),(53,55)),(56,147)),((((105,138),121),146),(128,143)))),(28,29))),145),141),57),(10,(((((((13,14),32),(45,46)),(33,34)),(((19,20),(((26,44),27),35)),(42,43))),((15,17),148)),(30,31)))),(58,59))),((63,64),(((((((((((66,110),(114,118)),117),113),(115,116)),((108,109),(132,133))),(((74,(80,(106,107))),(((84,103),(102,124)),(122,129))),((92,93),139))),(((((((69,(70,83)),(134,135)),71),104),87),((95,97),(96,98))),(81,82))),((((67,68),(73,((90,91),(130,(136,137))))),(((78,88),89),(111,112))),(100,101))),(((72,(125,126)),85),((79,142),99))),(((((75,76),((77,86),131)),127),(119,120)),123)))),(2,60)),61),62);
 670: 1 -16218.65137 -16688.57742 (0,(((((1,94),(((63,64),((72,(125,126)),(((79,142),99),85))),((((((((((66,110),(114,118)),117),113),(115,116)),((108,109),(132,133))),(((74,(80,(106,107))),(((84,103),(102,124)),(122,129))),((92,93),139))),(((((((69,(70,83)),(134,135)),71),104),87),((95,97),(96,98))),(81,82))),((((67,68),(73,((90,91),(130,(136,137))))),(((78,88),89),(111,112))),(100,101))),(((((75,76),127),((77,86),131)),(119,120)),123)))),(((((((((3,4),(((((((((5,((11,12),((16,18),39))),(24,25)),23),(6,7)),(((36,37),38),(40,41))),((8,9),(21,22))),((((52,54),(53,55)),(56,147)),((((105,138),121),146),(128,143)))),(28,29)),57)),(141,145)),(((((((13,14),32),(45,46)),(33,34)),(((19,20),(((26,44),27),35)),(42,43))),((15,17),148)),(30,31))),10),(58,59)),((51,140),144)),(47,((48,49),(50,149)))),65)),(2,60)),61),62);
 671: 3 -17148.97656 -16682.50584 (0,(((((1,94),((((((((3,4),((((((((5,((11,12),((16,18),39))),(24,25)),23),(6,7)),(((36,38),37),(40,41))),((8,9),(21,22))),((((52,54),(53,55)),(56,147)),((((105,138),121),146),(128,143)))),(28,29))),(141,145)),((((((((13,14),32),(45,46)),(33,34)),(((19,20),(((26,44),35),27)),(42,43))),(30,31)),((15,17),148)),57)),10),(58,59)),(((47,((48,49),(50,149))),(51,140)),144)),65)),((63,64),((((((((((66,110),(114,118)),117),113),(115,116)),((108,109),(132,133))),(((74,(80,(106,107))),(((84,103),(102,124)),(122,129))),((92,93),139))),(((((((69,(70,83)),(134,135)),71),104),87),((95,97),(96,98))),(81,82))),((((67,68),(73,((90,91),(130,(136,137))))),(((78,88),89),(111,112))),((((((75,76),127),((77,86),131)),(119,120)),123),(100,101)))),(((72,(125,126)),((79,142),99)),85)))),(2,60)),61),62);
 672: 1 -17077.22852 -16692.41942 (0,((((((1,94),((((((((3,4),((((((5,((11,12),((16,18),39))),(24,25)),23),(6,7)),(((8,9),(21,22)),(((28,29),((((105,138),121),146),(128,143))),(((52,54),(53,55)),(56,147))))),(((36,37),38),(40,41)))),(141,145)),57),((((((13,14),32),(45,46)),(33,34)),(((19,20),(((26,44),27),35)),(42,43))),(((15,17),148),(30,31)))),10),(58,59)),(((47,((48,49),(50,149))),(51,140)),144))),65),((63,64),((((((((((66,110),(114,118)),117),113),(115,116)),((108,109),(132,133))),(((74,(80,(106,107))),(((84,103),(102,124)),(122,129))),((92,93),139))),(((((((69,(70,83)),(134,135)),71),104),87),((95,97),(96,98))),(81,82))),(((((67,68),(73,((90,91),(130,(136,137))))),(((78,88),89),(111,112))),((((75,76),127),((77,86),131)),((119,120),123))),(100,101))),(((72,(125,126)),((79,142),99)),85)))),(2,60)),61),62);
 673: 1 -16721.44531 -16691.36881 (0,((((((1,94),(((63,64),((72,(125,126)),(((79,142),99),85))),(((((((((66,110),(114,118)),117),113),(115,116)),((108,109),(132,133))),(((74,(80,(106,107))),(((84,103),(102,124)),(122,129))),((92,93),139))),(((((((69,(70,83)),(134,135)),71),104),87),((95,97),(96,98))),(81,82))),((((((67,68),(73,((90,91),(130,(136,137))))),((78,88),89)),(111,112)),((((((75,76),127),((119,120),123)),131),77),86)),(100,101))))),65),(((((((3,4),(((((((((5,((11,12),((16,18),39))),(24,25)),23),(6,7)),(((36,38),37),(40,41))),((8,9),(21,22))),((((52,54),(53,55)),(56,147)),((((105,138),121),146),(128,143)))),(28,29)),57)),(141,145)),(((((((13,14),32),(45,46)),(33,34)),(((19,20),(((26,44),35),27)),(42,43))),((15,17),148)),(30,31))),10),(58,59)),(((47,((48,(50,149)),49)),(51,140)),144))),(2,60)),61),62);
 674: 1 -15790.88477 -16690.67975 (0,((((((1,94),65),(((((((3,4),(((((5,((6,7),((((11,12),((16,18),39)),(24,25)),23))),(((36,37),38),(40,41))),((8,9),(21,22))),((((52,54),(53,55)),(56,147)),(((105,138),(121,(128,143))),146))),(28,29))),(141,145)),((((((((13,14),32),(45,46)),(33,34)),(((19,20),(((26,44),27),35)),(42,43))),57),((15,17),148)),(30,31))),10),(58,59)),(((47,((48,(50,149)),49)),(51,140)),144))),(((63,64),((72,(125,126)),(((79,142),99),85))),((((((((((66,110),(114,118)),117),113),(115,116)),((108,109),(132,133))),(((74,(80,(106,107))),(((84,103),(102,124)),(122,129))),((92,93),139))),(((((((69,(70,83)),(134,135)),71),104),87),((95,97),(96,98))),(81,82))),((((67,68),(73,((90,91),(130,(136,137))))),(((78,88),89),(111,112))),(100,101))),(((((75,76),127),((77,86),131)),(119,120)),123)))),(2,60)),61),62);
 675: 1 -15438.11914 -16699.5901 (0,((((((1,94),65),(((((((3,4),((((((5,(21,22)),(8,9)),((6,7),((((11,12),((16,18),39)),(24,25)),23))),((((52,54),(53,55)),(56,147)),((((105,138),121),146),(128,143)))),(28,29)),((36,(40,41)),(37,38)))),((((((((13,14),32),(45,46)),(33,34)),(((((19,20),(26,44)),35),27),(42,43))),57),((15,17),148)),(30,31))),(141,145)),10),(58,59)),(((47,((48,(50,149)),49)),(51,140)),144))),(((63,64),((72,(125,126)),(((79,142),99),85))),((((((((((66,110),(114,118)),117),113),(115,116)),((108,109),(132,133))),(((74,(80,(106,107))),(((84,103),(102,(122,129))),124)),((92,93),139))),(((((((69,(70,83)),(134,135)),71),104),87),((95,97),(96,98))),(81,82))),((((67,68),(73,((90,91),(130,(136,137))))),(((78,88),89),(111,112))),(100,101))),(((((75,76),127),((119,120),123)),77),(86,131))))),(2,60)),61),62);
 676: 1 -16852.98438 -16703.86695 (0,(((((((1,94),((((((((((((66,110),(114,118)),117),113),(115,116)),((108,109),(132,133))),((74,(80,(106,107))),(((84,103),(102,124)),(122,129)))),((92,93),139)),(((((((69,(70,83)),(134,135)),71),104),87),((95,97),(96,98))),(81,82))),((((67,68),(73,((90,91),(130,(136,137))))),(((78,88),89),(111,112))),(100,101))),(((72,(125,126)),85),((79,142),99))),(((((75,76),127),((77,86),131)),(119,120)),123))),((((((((3,4),((((((((5,((11,12),((16,18),39))),(24,25)),23),(6,7)),(((36,38),37),(40,41))),((8,9),(21,22))),((((52,54),(53,55)),(56,147)),((((105,138),121),146),(128,143)))),(28,29))),(141,145)),57),(((((((13,14),32),(45,46)),(33,34)),(((19,20),(((26,44),27),35)),(42,43))),((15,17),148)),(30,31))),10),(58,59)),(((47,((48,49),(50,149))),(51,140)),144))),65),(63,64)),(2,60)),61),62);
 677: 1 -16272.2207 -16678.45001 (0,((((((1,94),((((((((3,4),((((((((5,((11,12),((16,18),39))),(24,25)),23),(6,7)),(((36,38),37),(40,41))),((8,9),(21,22))),((((52,54),(53,55)),(56,147)),((((105,138),121),146),(128,143)))),(28,29))),(141,145)),57),(((((((13,14),32),(45,46)),(33,34)),((((19,20),((26,44),27)),35),(42,43))),((15,17),148)),(30,31))),10),(58,59)),((47,((48,(50,149)),49)),((51,140),144)))),65),((63,64),((((((((((66,110),(114,118)),117),113),(115,116)),((108,109),(132,133))),(((74,(80,(106,107))),(((84,103),(102,124)),(122,129))),((92,93),139))),(((((((69,(70,83)),(134,135)),71),104),87),((95,97),(96,98))),(81,82))),(((((67,68),(73,((90,91),(130,(136,137))))),(((78,88),89),(111,112))),(((((75,76),127),(77,86)),131),((119,120),123))),(100,101))),(((72,(125,126)),((79,142),99)),85)))),(2,60)),61),62);
 678: 1 -17312.7832 -16689.03741 (0,(((((1,94),(((((((((3,4),((((((((5,((11,12),((16,18),39))),(24,25)),23),(6,7)),(((36,37),38),(40,41))),((8,9),(21,22))),((((52,54),(53,55)),(56,147)),(((105,138),(121,(128,143))),146))),(28,29))),(141,145)),57),(((((((13,14),32),(45,46)),(33,34)),(((19,20),(((26,44),27),35)),(42,43))),((15,17),148)),(30,31))),10),(58,59)),(((47,((48,49),(50,149))),(51,140)),144)),65)),(((63,64),((72,(125,126)),(((79,142),99),85))),((((((((((66,110),(114,118)),117),113),(115,116)),((108,109),(132,133))),(100,101)),(((74,(80,(106,107))),(((84,103),(102,124)),(122,129))),((92,93),139))),(((((((69,(70,83)),(134,135)),71),104),87),((95,97),(96,98))),(81,82))),((((67,68),(73,((90,91),(130,(136,137))))),(((78,89),88),(111,112))),(((((75,76),127),((77,86),131)),(119,120)),123))))),(2,60)),61),62);
 679: 1 -16250.53125 -16689.12641 (0,(((((1,94),(((63,64),(((72,(125,126)),((79,142),99)),85)),(((((((((((66,110),(114,118)),117),113),(115,116)),((108,109),(132,133))),(((74,(80,(106,107))),(((84,103),(102,124)),(122,129))),((92,93),139))),(((((((69,(70,83)),(134,135)),71),104),87),((95,97),(96,98))),(81,82))),(100,101)),(((67,68),(73,((90,91),(130,(136,137))))),(((78,88),89),(111,112)))),(((((75,76),127),((77,86),131)),(119,120)),123)))),((((((((3,4),((((((5,((((6,7),(24,25)),((11,12),((16,18),39))),23)),(21,22)),(8,9)),((((52,54),(53,55)),(56,147)),((((105,138),121),146),(128,143)))),(28,29)),(((36,38),37),(40,41)))),((((((((13,14),32),(45,46)),(33,34)),(((19,20),(((26,44),35),27)),(42,43))),57),((15,17),148)),(30,31))),(141,145)),10),(58,59)),(((47,(48,(49,(50,149)))),(51,140)),144)),65)),(2,60)),61),62);
 680: 2 -16368.54492 -16684.12762 (0,(((((1,94),((((63,64),((72,(125,126)),(((79,142),99),85))),(((((((((66,110),(114,118)),117),113),(115,116)),((108,109),(132,133))),(((74,(80,(106,107))),(((84,103),(102,124)),(122,129))),((92,93),139))),(((((((69,(70,83)),(134,135)),71),104),87),((95,97),(96,98))),(81,82))),((((67,68),(73,((90,91),(130,(136,137))))),(((78,88),89),(111,112))),(100,101)))),((((((75,76),127),((119,120),123)),131),77),86))),((((((((3,4),((((((((5,((11,12),((16,18),39))),(24,25)),23),(6,7)),(((36,37),38),(40,41))),((8,9),(21,22))),((((52,54),(53,55)),(56,147)),((((105,138),121),146),(128,143)))),(28,29))),(141,145)),((((((((13,14),32),(45,46)),(33,34)),(((19,20),(((26,44),27),35)),(42,43))),57),((15,17),148)),(30,31))),10),(58,59)),(((47,((48,49),(50,149))),(51,140)),144)),65)),(2,60)),61),62);
 681: 1 -16776.74219 -16691.8127 (0,((((((1,94),65),((((((((3,4),((((((((5,((11,12),((16,18),39))),(24,25)),23),(6,7)),(((36,38),37),(40,41))),((8,9),(21,22))),((((52,54),(53,55)),(56,147)),((((105,138),121),146),(128,143)))),(28,29))),(141,145)),57),((((((((13,14),32),(45,46)),(33,34)),((19,20),(((26,44),27),35))),(42,43)),((15,17),148)),(30,31))),10),(58,59)),(((47,((48,(50,149)),49)),(51,140)),144))),((63,64),((((((((((66,110),(114,118)),117),113),(115,116)),((108,109),(132,133))),(((74,(80,(106,107))),(((84,103),(102,124)),(122,129))),((92,93),139))),((((69,(70,83)),(((71,(134,135)),104),87)),((95,97),(96,98))),(81,82))),(((((67,68),(73,((90,91),(130,(136,137))))),(((78,88),89),(111,112))),(((((75,76),127),((77,86),131)),(119,120)),123)),(100,101))),(((72,(125,126)),((79,142),99)),85)))),(2,60)),61),62);
 682: 2 -17220.54297 -16707.42964 (0,(((((1,94),(((63,64),((72,(125,126)),(((79,142),99),85))),((((((((((66,110),(114,118)),117),113),((108,109),(132,133))),(115,116)),(((74,(80,(106,107))),(((84,103),(102,124)),(122,129))),((92,93),139))),((((67,68),(73,(((90,91),130),(136,137)))),(((78,88),89),(111,112))),(100,101))),(((((((69,(70,83)),(134,135)),71),104),87),((95,97),(96,98))),(81,82))),(((((75,76),((77,86),127)),131),(119,120)),123)))),((((((((((((3,4),((((((((5,((11,12),((16,18),39))),(24,25)),23),(6,7)),(((36,38),37),(40,41))),((8,9),(21,22))),((((52,54),(53,55)),(56,147)),(((105,138),(121,(128,143))),146))),(28,29))),145),141),57),((15,17),148)),(((((13,14),32),(45,46)),(33,34)),(((19,20),(((26,44),35),27)),(42,43)))),(30,31)),10),(58,59)),(((47,((48,49),(50,149))),(51,140)),144)),65)),(2,60)),61),62);
 683: 1 -16648.04688 -16688.51973 (0,((((((1,94),65),((((((((3,4),((((((((5,((11,12),((16,18),39))),23),(24,25)),(6,7)),(((36,37),38),(40,41))),(((8,9),(21,22)),(((52,54),(53,55)),(56,147)))),((((105,138),121),146),(128,143))),(28,29))),(141,145)),57),(((((((13,14),32),(45,46)),(33,34)),(((19,20),(((26,44),35),27)),(42,43))),((15,17),148)),(30,31))),10),(58,59)),(((47,((48,49),(50,149))),(51,140)),144))),(((63,64),((((((((((66,110),(114,118)),117),113),(115,116)),((108,109),(132,133))),(((72,(125,126)),85),((79,142),99))),(((((((69,(70,83)),(134,135)),71),104),87),((95,97),(96,98))),(81,82))),(((74,(80,(106,107))),(((84,103),(102,124)),(122,129))),((92,93),139))),((((67,68),(73,((90,91),(130,(136,137))))),(((78,88),89),(111,112))),(100,101)))),((((75,76),((77,86),131)),127),((119,120),123)))),(2,60)),61),62);
 684: 1 -16512.54102 -16684.59545 (0,(((((1,94),(((((((((3,4),((((((((5,((11,12),((16,18),39))),(24,25)),23),(6,7)),(((36,37),38),(40,41))),(((8,9),(21,22)),(((52,54),(53,55)),(56,147)))),((((105,138),121),146),(128,143))),(28,29))),(141,145)),57),(((((((13,14),32),(45,46)),(33,34)),(((19,20),(((26,44),35),27)),(42,43))),((15,17),148)),(30,31))),10),(58,59)),((47,((48,49),(50,149))),((51,140),144))),65)),((63,64),(((((((((((66,110),(114,118)),117),113),(115,116)),((108,109),(132,133))),(((74,(80,(106,107))),(((84,103),(102,124)),(122,129))),((92,93),139))),(((((((69,(70,83)),(134,135)),71),104),87),((95,97),(96,98))),(81,82))),((((67,68),(73,((90,91),(130,(136,137))))),(((78,88),89),(111,112))),(100,101))),(((72,(125,126)),((79,142),99)),85)),(((((75,76),((77,86),131)),127),(119,120)),123)))),(2,60)),61),62);
 685: 1 -15509.55273 -16685.41258 (0,((((((1,94),65),((63,64),(((((((((((66,110),(114,118)),117),113),(115,116)),((108,109),(132,133))),(((74,(80,(106,107))),(((84,103),(102,124)),(122,129))),((92,93),139))),(((((((69,(70,83)),(134,135)),71),104),87),((95,97),(96,98))),(81,82))),((((67,68),(73,((90,91),(130,(136,137))))),(((78,88),89),(111,112))),(100,101))),(((72,(125,126)),((79,142),99)),85)),(((((75,76),((77,86),131)),127),(119,120)),123)))),((((((((3,4),((((((((5,((11,12),((16,18),39))),(24,25)),23),(6,7)),(((36,38),37),(40,41))),((8,9),(21,22))),((((52,54),(53,55)),(56,147)),((((105,138),121),146),(128,143)))),(28,29))),((((((((13,14),32),(45,46)),(33,34)),(((19,20),(((26,44),27),35)),(42,43))),(30,31)),((15,17),148)),57)),141),145),10),(58,59)),((47,(48,(49,(50,149)))),((51,140),144)))),(2,60)),61),62);
 686: 1 -16820.28906 -16691.08805 (0,((((((1,94),((((((((3,4),((((((((5,((11,12),((16,18),39))),23),(24,25)),(6,7)),(((36,38),37),(40,41))),((8,9),(21,22))),((((52,54),(53,55)),(56,147)),((((105,138),121),146),(128,143)))),(28,29))),(141,145)),57),(((((((13,14),32),(45,46)),(33,34)),(((19,20),(((26,44),27),35)),(42,43))),((15,17),148)),(30,31))),10),(58,59)),((47,((48,49),(50,149))),((51,140),144)))),65),(((63,64),((72,(125,126)),(((79,142),99),85))),((((((((((66,110),117),(114,118)),113),(115,116)),((108,109),(132,133))),(((74,(80,(106,107))),(((84,103),(102,124)),(122,129))),((92,93),139))),(((((((69,(70,83)),(134,135)),71),104),87),((95,97),(96,98))),(81,82))),(100,101)),((((67,68),(73,((90,91),(130,(136,137))))),(((78,88),89),(111,112))),((((((75,76),127),((119,120),123)),131),86),77))))),(2,60)),61),62);
 687: 2 -17515.58594 -16687.8436 (0,((((((1,94),(((((((3,4),((((((5,(21,22)),((((11,12),((16,18),39)),(24,25)),23)),((6,7),(((36,37),38),(40,41)))),(8,9)),((((52,54),(53,55)),(56,147)),((((105,138),121),146),(128,143)))),(28,29))),(141,145)),((((((((13,14),32),(45,46)),(33,34)),(((19,20),(((26,44),27),35)),(42,43))),57),((15,17),148)),(30,31))),10),(58,59)),((47,((48,49),(50,149))),((51,140),144)))),65),((63,64),(((((((((((66,110),(114,118)),117),113),(115,116)),((108,109),(132,133))),(((74,(80,(106,107))),(((84,103),(102,124)),(122,129))),((92,93),139))),(((((((69,(70,83)),(134,135)),71),104),87),((95,97),(96,98))),(81,82))),(((72,(125,126)),((79,142),99)),85)),((((67,68),(73,((90,91),(130,(136,137))))),(((78,88),89),(111,112))),(100,101))),((((75,76),((77,86),131)),127),((119,120),123))))),(2,60)),61),62);
 688: 1 -16833.21484 -16697.45808 (0,(((((1,94),(((63,64),((72,(125,126)),(((79,142),99),85))),(((((((((66,110),(114,118)),117),113),(((108,109),(132,133)),(115,116))),(((74,(80,(106,107))),(((84,103),(102,124)),(122,129))),((92,93),139))),((((67,68),(73,(((90,91),(136,137)),130))),(((78,88),89),(111,112))),(100,101))),(((((((69,(70,83)),(134,135)),71),104),87),((95,97),(96,98))),(81,82))),(((((75,76),(((119,120),123),127)),131),77),86)))),((((((((3,4),((((((5,(21,22)),(8,9)),((6,7),((((11,12),((16,18),39)),(24,25)),23))),((((52,54),(53,55)),(56,147)),((((105,138),121),146),(128,143)))),(28,29)),((36,(37,38)),(40,41)))),((((((((13,14),32),(45,46)),(33,34)),(((((19,20),(26,44)),27),35),(42,43))),57),((15,17),148)),(30,31))),(141,145)),10),(58,59)),(((47,(48,(49,(50,149)))),(51,140)),144)),65)),(2,60)),61),62);
 689: 1 -16428.40625 -16683.66702 (0,(((((1,94),(((((((((3,4),((((((5,((((11,12),((16,18),39)),(24,25)),23)),(6,7)),(((36,37),38),(40,41))),((8,9),(21,22))),((((52,54),(53,55)),(56,147)),(((105,138),(121,(128,143))),146))),(28,29))),(141,145)),57),(((((((13,14),32),(45,46)),(33,34)),(((19,20),(((26,44),27),35)),(42,43))),((15,17),148)),(30,31))),10),(58,59)),((47,((48,49),(50,149))),((51,140),144))),65)),((63,64),((((((((((66,110),(114,118)),117),113),(115,116)),((108,109),(132,133))),(((74,(80,(106,107))),(((84,103),(102,124)),(122,129))),((92,93),139))),(((((((69,(70,83)),(134,135)),71),104),87),((95,97),(96,98))),(81,82))),(((((67,68),(73,((90,91),(130,(136,137))))),(((78,88),89),(111,112))),((((75,76),127),((77,86),131)),((119,120),123))),(100,101))),(((72,(125,126)),((79,142),99)),85)))),(2,60)),61),62);
 690: 2 -16393.84375 -16687.88298 (0,(((((1,94),((((((((((3,4),((((((((5,((11,12),((16,18),39))),(24,25)),23),(6,7)),(28,29)),((8,9),(21,22))),((((52,54),(53,55)),(56,147)),((((105,138),121),146),(128,143)))),(((36,38),37),(40,41)))),145),141),57),(((((((13,14),32),(45,46)),(33,34)),(((19,20),(((26,44),35),27)),(42,43))),((15,17),148)),(30,31))),10),(58,59)),(((47,((48,49),(50,149))),(51,140)),144)),65)),((63,64),((((((((((66,110),(114,118)),117),113),(115,116)),((108,109),(132,133))),(((74,(80,(106,107))),(((84,103),(102,124)),(122,129))),((92,93),139))),(((((((69,(70,83)),(134,135)),104),71),87),((95,97),(96,98))),(81,82))),(((((67,68),(73,(((90,91),(136,137)),130))),(((78,88),89),(111,112))),((((75,76),127),((77,86),131)),((119,120),123))),(100,101))),(((72,(125,126)),((79,142),99)),85)))),(2,60)),61),62);
 691: 1 -16492.68359 -16686.35508 (0,((((((1,94),((63,64),((((((((((66,110),(114,118)),117),113),(115,116)),((108,109),(132,133))),(((74,(80,(106,107))),(((84,103),(102,124)),(122,129))),((92,93),139))),((((((((69,(70,83)),(134,135)),71),104),87),((95,97),(96,98))),(81,82)),((((72,(125,126)),85),99),(79,142)))),((((67,68),(73,((90,91),(130,(136,137))))),(((78,88),89),(111,112))),(100,101))),(((((75,76),127),((77,86),131)),(119,120)),123)))),65),(((((((3,4),((((((((5,((11,12),((16,18),39))),(24,25)),23),(6,7)),(((36,37),38),(40,41))),((8,9),(21,22))),((((52,54),(53,55)),(56,147)),((((105,138),121),146),(128,143)))),(28,29))),(141,145)),((((((((13,14),32),(45,46)),(33,34)),(((19,20),(((26,44),27),35)),(42,43))),(30,31)),((15,17),148)),57)),10),(58,59)),((47,((48,49),(50,149))),((51,140),144)))),(2,60)),61),62);
 692: 1 -17028.55664 -16690.84767 (0,(((((1,94),(((63,64),((72,(125,126)),(((79,142),99),85))),(((((((((66,110),(114,118)),117),113),(115,116)),((108,109),(132,133))),(((((67,68),(73,((90,91),(130,(136,137))))),(((78,88),89),(111,112))),(100,101)),(((74,(80,(106,107))),(((84,103),(102,124)),(122,129))),((92,93),139)))),(((((((69,(70,83)),(134,135)),71),104),87),((95,97),(96,98))),(81,82))),(((((75,76),127),(((119,120),123),131)),86),77)))),((((((((3,4),((((((((5,((11,12),((16,18),39))),(24,25)),23),(6,7)),(28,29)),((8,9),(21,22))),((((52,54),(53,55)),(56,147)),((((105,138),121),146),(128,143)))),(((36,37),(40,41)),38))),(141,145)),((((((((13,14),32),(45,46)),(33,34)),(((19,20),(((26,44),27),35)),(42,43))),57),((15,17),148)),(30,31))),10),(58,59)),(((47,((48,49),(50,149))),(51,140)),144)),65)),(2,60)),61),62);
 693: 3 -15305.53711 -16683.22473 (0,(((((1,94),(((63,64),((72,(125,126)),(((79,142),99),85))),((((((((((66,110),(114,118)),117),113),(115,116)),((108,109),(132,133))),(((74,(80,(106,107))),(((84,103),(102,124)),(122,129))),((92,93),139))),(((((((69,(70,83)),(134,135)),71),104),87),((95,97),(96,98))),(81,82))),((((67,68),(73,((90,91),(130,(136,137))))),(((78,88),89),(111,112))),(100,101))),(((((75,76),127),(((119,120),123),131)),86),77)))),((((((((3,4),((((((((5,((11,12),((16,18),39))),(24,25)),23),(6,7)),(28,29)),((8,9),(21,22))),((((52,54),(53,55)),(56,147)),((((105,138),121),146),(128,143)))),(((36,37),38),(40,41)))),(141,145)),((((((((13,14),32),(45,46)),(33,34)),(((19,20),(((26,44),27),35)),(42,43))),57),((15,17),148)),(30,31))),10),(58,59)),(((47,((48,49),(50,149))),(51,140)),144)),65)),(2,60)),61),62);
 694: 10 -16674.23438 -16683.29712 (0,(((((1,94),(((((((((3,4),((((((((5,((11,12),((16,18),39))),(24,25)),23),(6,7)),(28,29)),((8,9),(21,22))),((((52,54),(53,55)),(56,147)),((((105,138),121),146),(128,143)))),(((36,37),(40,41)),38))),(141,145)),57),(((((((13,14),32),(45,46)),(33,34)),(((19,20),(((26,44),27),35)),(42,43))),((15,17),148)),(30,31))),10),(58,59)),(((47,((48,(50,149)),49)),(51,140)),144)),65)),(((63,64),(((72,(125,126)),((79,142),99)),85)),((((((((((66,110),(114,118)),117),113),(115,116)),((108,109),(132,133))),(((74,(80,(106,107))),(((84,103),(102,124)),(122,129))),((92,93),139))),(((((((69,(70,83)),(134,135)),71),104),87),((95,97),(96,98))),(81,82))),((((67,68),(73,((90,91),(130,(136,137))))),(((78,88),89),(111,112))),(100,101))),((((((75,76),127),((119,120),123)),131),86),77)))),(2,60)),61),62);
 695: 1 -16131.50098 -16688.51576 (0,(((((1,94),(((63,64),(((72,(125,126)),((79,142),99)),85)),(((((((((66,110),(114,118)),117),113),(115,116)),((108,109),(132,133))),(((74,(80,(106,107))),(((84,103),(102,124)),(122,129))),((92,93),139))),(((((((69,(70,83)),(134,135)),71),104),87),((95,97),(96,98))),(81,82))),((((67,68),(73,((90,91),(130,(136,137))))),(((78,88),89),(111,112))),(((((75,76),127),((77,86),131)),((119,120),123)),(100,101)))))),((((((((3,4),((((((5,((((6,7),(24,25)),((11,12),((16,18),39))),23)),(21,22)),(8,9)),((((52,54),(53,55)),(56,147)),((((105,138),121),146),(128,143)))),(28,29)),(((36,38),(40,41)),37))),((((((((13,14),32),(45,46)),(33,34)),(((19,20),(((26,44),27),35)),(42,43))),57),((15,17),148)),(30,31))),(141,145)),10),(58,59)),(((47,((48,49),(50,149))),(51,140)),144)),65)),(2,60)),61),62);
 696: 1 -16907.79688 -16690.68883 (0,((((((1,94),((63,64),(((((((((((66,110),(114,118)),117),113),(115,116)),((108,109),(132,133))),((((((((69,(70,83)),(134,135)),71),104),87),((95,97),(96,98))),(81,82)),(((72,(125,126)),85),((79,142),99)))),(((74,(80,(106,107))),(((84,103),(102,124)),(122,129))),((92,93),139))),(100,101)),(((67,68),(73,((90,91),(130,(136,137))))),(((78,88),89),(111,112)))),((((75,76),((77,86),131)),127),((119,120),123))))),65),(((((((3,4),((((((((5,((11,12),((16,18),39))),(24,25)),23),(6,7)),((8,9),(21,22))),((((52,54),(53,55)),(56,147)),((((105,138),121),146),(128,143)))),((36,(37,38)),(40,41))),(28,29))),(141,145)),((((((((13,14),32),(45,46)),(33,34)),(((19,20),(((26,44),27),35)),(42,43))),(30,31)),((15,17),148)),57)),10),(58,59)),(((47,((48,49),(50,149))),(51,140)),144))),(2,60)),61),62);
 697: 6 -16014.39648 -16684.19659 (0,(((((1,94),(((((((((3,4),((((((((5,((11,12),((16,18),39))),(24,25)),23),(6,7)),(((36,37),38),(40,41))),((8,9),(21,22))),((((52,54),(53,55)),(56,147)),(((105,138),(121,(128,143))),146))),(28,29))),(141,145)),57),(((((((13,14),32),(45,46)),(33,34)),(((19,20),(((26,44),27),35)),(42,43))),((15,17),148)),(30,31))),10),(58,59)),((47,(48,(49,(50,149)))),((51,140),144))),65)),((63,64),((((((((((66,110),(114,118)),117),113),(115,116)),((108,109),(132,133))),(((74,(80,(106,107))),(((84,103),(102,(122,129))),124)),((92,93),139))),(((((((69,(70,83)),(134,135)),71),104),87),((95,97),(96,98))),(81,82))),(((((67,68),(73,((90,91),(130,(136,137))))),(((78,88),89),(111,112))),((((75,76),127),((77,86),131)),((119,120),123))),(100,101))),(((72,(125,126)),((79,142),99)),85)))),(2,60)),61),62);
 698: 1 -16081.34375 -16713.52569 (0,((((((1,94),65),((((((3,4),(((((((((5,((11,12),((16,18),39))),(24,25)),23),(6,7)),(((36,38),37),(40,41))),((8,9),(21,22))),((((52,54),(53,55)),(56,147)),((((105,138),121),146),(128,143)))),(28,29)),10)),(141,145)),((((((((13,14),32),(45,46)),(33,34)),(((19,20),(((26,44),27),35)),(42,43))),(30,31)),((15,17),148)),57)),(58,59)),(((47,((48,49),(50,149))),(51,140)),144))),((63,64),(((((((((((66,110),(114,118)),117),113),(115,116)),((108,109),(132,133))),(((74,(80,(106,107))),(((84,103),(102,124)),(122,129))),((92,93),139))),((((67,68),(73,((90,91),(130,(136,137))))),(((78,89),88),(111,112))),(100,101))),(((((((69,(70,83)),(134,135)),71),104),87),((95,97),(96,98))),(81,82))),(((72,(125,126)),85),((79,142),99))),(((((75,76),127),((77,86),131)),(119,120)),123)))),(2,60)),61),62);
 699: 1 -17223.76562 -16686.31381 (0,(((((1,94),(((63,64),((72,(125,126)),(((79,142),99),85))),(((((((((((66,110),(114,118)),117),113),(115,116)),((108,109),(132,133))),(((74,(80,(106,107))),(((84,103),(102,124)),(122,129))),((92,93),139))),(((((((69,(70,83)),(134,135)),71),104),87),((95,97),(96,98))),(81,82))),(100,101)),(((67,68),(73,((90,91),(130,(136,137))))),(((78,88),89),(111,112)))),((((((75,76),127),((119,120),123)),131),86),77)))),((((((((3,4),((((((((5,((11,12),((16,18),39))),(24,25)),23),(6,7)),(28,29)),((8,9),(21,22))),((((52,54),(53,55)),(56,147)),((((105,138),121),146),(128,143)))),(((36,37),(40,41)),38))),(141,145)),((((((((13,14),32),(45,46)),(33,34)),(((19,20),(((26,44),27),35)),(42,43))),57),((15,17),148)),(30,31))),10),(58,59)),(((47,((48,49),(50,149))),(51,140)),144)),65)),(2,60)),61),62);
 700: 1 -17217.44531 -16690.51886 (0,((((((1,94),(((63,64),((72,(125,126)),(((79,142),99),85))),((((((((((66,110),(114,118)),117),113),(115,116)),((108,109),(132,133))),(((74,(80,(106,107))),(((84,103),(102,124)),(122,129))),((92,93),139))),((((((69,(70,83)),(71,(134,135))),104),87),((95,97),(96,98))),(81,82))),((((67,68),(73,((90,91),(130,(136,137))))),(((78,88),89),(111,112))),(100,101))),(((((75,76),(((119,120),123),127)),131),86),77)))),65),(((((((3,4),((((((((5,((((11,12),((16,18),39)),(24,25)),23)),(21,22)),(8,9)),(((52,54),(53,55)),(56,147))),((6,7),((36,(37,38)),(40,41)))),((((105,138),121),146),(128,143))),(28,29)),57)),(141,145)),(((((((13,14),32),(45,46)),(33,34)),(((19,20),(((26,44),35),27)),(42,43))),((15,17),148)),(30,31))),10),(58,59)),(((47,((48,49),(50,149))),(51,140)),144))),(2,60)),61),62);
 701: 1 -16400.00391 -16684.82132 (0,(((((1,94),((((((((3,4),((((((((5,((11,12),((16,18),39))),(24,25)),23),(6,7)),(((36,37),38),(40,41))),((8,9),(21,22))),((((52,54),(53,55)),(56,147)),((((105,138),121),146),(128,143)))),(28,29))),(141,145)),((((((((13,14),32),(45,46)),(33,34)),(((19,20),(((26,44),35),27)),(42,43))),(30,31)),((15,17),148)),57)),10),(58,59)),(((47,((48,49),(50,149))),(51,140)),144)),65)),(((63,64),((72,(125,126)),(((79,142),99),85))),((((((((((66,110),(114,118)),117),113),(115,116)),((108,109),(132,133))),(((74,(80,(106,107))),(((84,103),(102,(122,129))),124)),((92,93),139))),(((((((69,(70,83)),(134,135)),71),104),87),((95,97),(96,98))),(81,82))),((((67,68),(73,((90,91),(130,(136,137))))),(((78,88),89),(111,112))),(100,101))),((((((75,76),127),(77,86)),131),(119,120)),123)))),(2,60)),61),62);
 702: 2 -16873.42188 -16686.90735 (0,(((((1,94),(((((((((3,4),(((((((((5,((11,12),((16,18),39))),(24,25)),23),(6,7)),(28,29)),(((36,38),37),(40,41))),((8,9),(21,22))),(((52,54),(53,55)),(56,147))),((((105,138),121),146),(128,143)))),(141,145)),57),(((((((13,14),32),(45,46)),(33,34)),(((19,20),(((26,44),35),27)),(42,43))),((15,17),148)),(30,31))),10),(58,59)),((47,((48,49),(50,149))),((51,140),144))),65)),(((63,64),((((75,76),((77,86),131)),127),((119,120),123))),((((((((((66,110),(114,118)),117),113),(115,116)),((108,109),(132,133))),(((74,(80,(106,107))),(((84,103),(102,124)),(122,129))),((92,93),139))),(((((((69,(70,83)),(134,135)),71),104),87),((95,97),(96,98))),(81,82))),((((67,68),(73,((90,91),(130,(136,137))))),(((78,88),89),(111,112))),(100,101))),(((72,(125,126)),((79,142),99)),85)))),(2,60)),61),62);
 703: 2 -16495.12305 -16682.56914 (0,((((((1,94),((((((((3,4),((((((((5,((11,12),((16,18),39))),(24,25)),23),(6,7)),(((36,37),38),(40,41))),((8,9),(21,22))),((((52,54),(53,55)),(56,147)),((((105,138),121),146),(128,143)))),(28,29))),(141,145)),57),(((((((13,14),32),(45,46)),(33,34)),(((19,20),(((26,44),35),27)),(42,43))),((15,17),148)),(30,31))),10),(58,59)),((47,(48,(49,(50,149)))),((51,140),144)))),65),(((63,64),((((((((((66,110),(114,118)),117),113),(115,116)),((108,109),(132,133))),((((((((69,(70,83)),(134,135)),71),104),87),((95,97),(96,98))),(81,82)),(((72,(125,126)),85),((79,142),99)))),(((74,(80,(106,107))),(((84,103),(102,124)),(122,129))),((92,93),139))),(100,101)),(((67,68),(73,((90,91),(130,(136,137))))),(((78,88),89),(111,112))))),((((75,76),127),((77,86),131)),((119,120),123)))),(2,60)),61),62);
 704: 3 -17941.37109 -16678.70951 (0,(((((1,94),(((((((((3,4),((((((((5,((11,12),((16,18),39))),(24,25)),23),(6,7)),(((36,37),38),(40,41))),((8,9),(21,22))),((((52,54),(53,55)),(56,147)),((((105,138),121),146),(128,143)))),(28,29))),(141,145)),57),(((((((13,14),32),(45,46)),(33,34)),(((19,20),(((26,44),27),35)),(42,43))),((15,17),148)),(30,31))),10),(58,59)),(((47,((48,49),(50,149))),(51,140)),144)),65)),((63,64),((((((((((66,110),(114,118)),117),113),(115,116)),((108,109),(132,133))),(((74,(80,(106,107))),(((84,103),(102,124)),(122,129))),((92,93),139))),((((((69,(70,83)),(71,(134,135))),104),87),((95,97),(96,98))),(81,82))),(((((67,68),(73,((90,91),(130,(136,137))))),(((78,88),89),(111,112))),((((((75,76),127),(77,86)),131),(119,120)),123)),(100,101))),(((72,(125,126)),((79,142),99)),85)))),(2,60)),61),62);
 705: 1 -16979.97852 -16681.9276 (0,(((((1,94),(((((((((3,4),((((((((5,((11,12),((16,18),39))),23),(24,25)),(6,7)),((36,(37,38)),(40,41))),((8,9),(21,22))),((((52,54),(53,55)),(56,147)),((((105,138),121),146),(128,143)))),(28,29))),(141,145)),57),(((((((13,14),32),(45,46)),(33,34)),(((19,20),(((26,44),27),35)),(42,43))),((15,17),148)),(30,31))),10),(58,59)),((47,((48,49),(50,149))),((51,140),144))),65)),((63,64),((((((((((66,110),(114,118)),117),113),(115,116)),((108,109),(132,133))),(((74,(80,(106,107))),(((84,103),(102,124)),(122,129))),((92,93),139))),(((((((69,(70,83)),(134,135)),71),104),87),((95,97),(96,98))),(81,82))),((((67,68),(73,((90,91),(130,(136,137))))),(((78,88),89),(111,112))),(((((75,76),127),((77,86),131)),((119,120),123)),(100,101)))),(((72,(125,126)),((79,142),99)),85)))),(2,60)),61),62);
 706: 5 -17008.45703 -16683.48173 (0,(((((1,94),((((((((3,4),(((((((5,((((11,12),((16,18),39)),(24,25)),23)),(6,7)),(((36,38),37),(40,41))),((8,9),(21,22))),(((52,54),(53,55)),(56,147))),((((105,138),121),146),(128,143))),(28,29))),((((((((13,14),32),(45,46)),(33,34)),(((19,20),(((26,44),27),35)),(42,43))),57),((15,17),148)),(30,31))),(141,145)),10),(58,59)),(((47,((48,49),(50,149))),(51,140)),144)),65)),((63,64),((((((((((66,110),(114,118)),117),113),(115,116)),((108,109),(132,133))),(((74,(80,(106,107))),(((84,103),(102,124)),(122,129))),((92,93),139))),(((((((69,(70,83)),(134,135)),71),104),87),((95,97),(96,98))),(81,82))),(((((67,68),(73,((90,91),(130,(136,137))))),(((78,89),88),(111,112))),((((((75,76),127),((119,120),123)),131),86),77)),(100,101))),(((72,(125,126)),((79,142),99)),85)))),(2,60)),61),62);
 707: 1 -15324.95898 -16690.17906 (0,((((((1,94),65),(((((((((3,4),((((((((5,((11,12),((16,18),39))),(24,25)),23),(6,7)),(((36,37),38),(40,41))),((8,9),(21,22))),((((52,54),(53,55)),(56,147)),((((105,138),121),146),(128,143)))),(28,29))),((((((((13,14),32),(45,46)),(33,34)),(((19,20),(((26,44),35),27)),(42,43))),57),((15,17),148)),(30,31))),(141,145)),10),(58,59)),(47,((48,(50,149)),49))),(51,140)),144)),((63,64),((((((((((66,110),(114,118)),117),113),(115,116)),((108,109),(132,133))),((((((((69,(70,83)),(134,135)),71),104),87),((95,97),(96,98))),(81,82)),(((72,(125,126)),85),((79,142),99)))),(((74,(80,(106,107))),(((84,103),(102,124)),(122,129))),((92,93),139))),((((67,68),(73,((90,91),(130,(136,137))))),(((78,88),89),(111,112))),(100,101))),(((((75,76),((77,86),131)),127),123),(119,120))))),(2,60)),61),62);
 708: 2 -16489.4082 -16690.0278 (0,((((((1,94),((((((((3,4),((((((((5,((11,12),((16,18),39))),(24,25)),23),(6,7)),((36,(37,38)),(40,41))),((8,9),(21,22))),((((52,54),(53,55)),(56,147)),((((105,138),121),146),(128,143)))),(28,29))),(141,145)),57),((((((13,14),32),(45,46)),(33,34)),(((19,20),(((26,44),27),35)),(42,43))),(((15,17),148),(30,31)))),10),(58,59)),((47,((48,(50,149)),49)),((51,140),144)))),65),((63,64),(((((((((((66,110),(114,118)),117),113),(115,116)),((108,109),(132,133))),(((74,(80,(106,107))),(((84,103),(102,124)),(122,129))),((92,93),139))),(((((((69,(70,83)),(134,135)),71),104),87),((95,97),(96,98))),(81,82))),(((67,68),((73,((90,91),(130,(136,137)))),(((78,88),89),(111,112)))),(100,101))),(((72,(125,126)),85),((79,142),99))),(((((75,76),((77,86),131)),127),123),(119,120))))),(2,60)),61),62);
 709: 1 -17045.67383 -16693.04678 (0,(((((1,94),((((((((3,4),(((((((((5,((11,12),((16,18),39))),(24,25)),23),(6,7)),(((36,38),37),(40,41))),((8,9),(21,22))),((((52,54),(53,55)),(56,147)),(((105,138),(121,(128,143))),146))),(28,29)),57)),(141,145)),((((((((13,14),32),(45,46)),(33,34)),(42,43)),(((19,20),((26,44),27)),35)),((15,17),148)),(30,31))),10),(58,59)),(((47,((48,49),(50,149))),(51,140)),144)),65)),(((63,64),((72,(125,126)),(((79,142),99),85))),((((((((((66,110),(114,118)),117),113),(115,116)),((108,109),(132,133))),(((74,(80,(106,107))),(((84,103),(102,(122,129))),124)),((92,93),139))),(((((((69,(70,83)),(134,135)),71),104),87),((95,97),(96,98))),(81,82))),((((67,68),(73,((90,91),(130,(136,137))))),(((78,89),88),(111,112))),(100,101))),(((((75,76),127),((77,86),131)),(119,120)),123)))),(2,60)),61),62);
 710: 2 -15830.15234 -16688.05013 (0,(((((1,94),(((((((((3,4),(((((((5,((((11,12),((16,18),39)),(24,25)),23)),(21,22)),(8,9)),(((52,54),(53,55)),(56,147))),((6,7),((36,(37,38)),(40,41)))),((((105,138),121),146),(128,143))),(28,29))),(141,145)),57),((((((13,14),32),(45,46)),(33,34)),(((19,20),(((26,44),27),35)),(42,43))),(((15,17),148),(30,31)))),10),(58,59)),((47,(48,(49,(50,149)))),((51,140),144))),65)),((63,64),((((((((((66,110),(114,118)),117),113),(115,116)),((108,109),(132,133))),(((74,(80,(106,107))),(((84,103),(102,124)),(122,129))),((92,93),139))),((((((((69,(70,83)),(134,135)),71),104),87),((95,97),(96,98))),(81,82)),(((72,(125,126)),85),((79,142),99)))),((((67,68),(73,((90,91),(130,(136,137))))),(((78,88),89),(111,112))),(100,101))),((((75,76),(((119,120),123),127)),131),(77,86))))),(2,60)),61),62);
 711: 1 -15960.36426 -16705.11598 (0,(((((1,94),(((63,64),(((72,(125,126)),((79,142),99)),85)),((((((((66,110),(114,118)),117),113),(((108,109),(132,133)),(115,116))),(((((67,68),(73,((90,91),(130,(136,137))))),(((78,88),89),(111,112))),(100,101)),(((74,(80,(106,107))),(((84,103),(102,124)),(122,129))),((92,93),139)))),((((((69,(70,83)),(71,(134,135))),104),87),((95,97),(96,98))),(81,82))),((((((75,76),127),((119,120),123)),131),77),86)))),((((((((3,4),((((((5,(21,22)),(8,9)),((6,7),((((11,12),((16,18),39)),(24,25)),23))),((((52,54),(53,55)),(56,147)),((((105,138),121),146),(128,143)))),(28,29)),((36,(40,41)),(37,38)))),((((((((13,14),32),(45,46)),(33,34)),(((((19,20),(26,44)),35),27),(42,43))),57),((15,17),148)),(30,31))),(141,145)),10),(58,59)),(((47,((48,49),(50,149))),(51,140)),144)),65)),(2,60)),61),62);
 712: 1 -15940.9502 -16700.02832 (0,((((1,94),(((((((((3,4),((((((((5,((11,12),((16,18),39))),(24,25)),23),(6,7)),(((36,38),37),(40,41))),((8,9),(21,22))),((((52,54),(53,55)),(56,147)),((((105,138),121),146),(128,143)))),(28,29))),(141,145)),57),(((((((13,14),32),(45,46)),(33,34)),((((19,20),(42,43)),((26,44),27)),35)),((15,17),148)),(30,31))),10),(58,59)),(((47,((48,49),(50,149))),(51,140)),144)),65)),((2,60),((63,64),(((((((((((66,110),(114,118)),117),113),(115,116)),((108,109),(132,133))),(((74,(80,(106,107))),(((84,103),(102,124)),(122,129))),((92,93),139))),(((((((69,(70,83)),(134,135)),71),104),87),((95,97),(96,98))),(81,82))),((((67,68),(73,((90,91),(130,(136,137))))),(((78,88),89),(111,112))),(100,101))),((72,(125,126)),(((79,142),99),85))),((((75,76),127),((77,86),131)),((119,120),123)))))),61),62);
 713: 1 -16280.4502 -16696.72346 (0,((((((1,94),((63,64),((((((((((((66,110),(114,118)),117),113),(115,116)),((108,109),(132,133))),((((((((69,(70,83)),(134,135)),71),104),87),((95,97),(96,98))),(81,82)),(((72,(125,126)),85),((79,142),99)))),((92,93),139)),((74,(80,(106,107))),(((84,103),(102,124)),(122,129)))),(100,101)),(((67,68),(73,((90,91),(130,(136,137))))),(((78,88),89),(111,112)))),((((75,76),((77,86),131)),127),((119,120),123))))),65),(((((((3,4),((((((((5,((11,12),((16,18),39))),(24,25)),23),(6,7)),((8,9),(21,22))),((((52,54),(53,55)),(56,147)),((((105,138),121),146),(128,143)))),(28,29)),((36,(37,38)),(40,41)))),(141,145)),((((((((13,14),32),(45,46)),(33,34)),(((19,20),(((26,44),27),35)),(42,43))),(30,31)),((15,17),148)),57)),10),(58,59)),(((47,((48,49),(50,149))),(51,140)),144))),(2,60)),61),62);
 714: 1 -17172.08203 -16716.58037 (0,((((((1,94),((63,64),((((((((((66,110),(114,118)),117),113),(115,116)),((108,109),(132,133))),((((((((69,(70,83)),(134,135)),71),104),87),((95,97),(96,98))),(81,82)),(((72,(125,126)),85),((79,142),99)))),(((74,(80,(106,107))),(((84,103),(102,124)),(122,129))),((92,93),139))),((((67,68),(73,((90,91),(130,(136,137))))),(((78,88),89),(111,112))),(100,101))),(((((75,76),((77,86),131)),127),(119,120)),123)))),65),((((((((3,4),((((((((5,((11,12),((16,18),39))),23),(24,25)),(6,7)),(((36,37),38),(40,41))),((8,9),(21,22))),(((52,54),(53,55)),(56,147))),((((105,138),121),146),(128,143)))),57),(((28,29),145),141)),(((((((13,14),32),(45,46)),(33,34)),(((19,20),(((26,44),35),27)),(42,43))),(30,31)),((15,17),148))),10),(58,59)),(((47,((48,49),(50,149))),(51,140)),144))),(2,60)),61),62);
 715: 1 -15382.84473 -16682.62386 (0,((((((1,94),((((((((3,4),(((((((5,23),(((11,12),((16,18),39)),(24,25))),(6,7)),(((36,38),37),(40,41))),((8,9),(21,22))),((((52,54),(53,55)),(56,147)),((((105,138),121),146),(128,143)))),(28,29))),(141,145)),57),(((((((13,14),32),(45,46)),(33,34)),(((19,20),(((26,44),27),35)),(42,43))),((15,17),148)),(30,31))),10),(58,59)),(((47,((48,49),(50,149))),(51,140)),144))),((63,64),(((((((((((66,110),(114,118)),117),113),(115,116)),((108,109),(132,133))),(((74,(80,(106,107))),(((84,103),(102,124)),(122,129))),((92,93),139))),(((((((69,(70,83)),(134,135)),71),104),87),((95,97),(96,98))),(81,82))),((((67,68),(73,((90,91),(130,(136,137))))),(((78,88),89),(111,112))),(100,101))),(((72,(125,126)),((79,142),99)),85)),(((((75,76),127),((77,86),131)),(119,120)),123)))),65),(2,60)),61),62);
 716: 1 -17220.12109 -16690.94941 (0,((((((1,94),65),(((((((((3,4),((((((((5,((11,12),((16,18),39))),(24,25)),23),(6,7)),(((36,38),37),(40,41))),((8,9),(21,22))),((((52,54),(53,55)),(56,147)),((((105,138),121),146),(128,143)))),(28,29))),((((((((13,14),32),(45,46)),(33,34)),(((19,20),(((26,44),27),35)),(42,43))),57),((15,17),148)),(30,31))),(141,145)),10),(58,59)),(47,((48,49),(50,149)))),(51,140)),144)),((63,64),(((((((((((66,110),(114,118)),117),113),(115,116)),((108,109),(132,133))),(((74,(80,(106,107))),(((84,103),(102,124)),(122,129))),((92,93),139))),(((((((69,(70,83)),(134,135)),71),104),87),((95,97),(96,98))),(81,82))),(((72,(125,126)),85),((79,142),99))),((((67,68),(73,((90,91),(130,(136,137))))),(((78,88),89),(111,112))),(100,101))),(((((75,76),127),(77,(86,131))),(119,120)),123)))),(2,60)),61),62);
 717: 1 -16844.05469 -16698.11673 (0,((((((1,94),((63,64),(((((((((((66,110),(114,118)),117),113),(115,116)),((108,109),(132,133))),(((74,(80,(106,107))),(((84,103),(102,124)),(122,129))),((92,93),139))),(((((((69,(70,83)),(134,135)),71),104),87),((95,97),(96,98))),(81,82))),((((67,68),(73,((90,91),(130,(136,137))))),(((78,88),89),(111,112))),(100,101))),((72,(125,126)),(((79,142),99),85))),(((((75,76),127),((77,86),131)),(119,120)),123)))),65),(((((((3,4),((((((((((5,((11,12),((16,18),39))),(24,25)),23),(6,7)),(28,29)),(((36,38),37),(40,41))),(8,9)),(21,22)),(((52,54),(53,55)),(56,147))),((((105,138),121),146),(128,143)))),(141,145)),((((((((13,14),32),(45,46)),(33,34)),(((19,20),(((26,44),27),35)),(42,43))),57),((15,17),148)),(30,31))),10),(58,59)),(((47,(48,(49,(50,149)))),(51,140)),144))),(2,60)),61),62);
 718: 2 -15882.66797 -16687.09936 (0,(((((1,94),((((((((3,4),((((((((5,((11,12),((16,18),39))),23),(24,25)),(6,7)),(((36,37),38),(40,41))),((8,9),(21,22))),((((52,54),(53,55)),(56,147)),(((105,138),(121,(128,143))),146))),(28,29))),(141,145)),((((((((13,14),32),(45,46)),(33,34)),(((19,20),(((26,44),27),35)),(42,43))),57),((15,17),148)),(30,31))),10),(58,59)),((47,((48,49),(50,149))),((51,140),144))),65)),(((63,64),(((72,(125,126)),((79,142),99)),85)),((((((((((66,110),(114,118)),117),113),(115,116)),((108,109),(132,133))),(((74,(80,(106,107))),(((84,103),(102,124)),(122,129))),((92,93),139))),(((((((69,(70,83)),(134,135)),71),104),87),((95,97),(96,98))),(81,82))),((((67,68),(73,((90,91),(130,(136,137))))),(((78,88),89),(111,112))),(100,101))),(((((75,76),127),((77,86),131)),(119,120)),123)))),(2,60)),61),62);
 719: 2 -15940.44238 -16707.10877 (0,((((((1,94),(((((((3,4),(((((((((5,(21,22)),((11,12),((16,18),39))),23),(24,25)),(6,7)),(((36,38),37),(40,41))),(8,9)),((((52,54),(53,55)),(56,147)),((((105,138),121),146),(128,143)))),(28,29))),(((((((((13,14),32),(45,46)),(33,34)),(((((19,20),(26,44)),27),35),(42,43))),(30,31)),((15,17),148)),57),141)),145),10),(58,59)),(((47,((48,49),(50,149))),(51,140)),144))),65),(((63,64),(((72,(125,126)),((79,142),99)),85)),(((((((((66,110),117),(114,118)),113),(((108,109),(132,133)),(115,116))),(((74,(80,(106,107))),(((84,103),(122,129)),(102,124))),((92,93),139))),(((((((69,(70,83)),(134,135)),71),104),87),((95,97),(96,98))),(81,82))),((((67,68),(73,((90,91),(130,(136,137))))),(((78,88),89),(111,112))),(100,101))),((((((75,76),127),((119,120),123)),131),86),77)))),(2,60)),61),62);
 720: 2 -16660.62695 -16685.22282 (0,(((((1,94),(((((((((3,4),((((((((5,((11,12),((16,18),39))),(24,25)),23),(6,7)),(((36,38),37),(40,41))),((8,9),(21,22))),((((52,54),(53,55)),(56,147)),((((105,138),121),146),(128,143)))),(28,29))),(141,145)),57),((((((13,14),32),(45,46)),(33,34)),(((19,20),(((26,44),35),27)),(42,43))),(((15,17),148),(30,31)))),10),(58,59)),(((47,(48,(49,(50,149)))),(51,140)),144)),65)),(((63,64),((72,(125,126)),(((79,142),99),85))),(((((((((((66,110),(114,118)),117),113),(115,116)),((108,109),(132,133))),(((((((69,(70,83)),(134,135)),71),104),87),((95,97),(96,98))),(81,82))),(((74,(80,(106,107))),(((84,103),(102,124)),(122,129))),((92,93),139))),(100,101)),(((67,68),(73,((90,91),(130,(136,137))))),(((78,88),89),(111,112)))),((((75,76),127),((77,86),131)),((119,120),123))))),(2,60)),61),62);
 721: 1 -16975.82422 -16709.17604 (0,(((((1,94),(((((((((3,4),(((((((((5,((11,12),((16,18),39))),(24,25)),23),(6,7)),(28,29)),((36,(37,38)),(40,41))),((8,9),(21,22))),(((52,54),(53,55)),(56,147))),((((105,138),121),146),(128,143)))),(141,145)),57),(((((((13,14),32),(45,46)),(33,34)),(((19,20),(((26,44),27),35)),(42,43))),((15,17),148)),(30,31))),10),(58,59)),(((47,((48,49),(50,149))),(51,140)),144)),65)),((63,64),(((((((((((66,110),(114,118)),117),113),(115,116)),((108,109),(132,133))),(((74,(80,(106,107))),(((84,103),(102,124)),(122,129))),((92,93),139))),((((((69,(70,83)),(134,135)),71),104),87),((95,97),(96,98)))),(81,82)),(((((67,68),(73,((90,91),(130,(136,137))))),(((78,88),89),(111,112))),((((75,76),127),((77,86),131)),((119,120),123))),(100,101))),(((72,(125,126)),85),((79,142),99))))),(2,60)),61),62);
 722: 1 -16668.29883 -16682.34296 (0,((((((1,94),(((((((3,4),(((((((5,((11,12),((16,18),39))),(24,25)),23),((6,7),(((36,37),38),(40,41)))),((8,9),(21,22))),((((52,54),(53,55)),(56,147)),((((105,138),121),146),(128,143)))),(28,29))),(141,145)),((((((((13,14),32),(45,46)),(33,34)),(((19,20),(((26,44),27),35)),(42,43))),57),((15,17),148)),(30,31))),10),(58,59)),((47,((48,49),(50,149))),((51,140),144)))),65),((63,64),((((((((((66,110),(114,118)),117),113),(115,116)),((108,109),(132,133))),(((74,(80,(106,107))),(((84,103),(102,124)),(122,129))),((92,93),139))),(((((((69,(70,83)),(134,135)),71),104),87),((95,97),(96,98))),(81,82))),(((((67,68),(73,((90,91),(130,(136,137))))),(((78,88),89),(111,112))),((((75,76),127),((77,86),131)),((119,120),123))),(100,101))),(((72,(125,126)),((79,142),99)),85)))),(2,60)),61),62);
 723: 1 -16812.66211 -16688.31124 (0,(((((1,94),(((((((((3,4),(((((((5,((((11,12),((16,18),39)),(24,25)),23)),(21,22)),(8,9)),(((52,54),(53,55)),(56,147))),((6,7),((36,(37,38)),(40,41)))),((((105,138),121),146),(128,143))),(28,29))),(141,145)),57),((((((13,14),32),(45,46)),(33,34)),(((19,20),(((26,44),27),35)),(42,43))),(((15,17),148),(30,31)))),10),(58,59)),((47,(48,(49,(50,149)))),((51,140),144))),65)),((63,64),(((((((((((66,110),(114,118)),117),113),(115,116)),((108,109),(132,133))),((((((((69,(70,83)),(134,135)),71),104),87),((95,97),(96,98))),(81,82)),(((72,(125,126)),85),((79,142),99)))),(((74,(80,(106,107))),(((84,103),(102,124)),(122,129))),((92,93),139))),(100,101)),(((67,68),(73,((90,91),(130,(136,137))))),(((78,88),89),(111,112)))),((((75,76),(((119,120),123),127)),131),(77,86))))),(2,60)),61),62);
 724: 1 -17058.22852 -16680.02198 (0,((((((1,94),65),(((((((3,4),((((((((5,((11,12),((16,18),39))),(24,25)),23),(6,7)),(((36,37),38),(40,41))),((8,9),(21,22))),((((52,54),(53,55)),(56,147)),((((105,138),121),146),(128,143)))),(28,29))),((((((((13,14),32),(45,46)),(33,34)),(((19,20),(((26,44),27),35)),(42,43))),57),((15,17),148)),(30,31))),(141,145)),10),(58,59)),(((47,((48,(50,149)),49)),(51,140)),144))),((63,64),(((((((((((66,110),(114,118)),117),113),(115,116)),((108,109),(132,133))),(((74,(80,(106,107))),(((84,103),(102,124)),(122,129))),((92,93),139))),(((((((69,(70,83)),(134,135)),71),104),87),((95,97),(96,98))),(81,82))),((((67,68),(73,((90,91),(130,(136,137))))),(((78,88),89),(111,112))),(100,101))),(((72,(125,126)),85),((79,142),99))),((((((75,76),127),(77,86)),131),(119,120)),123)))),(2,60)),61),62);
 725: 3 -17102.20898 -16694.5925 (0,(((((1,94),(((63,64),((72,(125,126)),(((79,142),99),85))),((((((((((66,110),(114,118)),117),113),(115,116)),((108,109),(132,133))),(((74,(80,(106,107))),(((84,103),(102,124)),(122,129))),((92,93),139))),(((((((69,(70,83)),(134,135)),71),104),87),((95,97),(96,98))),(81,82))),((((67,68),(73,((90,91),(130,(136,137))))),(((78,88),89),(111,112))),(100,101))),(((((75,76),(((119,120),123),127)),131),77),86)))),((((((((3,4),(((((((((5,(21,22)),((11,12),((16,18),39))),23),(24,25)),(6,7)),(28,29)),((((52,54),(53,55)),(56,147)),((((105,138),121),146),(128,143)))),(8,9)),(((36,38),37),(40,41)))),(141,145)),((((((((13,14),32),(45,46)),(33,34)),(((19,20),(((26,44),27),35)),(42,43))),57),((15,17),148)),(30,31))),10),(58,59)),(((47,((48,(50,149)),49)),(51,140)),144)),65)),(2,60)),61),62);
 726: 1 -17322.02344 -16683.02688 (0,(((((1,94),(((((((((3,4),((((((((5,((11,12),((16,18),39))),(24,25)),23),(6,7)),(28,29)),((8,9),(21,22))),((((52,54),(53,55)),(56,147)),((((105,138),121),146),(128,143)))),(((36,38),(40,41)),37))),(141,145)),57),(((((((13,14),32),(45,46)),(33,34)),(((19,20),(((26,44),27),35)),(42,43))),((15,17),148)),(30,31))),10),(58,59)),(((47,((48,(50,149)),49)),(51,140)),144)),65)),((63,64),((((((((((66,110),(114,118)),117),113),(115,116)),((108,109),(132,133))),(((74,(80,(106,107))),(((84,103),(102,124)),(122,129))),((92,93),139))),((((((69,(70,83)),(71,(134,135))),104),87),((95,97),(96,98))),(81,82))),(((((67,68),(73,((90,91),(130,(136,137))))),(((78,88),89),(111,112))),(((((75,76),((77,86),131)),127),(119,120)),123)),(100,101))),(((72,(125,126)),((79,142),99)),85)))),(2,60)),61),62);
 727: 1 -16684.86133 -16699.67415 (0,(((((1,94),(((63,64),(((72,(125,126)),((79,142),99)),85)),(((((((((66,110),(114,118)),117),113),(115,116)),((108,109),(132,133))),(((74,(80,(106,107))),(((84,103),(102,124)),(122,129))),((92,93),139))),((((((69,(70,83)),(71,(134,135))),87),104),((95,97),(96,98))),(81,82))),(((((67,68),(73,((90,91),(130,(136,137))))),(((78,88),89),(111,112))),((((((75,76),127),((119,120),123)),131),86),77)),(100,101))))),((((((((3,4),(((((((5,((6,7),((((11,12),((16,18),39)),(24,25)),23))),((8,9),(21,22))),(((52,54),(53,55)),(56,147))),(((105,138),(121,(128,143))),146)),((36,(37,38)),(40,41))),(28,29)),57)),(141,145)),(((((((13,14),32),(45,46)),(33,34)),(((19,20),(((26,44),35),27)),(42,43))),((15,17),148)),(30,31))),10),(58,59)),(((47,((48,49),(50,149))),(51,140)),144)),65)),(2,60)),61),62);
 728: 3 -16670.74414 -16682.20961 (0,(((((1,94),(((((((((3,4),((((((((5,((11,12),((16,18),39))),(24,25)),23),(6,7)),(((36,37),38),(40,41))),((8,9),(21,22))),((((52,54),(53,55)),(56,147)),((((105,138),121),146),(128,143)))),(28,29))),(141,145)),57),(((((((13,14),32),(45,46)),(33,34)),(((19,20),(((26,44),27),35)),(42,43))),((15,17),148)),(30,31))),10),(58,59)),(((47,((48,49),(50,149))),(51,140)),144)),65)),(((63,64),((((((((((66,110),(114,118)),117),113),(115,116)),((108,109),(132,133))),((((((((69,(70,83)),(134,135)),71),104),87),((95,97),(96,98))),(81,82)),(((72,(125,126)),85),((79,142),99)))),(((74,(80,(106,107))),(((84,103),(102,124)),(122,129))),((92,93),139))),(100,101)),(((67,68),(73,((90,91),(130,(136,137))))),(((78,88),89),(111,112))))),((((75,76),127),((77,86),131)),((119,120),123)))),(2,60)),61),62);
 729: 1 -17298.98828 -16685.21086 (0,((((((1,94),((((((((3,4),((((((5,((((11,12),((16,18),39)),(24,25)),23)),(6,7)),((8,9),(21,22))),((((52,54),(53,55)),(56,147)),((((105,138),121),146),(128,143)))),(28,29)),(36,((37,38),(40,41))))),(141,145)),57),(((((((13,14),32),(45,46)),(33,34)),(((19,20),(((26,44),27),35)),(42,43))),((15,17),148)),(30,31))),10),(58,59)),((47,((48,49),(50,149))),((51,140),144)))),65),((63,64),(((((((((((66,110),(114,118)),117),113),(115,116)),((108,109),(132,133))),(((74,(80,(106,107))),(((84,103),(102,124)),(122,129))),((92,93),139))),(((((((69,(70,83)),(134,135)),71),104),87),((95,97),(96,98))),(81,82))),((((67,68),(73,((90,91),(130,(136,137))))),(((78,88),89),(111,112))),(100,101))),(((72,(125,126)),((79,142),99)),85)),((((((75,76),127),(77,86)),131),(119,120)),123)))),(2,60)),61),62);
 730: 1 -17108.67188 -16681.70479 (0,((((((1,94),65),((((((((3,4),((((((((5,((11,12),((16,18),39))),(24,25)),23),(6,7)),(((36,38),37),(40,41))),((8,9),(21,22))),((((52,54),(53,55)),(56,147)),((((105,138),121),146),(128,143)))),(28,29))),((((((((13,14),32),(45,46)),(33,34)),(((19,20),(((26,44),27),35)),(42,43))),(30,31)),((15,17),148)),57)),141),145),10),(58,59)),(((47,(48,(49,(50,149)))),(51,140)),144))),((63,64),(((((((((((66,110),(114,118)),117),113),(115,116)),((108,109),(132,133))),(((74,(80,(106,107))),(((84,103),(102,124)),(122,129))),((92,93),139))),(((((((69,(70,83)),(134,135)),71),104),87),((95,97),(96,98))),(81,82))),((((67,68),(73,((90,91),(130,(136,137))))),(((78,88),89),(111,112))),(100,101))),(((72,(125,126)),((79,142),99)),85)),(((((75,76),((77,86),131)),127),(119,120)),123)))),(2,60)),61),62);
 731: 1 -17121.60938 -16689.34163 (0,(((((1,94),(((((((((3,4),((((((((5,((11,12),((16,18),39))),(24,25)),23),(6,7)),(((36,37),38),(40,41))),((8,9),(21,22))),((((52,54),(53,55)),(56,147)),(((105,138),(121,(128,143))),146))),(28,29))),(141,145)),57),(((((((13,14),32),(45,46)),(33,34)),(((19,20),(((26,44),27),35)),(42,43))),((15,17),148)),(30,31))),10),(58,59)),((47,((48,(50,149)),49)),((51,140),144))),65)),((63,64),((((((((((66,110),(114,118)),117),113),(115,116)),((108,109),(132,133))),(((74,(80,(106,107))),(((84,103),(102,(122,129))),124)),((92,93),139))),(((((67,68),(73,((90,91),(130,(136,137))))),(((78,88),89),(111,112))),((((75,76),((77,86),131)),127),((119,120),123))),(100,101))),(((((((69,(70,83)),(134,135)),71),104),87),((95,97),(96,98))),(81,82))),(((72,(125,126)),((79,142),99)),85)))),(2,60)),61),62);
 732: 1 -16321.01367 -16686.76701 (0,((((((1,94),(((((((3,4),((((((5,(21,22)),((((11,12),((16,18),39)),(24,25)),23)),((6,7),(((36,37),38),(40,41)))),(8,9)),((((52,54),(53,55)),(56,147)),((((105,138),121),146),(128,143)))),(28,29))),(141,145)),((((((((13,14),32),(45,46)),(33,34)),(((19,20),(((26,44),27),35)),(42,43))),57),((15,17),148)),(30,31))),10),(58,59)),((47,((48,49),(50,149))),((51,140),144)))),65),((63,64),((((((((((66,110),(114,118)),117),113),(115,116)),((108,109),(132,133))),(((74,(80,(106,107))),(((84,103),(102,124)),(122,129))),((92,93),139))),(((((((69,(70,83)),(134,135)),71),104),87),((95,97),(96,98))),(81,82))),(((((67,68),(73,((90,91),(130,(136,137))))),(((78,88),89),(111,112))),(100,101)),(((72,(125,126)),((79,142),99)),85))),((((75,76),((77,86),131)),127),((119,120),123))))),(2,60)),61),62);
 733: 2 -18146.37695 -16695.04186 (0,(((((1,94),((((((((3,4),((((((((5,((11,12),((16,18),39))),(24,25)),23),(6,7)),(((36,38),37),(40,41))),((8,9),(21,22))),((((52,54),(53,55)),(56,147)),((((105,138),121),146),(128,143)))),(28,29))),((((((((13,14),32),(45,46)),(33,34)),((((19,20),(42,43)),((26,44),27)),35)),57),((15,17),148)),(30,31))),(141,145)),10),(58,59)),(((47,((48,49),(50,149))),(51,140)),144)),65)),((63,64),((((((((((66,110),(114,118)),117),113),(115,116)),((108,109),(132,133))),(((74,(80,(106,107))),(((84,103),(102,124)),(122,129))),((92,93),139))),(((((((69,(70,83)),(134,135)),71),104),87),((95,97),(96,98))),(81,82))),((((67,68),(73,((90,91),(130,(136,137))))),(((78,88),89),(111,112))),(((((75,76),127),((77,86),131)),((119,120),123)),(100,101)))),(((72,(125,126)),((79,142),99)),85)))),(2,60)),61),62);
 734: 1 -17082.625 -16695.58412 (0,(((((1,94),(((63,64),((72,(125,126)),(((79,142),99),85))),((((((((((66,110),(114,118)),117),113),(115,116)),((108,109),(132,133))),(((74,(80,(106,107))),(((84,103),(102,124)),(122,129))),((92,93),139))),(((((67,68),73),((90,91),(130,(136,137)))),(((78,88),89),(111,112))),(100,101))),(((((((69,(70,83)),(134,135)),71),104),87),((95,97),(96,98))),(81,82))),((((((75,76),127),((119,120),123)),131),77),86)))),((((((((3,4),((((((((5,((11,12),((16,18),39))),(24,25)),23),(6,7)),(((36,37),38),(40,41))),((8,9),(21,22))),((((52,54),(53,55)),(56,147)),((((105,138),121),146),(128,143)))),(28,29))),(141,145)),((((((((13,14),32),(45,46)),(33,34)),(((19,20),(((26,44),27),35)),(42,43))),57),((15,17),148)),(30,31))),10),(58,59)),(((47,((48,49),(50,149))),(51,140)),144)),65)),(2,60)),61),62);
 735: 1 -15478.05859 -16706.51128 (0,((((((1,94),(((((((3,4),(((((((((5,(21,22)),((11,12),((16,18),39))),23),(24,25)),(6,7)),(((36,38),37),(40,41))),(8,9)),((((52,54),(53,55)),(56,147)),((((105,138),121),146),(128,143)))),(28,29))),(((((((((13,14),32),(45,46)),(33,34)),(((((19,20),(26,44)),27),35),(42,43))),(30,31)),((15,17),148)),57),141)),145),10),(58,59)),(((47,((48,49),(50,149))),(51,140)),144))),65),(((63,64),(((72,(125,126)),((79,142),99)),85)),((((((((((66,110),(114,118)),117),113),(((108,109),(132,133)),(115,116))),(((74,(80,(106,107))),(((84,103),(122,129)),(102,124))),((92,93),139))),(((((((69,(70,83)),(134,135)),71),104),87),((95,97),(96,98))),(81,82))),(100,101)),(((67,68),(73,((90,91),(130,(136,137))))),(((78,88),89),(111,112)))),((((((75,76),127),((119,120),123)),131),86),77)))),(2,60)),61),62);
 736: 1 -17762.46484 -16687.63368 (0,(((((1,94),(((((((((3,4),((((((((5,((11,12),((16,18),39))),(24,25)),23),(6,7)),(((36,38),37),(40,41))),((8,9),(21,22))),((((52,54),(53,55)),(56,147)),(((105,138),(121,(128,143))),146))),(28,29))),(141,145)),57),(((((((13,14),32),(45,46)),(33,34)),((19,20),(((26,44),27),35))),(42,43)),(((15,17),148),(30,31)))),10),(58,59)),((47,((48,49),(50,149))),((51,140),144))),65)),((63,64),((((((((((66,110),(114,118)),117),113),(115,116)),((108,109),(132,133))),(((74,(80,(106,107))),(((84,103),(102,124)),(122,129))),((92,93),139))),(((((((69,(70,83)),(134,135)),71),104),87),((95,97),(96,98))),(81,82))),(((((67,68),(73,((90,91),(130,(136,137))))),(((78,88),89),(111,112))),(((((75,76),127),((77,86),131)),(119,120)),123)),(100,101))),(((72,(125,126)),((79,142),99)),85)))),(2,60)),61),62);
 737: 1 -16570.02734 -16697.0062 (0,((((((1,94),(((63,64),((72,(125,126)),(((79,142),99),85))),((((((((((66,110),(114,118)),117),113),(115,116)),((108,109),(132,133))),(((74,(80,(106,107))),(((84,103),(102,(122,129))),124)),((92,93),139))),(((((((69,(70,83)),(134,135)),71),104),87),((95,97),(96,98))),(81,82))),((((67,68),(73,((90,91),(130,(136,137))))),(((78,88),89),(111,112))),(100,101))),((((((75,76),127),((119,120),123)),131),86),77)))),65),(((((((3,4),((((((((5,(21,22)),((((11,12),((16,18),39)),(24,25)),23)),(6,7)),(((36,37),38),(40,41))),(8,9)),((((52,54),(53,55)),(56,147)),((((105,138),121),146),(128,143)))),(28,29)),57)),(141,145)),((((((((13,14),32),(45,46)),(33,34)),(42,43)),((19,20),(((26,44),27),35))),((15,17),148)),(30,31))),10),(58,59)),(((47,((48,49),(50,149))),(51,140)),144))),(2,60)),61),62);
 738: 1 -16065.99707 -16688.98423 (0,((((((1,94),((((((3,4),((((((((5,((11,12),((16,18),39))),(24,25)),23),(6,7)),(((36,38),37),(40,41))),((8,9),(21,22))),((((52,54),(53,55)),(56,147)),((((105,138),121),146),(128,143)))),(28,29))),(141,145)),(10,((((((((13,14),32),(45,46)),(33,34)),(((19,20),(((26,44),35),27)),(42,43))),57),((15,17),148)),(30,31)))),(58,59)),((47,((48,49),(50,149))),((51,140),144)))),65),((63,64),(((((((((((66,110),(114,118)),117),113),(115,116)),((108,109),(132,133))),(((74,(80,(106,107))),(((84,103),(102,(122,129))),124)),((92,93),139))),((((67,68),(73,((90,91),(130,(136,137))))),(((78,88),89),(111,112))),(100,101))),(((((((69,(70,83)),(134,135)),71),104),87),((95,97),(96,98))),(81,82))),(((72,(125,126)),85),((79,142),99))),((((75,76),((77,86),131)),127),((119,120),123))))),(2,60)),61),62);
 739: 1 -16770.94922 -16691.5621 (0,((((((1,94),(((63,64),((((((((((66,110),(114,118)),117),113),(115,116)),((108,109),(132,133))),((((((((69,(70,83)),(134,135)),71),104),87),((95,97),(96,98))),(81,82)),(((72,(125,126)),85),((79,142),99)))),(((74,(80,(106,107))),(((84,103),(102,124)),(122,129))),((92,93),139))),(100,101)),(((67,68),(73,((90,91),(130,(136,137))))),(((78,88),89),(111,112))))),((((75,76),((77,86),131)),127),((119,120),123)))),65),(((((((3,4),((((((((5,((11,12),((16,18),39))),(24,25)),23),(6,7)),((8,9),(21,22))),((((52,54),(53,55)),(56,147)),((((105,138),121),146),(128,143)))),(28,29)),((36,(37,38)),(40,41)))),(141,145)),((((((((13,14),32),(45,46)),(33,34)),(((19,20),(((26,44),27),35)),(42,43))),(30,31)),((15,17),148)),57)),10),(58,59)),(((47,((48,49),(50,149))),(51,140)),144))),(2,60)),61),62);
 740: 1 -16440.95312 -16699.13847 (0,(((((1,94),(((63,64),((72,(125,126)),(((79,142),99),85))),((((((((((66,110),(114,118)),117),113),(115,116)),((108,109),(132,133))),((((67,68),(73,(((90,91),(136,137)),130))),(((78,88),89),(111,112))),(100,101))),(((74,(80,(106,107))),(((84,103),(102,124)),(122,129))),((92,93),139))),(((((((69,(70,83)),(134,135)),71),104),87),((95,97),(96,98))),(81,82))),(((((75,76),(((119,120),123),127)),131),77),86)))),((((((((3,4),((((((5,(21,22)),(8,9)),((6,7),((((11,12),((16,18),39)),(24,25)),23))),((((52,54),(53,55)),(56,147)),((((105,138),121),146),(128,143)))),(28,29)),((36,(37,38)),(40,41)))),((((((((13,14),32),(45,46)),(33,34)),(((((19,20),(26,44)),27),35),(42,43))),57),((15,17),148)),(30,31))),(141,145)),10),(58,59)),(((47,(48,(49,(50,149)))),(51,140)),144)),65)),(2,60)),61),62);
 741: 2 -16400.88867 -16690.44923 (0,(((((1,94),(((((((((3,4),((((((((5,((11,12),((16,18),39))),23),(24,25)),(6,7)),(((36,38),37),(40,41))),((8,9),(21,22))),((((52,54),(53,55)),(56,147)),((105,138),((121,(128,143)),146)))),(28,29))),((((((((13,14),32),(45,46)),(33,34)),(((19,20),(((26,44),27),35)),(42,43))),57),((15,17),148)),(30,31))),141),145),10),(58,59)),((47,((48,49),(50,149))),((51,140),144))),65)),(((63,64),(((72,(125,126)),((79,142),99)),85)),((((((((((66,110),(114,118)),117),113),(115,116)),((108,109),(132,133))),(((74,(80,(106,107))),(((84,103),(102,124)),(122,129))),((92,93),139))),(((((((69,(70,83)),(134,135)),71),104),87),((95,97),(96,98))),(81,82))),((((67,68),(73,((90,91),(130,(136,137))))),(((78,88),89),(111,112))),(100,101))),((((((75,76),127),(77,86)),131),(119,120)),123)))),(2,60)),61),62);
 742: 1 -16280.48145 -16690.50139 (0,(((((1,94),((((63,64),((72,(125,126)),(((79,142),99),85))),((((((((66,110),(114,118)),117),113),(115,116)),((108,109),(132,133))),(((((67,68),(73,((90,91),(130,(136,137))))),(((78,88),89),(111,112))),(100,101)),(((74,(80,(106,107))),(((84,103),(102,124)),(122,129))),((92,93),139)))),(((((((69,(70,83)),(134,135)),71),104),87),((95,97),(96,98))),(81,82)))),((((((75,76),127),((119,120),123)),131),86),77))),((((((((3,4),((((((((5,((11,12),((16,18),39))),(24,25)),23),(6,7)),(28,29)),((8,9),(21,22))),((((52,54),(53,55)),(56,147)),((((105,138),121),146),(128,143)))),(((36,37),(40,41)),38))),(141,145)),((((((((13,14),32),(45,46)),(33,34)),(((19,20),(((26,44),27),35)),(42,43))),57),((15,17),148)),(30,31))),10),(58,59)),(((47,((48,49),(50,149))),(51,140)),144)),65)),(2,60)),61),62);
 743: 1 -16398.05469 -16699.29594 (0,((((((1,94),(((63,64),((72,(125,126)),(((79,142),99),85))),(((((((((((66,110),(114,118)),117),113),(115,116)),((108,109),(132,133))),(100,101)),((74,(80,(106,107))),(((84,103),(102,124)),(122,129)))),((92,93),139)),(((((((69,(70,83)),(134,135)),71),104),87),((95,97),(96,98))),(81,82))),((((67,68),(73,((90,91),(130,(136,137))))),(((78,88),89),(111,112))),((((75,76),127),(((119,120),123),131)),(77,86)))))),65),(((((((3,4),(((((((5,((11,12),((16,18),39))),(24,25)),23),(6,7)),(28,29)),(((8,9),(21,22)),((((52,54),(53,55)),(56,147)),((((105,138),121),146),(128,143))))),(((36,37),38),(40,41)))),(141,145)),((((((((13,14),32),(45,46)),(33,34)),(((19,20),(((26,44),27),35)),(42,43))),57),((15,17),148)),(30,31))),10),(58,59)),(((47,((48,49),(50,149))),(51,140)),144))),(2,60)),61),62);
 744: 1 -17505.49609 -16689.07922 (0,(((((1,94),(((63,64),(((72,(125,126)),((79,142),99)),85)),(((((((((66,110),(114,118)),117),113),(115,116)),((108,109),(132,133))),(((74,(80,(106,107))),(((84,103),(102,124)),(122,129))),((92,93),139))),(((((67,68),(73,((90,91),(130,(136,137))))),(((78,88),89),(111,112))),((((75,76),127),((77,86),131)),((119,120),123))),(100,101))),(((((((69,(70,83)),(134,135)),71),104),87),((95,97),(96,98))),(81,82))))),((((((((3,4),((((((5,((((6,7),(24,25)),((11,12),((16,18),39))),23)),(21,22)),(8,9)),((((52,54),(53,55)),(56,147)),((((105,138),121),146),(128,143)))),(28,29)),(((36,38),(40,41)),37))),((((((((13,14),32),(45,46)),(33,34)),(((19,20),(((26,44),27),35)),(42,43))),57),((15,17),148)),(30,31))),(141,145)),10),(58,59)),(((47,((48,49),(50,149))),(51,140)),144)),65)),(2,60)),61),62);
 745: 2 -15663.57422 -16685.01854 (0,(((((1,94),((((((((3,4),((((((((5,((11,12),((16,18),39))),(24,25)),23),(6,7)),(((36,37),38),(40,41))),((8,9),(21,22))),((((52,54),(53,55)),(56,147)),((((105,138),121),146),(128,143)))),(28,29))),(141,145)),((((((((13,14),32),(45,46)),(33,34)),(((19,20),(((26,44),27),35)),(42,43))),57),((15,17),148)),(30,31))),10),(58,59)),((47,((48,49),(50,149))),((51,140),144))),65)),((63,64),(((((((((((66,110),(114,118)),117),113),(115,116)),((108,109),(132,133))),(((74,(80,(106,107))),(((84,103),(102,124)),(122,129))),((92,93),139))),(((((((69,(70,83)),(134,135)),71),104),87),((95,97),(96,98))),(81,82))),(100,101)),((((67,68),(73,((90,91),(130,(136,137))))),(((78,88),89),(111,112))),((((((75,76),127),(77,86)),131),(119,120)),123))),(((72,(125,126)),((79,142),99)),85)))),(2,60)),61),62);
 746: 3 -18319.49219 -16685.18345 (0,(((((1,94),(((63,64),((72,(125,126)),(((79,142),99),85))),(((((((((66,110),(114,118)),117),113),(115,116)),((108,109),(132,133))),(((74,(80,(106,107))),(((84,103),(102,124)),(122,129))),((92,93),139))),(((((((69,(70,83)),(134,135)),71),104),87),((95,97),(96,98))),(81,82))),(((((67,68),(73,((90,91),(130,(136,137))))),(((78,88),89),(111,112))),(100,101)),((((((75,76),127),((119,120),123)),131),77),86))))),((((((((3,4),((((((((5,((11,12),((16,18),39))),(24,25)),23),(6,7)),(28,29)),((8,9),(21,22))),((((52,54),(53,55)),(56,147)),((((105,138),121),146),(128,143)))),(((36,37),38),(40,41)))),(141,145)),((((((((13,14),32),(45,46)),(33,34)),(((19,20),(((26,44),27),35)),(42,43))),57),((15,17),148)),(30,31))),10),(58,59)),(((47,((48,49),(50,149))),(51,140)),144)),65)),(2,60)),61),62);
 747: 1 -17267.34961 -16697.29319 (0,((((((1,94),((((((((3,4),((((((((5,((11,12),((16,18),39))),(24,25)),23),(6,7)),(((36,37),38),(40,41))),((8,9),(21,22))),((((52,54),(53,55)),(56,147)),((((105,138),121),146),(128,143)))),(28,29))),(((((((((13,14),32),(45,46)),(33,34)),(42,43)),((19,20),(((26,44),35),27))),(30,31)),((15,17),148)),57)),141),145),10),(58,59)),(((47,((48,49),(50,149))),(51,140)),144))),65),((63,64),((((((((((((66,110),(114,118)),117),113),(115,116)),((108,109),(132,133))),((92,93),139)),((74,(80,(106,107))),(((84,103),(102,124)),(122,129)))),(((((((69,(70,83)),(134,135)),71),104),87),((95,97),(96,98))),(81,82))),((((67,68),(73,((90,91),(130,(136,137))))),(((78,88),89),(111,112))),(100,101))),(((72,(125,126)),((79,142),99)),85)),((((75,76),127),((77,86),131)),((119,120),123))))),(2,60)),61),62);
 748: 2 -16272.69238 -16690.44923 (0,(((((1,94),(((((((((3,4),((((((((5,((11,12),((16,18),39))),23),(24,25)),(6,7)),(((36,38),37),(40,41))),((8,9),(21,22))),((((52,54),(53,55)),(56,147)),((105,138),((121,(128,143)),146)))),(28,29))),((((((((13,14),32),(45,46)),(33,34)),(((19,20),(((26,44),27),35)),(42,43))),57),((15,17),148)),(30,31))),141),145),10),(58,59)),((47,((48,49),(50,149))),((51,140),144))),65)),(((63,64),(((72,(125,126)),((79,142),99)),85)),((((((((((66,110),(114,118)),117),113),(115,116)),((108,109),(132,133))),(((74,(80,(106,107))),(((84,103),(102,124)),(122,129))),((92,93),139))),(((((((69,(70,83)),(134,135)),71),104),87),((95,97),(96,98))),(81,82))),((((67,68),(73,((90,91),(130,(136,137))))),(((78,88),89),(111,112))),(100,101))),((((((75,76),127),(77,86)),131),(119,120)),123)))),(2,60)),61),62);
 749: 1 -16505.85547 -16689.18787 (0,((((((1,94),(((63,64),((72,(125,126)),(((79,142),99),85))),(((((((((((66,110),(114,118)),117),113),(115,116)),((108,109),(132,133))),(100,101)),(((74,(80,(106,107))),(((84,103),(102,124)),(122,129))),((92,93),139))),(((((((69,(70,83)),(134,135)),71),104),87),((95,97),(96,98))),(81,82))),(((67,68),(73,(((90,91),(136,137)),130))),(((78,88),89),(111,112)))),(((((75,76),(((119,120),123),127)),131),86),77)))),65),(((((((3,4),((((((((5,((11,12),((16,18),39))),(24,25)),23),(6,7)),(28,29)),((8,9),(21,22))),((((52,54),(53,55)),(56,147)),((((105,138),121),146),(128,143)))),(((36,37),(40,41)),38))),(141,145)),((((((((13,14),32),(45,46)),(33,34)),(((19,20),(((26,44),35),27)),(42,43))),57),((15,17),148)),(30,31))),10),(58,59)),(((47,((48,(50,149)),49)),(51,140)),144))),(2,60)),61),62);
 750: 1 -17194.57422 -16694.14143 (0,(((((1,94),(((63,64),((72,(125,126)),(((79,142),99),85))),((((((((((66,110),(114,118)),117),113),(115,116)),((108,109),(132,133))),(((74,(80,(106,107))),(((84,103),(102,(122,129))),124)),((92,93),139))),(((((((69,(70,83)),(134,135)),71),104),87),((95,97),(96,98))),(81,82))),((((67,68),(73,((90,91),(130,(136,137))))),(((78,88),89),(111,112))),(100,101))),(((((75,76),127),((77,86),131)),(119,120)),123)))),(((((((((3,4),((((((((5,((11,12),((16,18),39))),(24,25)),23),(6,7)),((8,9),(21,22))),((((52,54),(53,55)),(56,147)),((((105,138),121),146),(128,143)))),(((36,37),38),(40,41))),(28,29))),145),141),((((((((13,14),32),(45,46)),(33,34)),((((19,20),35),((26,44),27)),(42,43))),(30,31)),((15,17),148)),57)),10),(58,59)),(((47,((48,49),(50,149))),(51,140)),144)),65)),(2,60)),61),62);
 751: 1 -17126.48633 -16684.86314 (0,(((((1,94),(((63,64),((72,(125,126)),(((79,142),99),85))),((((((((((66,110),(114,118)),117),113),(115,116)),((108,109),(132,133))),(((74,(80,(106,107))),(((84,103),(102,124)),(122,129))),((92,93),139))),(((((((69,(70,83)),(134,135)),71),104),87),((95,97),(96,98))),(81,82))),((((67,68),(73,((90,91),(130,(136,137))))),(((78,88),89),(111,112))),(100,101))),((((((75,76),127),((119,120),123)),77),131),86)))),((((((((3,4),((((((((5,((11,12),((16,18),39))),(24,25)),23),(6,7)),(28,29)),((8,9),(21,22))),((((52,54),(53,55)),(56,147)),((((105,138),121),146),(128,143)))),(((36,37),38),(40,41)))),(141,145)),((((((((13,14),32),(45,46)),(33,34)),(((19,20),(((26,44),27),35)),(42,43))),57),((15,17),148)),(30,31))),10),(58,59)),(((47,((48,49),(50,149))),(51,140)),144)),65)),(2,60)),61),62);
 752: 2 -16076.33594 -16698.5725 (0,((((((1,94),(((63,64),(((72,(125,126)),((79,142),99)),85)),((((((((((66,110),(114,118)),117),113),(115,116)),((108,109),(132,133))),(((74,(80,(106,107))),(((84,103),(102,124)),(122,129))),((92,93),139))),(((((((69,(70,83)),(134,135)),71),104),87),((95,97),(96,98))),(81,82))),((((67,68),(73,((90,91),(130,(136,137))))),(((78,88),89),(111,112))),(100,101))),((((((75,76),127),((119,120),123)),131),86),77)))),65),((((((((3,4),(((((((((5,((11,12),((16,18),39))),(24,25)),23),(6,7)),(((36,38),37),(40,41))),((8,9),(21,22))),((((52,54),(53,55)),(56,147)),(((105,138),(121,(128,143))),146))),(28,29)),57)),(141,145)),((((((13,14),32),(45,46)),(33,34)),(((19,20),(((26,44),27),35)),(42,43))),(((15,17),148),(30,31)))),10),(58,59)),((47,((48,49),(50,149))),(51,140))),144)),(2,60)),61),62);
 753: 1 -17222.32227 -16689.57797 (0,(((((1,94),(((((((((3,4),(((((((5,(((11,12),((16,18),39)),(24,25))),23),(6,7)),(28,29)),((8,9),(21,22))),((((52,54),(53,55)),(56,147)),((((105,138),121),146),(128,143)))),(((36,38),37),(40,41)))),(141,145)),57),(((((((13,14),32),(45,46)),(33,34)),(((19,20),(((26,44),35),27)),(42,43))),((15,17),148)),(30,31))),10),(58,59)),(((47,((48,49),(50,149))),(51,140)),144)),65)),((63,64),((((((((((66,110),(114,118)),117),113),(115,116)),((108,109),(132,133))),(((74,(80,(106,107))),(((84,103),(102,124)),(122,129))),((92,93),139))),(((((((69,(70,83)),(134,135)),104),71),87),((95,97),(96,98))),(81,82))),(((((67,68),(73,(((90,91),(136,137)),130))),(((78,88),89),(111,112))),((((75,76),127),((77,86),131)),((119,120),123))),(100,101))),(((72,(125,126)),((79,142),99)),85)))),(2,60)),61),62);
 754: 1 -16462.36914 -16696.09012 (0,((((((1,94),(((63,64),((((75,76),127),((77,86),131)),((119,120),123))),(((((((((((66,110),(114,118)),117),113),(115,116)),((108,109),(132,133))),(((74,(80,(106,107))),(((84,103),(102,124)),(122,129))),((92,93),139))),(((((((69,(70,83)),(134,135)),71),104),87),((95,97),(96,98))),(81,82))),(100,101)),(((67,68),(73,((90,91),(130,(136,137))))),(((78,88),89),(111,112)))),(((72,(125,126)),((79,142),99)),85)))),65),(((((((3,4),((((((((((5,((11,12),((16,18),39))),(24,25)),23),(6,7)),(((36,37),38),(40,41))),((8,9),(21,22))),((((52,54),(53,55)),(56,147)),(((105,138),(121,(128,143))),146))),(28,29)),145),141)),57),(((((((13,14),32),(45,46)),(33,34)),(((19,20),(((26,44),35),27)),(42,43))),((15,17),148)),(30,31))),10),(58,59)),(((47,((48,(50,149)),49)),(51,140)),144))),(2,60)),61),62);
 755: 10 -16713.70703 -16684.96721 (0,(((((1,94),(((63,64),(((72,(125,126)),((79,142),99)),85)),(((((((((66,110),(114,118)),117),113),(115,116)),((108,109),(132,133))),(((74,(80,(106,107))),(((84,103),(102,124)),(122,129))),((92,93),139))),(((((((69,(70,83)),(134,135)),71),104),87),((95,97),(96,98))),(81,82))),(((((67,68),(73,((90,91),(130,(136,137))))),(((78,88),89),(111,112))),(((((75,76),127),((77,86),131)),123),(119,120))),(100,101))))),((((((((3,4),((((((5,((((6,7),(24,25)),((11,12),((16,18),39))),23)),(21,22)),(8,9)),((((52,54),(53,55)),(56,147)),((((105,138),121),146),(128,143)))),(28,29)),(((36,37),38),(40,41)))),((((((((13,14),32),(45,46)),(33,34)),(((19,20),(((26,44),27),35)),(42,43))),57),((15,17),148)),(30,31))),(141,145)),10),(58,59)),(((47,((48,49),(50,149))),(51,140)),144)),65)),(2,60)),61),62);
 756: 1 -17493.60156 -16694.86737 (0,(((((1,94),(((((((3,4),((((((((5,((11,12),((16,18),39))),(24,25)),23),(6,7)),((8,9),(21,22))),((36,(37,38)),(40,41))),((((52,54),(53,55)),(56,147)),((((105,138),121),146),(128,143)))),(28,29))),(141,145)),((((((((13,14),32),(45,46)),(33,34)),(((19,20),(((26,44),27),35)),(42,43))),(30,31)),((15,17),148)),57)),10),(58,59)),((((47,((48,(50,149)),49)),(51,140)),144),65))),(((63,64),((72,(125,126)),(((79,142),99),85))),((((((((((66,110),(114,118)),117),113),(115,116)),((108,109),(132,133))),(((74,(80,(106,107))),(((84,103),(102,(122,129))),124)),((92,93),139))),(((((((69,(70,83)),(134,135)),71),104),87),((95,97),(96,98))),(81,82))),((((67,68),(73,(((90,91),(136,137)),130))),(((78,88),89),(111,112))),(100,101))),((((75,76),((77,86),131)),127),((119,120),123))))),(2,60)),61),62);
 757: 1 -16151.79883 -16697.32522 (0,((((((1,94),((((63,64),((72,(125,126)),(((79,142),99),85))),(((((((((66,110),(114,118)),117),113),(115,116)),((108,109),(132,133))),(((74,(80,(106,107))),(((84,103),(122,129)),(102,124))),((92,93),139))),((((((69,(70,83)),(71,(134,135))),104),87),((95,97),(96,98))),(81,82))),((((67,68),(73,(((90,91),(136,137)),130))),(((78,88),89),(111,112))),(100,101)))),((((((75,76),127),((119,120),123)),131),77),86))),65),(((((((3,4),((((((((5,((((11,12),((16,18),39)),(24,25)),23)),(21,22)),(8,9)),(((52,54),(53,55)),(56,147))),((((105,138),121),146),(128,143))),((6,7),(((36,37),38),(40,41)))),(28,29)),57)),(141,145)),(((((((13,14),32),(45,46)),(33,34)),(((19,20),(((26,44),27),35)),(42,43))),((15,17),148)),(30,31))),10),(58,59)),(((47,((48,(50,149)),49)),(51,140)),144))),(2,60)),61),62);
 758: 1 -16731.65234 -16682.18337 (0,((((((1,94),((((((((3,4),((((((5,((((11,12),((16,18),39)),(24,25)),23)),(6,7)),(((36,37),38),(40,41))),((8,9),(21,22))),((((52,54),(53,55)),(56,147)),((((105,138),121),146),(128,143)))),(28,29))),(141,145)),57),((((((13,14),32),(45,46)),(33,34)),(((19,20),(((26,44),27),35)),(42,43))),(((15,17),148),(30,31)))),10),(58,59)),((47,(48,(49,(50,149)))),((51,140),144)))),65),((63,64),(((((((((((66,110),(114,118)),117),113),(115,116)),((108,109),(132,133))),(((74,(80,(106,107))),(((84,103),(102,124)),(122,129))),((92,93),139))),((((67,68),(73,((90,91),(130,(136,137))))),(((78,88),89),(111,112))),(100,101))),(((((((69,(70,83)),(134,135)),71),104),87),((95,97),(96,98))),(81,82))),(((72,(125,126)),85),((79,142),99))),(((((75,76),127),((77,86),131)),(119,120)),123)))),(2,60)),61),62);
 759: 1 -15505.12305 -16680.95254 (0,(((((1,94),((63,64),(((((((((((66,110),(114,118)),117),113),(115,116)),((108,109),(132,133))),((((((((69,(70,83)),(134,135)),71),104),87),((95,97),(96,98))),(81,82)),(((72,(125,126)),85),((79,142),99)))),(((74,(80,(106,107))),(((84,103),(102,124)),(122,129))),((92,93),139))),(100,101)),(((67,68),(73,((90,91),(130,(136,137))))),(((78,88),89),(111,112)))),((((75,76),127),((77,86),131)),((119,120),123))))),(((((((((3,4),((((((((5,((11,12),((16,18),39))),(24,25)),23),(6,7)),(((36,37),38),(40,41))),((8,9),(21,22))),((((52,54),(53,55)),(56,147)),((((105,138),121),146),(128,143)))),(28,29))),(141,145)),57),(((((((13,14),32),(45,46)),(33,34)),(((19,20),(((26,44),27),35)),(42,43))),((15,17),148)),(30,31))),10),(58,59)),(((47,((48,49),(50,149))),(51,140)),144)),65)),(2,60)),61),62);
 760: 1 -16321.5957 -16686.03216 (0,((((((1,94),((63,64),((((((((((66,110),(114,118)),117),113),(((108,109),(132,133)),(115,116))),((((((((69,(70,83)),(134,135)),71),104),87),((95,97),(96,98))),(81,82)),(((72,(125,126)),85),((79,142),99)))),(((74,(80,(106,107))),(((84,103),(102,124)),(122,129))),((92,93),139))),(100,101)),(((67,68),(73,((90,91),(130,(136,137))))),(((78,88),89),(111,112)))),((((75,76),((77,86),131)),127),((119,120),123))))),65),((((((((3,4),((((((5,((((11,12),((16,18),39)),(24,25)),23)),(6,7)),(((36,37),38),(40,41))),((8,9),(21,22))),((((52,54),(53,55)),(56,147)),((((105,138),121),146),(128,143)))),(28,29))),(141,145)),57),(((((((13,14),32),(45,46)),(33,34)),(((19,20),(((26,44),27),35)),(42,43))),((15,17),148)),(30,31))),10),(58,59)),(((47,(48,(49,(50,149)))),(51,140)),144))),(2,60)),61),62);
 761: 1 -16653.18359 -16680.99084 (0,((((((1,94),((((((((3,4),((((((5,((((11,12),((16,18),39)),(24,25)),23)),(6,7)),(((36,37),38),(40,41))),((8,9),(21,22))),((((52,54),(53,55)),(56,147)),((((105,138),121),146),(128,143)))),(28,29))),(141,145)),57),((((((13,14),32),(45,46)),(33,34)),(((19,20),(((26,44),27),35)),(42,43))),(((15,17),148),(30,31)))),10),(58,59)),((47,(48,(49,(50,149)))),((51,140),144)))),65),((63,64),(((((((((((66,110),(114,118)),117),113),(115,116)),((108,109),(132,133))),(((74,(80,(106,107))),(((84,103),(102,124)),(122,129))),((92,93),139))),(((((((69,(70,83)),(134,135)),71),104),87),((95,97),(96,98))),(81,82))),((((67,68),(73,((90,91),(130,(136,137))))),(((78,88),89),(111,112))),(100,101))),(((72,(125,126)),85),((79,142),99))),((((((75,76),127),(77,86)),131),(119,120)),123)))),(2,60)),61),62);
 762: 1 -16853.17969 -16689.65414 (0,((((((1,94),(((63,64),((72,(125,126)),(((79,142),99),85))),((((((((((66,110),(114,118)),117),113),(115,116)),((108,109),(132,133))),(100,101)),(((74,(80,(106,107))),(((84,103),(102,124)),(122,129))),((92,93),139))),(((((((69,(70,83)),(134,135)),71),104),87),((95,97),(96,98))),(81,82))),((((67,68),(73,(((90,91),(136,137)),130))),(((78,88),89),(111,112))),(((((75,76),(((119,120),123),127)),131),86),77))))),65),(((((((3,4),(((((((((5,((11,12),((16,18),39))),(24,25)),23),(6,7)),(28,29)),((8,9),(21,22))),(((52,54),(53,55)),(56,147))),((((105,138),121),146),(128,143))),(((36,37),(40,41)),38))),(141,145)),((((((((13,14),32),(45,46)),(33,34)),(((19,20),(((26,44),35),27)),(42,43))),57),((15,17),148)),(30,31))),10),(58,59)),(((47,((48,(50,149)),49)),(51,140)),144))),(2,60)),61),62);
 763: 1 -16033.3125 -16688.0527 (0,(((((1,94),(((((((((3,4),((((((((5,((11,12),((16,18),39))),(24,25)),23),(6,7)),(((36,38),37),(40,41))),((8,9),(21,22))),((((52,54),(53,55)),(56,147)),((105,138),((121,(128,143)),146)))),(28,29))),(141,145)),57),((((((((13,14),32),(45,46)),(33,34)),(42,43)),((19,20),(((26,44),27),35))),(30,31)),((15,17),148))),10),(58,59)),(((47,(48,(49,(50,149)))),(51,140)),144)),65)),((63,64),((((((((((66,110),(114,118)),117),113),(115,116)),((108,109),(132,133))),(((74,(80,(106,107))),(((84,103),(102,124)),(122,129))),((92,93),139))),(((((((69,(70,83)),(134,135)),71),104),87),((95,97),(96,98))),(81,82))),(((((67,68),(73,((90,91),(130,(136,137))))),(((78,88),89),(111,112))),(((((75,76),127),((77,86),131)),(119,120)),123)),(100,101))),(((72,(125,126)),((79,142),99)),85)))),(2,60)),61),62);
 764: 1 -16788.16406 -16694.15701 (0,(((((1,94),(((63,64),(((72,(125,126)),((79,142),99)),85)),(((((((((66,110),(114,118)),117),113),(115,116)),((108,109),(132,133))),(((74,(80,(106,107))),(((84,103),(102,124)),(122,129))),((92,93),139))),(((((((69,(70,83)),(134,135)),104),71),87),((95,97),(96,98))),(81,82))),(((((67,68),(73,((90,91),(130,(136,137))))),(((78,88),89),(111,112))),((((((75,76),127),((119,120),123)),131),86),77)),(100,101))))),((((((((3,4),(((((((5,((6,7),((((11,12),((16,18),39)),(24,25)),23))),((8,9),(21,22))),(((52,54),(53,55)),(56,147))),(((105,138),(121,(128,143))),146)),(((36,37),38),(40,41))),(28,29)),57)),(141,145)),(((((((13,14),32),(45,46)),(33,34)),(((19,20),(((26,44),27),35)),(42,43))),((15,17),148)),(30,31))),10),(58,59)),(((47,((48,(50,149)),49)),(51,140)),144)),65)),(2,60)),61),62);
 765: 1 -17629.96094 -16727.72642 (0,((((((1,94),((((((((((66,110),(114,118)),117),113),(115,116)),((108,109),(132,133))),(((74,(80,(106,107))),(((84,103),(102,124)),(122,129))),((92,93),139))),(((((((69,(70,83)),(134,135)),71),104),87),((95,97),(96,98))),(81,82))),((((((67,68),((90,91),(130,(136,137)))),73),(((78,88),89),(111,112))),((((75,76),127),((77,86),131)),((119,120),123))),(100,101))),(((72,(125,126)),85),((79,142),99)))),((63,64),65)),((((((((3,4),((((((5,((((11,12),((16,18),39)),(24,25)),23)),(6,7)),((8,9),(21,22))),(((52,54),(53,55)),(56,147))),((((105,138),121),146),(128,143))),(((36,38),37),(40,41)))),(((28,29),145),141)),57),(((((((13,14),32),(45,46)),(33,34)),(((19,20),(((26,44),27),35)),(42,43))),((15,17),148)),(30,31))),10),(58,59)),(((47,((48,49),(50,149))),(51,140)),144))),(2,60)),61),62);
 766: 1 -16075.98145 -16697.87892 (0,((((((1,94),((((((((3,4),(((((((((5,((11,12),((16,18),39))),(24,25)),23),(6,7)),(28,29)),(((36,37),38),(40,41))),((8,9),(21,22))),(((52,54),(53,55)),(56,147))),((((105,138),121),146),(128,143)))),(141,145)),57),((((((13,14),(32,(45,46))),(33,34)),(((19,20),(((26,44),27),35)),(42,43))),((15,17),148)),(30,31))),10),(58,59)),((47,((48,(50,149)),49)),((51,140),144)))),65),(((63,64),(((72,(125,126)),((79,142),99)),85)),((((((((((66,110),(114,118)),117),113),(115,116)),((108,109),(132,133))),(((74,(80,(106,107))),(((84,103),(102,124)),(122,129))),((92,93),139))),(((((((69,(70,83)),(134,135)),71),104),87),((95,97),(96,98))),(81,82))),((((67,68),(73,((90,91),(130,(136,137))))),(((78,88),89),(111,112))),(100,101))),(((((75,76),127),(77,(86,131))),(119,120)),123)))),(2,60)),61),62);
 767: 1 -16934.6875 -16679.90115 (0,((((((1,94),(((63,64),((72,(125,126)),(((79,142),99),85))),((((((((((66,110),(114,118)),117),113),(115,116)),((108,109),(132,133))),(((74,(80,(106,107))),(((84,103),(102,124)),(122,129))),((92,93),139))),(((((((69,(70,83)),(134,135)),71),104),87),((95,97),(96,98))),(81,82))),((((67,68),(73,((90,91),(130,(136,137))))),(((78,88),89),(111,112))),(100,101))),((((75,76),(77,(86,131))),127),((119,120),123))))),65),((((((((3,4),((((((((5,((11,12),((16,18),39))),(24,25)),23),(6,7)),((36,(37,38)),(40,41))),((8,9),(21,22))),((((52,54),(53,55)),(56,147)),((((105,138),121),146),(128,143)))),(28,29))),(141,145)),57),(((((((13,14),32),(45,46)),(33,34)),(((19,20),(((26,44),35),27)),(42,43))),((15,17),148)),(30,31))),10),(58,59)),(((47,((48,(50,149)),49)),(51,140)),144))),(2,60)),61),62);
 768: 1 -17341.86914 -16693.36902 (0,(((((1,94),((((((((((3,4),(((((((((5,((11,12),((16,18),39))),(24,25)),23),(6,7)),(28,29)),(((36,38),37),(40,41))),((8,9),(21,22))),(((52,54),(53,55)),(56,147))),((((105,138),121),146),(128,143)))),(141,145)),57),(((((((13,14),32),(45,46)),(33,34)),(((19,20),(((26,44),35),27)),(42,43))),((15,17),148)),(30,31))),10),(58,59)),((51,140),144)),(47,((48,49),(50,149)))),65)),((63,64),(((((((((((66,110),(114,118)),117),113),(115,116)),((108,109),(132,133))),(((74,(80,(106,107))),(((84,103),(102,124)),(122,129))),((92,93),139))),(((((((69,(70,83)),(134,135)),71),104),87),((95,97),(96,98))),(81,82))),((((67,68),(73,(((90,91),(136,137)),130))),(((78,88),89),(111,112))),(100,101))),((((75,76),((77,86),131)),127),((119,120),123))),(((72,(125,126)),((79,142),99)),85)))),(2,60)),61),62);
 769: 3 -16742.75781 -16687.26764 (0,((((((1,94),65),(((((((3,4),(((((((5,23),(((11,12),((16,18),39)),(24,25))),(6,7)),(((36,37),38),(40,41))),((8,9),(21,22))),((((52,54),(53,55)),(56,147)),(((105,138),(121,(128,143))),146))),(28,29))),(141,145)),((((((((13,14),32),(45,46)),(33,34)),(((19,20),(((26,44),27),35)),(42,43))),57),((15,17),148)),(30,31))),10),(58,59)),(((47,((48,(50,149)),49)),(51,140)),144))),(((63,64),((72,(125,126)),(((79,142),99),85))),((((((((((66,110),(114,118)),117),113),(115,116)),((108,109),(132,133))),(((74,(80,(106,107))),(((84,103),(102,124)),(122,129))),((92,93),139))),(((((((69,(70,83)),(134,135)),71),104),87),((95,97),(96,98))),(81,82))),((((67,68),(73,((90,91),(130,(136,137))))),(((78,88),89),(111,112))),(100,101))),(((((75,76),127),((77,86),131)),(119,120)),123)))),(2,60)),61),62);
 770: 1 -17461.44141 -16691.54465 (0,(((((1,94),(((63,64),(((72,(125,126)),((79,142),99)),85)),(((((((((((66,110),(114,118)),117),113),(115,116)),((108,109),(132,133))),(((74,(80,(106,107))),(((84,103),(102,124)),(122,129))),((92,93),139))),(100,101)),(((((((69,(70,83)),(134,135)),71),104),87),((95,97),(96,98))),(81,82))),(((67,68),(73,((90,91),(130,(136,137))))),(((78,88),89),(111,112)))),((((75,76),((77,86),131)),127),((119,120),123))))),((((((((3,4),((((((5,((((6,7),(24,25)),((11,12),((16,18),39))),23)),(21,22)),(8,9)),((((52,54),(53,55)),(56,147)),((((105,138),121),146),(128,143)))),(28,29)),(((36,38),(40,41)),37))),((((((((13,14),32),(45,46)),(33,34)),(((19,20),(((26,44),27),35)),(42,43))),57),((15,17),148)),(30,31))),(141,145)),10),(58,59)),(((47,((48,49),(50,149))),(51,140)),144)),65)),(2,60)),61),62);
 771: 2 -15826.67969 -16691.78985 (0,((((((1,94),((63,64),(((((((((((66,110),(114,118)),117),113),(115,116)),((108,109),(132,133))),(((74,(80,(106,107))),(((84,103),(102,124)),(122,129))),((92,93),139))),(((((((69,(70,83)),(134,135)),71),104),87),((95,97),(96,98))),(81,82))),((((67,68),(73,(((90,91),(136,137)),130))),(((78,88),89),(111,112))),(100,101))),((72,(125,126)),((79,142),(85,99)))),((((((75,76),127),(77,86)),131),(119,120)),123)))),65),(((((((3,4),(((((((((5,((11,12),((16,18),39))),(24,25)),23),(6,7)),(((36,38),37),(40,41))),((8,9),(21,22))),((((52,54),(53,55)),(56,147)),((((105,138),121),146),(128,143)))),(28,29)),57)),(141,145)),(((((((13,14),32),(45,46)),(33,34)),(((19,20),(((26,44),35),27)),(42,43))),((15,17),148)),(30,31))),10),(58,59)),(((47,((48,49),(50,149))),(51,140)),144))),(2,60)),61),62);
 772: 1 -15398.36523 -16691.43342 (0,(((((1,94),(((((((((3,4),(((((((5,((11,12),((16,18),39))),(24,25)),23),(6,7)),((8,9),(21,22))),((28,29),((((52,54),(53,55)),(56,147)),((((105,138),121),(128,143)),146)))),(((36,37),(40,41)),38))),(141,145)),57),((((((13,14),32),(45,46)),(33,34)),(((19,20),(((26,44),35),27)),(42,43))),(((15,17),148),(30,31)))),10),(58,59)),((47,((48,(50,149)),49)),((51,140),144))),65)),((63,64),((((((((((66,110),(114,118)),117),113),(115,116)),((108,109),(132,133))),(((74,(80,(106,107))),(((84,103),(102,124)),(122,129))),((92,93),139))),(((((((69,(70,83)),(134,135)),71),104),87),((95,97),(96,98))),(81,82))),(((((67,68),(73,((90,91),(130,(136,137))))),(((78,88),89),(111,112))),(((((75,76),((77,86),131)),127),(119,120)),123)),(100,101))),(((72,(125,126)),((79,142),99)),85)))),(2,60)),61),62);
 773: 3 -17692.50977 -16697.34739 (0,(((((1,94),(((63,64),((72,(125,126)),(((79,142),99),85))),((((((((((66,110),(114,118)),117),113),(115,116)),((108,109),(132,133))),(((74,(80,(106,107))),(((84,103),(102,124)),(122,129))),((92,93),139))),(((((((69,(70,83)),(134,135)),71),104),87),((95,97),(96,98))),(81,82))),((((67,68),(73,((90,91),(130,(136,137))))),(((78,88),89),(111,112))),(100,101))),((((((75,76),127),(77,86)),131),123),(119,120))))),((((((((((3,4),((((((((5,((11,12),((16,18),39))),(24,25)),23),(6,7)),(((36,37),38),(40,41))),((8,9),(21,22))),((((52,54),(53,55)),(56,147)),(((105,138),(121,(128,143))),146))),(28,29))),(141,145)),57),((15,17),148)),(((((13,14),32),(45,46)),((((19,20),(((26,44),27),35)),(42,43)),(33,34))),(30,31))),10),(58,59)),(((47,((48,(50,149)),49)),(51,140)),144)),65)),(2,60)),61),62);
 774: 1 -17377.4082 -16704.40721 (0,(((((1,94),(((((((((3,4),((((((5,((((11,12),((16,18),39)),(24,25)),23)),(6,7)),(((36,37),38),(40,41))),((8,9),(21,22))),((((52,54),(53,55)),(56,147)),(((105,138),(121,(128,143))),146))),(28,29))),(141,145)),((((((13,14),32),(45,46)),(33,34)),(((19,20),(((26,44),27),35)),(42,43))),57)),(((15,17),148),(30,31))),10),(58,59)),(((47,((48,49),(50,149))),(51,140)),144)),65)),((63,64),(((((((((((66,110),(114,118)),117),113),(115,116)),(108,109)),(132,133)),(((74,(80,(106,107))),(((84,103),(102,(122,129))),124)),((92,93),139))),(((((((69,(70,83)),(134,135)),71),104),87),((95,97),(96,98))),(81,82))),(((((67,68),(73,((90,91),((130,136),137)))),(((78,89),88),(111,112))),((((75,76),127),((77,86),131)),((119,120),123))),(100,101))),(((72,(125,126)),((79,142),99)),85)))),(2,60)),61),62);
 775: 1 -16558.36719 -16693.00386 (0,((((((1,94),((((((((3,4),((((((((5,((11,12),((16,18),39))),(24,25)),23),(6,7)),(((36,38),37),(40,41))),((8,9),(21,22))),((((52,54),(53,55)),(56,147)),((((105,138),121),146),(128,143)))),(28,29))),(141,145)),(((((((13,14),32),(45,46)),(33,34)),(((19,20),(((26,44),35),27)),(42,43))),57),((15,17),148))),(30,31)),10),(58,59)),((47,((48,49),(50,149))),((51,140),144)))),65),((63,64),(((((((((((66,110),(114,118)),117),113),(115,116)),((108,109),(132,133))),(((74,(80,(106,107))),(((84,103),(102,(122,129))),124)),((92,93),139))),((((67,68),(73,((90,91),(130,(136,137))))),(((78,88),89),(111,112))),(100,101))),(((((((69,(70,83)),(134,135)),71),104),87),((95,97),(96,98))),(81,82))),(((72,(125,126)),85),((79,142),99))),((((75,76),((77,86),131)),127),((119,120),123))))),(2,60)),61),62);
 776: 2 -16289.70508 -16682.25615 (0,(((((1,94),(((((((((3,4),((((((((5,((11,12),((16,18),39))),(24,25)),23),(6,7)),(28,29)),((8,9),(21,22))),((((52,54),(53,55)),(56,147)),((((105,138),121),146),(128,143)))),(((36,38),37),(40,41)))),(141,145)),57),(((((((13,14),32),(45,46)),(33,34)),(((19,20),(((26,44),27),35)),(42,43))),((15,17),148)),(30,31))),10),(58,59)),(((47,((48,49),(50,149))),(51,140)),144)),65)),((63,64),((((((((((66,110),(114,118)),117),113),(115,116)),((108,109),(132,133))),(((74,(80,(106,107))),(((84,103),(102,124)),(122,129))),((92,93),139))),(((((((69,(70,83)),(134,135)),71),104),87),((95,97),(96,98))),(81,82))),(((((67,68),(73,((90,91),(130,(136,137))))),(((78,88),89),(111,112))),(((((75,76),127),(77,86)),131),((119,120),123))),(100,101))),(((72,(125,126)),((79,142),99)),85)))),(2,60)),61),62);
 777: 2 -15641.34668 -16682.18337 (0,((((((1,94),((((((((3,4),((((((5,((((11,12),((16,18),39)),(24,25)),23)),(6,7)),(((36,37),38),(40,41))),((8,9),(21,22))),((((52,54),(53,55)),(56,147)),((((105,138),121),146),(128,143)))),(28,29))),(141,145)),57),((((((13,14),32),(45,46)),(33,34)),(((19,20),(((26,44),27),35)),(42,43))),(((15,17),148),(30,31)))),10),(58,59)),((47,(48,(49,(50,149)))),((51,140),144)))),65),((63,64),(((((((((((66,110),(114,118)),117),113),(115,116)),((108,109),(132,133))),(((74,(80,(106,107))),(((84,103),(102,124)),(122,129))),((92,93),139))),((((67,68),(73,((90,91),(130,(136,137))))),(((78,88),89),(111,112))),(100,101))),(((((((69,(70,83)),(134,135)),71),104),87),((95,97),(96,98))),(81,82))),(((72,(125,126)),85),((79,142),99))),(((((75,76),127),((77,86),131)),(119,120)),123)))),(2,60)),61),62);
 778: 1 -17790.89258 -16687.81324 (0,(((((1,94),(((((((((3,4),((((((((5,((11,12),((16,18),39))),(24,25)),23),(6,7)),(((36,37),38),(40,41))),((8,9),(21,22))),((((52,54),(53,55)),(56,147)),((((105,138),121),146),(128,143)))),(28,29))),(((((((((13,14),32),(45,46)),(33,34)),(42,43)),((19,20),(((26,44),35),27))),(30,31)),((15,17),148)),57)),141),145),10),(58,59)),(((47,((48,49),(50,149))),(51,140)),144)),65)),((63,64),(((((((((((66,110),(114,118)),117),113),(115,116)),((108,109),(132,133))),(((74,(80,(106,107))),(((84,103),(102,124)),(122,129))),((92,93),139))),(((((((69,(70,83)),(134,135)),71),104),87),((95,97),(96,98))),(81,82))),((((67,68),(73,((90,91),(130,(136,137))))),(((78,88),89),(111,112))),(100,101))),(((72,(125,126)),((79,142),99)),85)),((((75,76),127),((77,86),131)),((119,120),123))))),(2,60)),61),62);
 779: 4 -15668.29395 -16692.14129 (0,(((((1,94),((((((((3,4),((((((((5,((11,12),((16,18),39))),(24,25)),23),(6,7)),(((36,37),38),(40,41))),((8,9),(21,22))),((((52,54),(53,55)),(56,147)),((((105,138),121),146),(128,143)))),(28,29))),(((((((((13,14),32),(45,46)),(33,34)),((((19,20),(42,43)),((26,44),27)),35)),(30,31)),((15,17),148)),57),141)),145),10),(58,59)),((47,(48,(49,(50,149)))),((51,140),144))),65)),((63,64),((((((((((66,110),(114,118)),117),113),(115,116)),((108,109),(132,133))),(((74,(80,(106,107))),(((84,103),(102,124)),(122,129))),((92,93),139))),(((((((69,(70,83)),(134,135)),71),104),87),((95,97),(96,98))),(81,82))),(((((67,68),(73,((90,91),(130,(136,137))))),(((78,88),89),(111,112))),((((75,76),127),((77,86),131)),((119,120),123))),(100,101))),(((72,(125,126)),((79,142),99)),85)))),(2,60)),61),62);
 780: 1 -15905.54102 -16683.02996 (0,(((((1,94),(((((((((3,4),((((((((5,((11,12),((16,18),39))),(24,25)),23),(6,7)),(((36,37),38),(40,41))),((8,9),(21,22))),((((52,54),(53,55)),(56,147)),((((105,138),121),146),(128,143)))),(28,29))),(141,145)),57),(((((((13,14),32),(45,46)),(33,34)),(((19,20),(((26,44),27),35)),(42,43))),((15,17),148)),(30,31))),10),(58,59)),(((47,((48,(50,149)),49)),(51,140)),144)),65)),(((63,64),((72,(125,126)),(((79,142),99),85))),(((((((((66,110),(114,118)),117),(((108,109),(132,133)),(115,116))),113),(((74,(80,(106,107))),(((84,103),(102,124)),(122,129))),((92,93),139))),(((((((69,(70,83)),(134,135)),71),104),87),((95,97),(96,98))),(81,82))),((((67,68),(73,((90,91),(130,(136,137))))),(((78,88),89),(111,112))),(100,101))),((((((75,76),127),((119,120),123)),131),86),77)))),(2,60)),61),62);
 781: 1 -17607.0625 -16698.9813 (0,((((((1,94),65),((((((((3,4),((((((5,((11,12),((16,18),39))),(23,(24,25))),((6,7),((36,(37,38)),(40,41)))),((8,9),(21,22))),((((52,54),(53,55)),(56,147)),((((105,138),121),146),(128,143)))),(28,29))),(141,145)),(((((13,14),((32,(45,46)),(33,34))),(((19,20),(((26,44),27),35)),(42,43))),((15,17),148)),57)),(30,31)),10),(58,59)),(((47,((48,49),(50,149))),(51,140)),144))),((63,64),(((((((((((66,110),(114,118)),117),113),(115,116)),((108,109),(132,133))),(((74,(80,(106,107))),(((84,103),(102,124)),(122,129))),((92,93),139))),(((((((69,(70,83)),(134,135)),71),104),87),((95,97),(96,98))),(81,82))),((((67,68),(73,((90,91),(130,(136,137))))),(((78,88),89),(111,112))),(100,101))),(((72,(125,126)),85),((79,142),99))),(((((75,76),127),((77,86),131)),(119,120)),123)))),(2,60)),61),62);
 782: 1 -17006.78516 -16688.31463 (0,((((((1,94),(((63,64),((72,(125,126)),(((79,142),99),85))),(((((((((66,110),(114,118)),117),113),(115,116)),((108,109),(132,133))),(((74,(80,(106,107))),(((84,103),(102,124)),(122,129))),((92,93),139))),(((((((69,(70,83)),(134,135)),71),104),87),((95,97),(96,98))),(81,82))),(((((67,68),(73,((90,91),(130,(136,137))))),(((78,89),88),(111,112))),((((((75,76),127),((119,120),123)),131),77),86)),(100,101))))),65),(((((((3,4),((((((5,((((11,12),((16,18),39)),(24,25)),23)),((6,7),(((36,38),37),(40,41)))),((8,9),(21,22))),(((52,54),(53,55)),(56,147))),((((105,138),121),146),(128,143))),(28,29))),((((((((13,14),32),(45,46)),(33,34)),(((19,20),(((26,44),35),27)),(42,43))),57),((15,17),148)),(30,31))),(141,145)),10),(58,59)),(((47,((48,(50,149)),49)),(51,140)),144))),(2,60)),61),62);
 783: 1 -16580.875 -16690.87529 (0,(((((1,94),65),(((((((3,4),((((((((5,((11,12),((16,18),39))),(24,25)),23),(6,7)),(((36,37),38),(40,41))),((8,9),(21,22))),((((52,54),(53,55)),(56,147)),((((105,138),121),146),(128,143)))),(28,29))),(141,145)),((((((((13,14),32),(45,46)),(33,34)),(((19,20),(((26,44),35),27)),(42,43))),57),((15,17),148)),(30,31))),10),(58,59)),(((47,(48,(49,(50,149)))),(51,140)),144))),((2,60),((63,64),(((((((((((66,110),(114,118)),117),113),(115,116)),((108,109),(132,133))),(((74,(80,(106,107))),(((84,103),(102,124)),(122,129))),((92,93),139))),(((((((69,(70,83)),(134,135)),71),104),87),((95,97),(96,98))),(81,82))),((((67,68),(73,((90,91),(130,(136,137))))),(((78,89),88),(111,112))),(100,101))),(((72,(125,126)),85),((79,142),99))),(((((75,76),127),((77,86),131)),(119,120)),123))))),61),62);
 784: 1 -17485.48438 -16698.52912 (0,(((((1,94),((((((((3,4),(((((((((5,(21,22)),((11,12),((16,18),39))),23),(24,25)),(6,7)),(((36,37),38),(40,41))),(8,9)),((((52,54),(53,55)),(56,147)),((((105,138),121),146),(128,143)))),(28,29))),((((((((((13,14),32),(45,46)),(33,34)),(42,43)),((((19,20),(26,44)),35),27)),(30,31)),((15,17),148)),57),141)),145),10),(58,59)),((47,((48,(50,149)),49)),((51,140),144))),65)),(((63,64),(((72,(125,126)),((79,142),99)),85)),((((((((((66,110),(114,118)),117),113),(115,116)),((108,109),(132,133))),(((74,(80,(106,107))),(((84,103),(102,124)),(122,129))),((92,93),139))),(((((((69,(70,83)),(134,135)),71),104),87),((95,97),(96,98))),(81,82))),((((67,68),(73,(((90,91),(136,137)),130))),(((78,88),89),(111,112))),(100,101))),(((((75,76),(((119,120),123),127)),131),77),86)))),(2,60)),61),62);
 785: 4 -16478.53125 -16701.77485 (0,(((((1,94),(((63,64),((72,(125,126)),(((79,142),99),85))),((((((((((66,110),(114,118)),117),113),(115,116)),((108,109),(132,133))),(((74,(80,(106,107))),(((84,103),(102,124)),(122,129))),((92,93),139))),(((((((69,(70,83)),(134,135)),71),104),87),((95,97),(96,98))),(81,82))),((((67,68),(73,((90,91),(130,(136,137))))),(((78,88),89),(111,112))),(100,101))),(((((75,76),(((119,123),120),127)),131),77),86)))),((((((((3,4),(((((((((5,(21,22)),((11,12),((16,18),39))),(24,25)),23),(6,7)),(28,29)),((((52,54),(53,55)),(56,147)),((((105,138),121),146),(128,143)))),(8,9)),(((36,38),37),(40,41)))),(141,145)),((((((((13,14),32),(45,46)),(33,34)),(((19,20),(((26,44),27),35)),(42,43))),57),((15,17),148)),(30,31))),10),(58,59)),(((47,((48,(50,149)),49)),(51,140)),144)),65)),(2,60)),61),62);
 786: 1 -18165.23438 -16688.0527 (0,(((((1,94),(((((((((3,4),((((((((5,((11,12),((16,18),39))),(24,25)),23),(6,7)),(((36,38),37),(40,41))),((8,9),(21,22))),((((52,54),(53,55)),(56,147)),((105,138),((121,(128,143)),146)))),(28,29))),(141,145)),57),((((((((13,14),32),(45,46)),(33,34)),(42,43)),((19,20),(((26,44),27),35))),(30,31)),((15,17),148))),10),(58,59)),(((47,(48,(49,(50,149)))),(51,140)),144)),65)),((63,64),((((((((((66,110),(114,118)),117),113),(115,116)),((108,109),(132,133))),(((74,(80,(106,107))),(((84,103),(102,124)),(122,129))),((92,93),139))),(((((((69,(70,83)),(134,135)),71),104),87),((95,97),(96,98))),(81,82))),(((((67,68),(73,((90,91),(130,(136,137))))),(((78,88),89),(111,112))),(((((75,76),127),((77,86),131)),(119,120)),123)),(100,101))),(((72,(125,126)),((79,142),99)),85)))),(2,60)),61),62);
 787: 1 -17275.16797 -16691.05958 (0,((((((1,94),((((((((3,4),(((((((5,((((11,12),((16,18),39)),(24,25)),23)),(21,22)),(8,9)),(((52,54),(53,55)),(56,147))),((6,7),(((36,37),38),(40,41)))),((((105,138),121),146),(128,143))),(28,29))),(141,145)),57),((((((13,14),32),(45,46)),(33,34)),(((19,20),(((26,44),35),27)),(42,43))),(((15,17),148),(30,31)))),10),(58,59)),(((47,((48,49),(50,149))),(51,140)),144))),65),((63,64),(((((((((((66,110),(114,118)),117),113),(115,116)),((108,109),(132,133))),((((((((69,(70,83)),(134,135)),71),104),87),((95,97),(96,98))),(81,82)),(((72,(125,126)),85),((79,142),99)))),(((74,(80,(106,107))),(((84,103),(102,124)),(122,129))),((92,93),139))),(100,101)),(((67,68),(73,((90,91),(130,(136,137))))),(((78,88),89),(111,112)))),(((((75,76),127),((119,120),123)),(77,86)),131)))),(2,60)),61),62);
 788: 1 -16528.17188 -16698.76586 (0,((((((1,94),(((63,64),((72,(125,126)),(((79,142),99),85))),(((((((((((66,110),(114,118)),117),113),(115,116)),((108,109),(132,133))),(((74,(80,(106,107))),(((84,103),(122,129)),(102,124))),((92,93),139))),((((((69,(70,83)),(71,(134,135))),104),87),((95,97),(96,98))),(81,82))),(100,101)),(((67,68),(73,(((90,91),(136,137)),130))),(((78,88),89),(111,112)))),((((((75,76),127),((119,120),123)),131),77),86)))),65),(((((((3,4),((((((((5,((((11,12),((16,18),39)),(24,25)),23)),(21,22)),(8,9)),(((52,54),(53,55)),(56,147))),((((105,138),121),146),(128,143))),((6,7),(((36,37),38),(40,41)))),(28,29)),57)),(141,145)),(((((((13,14),32),(45,46)),(33,34)),(((19,20),(((26,44),27),35)),(42,43))),((15,17),148)),(30,31))),10),(58,59)),(((47,((48,(50,149)),49)),(51,140)),144))),(2,60)),61),62);
 789: 1 -16317.72363 -16733.29548 (0,((((((1,94),65),((((((((3,4),((((((((5,((((11,12),((16,18),39)),(24,25)),23)),(21,22)),(8,9)),(((52,54),(53,55)),(56,147))),((((105,138),121),146),(128,143))),(6,7)),((36,(37,38)),(40,41))),(28,29))),(141,145)),57),((((((13,14),32),(45,46)),(33,34)),(((((19,20),35),(26,44)),27),(42,43))),(((15,17),148),(30,31)))),10),(58,59)),((47,(48,(49,(50,149)))),((51,140),144)))),((63,64),(((((((((((66,110),117),(114,118)),113),(115,116)),((108,109),(132,133))),((((((72,(125,126)),85),99),(79,142)),((92,93),139)),((74,(80,(106,107))),((((84,103),(122,129)),102),124)))),(((((69,(70,83)),((71,(134,135)),104)),87),((95,97),(96,98))),(81,82))),(100,101)),(((67,68),(73,(((90,91),130),(136,137)))),(((78,88),89),(111,112)))),((((((75,76),((119,120),123)),127),77),86),131)))),(2,60)),61),62);
 790: 1 -16628.53125 -16684.63578 (0,((((((1,94),65),((((((((3,4),((((((((5,((11,12),((16,18),39))),(24,25)),23),(6,7)),(((36,37),38),(40,41))),((8,9),(21,22))),((((52,54),(53,55)),(56,147)),((((105,138),121),146),(128,143)))),(28,29))),(141,145)),57),(((((((13,14),32),(45,46)),(33,34)),(((19,20),(((26,44),35),27)),(42,43))),((15,17),148)),(30,31))),10),(58,59)),(((47,((48,49),(50,149))),(51,140)),144))),((63,64),((((((((((66,110),(114,118)),117),113),(115,116)),((108,109),(132,133))),(((74,(80,(106,107))),(((84,103),(102,124)),(122,129))),((92,93),139))),((((69,(70,83)),(((71,(134,135)),104),87)),((95,97),(96,98))),(81,82))),(((((67,68),(73,((90,91),(130,(136,137))))),(((78,88),89),(111,112))),(((((75,76),127),((77,86),131)),(119,120)),123)),(100,101))),(((72,(125,126)),((79,142),99)),85)))),(2,60)),61),62);
 791: 2 -16809.2832 -16685.63037 (0,((((((1,94),((((((((3,4),((((((((5,((11,12),((16,18),39))),(24,25)),23),(6,7)),(((36,38),37),(40,41))),((8,9),(21,22))),((((52,54),(53,55)),(56,147)),((((105,138),121),146),(128,143)))),(28,29))),(141,145)),57),(((((((13,14),32),(45,46)),(33,34)),(((19,20),(((26,44),35),27)),(42,43))),((15,17),148)),(30,31))),10),(58,59)),((47,((48,49),(50,149))),((51,140),144)))),65),(((63,64),((72,(125,126)),(((79,142),99),85))),(((((((((66,110),(114,118)),117),113),(((108,109),(132,133)),(115,116))),(((74,(80,(106,107))),(((84,103),(102,124)),(122,129))),((92,93),139))),((((((69,(70,83)),(71,(134,135))),104),87),((95,97),(96,98))),(81,82))),((((67,68),(73,((90,91),(130,(136,137))))),(((78,88),89),(111,112))),(100,101))),(((((75,76),(77,(86,131))),127),(119,120)),123)))),(2,60)),61),62);
 792: 1 -15892.79883 -16690.50139 (0,(((((1,94),((((63,64),((72,(125,126)),(((79,142),99),85))),((((((((66,110),(114,118)),117),113),(115,116)),((108,109),(132,133))),(((((67,68),(73,((90,91),(130,(136,137))))),(((78,88),89),(111,112))),(100,101)),(((74,(80,(106,107))),(((84,103),(102,124)),(122,129))),((92,93),139)))),(((((((69,(70,83)),(134,135)),71),104),87),((95,97),(96,98))),(81,82)))),((((((75,76),127),((119,120),123)),131),86),77))),((((((((3,4),((((((((5,((11,12),((16,18),39))),(24,25)),23),(6,7)),(28,29)),((8,9),(21,22))),((((52,54),(53,55)),(56,147)),((((105,138),121),146),(128,143)))),(((36,37),(40,41)),38))),(141,145)),((((((((13,14),32),(45,46)),(33,34)),(((19,20),(((26,44),27),35)),(42,43))),57),((15,17),148)),(30,31))),10),(58,59)),(((47,((48,49),(50,149))),(51,140)),144)),65)),(2,60)),61),62);
 793: 1 -17139.74609 -16680.73528 (0,(((((1,94),(((((((((3,4),((((((((5,((11,12),((16,18),39))),(24,25)),23),(6,7)),(((36,38),37),(40,41))),((8,9),(21,22))),((((52,54),(53,55)),(56,147)),((((105,138),121),146),(128,143)))),(28,29))),(141,145)),57),(((((((13,14),32),(45,46)),(33,34)),(((19,20),(((26,44),35),27)),(42,43))),((15,17),148)),(30,31))),10),(58,59)),(((47,(48,(49,(50,149)))),(51,140)),144)),65)),(((63,64),((((75,76),((77,86),131)),127),((119,120),123))),((((((((((66,110),(114,118)),117),113),(115,116)),((108,109),(132,133))),(((74,(80,(106,107))),(((84,103),(102,124)),(122,129))),((92,93),139))),((((((69,(70,83)),(71,(134,135))),104),87),((95,97),(96,98))),(81,82))),((((67,68),(73,((90,91),(130,(136,137))))),(((78,88),89),(111,112))),(100,101))),(((72,(125,126)),((79,142),99)),85)))),(2,60)),61),62);
 794: 1 -16516.74219 -16694.37703 (0,(((((1,94),(((63,64),((72,(125,126)),(((79,142),99),85))),(((((((((((66,110),(114,118)),117),113),(115,116)),((108,109),(132,133))),(((74,(80,(106,107))),(((84,103),(102,124)),(122,129))),((92,93),139))),(((((((69,(70,83)),(134,135)),71),104),87),((95,97),(96,98))),(81,82))),(100,101)),(((67,68),(73,((90,91),(130,(136,137))))),(((78,88),89),(111,112)))),((((((75,76),127),((119,120),123)),131),86),77)))),((((((((3,4),((((((5,(21,22)),(8,9)),((6,7),((((11,12),((16,18),39)),(24,25)),23))),((((52,54),(53,55)),(56,147)),((((105,138),121),146),(128,143)))),(28,29)),((36,(40,41)),(37,38)))),((((((((13,14),32),(45,46)),(33,34)),(((((19,20),(26,44)),35),27),(42,43))),57),((15,17),148)),(30,31))),(141,145)),10),(58,59)),(((47,((48,49),(50,149))),(51,140)),144)),65)),(2,60)),61),62);
 795: 2 -16711.04102 -16686.80197 (0,((((((1,94),(((((((3,4),((((((5,(21,22)),((((11,12),((16,18),39)),(24,25)),23)),((6,7),(((36,38),(40,41)),37))),(8,9)),((((52,54),(53,55)),(56,147)),((((105,138),121),146),(128,143)))),(28,29))),(141,145)),((((((((13,14),32),(45,46)),(33,34)),(((19,20),(((26,44),27),35)),(42,43))),57),((15,17),148)),(30,31))),10),(58,59)),((47,((48,(50,149)),49)),((51,140),144)))),65),((63,64),(((((((((((66,110),(114,118)),117),113),(115,116)),((108,109),(132,133))),(((74,(80,(106,107))),(((84,103),(102,124)),(122,129))),((92,93),139))),(((((((69,(70,83)),(134,135)),71),104),87),((95,97),(96,98))),(81,82))),((((67,68),(73,((90,91),(130,(136,137))))),(((78,88),89),(111,112))),(100,101))),(((72,(125,126)),((79,142),99)),85)),(((((75,76),127),((77,86),131)),(119,120)),123)))),(2,60)),61),62);
 796: 2 -16653.05078 -16696.28598 (0,(((((1,94),(((63,64),((72,(125,126)),(((79,142),99),85))),((((((((((66,110),(114,118)),117),113),(115,116)),((108,109),(132,133))),(((74,(80,(106,107))),(((84,103),(102,(122,129))),124)),((92,93),139))),(((((((69,(70,83)),(134,135)),71),104),87),((95,97),(96,98))),(81,82))),((((67,68),(73,((90,91),(130,(136,137))))),(((78,88),89),(111,112))),(100,101))),(((((75,76),127),((77,86),131)),(119,120)),123)))),((((((((3,4),(((((((5,((11,12),((16,18),39))),(23,(24,25))),(6,7)),((8,9),(21,22))),((((52,54),(53,55)),(56,147)),((((105,138),121),146),(128,143)))),(((36,37),38),(40,41))),(28,29))),(141,145)),((((((((13,14),32),(45,46)),(33,34)),((((19,20),35),((26,44),27)),(42,43))),(30,31)),((15,17),148)),57)),10),(58,59)),(((47,((48,49),(50,149))),(51,140)),144)),65)),(2,60)),61),62);
 797: 2 -16559.71484 -16699.54807 (0,(((((1,94),(((63,64),(((72,(125,126)),((79,142),99)),85)),(((((((((((66,110),(114,118)),117),113),(115,116)),((108,109),(132,133))),(100,101)),((92,93),139)),((74,(80,(106,107))),(((84,103),(102,124)),(122,129)))),(((((((69,(70,83)),(134,135)),71),104),87),((95,97),(96,98))),(81,82))),((((67,68),(73,(((90,91),(136,137)),130))),(((78,88),89),(111,112))),(((((75,76),127),((77,86),131)),(119,120)),123))))),((((((((3,4),((((((5,((((6,7),(24,25)),((11,12),((16,18),39))),23)),(21,22)),(8,9)),((((52,54),(53,55)),(56,147)),((((105,138),121),146),(128,143)))),(28,29)),(((36,38),37),(40,41)))),((((((((13,14),32),(45,46)),(33,34)),(((19,20),(((26,44),35),27)),(42,43))),57),((15,17),148)),(30,31))),(141,145)),10),(58,59)),(((47,(48,(49,(50,149)))),(51,140)),144)),65)),(2,60)),61),62);
 798: 1 -16740.94141 -16695.18866 (0,(((((1,94),((((((((3,4),(((((((((5,(21,22)),((11,12),((16,18),39))),23),(24,25)),(6,7)),(((36,38),37),(40,41))),(8,9)),((((52,54),(53,55)),(56,147)),((((105,138),121),146),(128,143)))),(28,29))),(((((((((13,14),32),(45,46)),(33,34)),(((((19,20),(26,44)),27),35),(42,43))),(30,31)),((15,17),148)),57),141)),145),10),(58,59)),((47,((48,49),(50,149))),((51,140),144))),65)),(((63,64),(((72,(125,126)),((79,142),99)),85)),((((((((((66,110),(114,118)),117),113),(115,116)),((108,109),(132,133))),(((74,(80,(106,107))),(((84,103),(102,124)),(122,129))),((92,93),139))),(((((((69,(70,83)),(134,135)),71),104),87),((95,97),(96,98))),(81,82))),((((67,68),(73,((90,91),(130,(136,137))))),(((78,88),89),(111,112))),(100,101))),(((((75,76),127),(((119,120),123),131)),86),77)))),(2,60)),61),62);
 799: 1 -16329.71484 -16684.67141 (0,(((((1,94),(((((((((3,4),((((((((5,((11,12),((16,18),39))),(24,25)),23),(6,7)),(28,29)),((8,9),(21,22))),((((52,54),(53,55)),(56,147)),((((105,138),121),146),(128,143)))),(((36,37),(40,41)),38))),(141,145)),57),(((((((13,14),32),(45,46)),(33,34)),(((19,20),(((26,44),27),35)),(42,43))),((15,17),148)),(30,31))),10),(58,59)),(((47,((48,49),(50,149))),(51,140)),144)),65)),(((63,64),(((72,(125,126)),((79,142),99)),85)),((((((((((66,110),(114,118)),117),113),(115,116)),((108,109),(132,133))),(((74,(80,(106,107))),(((84,103),(102,124)),(122,129))),((92,93),139))),(((((((69,(70,83)),(134,135)),71),104),87),((95,97),(96,98))),(81,82))),((((67,68),(73,((90,91),(130,(136,137))))),(((78,88),89),(111,112))),(100,101))),(((((75,76),127),(((119,120),123),131)),86),77)))),(2,60)),61),62);
 800: 1 -17654.67188 -16695.15309 (0,((((((1,94),(((63,64),((72,(125,126)),(((79,142),99),85))),(((((((((66,110),(114,118)),117),113),(115,116)),((108,109),(132,133))),(((74,(80,(106,107))),(((84,103),(102,124)),(122,129))),((92,93),139))),(((((((69,(70,83)),(134,135)),71),104),87),((95,97),(96,98))),(81,82))),(((((67,68),(73,((90,91),(130,(136,137))))),(((78,88),89),(111,112))),((((((75,76),127),((119,120),123)),131),77),86)),(100,101))))),65),(((((((3,4),(((((((((5,((11,12),((16,18),39))),(24,25)),23),(6,7)),(((36,38),37),(40,41))),((8,9),(21,22))),((((52,54),(53,55)),(56,147)),((((105,138),121),146),(128,143)))),(28,29)),57)),(141,145)),(((((((13,14),32),(45,46)),(33,34)),(((19,20),(((26,44),35),27)),(42,43))),((15,17),148)),(30,31))),10),(58,59)),(((47,(51,140)),((48,(50,149)),49)),144))),(2,60)),61),62);
 801: 6 -17352.58398 -16684.964 (0,(((((1,94),(((((((((3,4),((((((((5,((11,12),((16,18),39))),(24,25)),23),(6,7)),((36,37),(38,(40,41)))),((8,9),(21,22))),((((52,54),(53,55)),(56,147)),(((105,138),(121,(128,143))),146))),(28,29))),(141,145)),57),(((((((13,14),32),(45,46)),(33,34)),(((19,20),(((26,44),27),35)),(42,43))),((15,17),148)),(30,31))),10),(58,59)),((47,((48,(50,149)),49)),((51,140),144))),65)),((63,64),((((((((((66,110),(114,118)),117),113),(115,116)),((108,109),(132,133))),(((74,(80,(106,107))),(((84,103),(102,(122,129))),124)),((92,93),139))),(((((((69,(70,83)),(134,135)),71),104),87),((95,97),(96,98))),(81,82))),(((((67,68),(73,((90,91),(130,(136,137))))),(((78,88),89),(111,112))),((((75,76),127),((77,86),131)),((119,120),123))),(100,101))),(((72,(125,126)),((79,142),99)),85)))),(2,60)),61),62);
 802: 1 -17753.10742 -16690.27451 (0,(((((1,94),(((63,64),((((((((((66,110),(114,118)),117),113),(115,116)),((108,109),(132,133))),(((74,(80,(106,107))),(((84,103),(102,124)),(122,129))),((92,93),139))),(((((((69,(70,83)),(134,135)),71),104),87),((95,97),(96,98))),(81,82))),(((((67,68),(73,((90,91),(130,(136,137))))),(((78,88),89),(111,112))),((((75,76),127),((77,86),131)),((119,120),123))),(100,101))),(((72,(125,126)),85),((79,142),99)))),65)),((((((((3,4),((((((5,((((11,12),((16,18),39)),(24,25)),23)),(6,7)),(((36,37),38),(40,41))),((8,9),(21,22))),((((52,54),(53,55)),(56,147)),((((105,138),121),146),(128,143)))),(28,29))),(141,145)),57),((((((((((13,14),32),(45,46)),(33,34)),(42,43)),(19,20)),((26,44),27)),35),((15,17),148)),(30,31))),10),(58,59)),((47,((48,49),(50,149))),((51,140),144)))),(2,60)),61),62);
 803: 2 -17487.63477 -16685.88655 (0,(((((1,94),((((((((3,4),((((((((5,((11,12),((16,18),39))),(24,25)),23),(6,7)),(((36,38),37),(40,41))),((8,9),(21,22))),((((52,54),(53,55)),(56,147)),((((105,138),121),146),(128,143)))),(28,29))),(141,145)),((((((((13,14),32),(45,46)),(33,34)),(((19,20),(((26,44),27),35)),(42,43))),57),((15,17),148)),(30,31))),10),(58,59)),((47,((48,(50,149)),49)),((51,140),144))),65)),((63,64),((((((((((((66,110),(114,118)),117),113),(115,116)),((108,109),(132,133))),(((74,(80,(106,107))),(((84,103),(102,124)),(122,129))),((92,93),139))),(((((((69,(70,83)),(134,135)),71),104),87),((95,97),(96,98))),(81,82))),(100,101)),(((67,68),(73,((90,91),(130,(136,137))))),(((78,88),89),(111,112)))),((((75,76),127),((77,86),131)),((119,120),123))),(((72,(125,126)),((79,142),99)),85)))),(2,60)),61),62);
 804: 1 -16670.67578 -16695.59857 (0,(((((((1,94),((47,((48,(50,149)),49)),((51,140),144))),(((((((3,4),((((((((5,((11,12),((16,18),39))),(24,25)),23),(6,7)),((8,9),(21,22))),((36,(37,38)),(40,41))),((((52,54),(53,55)),(56,147)),(((105,138),(121,(128,143))),146))),(28,29))),(141,145)),57),((((((13,14),32),(45,46)),((((19,20),(((26,44),35),27)),(42,43)),(33,34))),((15,17),148)),(30,31))),10),(58,59))),65),((63,64),((((((((((66,110),(114,118)),117),113),(115,116)),((108,109),(132,133))),(((74,(80,(106,107))),(((84,103),(102,124)),(122,129))),((92,93),139))),(((((((69,(70,83)),(134,135)),71),104),87),((95,97),(96,98))),(81,82))),(((((67,68),(73,((90,91),(130,(136,137))))),(((78,89),88),(111,112))),(((((75,76),127),((77,86),131)),(119,120)),123)),(100,101))),((72,(125,126)),(((79,142),99),85))))),(2,60)),61),62);
 805: 1 -17293.70898 -16687.18152 (0,((((((1,94),(((((((3,4),((((((((5,((11,12),((16,18),39))),(24,25)),23),(6,7)),(((36,38),37),(40,41))),((8,9),(21,22))),((((52,54),(53,55)),(56,147)),((((105,138),121),146),(128,143)))),(28,29))),(141,145)),((((((((13,14),32),(45,46)),(33,34)),(((19,20),(((26,44),35),27)),(42,43))),57),((15,17),148)),(30,31))),10),(58,59)),((47,((48,49),(50,149))),((51,140),144)))),65),(((63,64),((((75,76),((77,86),131)),127),((119,120),123))),((((((((((66,110),(114,118)),117),113),(115,116)),((108,109),(132,133))),(((74,(80,(106,107))),(((84,103),(102,(122,129))),124)),((92,93),139))),((((67,68),(73,((90,91),(130,(136,137))))),(((78,88),89),(111,112))),(100,101))),(((((((69,(70,83)),(134,135)),71),104),87),((95,97),(96,98))),(81,82))),(((72,(125,126)),85),((79,142),99))))),(2,60)),61),62);
 806: 1 -15553.5332 -16692.26839 (0,(((((((1,94),((47,(48,(49,(50,149)))),((51,140),144))),(((((((3,4),(((((((5,((((11,12),((16,18),39)),(24,25)),23)),(21,22)),(8,9)),(((52,54),(53,55)),(56,147))),((6,7),((36,(37,38)),(40,41)))),((((105,138),121),146),(128,143))),(28,29))),(141,145)),57),((((((13,14),32),(45,46)),(33,34)),(((19,20),(((26,44),27),35)),(42,43))),(((15,17),148),(30,31)))),10),(58,59))),65),((63,64),((((((((((66,110),(114,118)),117),113),(115,116)),((108,109),(132,133))),((((((((69,(70,83)),(134,135)),71),104),87),((95,97),(96,98))),(81,82)),(((72,(125,126)),85),((79,142),99)))),(((74,(80,(106,107))),(((84,103),(102,124)),(122,129))),((92,93),139))),((((67,68),(73,((90,91),(130,(136,137))))),(((78,88),89),(111,112))),(100,101))),((((75,76),(((119,120),123),127)),131),(77,86))))),(2,60)),61),62);
 807: 2 -15261.1084 -16684.50648 (0,(((((1,94),(((((((((3,4),((((((((5,((11,12),((16,18),39))),(24,25)),23),(6,7)),(28,29)),((8,9),(21,22))),((((52,54),(53,55)),(56,147)),((((105,138),121),146),(128,143)))),(((36,38),37),(40,41)))),(141,145)),57),(((((((13,14),32),(45,46)),(33,34)),(((19,20),(((26,44),27),35)),(42,43))),((15,17),148)),(30,31))),10),(58,59)),(((47,((48,49),(50,149))),(51,140)),144)),65)),((63,64),((((((((((66,110),(114,118)),117),113),(115,116)),((108,109),(132,133))),(((74,(80,(106,107))),(((84,103),(102,124)),(122,129))),((92,93),139))),(((((((69,(70,83)),(134,135)),71),104),87),((95,97),(96,98))),(81,82))),((((67,68),(73,((90,91),(130,(136,137))))),(((78,88),89),(111,112))),(((((75,76),127),((77,86),131)),((119,120),123)),(100,101)))),(((72,(125,126)),((79,142),99)),85)))),(2,60)),61),62);
 808: 4 -18141.19922 -16692.14129 (0,(((((1,94),((((((((3,4),((((((((5,((11,12),((16,18),39))),(24,25)),23),(6,7)),(((36,37),38),(40,41))),((8,9),(21,22))),((((52,54),(53,55)),(56,147)),((((105,138),121),146),(128,143)))),(28,29))),(((((((((13,14),32),(45,46)),(33,34)),((((19,20),(42,43)),((26,44),27)),35)),(30,31)),((15,17),148)),57),141)),145),10),(58,59)),((47,(48,(49,(50,149)))),((51,140),144))),65)),((63,64),((((((((((66,110),(114,118)),117),113),(115,116)),((108,109),(132,133))),(((74,(80,(106,107))),(((84,103),(102,124)),(122,129))),((92,93),139))),(((((((69,(70,83)),(134,135)),71),104),87),((95,97),(96,98))),(81,82))),(((((67,68),(73,((90,91),(130,(136,137))))),(((78,88),89),(111,112))),((((75,76),127),((77,86),131)),((119,120),123))),(100,101))),(((72,(125,126)),((79,142),99)),85)))),(2,60)),61),62);
 809: 2 -16375.05762 -16684.3292 (0,(((((1,94),((((((((3,4),(((((((5,((((11,12),((16,18),39)),(24,25)),23)),(6,7)),(((36,37),38),(40,41))),((8,9),(21,22))),((((52,54),(53,55)),(56,147)),((((105,138),121),146),(128,143)))),(28,29)),57)),(141,145)),(((((((13,14),32),(45,46)),(33,34)),(((19,20),(((26,44),35),27)),(42,43))),((15,17),148)),(30,31))),10),(58,59)),(((47,((48,49),(50,149))),(51,140)),144)),65)),((63,64),(((((((((((66,110),(114,118)),117),113),(115,116)),((108,109),(132,133))),(((74,(80,(106,107))),(((84,103),(102,124)),(122,129))),((92,93),139))),((((67,68),(73,((90,91),(130,(136,137))))),(((78,88),89),(111,112))),(100,101))),(((((((69,(70,83)),(134,135)),71),104),87),((95,97),(96,98))),(81,82))),(((72,(125,126)),85),((79,142),99))),((((75,76),((77,86),131)),127),((119,120),123))))),(2,60)),61),62);
 810: 2 -16574.04297 -16702.70905 (0,((((((1,94),(((63,64),((72,(125,126)),(((79,142),99),85))),(((((((((((66,110),(114,118)),117),113),(115,116)),((108,109),(132,133))),(100,101)),((74,(80,(106,107))),(((84,103),(102,124)),(122,129)))),((92,93),139)),(((((((69,(70,83)),(134,135)),71),104),87),((95,97),(96,98))),(81,82))),((((67,68),(73,((90,91),(130,(136,137))))),(((78,88),89),(111,112))),(((((75,76),127),((119,120),123)),131),(77,86)))))),65),(((((((3,4),(((((((5,((11,12),((16,18),39))),(24,25)),23),(6,7)),(28,29)),((((8,9),(21,22)),(((52,54),(53,55)),(56,147))),((((105,138),121),146),(128,143)))),(((36,37),38),(40,41)))),(141,145)),((((((((13,14),32),(45,46)),(33,34)),(((19,20),(((26,44),27),35)),(42,43))),57),((15,17),148)),(30,31))),10),(58,59)),(((47,((48,49),(50,149))),(51,140)),144))),(2,60)),61),62);
 811: 2 -15934.11816 -16684.96276 (0,(((((1,94),((((63,64),((72,(125,126)),(((79,142),99),85))),(((((((((66,110),(114,118)),117),113),(115,116)),((108,109),(132,133))),(((74,(80,(106,107))),(((84,103),(102,124)),(122,129))),((92,93),139))),(((((((69,(70,83)),(134,135)),71),104),87),((95,97),(96,98))),(81,82))),((((67,68),(73,((90,91),(130,(136,137))))),(((78,88),89),(111,112))),(100,101)))),((((((75,76),127),((119,120),123)),131),77),86))),((((((((3,4),((((((((5,((11,12),((16,18),39))),(24,25)),23),(6,7)),(28,29)),((8,9),(21,22))),((((52,54),(53,55)),(56,147)),((((105,138),121),146),(128,143)))),(((36,37),38),(40,41)))),(141,145)),((((((((13,14),32),(45,46)),(33,34)),(((19,20),(((26,44),27),35)),(42,43))),57),((15,17),148)),(30,31))),10),(58,59)),(((47,((48,49),(50,149))),(51,140)),144)),65)),(2,60)),61),62);
 812: 1 -15902.35156 -16685.33822 (0,((((((1,94),((((((3,4),((((((((((5,((11,12),((16,18),39))),(24,25)),23),(6,7)),(((36,37),38),(40,41))),((8,9),(21,22))),((((52,54),(53,55)),(56,147)),((((105,138),121),146),(128,143)))),(28,29)),57),(141,145))),((((((13,14),32),(45,46)),(33,34)),(((19,20),(((26,44),27),35)),(42,43))),(((15,17),148),(30,31)))),10),(58,59)),((47,((48,(50,149)),49)),((51,140),144)))),65),((63,64),(((((((((((66,110),(114,118)),117),113),(115,116)),((108,109),(132,133))),(((74,(80,(106,107))),(((84,103),(102,124)),(122,129))),((92,93),139))),(((((((69,(70,83)),(134,135)),71),104),87),((95,97),(96,98))),(81,82))),((((67,68),(73,((90,91),(130,(136,137))))),(((78,88),89),(111,112))),(100,101))),(((72,(125,126)),((79,142),99)),85)),((((75,76),((77,86),131)),127),((119,120),123))))),(2,60)),61),62);
 813: 1 -17299.92188 -16690.69096 (0,((((((1,94),((((((((3,4),((((((((5,((11,12),((16,18),39))),(24,25)),23),(6,7)),(((36,37),38),(40,41))),((8,9),(21,22))),((((52,54),(53,55)),(56,147)),((((105,138),121),146),(128,143)))),(28,29))),(((((((((13,14),32),(45,46)),(33,34)),(42,43)),((19,20),(((26,44),35),27))),(30,31)),((15,17),148)),57)),141),145),10),(58,59)),(((47,((48,49),(50,149))),(51,140)),144))),65),(((63,64),((((75,76),127),((77,86),131)),((119,120),123))),((((((((((66,110),(114,118)),117),113),(115,116)),((108,109),(132,133))),(((74,(80,(106,107))),(((84,103),(102,124)),(122,129))),((92,93),139))),(((((((69,(70,83)),(134,135)),71),104),87),((95,97),(96,98))),(81,82))),((((67,68),(73,((90,91),(130,(136,137))))),(((78,88),89),(111,112))),(100,101))),(((72,(125,126)),((79,142),99)),85)))),(2,60)),61),62);
 814: 1 -16357.50977 -16691.89782 (0,(((((1,94),(((63,64),(((72,(125,126)),((79,142),99)),85)),(((((((((66,110),(114,118)),117),113),(115,116)),((108,109),(132,133))),(((74,(80,(106,107))),(((84,103),(102,124)),(122,129))),((92,93),139))),((((((69,(70,83)),(71,(134,135))),104),87),((95,97),(96,98))),(81,82))),(((((67,68),(73,((90,91),(130,(136,137))))),(((78,88),89),(111,112))),((((((75,76),127),((119,120),123)),131),86),77)),(100,101))))),((((((((3,4),(((((((5,(((6,7),23),(((11,12),((16,18),39)),(24,25)))),((8,9),(21,22))),(((52,54),(53,55)),(56,147))),(((105,138),(121,(128,143))),146)),((36,(37,38)),(40,41))),(28,29)),57)),(141,145)),(((((((13,14),32),(45,46)),(33,34)),(((19,20),(((26,44),35),27)),(42,43))),((15,17),148)),(30,31))),10),(58,59)),(((47,((48,49),(50,149))),(51,140)),144)),65)),(2,60)),61),62);
 815: 1 -15112.37012 -16692.52508 (0,(((((1,94),(((((((((3,4),((((((((5,((11,12),((16,18),39))),23),(24,25)),(6,7)),(((36,38),37),(40,41))),((8,9),(21,22))),((((52,54),(53,55)),(56,147)),((105,138),((121,(128,143)),146)))),(28,29))),((((((((13,14),32),(45,46)),(33,34)),(((19,20),(((26,44),27),35)),(42,43))),57),((15,17),148)),(30,31))),141),145),10),(58,59)),((47,((48,49),(50,149))),((51,140),144))),65)),((((63,64),(((72,(125,126)),((79,142),99)),85)),(((((((((66,110),(114,118)),117),113),(115,116)),((108,109),(132,133))),(((74,(80,(106,107))),(((84,103),(102,124)),(122,129))),((92,93),139))),(((((((69,(70,83)),(134,135)),71),104),87),((95,97),(96,98))),(81,82))),((((67,68),(73,((90,91),(130,(136,137))))),(((78,88),89),(111,112))),(100,101)))),(((((75,76),127),((77,86),131)),(119,120)),123))),(2,60)),61),62);
 816: 1 -17079.57812 -16708.7309 (0,(((((1,94),(((63,64),((72,(125,126)),(((79,142),99),85))),(((((((((66,110),(114,118)),117),113),(((108,109),(132,133)),(115,116))),(((((67,68),(73,((90,91),(130,(136,137))))),(((78,88),89),(111,112))),(100,101)),((74,(80,(106,107))),(((84,103),(102,124)),(122,129))))),((92,93),139)),(((((((69,(70,83)),(134,135)),71),104),87),((95,97),(96,98))),(81,82))),((((((75,76),127),((119,120),123)),77),131),86)))),((((((((3,4),(((((((((5,((11,12),((16,18),39))),(24,25)),23),(6,7)),(28,29)),((8,9),(21,22))),(((52,54),(53,55)),(56,147))),((((105,138),121),146),(128,143))),((36,37),(38,(40,41))))),((((((((13,14),32),(45,46)),(33,34)),(((19,20),(((26,44),27),35)),(42,43))),57),((15,17),148)),(30,31))),(141,145)),10),(58,59)),(((47,((48,49),(50,149))),(51,140)),144)),65)),(2,60)),61),62);
 817: 3 -17758.78906 -16685.50855 (0,(((((1,94),(((((((((3,4),((((((((5,((11,12),((16,18),39))),23),(24,25)),(6,7)),(((36,38),37),(40,41))),(((8,9),(21,22)),(((52,54),(53,55)),(56,147)))),((((105,138),121),146),(128,143))),(28,29))),(141,145)),57),(((((((13,14),32),(45,46)),(33,34)),(((19,20),(((26,44),35),27)),(42,43))),((15,17),148)),(30,31))),10),(58,59)),(((47,((48,(50,149)),49)),(51,140)),144)),65)),(((63,64),((((((((((66,110),(114,118)),117),113),(115,116)),((108,109),(132,133))),(((74,(80,(106,107))),(((84,103),(102,124)),(122,129))),((92,93),139))),(((((((69,(70,83)),(134,135)),71),104),87),((95,97),(96,98))),(81,82))),((((67,68),(73,((90,91),(130,(136,137))))),(((78,88),89),(111,112))),(100,101))),(((72,(125,126)),((79,142),99)),85))),(((((75,76),((77,86),131)),127),(119,120)),123))),(2,60)),61),62);
 818: 1 -15618.05273 -16694.87925 (0,(((((1,94),(((63,64),((72,(125,126)),(((79,142),99),85))),((((((((((66,110),(114,118)),117),113),(115,116)),((108,109),(132,133))),(((((((69,(70,83)),(134,135)),71),104),87),((95,97),(96,98))),(81,82))),(((74,(80,(106,107))),(((84,103),(102,124)),(122,129))),((92,93),139))),((((67,68),(73,((90,91),(130,(136,137))))),(((78,88),89),(111,112))),(100,101))),((((((75,76),127),((119,120),123)),131),86),77)))),((((((((3,4),((((((5,(21,22)),(8,9)),((6,7),((((11,12),((16,18),39)),(24,25)),23))),((((52,54),(53,55)),(56,147)),((((105,138),121),146),(128,143)))),(28,29)),((36,(40,41)),(37,38)))),((((((((13,14),32),(45,46)),(33,34)),(((((19,20),(26,44)),35),27),(42,43))),57),((15,17),148)),(30,31))),(141,145)),10),(58,59)),(((47,((48,49),(50,149))),(51,140)),144)),65)),(2,60)),61),62);
 819: 1 -16514.36133 -16692.26839 (0,(((((((1,94),((47,(48,(49,(50,149)))),((51,140),144))),(((((((3,4),(((((((5,((((11,12),((16,18),39)),(24,25)),23)),(21,22)),(8,9)),(((52,54),(53,55)),(56,147))),((6,7),((36,(37,38)),(40,41)))),((((105,138),121),146),(128,143))),(28,29))),(141,145)),57),((((((13,14),32),(45,46)),(33,34)),(((19,20),(((26,44),27),35)),(42,43))),(((15,17),148),(30,31)))),10),(58,59))),65),((63,64),((((((((((66,110),(114,118)),117),113),(115,116)),((108,109),(132,133))),((((((((69,(70,83)),(134,135)),71),104),87),((95,97),(96,98))),(81,82)),(((72,(125,126)),85),((79,142),99)))),(((74,(80,(106,107))),(((84,103),(102,124)),(122,129))),((92,93),139))),((((67,68),(73,((90,91),(130,(136,137))))),(((78,88),89),(111,112))),(100,101))),((((75,76),(((119,120),123),127)),131),(77,86))))),(2,60)),61),62);
 820: 1 -16750.56641 -16689.96341 (0,(((((1,94),((((((((3,4),(((((((((5,((11,12),((16,18),39))),(24,25)),23),(6,7)),(((36,38),37),(40,41))),((8,9),(21,22))),((52,54),((53,55),(56,147)))),((((105,138),121),146),(128,143))),(28,29))),(141,145)),(((((((13,14),(32,(45,46))),(33,34)),(((19,20),(((26,44),27),35)),(42,43))),57),((15,17),148)),(30,31))),10),(58,59)),(((47,((48,49),(50,149))),(51,140)),144)),65)),((63,64),(((((((((((66,110),(114,118)),117),113),(115,116)),((108,109),(132,133))),(((74,(80,(106,107))),(((84,103),(102,124)),(122,129))),((92,93),139))),(((((((69,(70,83)),(134,135)),71),104),87),((95,97),(96,98))),(81,82))),((((67,68),(73,((90,91),(130,(136,137))))),(((78,89),88),(111,112))),(100,101))),(((72,(125,126)),85),((79,142),99))),(((((75,76),((77,86),131)),127),123),(119,120))))),(2,60)),61),62);
 821: 1 -16822.7207 -16683.51187 (0,((((((1,94),65),((((((((3,4),((((((5,((((11,12),((16,18),39)),(24,25)),23)),(6,7)),(((36,37),38),(40,41))),((8,9),(21,22))),((((52,54),(53,55)),(56,147)),((((105,138),121),146),(128,143)))),(28,29))),(141,145)),57),(((((((13,14),32),(45,46)),(33,34)),(((19,20),(((26,44),35),27)),(42,43))),((15,17),148)),(30,31))),10),(58,59)),((47,((48,(50,149)),49)),((51,140),144)))),((63,64),((((((((((66,110),(114,118)),117),113),(115,116)),((108,109),(132,133))),((((((((69,(70,83)),(134,135)),71),104),87),((95,97),(96,98))),(81,82)),(((72,(125,126)),85),((79,142),99)))),(((74,(80,(106,107))),(((84,103),(102,124)),(122,129))),((92,93),139))),((((67,68),(73,((90,91),(130,(136,137))))),(((78,88),89),(111,112))),(100,101))),(((((75,76),((77,86),131)),127),(119,120)),123)))),(2,60)),61),62);
 822: 1 -16732.25391 -16686.47037 (0,(((((1,94),(((((((((3,4),(((((((5,((11,12),((16,18),39))),(24,25)),23),(6,7)),((8,9),(21,22))),((28,29),(((52,54),((53,55),(56,147))),((((105,138),121),146),(128,143))))),(((36,37),(40,41)),38))),(141,145)),57),((((((13,14),32),(45,46)),(33,34)),(((19,20),(((26,44),35),27)),(42,43))),(((15,17),148),(30,31)))),10),(58,59)),((47,((48,(50,149)),49)),((51,140),144))),65)),((63,64),((((((((((66,110),(114,118)),117),113),(115,116)),((108,109),(132,133))),(((74,(80,(106,107))),(((84,103),(102,124)),(122,129))),((92,93),139))),(((((((69,(70,83)),(134,135)),71),104),87),((95,97),(96,98))),(81,82))),(((((67,68),(73,((90,91),(130,(136,137))))),(((78,88),89),(111,112))),(((((75,76),((77,86),131)),127),(119,120)),123)),(100,101))),(((72,(125,126)),((79,142),99)),85)))),(2,60)),61),62);
 823: 1 -16787.36523 -16698.70678 (0,(((((1,94),(((63,64),(((72,(125,126)),((79,142),99)),85)),(((((((((((66,110),(114,118)),117),113),(115,116)),((108,109),(132,133))),(100,101)),((74,(80,(106,107))),(((84,103),(102,124)),(122,129)))),((92,93),139)),(((((((69,(70,83)),(134,135)),71),104),87),((95,97),(96,98))),(81,82))),((((67,68),(73,(((90,91),(136,137)),130))),(((78,88),89),(111,112))),(((((75,76),127),((77,86),131)),(119,120)),123))))),((((((((3,4),((((((5,((((6,7),(24,25)),((11,12),((16,18),39))),23)),(21,22)),(8,9)),((((52,54),(53,55)),(56,147)),((((105,138),121),146),(128,143)))),(28,29)),(((36,38),37),(40,41)))),((((((((13,14),32),(45,46)),(33,34)),(((19,20),(((26,44),35),27)),(42,43))),57),((15,17),148)),(30,31))),(141,145)),10),(58,59)),(((47,(48,(49,(50,149)))),(51,140)),144)),65)),(2,60)),61),62);
 824: 1 -18148.92969 -16693.56038 (0,((((((1,94),65),(((((((3,4),((((((((5,((11,12),((16,18),39))),(24,25)),23),(6,7)),(((36,38),37),(40,41))),((8,9),(21,22))),((((52,54),(53,55)),(56,147)),((((105,138),121),146),(128,143)))),(28,29))),(141,145)),57),(10,(((((((13,14),32),(45,46)),(33,34)),(((19,20),(((26,44),27),35)),(42,43))),((15,17),148)),(30,31)))),(58,59)),(((47,((48,(50,149)),49)),(51,140)),144))),((63,64),((((((((((66,110),(114,118)),117),113),(115,116)),((108,109),(132,133))),(((74,(80,(106,107))),(((84,103),(102,124)),(122,129))),((92,93),139))),((((69,(70,83)),(((71,(134,135)),104),87)),((95,97),(96,98))),(81,82))),(((((67,68),(73,((90,91),(130,(136,137))))),(((78,88),89),(111,112))),(((((75,76),127),((77,86),131)),(119,120)),123)),(100,101))),(((72,(125,126)),((79,142),99)),85)))),(2,60)),61),62);
 825: 1 -16817.90625 -16688.83265 (0,(((((1,94),(((63,64),(((72,(125,126)),((79,142),99)),85)),(((((((((66,110),(114,118)),117),113),(115,116)),((108,109),(132,133))),(((74,(80,(106,107))),(((84,103),(102,124)),(122,129))),((92,93),139))),(((((((69,(70,83)),(134,135)),71),104),87),((95,97),(96,98))),(81,82))),(((((67,68),(73,((90,91),(130,(136,137))))),(((78,88),89),(111,112))),((((((75,76),127),((119,120),123)),131),86),77)),(100,101))))),((((((((3,4),(((((((5,(((6,7),23),(((11,12),((16,18),39)),(24,25)))),((8,9),(21,22))),(((52,54),(53,55)),(56,147))),(((105,138),(121,(128,143))),146)),(((36,37),38),(40,41))),(28,29)),57)),(141,145)),(((((((13,14),32),(45,46)),(33,34)),(((19,20),(((26,44),27),35)),(42,43))),((15,17),148)),(30,31))),10),(58,59)),(((47,((48,(50,149)),49)),(51,140)),144)),65)),(2,60)),61),62);
 826: 1 -15991.66113 -16702.67191 (0,(((((1,94),(((63,64),((72,(125,126)),(((79,142),99),85))),((((((((((66,110),(114,118)),117),113),(115,116)),((108,109),(132,133))),(((74,(80,(106,107))),(((84,103),(102,124)),(122,129))),((92,93),139))),((((67,68),(73,((90,91),(130,(136,137))))),(((78,88),89),(111,112))),(100,101))),(((((((69,(70,83)),(134,135)),71),104),87),((95,97),(96,98))),(81,82))),(((((75,76),(((119,120),123),127)),131),77),86)))),((((((((3,4),(((((((((5,(21,22)),((11,12),((16,18),39))),23),(24,25)),(6,7)),((((52,54),(53,55)),(56,147)),((((105,138),121),146),(128,143)))),(28,29)),(8,9)),(((36,38),37),(40,41)))),(141,145)),((((((((13,14),32),(45,46)),(33,34)),(((19,20),(((26,44),27),35)),(42,43))),57),((15,17),148)),(30,31))),10),(58,59)),(((47,((48,(50,149)),49)),(51,140)),144)),65)),(2,60)),61),62);
 827: 1 -17038.625 -16692.19137 (0,(((((1,94),(((((((((3,4),(((((((((5,((11,12),((16,18),39))),(24,25)),23),(6,7)),(28,29)),(((36,38),37),(40,41))),((8,9),(21,22))),(((52,54),(53,55)),(56,147))),((((105,138),121),146),(128,143)))),(141,145)),57),(((((((13,14),32),(45,46)),(33,34)),((((19,20),((26,44),27)),35),(42,43))),((15,17),148)),(30,31))),10),(58,59)),(((47,((48,49),(50,149))),(51,140)),144)),65)),((63,64),(((((((((66,110),(114,118)),117),(((108,109),(132,133)),(115,116))),113),(((74,(80,(106,107))),(((84,103),(102,(122,129))),124)),((92,93),139))),(((((((69,(70,83)),(134,135)),71),104),87),((95,97),(96,98))),(81,82))),(((((67,68),(73,(((90,91),(136,137)),130))),(((78,88),89),(111,112))),((((75,76),127),((77,86),131)),((119,120),123))),(100,101))),(((72,(125,126)),((79,142),99)),85)))),(2,60)),61),62);
 828: 1 -17092.18555 -16716.28404 (0,(((((1,94),(((((((((3,4),((((((((5,((11,12),((16,18),39))),(24,25)),23),(6,7)),(((36,38),37),(40,41))),((8,9),(21,22))),((((52,54),(53,55)),(56,147)),(((105,138),(121,(128,143))),146))),(28,29))),57),(141,145)),(((((((13,14),32),(45,46)),(33,34)),(((19,20),(((26,44),35),27)),(42,43))),(30,31)),((15,17),148))),10),(58,59)),((47,((48,49),(50,149))),((51,140),144))),65)),(((63,64),(((72,(125,126)),((79,142),99)),85)),(((((((((66,110),(114,118)),117),113),(115,116)),((108,109),(132,133))),(((74,(80,(106,107))),(((84,103),(102,(122,129))),124)),((92,93),139))),(((((((69,(70,83)),(134,135)),71),104),87),((95,97),(96,98))),(81,82))),(((67,68),((73,(((90,91),(136,137)),130)),(((78,88),89),(111,112)))),((((((75,76),127),((77,86),131)),123),(119,120)),(100,101)))))),(2,60)),61),62);
 829: 2 -16264.80078 -16695.65826 (0,(((((1,94),(((((((((3,4),((((((((5,((11,12),((16,18),39))),(24,25)),23),(6,7)),(((36,37),38),(40,41))),((8,9),(21,22))),((((52,54),(53,55)),(56,147)),(((105,138),(121,(128,143))),146))),(28,29))),(141,145)),57),(((((((13,14),32),(45,46)),(33,34)),(((19,20),(((26,44),27),35)),(42,43))),((15,17),148)),(30,31))),10),(58,59)),(((47,((48,49),(50,149))),(51,140)),144)),65)),((63,64),((((((((((66,110),(114,118)),117),113),(115,116)),((108,109),(132,133))),((((74,(80,(106,107))),(((84,103),(102,124)),(122,129))),((92,93),139)),(100,101))),(((((((69,(70,83)),(134,135)),71),104),87),((95,97),(96,98))),(81,82))),((((67,68),(73,((90,91),(130,(136,137))))),(((78,89),88),(111,112))),((((((75,76),127),((77,86),131)),120),119),123))),((72,(125,126)),(((79,142),99),85))))),(2,60)),61),62);
 830: 3 -17848.92578 -16691.1617 (0,((((((1,94),(((63,64),((72,(125,126)),(((79,142),99),85))),(((((((((66,110),(114,118)),117),113),(115,116)),((108,109),(132,133))),(((74,(80,(106,107))),(((84,103),(102,124)),(122,129))),((92,93),139))),(((((((69,(70,83)),(134,135)),71),104),87),((95,97),(96,98))),(81,82))),(((((67,68),(73,((90,91),(130,(136,137))))),(((78,88),89),(111,112))),(100,101)),((((((75,76),127),((119,120),123)),131),86),77))))),65),(((((((3,4),((((((((5,((((11,12),((16,18),39)),(24,25)),23)),(21,22)),(8,9)),(((52,54),(53,55)),(56,147))),((6,7),((36,(37,38)),(40,41)))),((((105,138),121),146),(128,143))),(28,29)),57)),(141,145)),(((((((13,14),32),(45,46)),(33,34)),(((19,20),(((26,44),27),35)),(42,43))),((15,17),148)),(30,31))),10),(58,59)),(((47,((48,49),(50,149))),(51,140)),144))),(2,60)),61),62);
 831: 1 -16639.93945 -16692.57373 (0,(((((1,94),(((((((((3,4),((((((((5,((11,12),((16,18),39))),(24,25)),23),(6,7)),(28,29)),((8,9),(21,22))),((((52,54),(53,55)),(56,147)),((((105,138),121),146),(128,143)))),(((36,38),37),(40,41)))),(141,145)),57),(((((((13,14),32),(45,46)),(33,34)),(((19,20),(((26,44),35),27)),(42,43))),((15,17),148)),(30,31))),10),(58,59)),(((47,((48,49),(50,149))),(51,140)),144)),65)),((63,64),((((((((((66,110),(114,118)),117),113),(115,116)),((108,109),(132,133))),(((74,(80,(106,107))),(((84,103),(102,124)),(122,129))),((92,93),139))),(((((((69,(70,83)),104),(134,135)),71),87),((95,97),(96,98))),(81,82))),(((((67,68),(73,(((90,91),(136,137)),130))),(((78,88),89),(111,112))),((((75,76),127),((77,86),131)),((119,120),123))),(100,101))),(((72,(125,126)),((79,142),99)),85)))),(2,60)),61),62);
 832: 1 -16558.94141 -16684.008 (0,(((((1,94),(((63,64),((72,(125,126)),(((79,142),99),85))),(((((((((((66,110),(114,118)),117),113),(115,116)),((108,109),(132,133))),(((((((69,(70,83)),(134,135)),71),104),87),((95,97),(96,98))),(81,82))),(((74,(80,(106,107))),(((84,103),(102,124)),(122,129))),((92,93),139))),(100,101)),(((67,68),(73,((90,91),(130,(136,137))))),(((78,88),89),(111,112)))),((((75,76),127),((77,86),131)),((119,120),123))))),(((((((((3,4),((((((((5,((11,12),((16,18),39))),(24,25)),23),(6,7)),(((36,38),37),(40,41))),((8,9),(21,22))),((((52,54),(53,55)),(56,147)),((((105,138),121),146),(128,143)))),(28,29))),(141,145)),57),(((((((13,14),32),(45,46)),(33,34)),(((19,20),(((26,44),35),27)),(42,43))),((15,17),148)),(30,31))),10),(58,59)),(((47,(48,(49,(50,149)))),(51,140)),144)),65)),(2,60)),61),62);
 833: 1 -16578.67188 -16705.64124 (0,((((((1,94),((((((((3,4),((((((((5,((11,12),((16,18),39))),(24,25)),23),(6,7)),(((36,37),38),(40,41))),((8,9),(21,22))),((((52,54),(53,55)),(56,147)),((((105,138),121),146),(128,143)))),(28,29))),(141,145)),57),(((((((13,14),32),(45,46)),(33,34)),(((19,20),(((26,44),27),35)),(42,43))),(30,31)),((15,17),148))),10),(58,59)),((47,((48,(50,149)),49)),((51,140),144)))),65),(((63,64),((72,(125,126)),(((79,142),99),85))),(((((((((66,110),(114,118)),117),113),(((108,109),(132,133)),(115,116))),(((74,(80,(106,107))),(((84,103),(102,124)),(122,129))),((92,93),139))),((((67,68),(((78,88),89),(111,112))),(73,(((90,91),(136,137)),130))),(100,101))),((((69,(70,83)),(((71,(134,135)),104),87)),((95,97),(96,98))),(81,82))),(((((75,76),127),((77,86),131)),(119,120)),123)))),(2,60)),61),62);
 834: 1 -16160.2627 -16692.01518 (0,(((((1,94),(((((((((3,4),((((((((5,((11,12),((16,18),39))),(24,25)),23),(6,7)),(((36,37),38),(40,41))),((8,9),(21,22))),((((52,54),(53,55)),(56,147)),((((105,138),121),146),(128,143)))),(28,29))),(141,145)),(((((13,14),((32,(45,46)),(33,34))),(((19,20),(((26,44),27),35)),(42,43))),((15,17),148)),57)),(30,31)),10),(58,59)),(((47,((48,(50,149)),49)),(51,140)),144)),65)),((63,64),(((((((((((66,110),(114,118)),117),113),(115,116)),((108,109),(132,133))),(((74,(80,(106,107))),(((84,103),(102,124)),(122,129))),((92,93),139))),(((((((69,(70,83)),(134,135)),71),104),87),((95,97),(96,98))),(81,82))),((((67,68),(73,((90,91),(130,(136,137))))),(((78,88),89),(111,112))),(100,101))),(((72,(125,126)),85),((79,142),99))),(((((75,76),127),((77,86),131)),(119,120)),123)))),(2,60)),61),62);
 835: 1 -17206.95898 -16698.53385 (0,((((((1,94),65),(((((((3,4),(((((((5,(21,22)),((((11,12),((16,18),39)),(24,25)),23)),(6,7)),(28,29)),((36,(37,38)),(40,41))),((((52,54),(53,55)),(56,147)),((((105,138),121),146),(128,143)))),(8,9))),(141,145)),((((((((13,14),32),(45,46)),(33,34)),(((19,20),(((26,44),27),35)),(42,43))),(30,31)),((15,17),148)),57)),10),(58,59)),(((47,((48,(50,149)),49)),(51,140)),144))),(((63,64),(((72,(125,126)),85),((79,142),99))),((((((((((66,110),(114,118)),117),113),(115,116)),((108,109),(132,133))),(((74,(80,(106,107))),(((84,103),(102,124)),(122,129))),((92,93),139))),(((((((69,(70,83)),(134,135)),71),104),87),((95,97),(96,98))),(81,82))),((((67,68),(73,((90,91),(130,(136,137))))),(((78,88),89),(111,112))),(100,101))),((((((75,76),127),((119,120),123)),131),86),77)))),(2,60)),61),62);
 836: 3 -17297.24609 -16685.18345 (0,(((((1,94),(((63,64),((72,(125,126)),(((79,142),99),85))),(((((((((66,110),(114,118)),117),113),(115,116)),((108,109),(132,133))),(((74,(80,(106,107))),(((84,103),(102,124)),(122,129))),((92,93),139))),(((((((69,(70,83)),(134,135)),71),104),87),((95,97),(96,98))),(81,82))),(((((67,68),(73,((90,91),(130,(136,137))))),(((78,88),89),(111,112))),(100,101)),((((((75,76),127),((119,120),123)),131),77),86))))),((((((((3,4),((((((((5,((11,12),((16,18),39))),(24,25)),23),(6,7)),(28,29)),((8,9),(21,22))),((((52,54),(53,55)),(56,147)),((((105,138),121),146),(128,143)))),(((36,37),38),(40,41)))),(141,145)),((((((((13,14),32),(45,46)),(33,34)),(((19,20),(((26,44),27),35)),(42,43))),57),((15,17),148)),(30,31))),10),(58,59)),(((47,((48,49),(50,149))),(51,140)),144)),65)),(2,60)),61),62);
 837: 4 -16344.33594 -16683.60571 (0,((((((1,94),((((((((3,4),((((((5,((((11,12),((16,18),39)),(24,25)),23)),(6,7)),((8,9),(21,22))),((((52,54),(53,55)),(56,147)),((((105,138),121),146),(128,143)))),(28,29)),(((36,37),38),(40,41)))),(141,145)),57),(((((((13,14),32),(45,46)),(33,34)),(((19,20),(((26,44),27),35)),(42,43))),((15,17),148)),(30,31))),10),(58,59)),((47,((48,49),(50,149))),((51,140),144)))),65),((63,64),(((((((((((66,110),(114,118)),117),113),(115,116)),((108,109),(132,133))),(((74,(80,(106,107))),(((84,103),(102,124)),(122,129))),((92,93),139))),(((((((69,(70,83)),(134,135)),71),104),87),((95,97),(96,98))),(81,82))),((((67,68),(73,((90,91),(130,(136,137))))),(((78,88),89),(111,112))),(100,101))),(((72,(125,126)),((79,142),99)),85)),(((((75,76),127),((77,86),131)),(119,120)),123)))),(2,60)),61),62);
 838: 1 -17615.36328 -16692.72728 (0,(((((1,94),((((((((3,4),((((((5,((((11,12),((16,18),39)),(24,25)),23)),(6,7)),(((36,37),38),(40,41))),((8,9),(21,22))),((((52,54),(53,55)),(56,147)),((((105,138),121),146),(128,143)))),(28,29))),(141,145)),57),((((((((((13,14),32),(45,46)),(33,34)),(42,43)),(19,20)),((26,44),27)),35),((15,17),148)),(30,31))),10),(58,59)),((47,((48,49),(50,149))),((51,140),144)))),((((63,64),(((72,(125,126)),85),((79,142),99))),(((((((((66,110),(114,118)),117),113),(115,116)),((108,109),(132,133))),(((74,(80,(106,107))),(((84,103),(102,124)),(122,129))),((92,93),139))),(((((((69,(70,83)),(134,135)),71),104),87),((95,97),(96,98))),(81,82))),(((((67,68),(73,((90,91),(130,(136,137))))),(((78,88),89),(111,112))),((((75,76),127),((77,86),131)),((119,120),123))),(100,101)))),65)),(2,60)),61),62);
 839: 1 -17035.37891 -16687.79332 (0,((((((1,94),(((63,64),((72,(125,126)),(((79,142),99),85))),(((((((((66,110),(114,118)),117),113),(115,116)),((108,109),(132,133))),(((74,(80,(106,107))),(((84,103),(102,124)),(122,129))),((92,93),139))),(((((((69,(70,83)),(134,135)),71),104),87),((95,97),(96,98))),(81,82))),(((((67,68),(73,((90,91),(130,(136,137))))),(((78,88),89),(111,112))),((((((75,76),127),((119,120),123)),131),77),86)),(100,101))))),65),((((((3,4),(((((((((5,((11,12),((16,18),39))),(24,25)),23),(6,7)),(((36,38),37),(40,41))),((8,9),(21,22))),((((52,54),(53,55)),(56,147)),((((105,138),121),146),(128,143)))),(28,29)),57)),(141,145)),(10,(((((((13,14),32),(45,46)),(33,34)),(((19,20),(((26,44),35),27)),(42,43))),((15,17),148)),(30,31)))),(58,59)),(((47,((48,(50,149)),49)),(51,140)),144))),(2,60)),61),62);
 840: 1 -15874.69629 -16695.69127 (0,((((((1,94),(((63,64),(((72,(125,126)),((79,142),99)),85)),((((((((((66,110),(114,118)),117),113),(115,116)),((108,109),(132,133))),(100,101)),(((74,(80,(106,107))),(((84,103),(102,124)),(122,129))),((92,93),139))),((((((69,(70,83)),(71,(134,135))),104),87),((95,97),(96,98))),(81,82))),((((67,68),(73,((90,91),(130,(136,137))))),(((78,88),89),(111,112))),(((((75,76),((77,86),131)),127),(119,120)),123))))),65),(((((((3,4),((((((5,((((6,7),(24,25)),((11,12),((16,18),39))),23)),(21,22)),(8,9)),((((52,54),(53,55)),(56,147)),((((105,138),121),146),(128,143)))),(28,29)),(((36,38),(40,41)),37))),((((((((13,14),32),(45,46)),(33,34)),(((19,20),(((26,44),27),35)),(42,43))),57),((15,17),148)),(30,31))),(141,145)),10),(58,59)),(((47,((48,49),(50,149))),(51,140)),144))),(2,60)),61),62);
 841: 1 -16013.72852 -16695.45457 (0,(((((1,94),((((((((3,4),(((((((((5,((11,12),((16,18),39))),(24,25)),23),(6,7)),(((36,38),37),(40,41))),((8,9),(21,22))),((((52,54),(53,55)),(56,147)),(((105,138),(121,(128,143))),146))),(28,29)),57)),(141,145)),(((((((13,14),32),(45,46)),(33,34)),((((19,20),((26,44),27)),35),(42,43))),(30,31)),((15,17),148))),10),(58,59)),(((47,((48,49),(50,149))),(51,140)),144)),65)),(((63,64),((72,(125,126)),(((79,142),99),85))),((((((((((66,110),(114,118)),117),113),(115,116)),((108,109),(132,133))),(((74,(80,(106,107))),(((84,103),(102,(122,129))),124)),((92,93),139))),(((((((69,(70,83)),(134,135)),71),104),87),((95,97),(96,98))),(81,82))),((((67,68),(73,((90,91),(130,(136,137))))),(((78,89),88),(111,112))),(100,101))),(((((75,76),127),((77,86),131)),(119,120)),123)))),(2,60)),61),62);
 842: 1 -15973.72168 -16685.43151 (0,((((((1,94),65),((((((((3,4),((((((((5,((11,12),((16,18),39))),23),(24,25)),(6,7)),(((36,37),38),(40,41))),(((8,9),(21,22)),(((52,54),(53,55)),(56,147)))),((((105,138),121),146),(128,143))),(28,29))),(141,145)),57),(((((((13,14),32),(45,46)),(33,34)),(((19,20),(((26,44),35),27)),(42,43))),((15,17),148)),(30,31))),10),(58,59)),(((47,((48,49),(50,149))),(51,140)),144))),((63,64),((((((((((((66,110),(114,118)),117),113),(115,116)),((108,109),(132,133))),(((72,(125,126)),85),((79,142),99))),(((((((69,(70,83)),(134,135)),71),104),87),((95,97),(96,98))),(81,82))),(((74,(80,(106,107))),(((84,103),(102,124)),(122,129))),((92,93),139))),(100,101)),(((67,68),(73,((90,91),(130,(136,137))))),(((78,88),89),(111,112)))),((((75,76),((77,86),131)),127),((119,120),123))))),(2,60)),61),62);
 843: 1 -16391.30859 -16686.58223 (0,(((((1,94),((63,64),((((((((((66,110),(114,118)),117),113),(115,116)),((108,109),(132,133))),(((74,(80,(106,107))),(((84,103),(102,124)),(122,129))),((92,93),139))),((((((69,(70,83)),(71,(134,135))),104),87),((95,97),(96,98))),(81,82))),(((((67,68),(73,((90,91),(130,(136,137))))),(((78,88),89),(111,112))),(((((75,76),127),((77,86),131)),(119,120)),123)),(100,101))),(((72,(125,126)),((79,142),99)),85)))),(((((((((3,4),(((((((((5,((11,12),((16,18),39))),(24,25)),23),(6,7)),(((36,37),38),(40,41))),((8,9),(21,22))),((((52,54),(53,55)),(56,147)),((((105,138),121),146),(128,143)))),(28,29)),145)),141),57),(((((((13,14),32),(45,46)),(33,34)),(((19,20),(((26,44),27),35)),(42,43))),((15,17),148)),(30,31))),10),(58,59)),((47,((48,49),(50,149))),((51,140),144))),65)),(2,60)),61),62);
 844: 1 -16581.03906 -16693.55614 (0,(((((1,94),(((63,64),(((72,(125,126)),((79,142),99)),85)),((((((((((66,110),(114,118)),117),113),(115,116)),((108,109),(132,133))),(100,101)),(((74,(80,(106,107))),(((84,103),(102,124)),(122,129))),((92,93),139))),((((((69,(70,83)),(71,(134,135))),104),87),((95,97),(96,98))),(81,82))),((((67,68),(73,(((90,91),(136,137)),130))),(((78,88),89),(111,112))),(((((75,76),127),((77,86),131)),(119,120)),123))))),((((((((3,4),((((((5,((((6,7),(24,25)),((11,12),((16,18),39))),23)),(21,22)),(8,9)),((((52,54),(53,55)),(56,147)),((((105,138),121),146),(128,143)))),(28,29)),(((36,38),37),(40,41)))),((((((((13,14),32),(45,46)),(33,34)),(((19,20),(((26,44),35),27)),(42,43))),57),((15,17),148)),(30,31))),(141,145)),10),(58,59)),(((47,(48,(49,(50,149)))),(51,140)),144)),65)),(2,60)),61),62);
 845: 1 -16409.52148 -16688.96762 (0,((((((1,94),(((63,64),((72,(125,126)),(((79,142),99),85))),((((((((66,110),(114,118)),117),113),(115,116)),((108,109),(132,133))),((((((((69,(70,83)),(134,135)),71),104),87),((95,97),(96,98))),(81,82)),((((74,(80,(106,107))),(((84,103),(102,124)),(122,129))),((92,93),139)),(100,101)))),((((67,68),(73,((90,91),(130,(136,137))))),(((78,88),89),(111,112))),((((((75,76),127),((119,120),123)),131),77),86))))),65),(((((((3,4),((((((((5,((11,12),((16,18),39))),(24,25)),23),(6,7)),(28,29)),((8,9),(21,22))),((((52,54),(53,55)),(56,147)),((((105,138),121),146),(128,143)))),(((36,37),38),(40,41)))),(141,145)),((((((((13,14),32),(45,46)),(33,34)),(((19,20),(((26,44),27),35)),(42,43))),57),((15,17),148)),(30,31))),10),(58,59)),(((47,((48,49),(50,149))),(51,140)),144))),(2,60)),61),62);
 846: 1 -16007.69434 -16697.38372 (0,(((((1,94),(((63,64),((72,(125,126)),(((79,142),99),85))),((((((((((66,110),(114,118)),117),113),(115,116)),((108,109),(132,133))),(((74,(80,(106,107))),(((84,103),(102,(122,129))),124)),((92,93),139))),(((((((69,(70,83)),(134,135)),71),104),87),((95,97),(96,98))),(81,82))),((((67,68),(73,((90,91),(130,(136,137))))),(((78,88),89),(111,112))),(100,101))),(((((75,76),127),((77,86),131)),(119,120)),123)))),((((((((3,4),((((((((5,((11,12),((16,18),39))),(24,25)),23),(6,7)),((8,9),(21,22))),((((52,54),(53,55)),(56,147)),((((105,138),121),146),(128,143)))),(((36,37),38),(40,41))),(28,29))),((((((((13,14),32),(45,46)),(33,34)),((((19,20),35),((26,44),27)),(42,43))),(30,31)),((15,17),148)),57)),(141,145)),10),(58,59)),(((47,((48,49),(50,149))),(51,140)),144)),65)),(2,60)),61),62);
 847: 1 -16654.19922 -16695.77534 (0,(((((1,94),((((((((3,4),((((((((((5,((11,12),((16,18),39))),(24,25)),23),(6,7)),(((36,38),37),(40,41))),((8,9),(21,22))),((53,55),(56,147))),(52,54)),((((105,138),121),146),(128,143))),(28,29))),(141,145)),((((((((13,14),32),(45,46)),(33,34)),(((19,20),(((26,44),27),35)),(42,43))),57),((15,17),148)),(30,31))),10),(58,59)),(((47,((48,49),(50,149))),(51,140)),144)),65)),((63,64),(((((((((((66,110),(114,118)),117),113),(115,116)),((108,109),(132,133))),(((74,(80,(106,107))),(((84,103),(102,124)),(122,129))),((92,93),139))),(((((((69,(70,83)),(134,135)),71),104),87),((95,97),(96,98))),(81,82))),((((67,68),(73,((90,91),(130,(136,137))))),(((78,89),88),(111,112))),(100,101))),(((72,(125,126)),85),((79,142),99))),(((((75,76),((77,86),131)),127),123),(119,120))))),(2,60)),61),62);
 848: 1 -15906.82617 -16690.05161 (0,((((((1,94),65),(((((((((3,4),((((((((5,((11,12),((16,18),39))),(24,25)),23),(6,7)),(((36,38),37),(40,41))),((8,9),(21,22))),((((52,54),(53,55)),(56,147)),((((105,138),121),146),(128,143)))),(28,29))),((((((((13,14),32),(45,46)),(33,34)),(((19,20),(((26,44),27),35)),(42,43))),(30,31)),((15,17),148)),57)),141),145),10),(58,59)),((51,140),144)),(47,(48,(49,(50,149)))))),((63,64),(((((((((((66,110),(114,118)),117),113),(115,116)),((108,109),(132,133))),(((74,(80,(106,107))),(((84,103),(102,124)),(122,129))),((92,93),139))),(((((((69,(70,83)),(134,135)),71),104),87),((95,97),(96,98))),(81,82))),((((67,68),(73,((90,91),(130,(136,137))))),(((78,88),89),(111,112))),(100,101))),(((72,(125,126)),((79,142),99)),85)),(((((75,76),((77,86),131)),127),(119,120)),123)))),(2,60)),61),62);
 849: 2 -16030.08301 -16680.91811 (0,((((((1,94),65),(((((((3,4),((((((((5,((11,12),((16,18),39))),(24,25)),23),(6,7)),(((36,37),38),(40,41))),((8,9),(21,22))),((((52,54),(53,55)),(56,147)),((((105,138),121),146),(128,143)))),(28,29))),(141,145)),((((((((13,14),32),(45,46)),(33,34)),(((19,20),(((26,44),27),35)),(42,43))),57),((15,17),148)),(30,31))),10),(58,59)),(((47,(48,(49,(50,149)))),(51,140)),144))),((63,64),(((((((((((66,110),(114,118)),117),113),(115,116)),((108,109),(132,133))),(((74,(80,(106,107))),(((84,103),(102,124)),(122,129))),((92,93),139))),(((((((69,(70,83)),(134,135)),71),104),87),((95,97),(96,98))),(81,82))),((((67,68),(73,((90,91),(130,(136,137))))),(((78,89),88),(111,112))),(100,101))),(((72,(125,126)),85),((79,142),99))),((((((75,76),127),(77,86)),131),(119,120)),123)))),(2,60)),61),62);
 850: 1 -17022.64844 -16697.94168 (0,((((((1,94),65),(((((((3,4),(((((((((5,((11,12),((16,18),39))),(24,25)),23),(6,7)),(((36,38),37),(40,41))),((8,9),(21,22))),(28,29)),((52,54),((53,55),(56,147)))),((((105,138),121),146),(128,143)))),(((((((((13,14),32),(45,46)),(33,34)),(42,43)),((19,20),(((26,44),27),35))),57),((15,17),148)),(30,31))),(141,145)),10),(58,59)),(((47,((48,(50,149)),49)),(51,140)),144))),((63,64),(((((((((((66,110),(114,118)),117),113),(115,116)),((108,109),(132,133))),(((74,(80,(106,107))),(((84,103),(102,124)),(122,129))),((92,93),139))),(((((((69,(70,83)),(134,135)),71),104),87),((95,97),(96,98))),(81,82))),((((67,68),(73,((90,91),(130,(136,137))))),(((78,88),89),(111,112))),(100,101))),(((72,(125,126)),85),((79,142),99))),(((((75,76),127),((77,86),131)),(119,120)),123)))),(2,60)),61),62);
 851: 1 -16686.59766 -16691.6316 (0,((((((1,94),65),(((((((3,4),(((((((((5,((11,12),((16,18),39))),(24,25)),23),(6,7)),(((36,37),38),(40,41))),((8,9),(21,22))),((((52,54),(53,55)),(56,147)),((((105,138),121),146),(128,143)))),(28,29)),57)),(141,145)),((((((13,14),32),(45,46)),(33,34)),(((19,20),(((26,44),35),27)),(42,43))),(((15,17),148),(30,31)))),10),(58,59)),(((47,((48,49),(50,149))),(51,140)),144))),((63,64),((((((((((66,110),(114,118)),117),113),(115,116)),((108,109),(132,133))),((((((((69,(70,83)),(134,135)),71),104),87),((95,97),(96,98))),(81,82)),(((72,(125,126)),85),((79,142),99)))),(((74,(80,(106,107))),(((84,103),(102,124)),(122,129))),((92,93),139))),((((67,68),(73,((90,91),(130,(136,137))))),(((78,88),89),(111,112))),(100,101))),(((((75,76),127),((77,86),131)),(119,120)),123)))),(2,60)),61),62);
 852: 1 -16134.71289 -16690.35778 (0,((((((1,94),(((63,64),((72,(125,126)),(((79,142),99),85))),(((((((((66,110),(114,118)),117),113),(115,116)),((108,109),(132,133))),(((74,(80,(106,107))),(((84,103),(102,124)),(122,129))),((92,93),139))),(((((((69,(70,83)),(134,135)),71),104),87),((95,97),(96,98))),(81,82))),(((((67,68),(73,((90,91),(130,(136,137))))),(((78,89),88),(111,112))),((((((75,76),127),((119,120),123)),131),77),86)),(100,101))))),(((((((3,4),((((((5,((((11,12),((16,18),39)),(24,25)),23)),((6,7),(((36,38),37),(40,41)))),((8,9),(21,22))),(((52,54),(53,55)),(56,147))),((((105,138),121),146),(128,143))),(28,29))),((((((((13,14),32),(45,46)),(33,34)),(((19,20),(((26,44),35),27)),(42,43))),57),((15,17),148)),(30,31))),(141,145)),10),(58,59)),(((47,((48,(50,149)),49)),(51,140)),144))),65),(2,60)),61),62);
 853: 1 -16587.98438 -16701.84616 (0,(((((1,94),(((63,64),((72,(125,126)),(((79,142),99),85))),(((((((((((66,110),(114,118)),117),113),(115,116)),((108,109),(132,133))),((92,93),139)),((74,(80,(106,107))),(((84,103),(102,124)),(122,129)))),((((67,68),(73,(((90,91),(136,137)),130))),(((78,88),89),(111,112))),(100,101))),(((((((69,(70,83)),(134,135)),71),104),87),((95,97),(96,98))),(81,82))),(((((75,76),(((119,120),123),127)),131),77),86)))),((((((((3,4),((((((5,(21,22)),(8,9)),((6,7),((((11,12),((16,18),39)),(24,25)),23))),((((52,54),(53,55)),(56,147)),((((105,138),121),146),(128,143)))),(28,29)),((36,(37,38)),(40,41)))),((((((((13,14),32),(45,46)),(33,34)),(((((19,20),(26,44)),27),35),(42,43))),57),((15,17),148)),(30,31))),(141,145)),10),(58,59)),(((47,(48,(49,(50,149)))),(51,140)),144)),65)),(2,60)),61),62);
 854: 1 -16674.73828 -16684.25643 (0,((((((1,94),((((((((3,4),((((((((5,((11,12),((16,18),39))),(24,25)),23),(6,7)),(((36,37),38),(40,41))),((8,9),(21,22))),((((52,54),(53,55)),(56,147)),((((105,138),121),146),(128,143)))),(28,29))),(141,145)),57),(((((((13,14),32),(45,46)),(33,34)),(((19,20),(((26,44),27),35)),(42,43))),((15,17),148)),(30,31))),10),(58,59)),((47,((48,(50,149)),49)),((51,140),144)))),65),((63,64),((((((((((((66,110),(114,118)),117),113),(115,116)),((108,109),(132,133))),(((74,(80,(106,107))),(((84,103),(102,124)),(122,129))),((92,93),139))),((((((69,(70,83)),(71,(134,135))),104),87),((95,97),(96,98))),(81,82))),(100,101)),(((67,68),(73,((90,91),(130,(136,137))))),(((78,88),89),(111,112)))),(((72,(125,126)),((79,142),99)),85)),(((((75,76),((77,86),131)),127),(119,120)),123)))),(2,60)),61),62);
 855: 2 -16334.58984 -16692.93793 (0,((((((1,94),(((63,64),((72,(125,126)),(((79,142),99),85))),((((((((((66,110),(114,118)),117),113),(115,116)),((108,109),(132,133))),(100,101)),(((74,(80,(106,107))),(((84,103),(102,124)),(122,129))),((92,93),139))),(((((((69,(70,83)),(134,135)),71),104),87),((95,97),(96,98))),(81,82))),((((67,68),(73,(((90,91),(136,137)),130))),(((78,88),89),(111,112))),(((((75,76),(((119,120),123),127)),131),86),77))))),65),(((((((3,4),((((((((5,((11,12),((16,18),39))),(24,25)),23),(6,7)),((8,9),(21,22))),(28,29)),((((52,54),(53,55)),(56,147)),((((105,138),121),146),(128,143)))),(((36,37),(40,41)),38))),(141,145)),((((((((13,14),32),(45,46)),(33,34)),(((19,20),(((26,44),35),27)),(42,43))),57),((15,17),148)),(30,31))),10),(58,59)),(((47,((48,(50,149)),49)),(51,140)),144))),(2,60)),61),62);
 856: 1 -15278.69141 -16686.36055 (0,((((((1,94),65),(((((((3,4),((((((((5,((11,12),((16,18),39))),(24,25)),23),(6,7)),(((36,37),38),(40,41))),((8,9),(21,22))),((((52,54),(53,55)),(56,147)),(((105,138),(121,(128,143))),146))),(28,29))),(141,145)),((((((((13,14),32),(45,46)),(33,34)),(((19,20),(((26,44),35),27)),(42,43))),57),((15,17),148)),(30,31))),10),(58,59)),((47,((48,(50,149)),49)),((51,140),144)))),((63,64),(((((((((((66,110),(114,118)),117),113),(115,116)),((108,109),(132,133))),(((74,(80,(106,107))),(((84,103),(102,124)),(122,129))),((92,93),139))),((((((69,(70,83)),(71,(134,135))),104),87),((95,97),(96,98))),(81,82))),((((67,68),(73,((90,91),(130,(136,137))))),(((78,88),89),(111,112))),(100,101))),(((72,(125,126)),85),((79,142),99))),(((((75,76),127),((77,86),131)),(119,120)),123)))),(2,60)),61),62);
 857: 1 -16590.42578 -16686.26088 (0,(((((1,94),((((((((3,4),(((((((5,((((11,12),((16,18),39)),(24,25)),23)),(6,7)),((8,9),(21,22))),(((36,37),38),(40,41))),(((52,54),(53,55)),(56,147))),((((105,138),121),146),(128,143))),(28,29))),((((((((13,14),32),(45,46)),(33,34)),(((19,20),(((26,44),27),35)),(42,43))),57),((15,17),148)),(30,31))),(141,145)),10),(58,59)),(((47,((48,49),(50,149))),(51,140)),144)),65)),(((63,64),(((72,(125,126)),((79,142),99)),85)),(((((((((66,110),(114,118)),117),113),(115,116)),((108,109),(132,133))),(((74,(80,(106,107))),(((84,103),(102,124)),(122,129))),((92,93),139))),(((((((69,(70,83)),(134,135)),71),104),87),((95,97),(96,98))),(81,82))),(((((67,68),(73,((90,91),(130,(136,137))))),(((78,89),88),(111,112))),(((((75,76),(((119,120),123),127)),131),86),77)),(100,101))))),(2,60)),61),62);
 858: 1 -17601.7168 -16687.97637 (0,((((((1,94),(((63,64),((72,(125,126)),(((79,142),99),85))),(((((((((66,110),(114,118)),117),113),(115,116)),((108,109),(132,133))),(((74,(80,(106,107))),(((84,103),(102,124)),(122,129))),((92,93),139))),(((((((69,(70,83)),(134,135)),71),104),87),((95,97),(96,98))),(81,82))),(((((67,68),(73,((90,91),(130,(136,137))))),(((78,88),89),(111,112))),((((((75,76),127),((119,120),123)),131),77),86)),(100,101))))),65),(((((((3,4),(((((((((5,((11,12),((16,18),39))),(24,25)),23),(6,7)),(((36,38),37),(40,41))),((8,9),(21,22))),((((52,54),(53,55)),(56,147)),((((105,138),121),146),(128,143)))),(28,29)),57)),(141,145)),((((((((13,14),32),(45,46)),(33,34)),((19,20),(((26,44),35),27))),(42,43)),((15,17),148)),(30,31))),10),(58,59)),(((47,((48,(50,149)),49)),(51,140)),144))),(2,60)),61),62);
 859: 1 -16776.29883 -16686.45672 (0,((((((1,94),65),((((((((3,4),((((((((5,((11,12),((16,18),39))),(24,25)),23),(6,7)),((36,(37,38)),(40,41))),((8,9),(21,22))),((((52,54),(53,55)),(56,147)),((((105,138),121),146),(128,143)))),(28,29))),((((((((13,14),32),(45,46)),(33,34)),(((19,20),(((26,44),27),35)),(42,43))),57),((15,17),148)),(30,31))),(141,145)),10),(58,59)),((51,140),144)),(47,((48,49),(50,149))))),((63,64),(((((((((((66,110),(114,118)),117),113),(115,116)),((108,109),(132,133))),(((74,(80,(106,107))),(((84,103),(102,124)),(122,129))),((92,93),139))),(((((((69,(70,83)),(134,135)),71),104),87),((95,97),(96,98))),(81,82))),((((67,68),(73,((90,91),(130,(136,137))))),(((78,88),89),(111,112))),(100,101))),(((72,(125,126)),85),((79,142),99))),((((75,76),127),((77,86),131)),((119,120),123))))),(2,60)),61),62);
 860: 1 -16312.77539 -16685.07391 (0,(((((1,94),((63,64),((((((((((66,110),(114,118)),117),113),(115,116)),((108,109),(132,133))),(((74,(80,(106,107))),(((84,103),(102,124)),(122,129))),((92,93),139))),(((((((69,(70,83)),(134,135)),71),104),87),((95,97),(96,98))),(81,82))),(((((67,68),(73,((90,91),(130,(136,137))))),(((78,88),89),(111,112))),((((75,76),127),((77,86),131)),((119,120),123))),(100,101))),(((72,(125,126)),((79,142),99)),85)))),((((((((3,4),((((((5,((((6,7),(24,25)),((11,12),((16,18),39))),23)),(21,22)),(8,9)),((((52,54),(53,55)),(56,147)),((((105,138),121),146),(128,143)))),(28,29)),(((36,38),(40,41)),37))),((((((((13,14),32),(45,46)),(33,34)),(((19,20),(((26,44),27),35)),(42,43))),57),((15,17),148)),(30,31))),(141,145)),10),(58,59)),(((47,((48,49),(50,149))),(51,140)),144)),65)),(2,60)),61),62);
 861: 1 -17889.03516 -16692.03726 (0,((((((1,94),(((((((3,4),((((((5,(21,22)),((((11,12),((16,18),39)),(24,25)),23)),((6,7),(((36,38),37),(40,41)))),(8,9)),((((52,54),(53,55)),(56,147)),((((105,138),121),146),(128,143)))),(28,29))),(141,145)),((((((((13,14),32),(45,46)),(33,34)),(((19,20),(((26,44),27),35)),(42,43))),57),((15,17),148)),(30,31))),10),(58,59)),((47,((48,(50,149)),49)),((51,140),144)))),65),((63,64),((((((((((((66,110),(114,118)),117),113),(115,116)),((108,109),(132,133))),(((74,(80,(106,107))),(((84,103),(102,124)),(122,129))),((92,93),139))),(((((((69,(70,83)),(134,135)),71),104),87),((95,97),(96,98))),(81,82))),(100,101)),(((67,68),(73,((90,91),(130,(136,137))))),(((78,88),89),(111,112)))),(((72,(125,126)),85),((79,142),99))),(((((75,76),127),((77,86),131)),(119,120)),123)))),(2,60)),61),62);
 862: 1 -16027.9082 -16696.74552 (0,((((((1,94),(((63,64),((72,(125,126)),(((79,142),99),85))),((((((((((66,110),(114,118)),117),113),(115,116)),((108,109),(132,133))),(((74,(80,(106,107))),(((84,103),(122,129)),(102,124))),((92,93),139))),((((((69,(70,83)),(71,(134,135))),104),87),((95,97),(96,98))),(81,82))),((((67,68),(73,(((90,91),(136,137)),130))),(((78,88),89),(111,112))),(100,101))),((((((75,76),127),((119,120),123)),131),77),86)))),65),(((((((3,4),(((((((5,((((11,12),((16,18),39)),(24,25)),23)),((8,9),(21,22))),(((52,54),(53,55)),(56,147))),((((105,138),121),146),(128,143))),((6,7),(((36,37),38),(40,41)))),(28,29)),57)),(141,145)),(((((((13,14),32),(45,46)),(33,34)),(((19,20),(((26,44),27),35)),(42,43))),((15,17),148)),(30,31))),10),(58,59)),(((47,((48,(50,149)),49)),(51,140)),144))),(2,60)),61),62);
 863: 2 -16055.78809 -16699.21434 (0,((((((1,94),(((63,64),((72,(125,126)),(((79,142),99),85))),(((((((((66,110),(114,118)),117),113),(115,116)),((108,109),(132,133))),(((74,(80,(106,107))),(((84,103),(102,(122,129))),124)),((92,93),139))),(((((((69,(70,83)),(134,135)),71),104),87),((95,97),(96,98))),(81,82))),(((((67,68),(73,(((90,91),(136,137)),130))),(((78,88),89),(111,112))),(100,101)),((((((75,76),127),((119,120),123)),77),86),131))))),65),(((((((3,4),((((((((5,(21,22)),((((11,12),((16,18),39)),(24,25)),23)),(6,7)),(((36,38),37),(40,41))),(8,9)),((((52,54),(53,55)),(56,147)),((((105,138),121),146),(128,143)))),(28,29)),57)),(141,145)),(((((((13,14),32),(45,46)),(33,34)),(((((19,20),(26,44)),35),27),(42,43))),((15,17),148)),(30,31))),10),(58,59)),(((47,((48,(50,149)),49)),(51,140)),144))),(2,60)),61),62);
 864: 1 -16722.9043 -16697.58574 (0,((((((1,94),(((63,64),((72,(125,126)),(((79,142),99),85))),((((((((((66,110),(114,118)),117),113),(115,116)),((108,109),(132,133))),(((74,(80,(106,107))),(((84,103),(102,124)),(122,129))),((92,93),139))),(((((((69,(70,83)),(134,135)),71),87),104),((95,97),(96,98))),(81,82))),((((67,68),(73,((90,91),(130,(136,137))))),(((78,88),89),(111,112))),(100,101))),(((((75,76),(((119,120),123),127)),131),86),77)))),65),(((((((3,4),((((((((5,((((11,12),((16,18),39)),(24,25)),23)),(21,22)),(8,9)),(((52,54),(53,55)),(56,147))),((6,7),((36,(37,38)),(40,41)))),((((105,138),121),146),(128,143))),(28,29)),57)),(141,145)),(((((((13,14),32),(45,46)),(33,34)),(((19,20),(((26,44),35),27)),(42,43))),((15,17),148)),(30,31))),10),(58,59)),(((47,((48,49),(50,149))),(51,140)),144))),(2,60)),61),62);
 865: 1 -16104.89453 -16684.26839 (0,(((((1,94),((((((((3,4),(((((((5,((((11,12),((16,18),39)),(24,25)),23)),(6,7)),((36,(37,38)),(40,41))),((8,9),(21,22))),((((52,54),(53,55)),(56,147)),((((105,138),121),146),(128,143)))),(28,29)),57)),(141,145)),(((((((13,14),32),(45,46)),(33,34)),(((19,20),(((26,44),27),35)),(42,43))),((15,17),148)),(30,31))),10),(58,59)),(((47,(48,(49,(50,149)))),(51,140)),144)),65)),((63,64),((((((((((66,110),(114,118)),117),113),(115,116)),((108,109),(132,133))),(((74,(80,(106,107))),(((84,103),(102,124)),(122,129))),((92,93),139))),(((((((69,(70,83)),(134,135)),71),104),87),((95,97),(96,98))),(81,82))),(((((67,68),(73,((90,91),(130,(136,137))))),(((78,88),89),(111,112))),(100,101)),(((72,(125,126)),85),((79,142),99)))),((((((75,76),127),(77,86)),131),(119,120)),123)))),(2,60)),61),62);
 866: 1 -16553.9375 -16694.37703 (0,(((((1,94),(((63,64),((72,(125,126)),(((79,142),99),85))),(((((((((((66,110),(114,118)),117),113),(115,116)),((108,109),(132,133))),(((74,(80,(106,107))),(((84,103),(102,124)),(122,129))),((92,93),139))),(((((((69,(70,83)),(134,135)),71),104),87),((95,97),(96,98))),(81,82))),(100,101)),(((67,68),(73,((90,91),(130,(136,137))))),(((78,88),89),(111,112)))),((((((75,76),127),((119,120),123)),131),86),77)))),((((((((3,4),((((((5,(21,22)),(8,9)),((6,7),((((11,12),((16,18),39)),(24,25)),23))),((((52,54),(53,55)),(56,147)),((((105,138),121),146),(128,143)))),(28,29)),((36,(40,41)),(37,38)))),((((((((13,14),32),(45,46)),(33,34)),(((((19,20),(26,44)),35),27),(42,43))),57),((15,17),148)),(30,31))),(141,145)),10),(58,59)),(((47,((48,49),(50,149))),(51,140)),144)),65)),(2,60)),61),62);
 867: 1 -16580.89844 -16693.63586 (0,(((((1,94),(((((((((3,4),((((((((5,((11,12),((16,18),39))),23),(24,25)),(6,7)),(((36,38),37),(40,41))),((8,9),(21,22))),((((52,54),(53,55)),(56,147)),((105,138),((121,(128,143)),146)))),(28,29))),((((((((13,14),32),(45,46)),(33,34)),(((19,20),(((26,44),27),35)),(42,43))),57),((15,17),148)),(30,31))),141),145),10),(58,59)),((47,((48,49),(50,149))),((51,140),144))),65)),(((63,64),(((72,(125,126)),((79,142),99)),85)),(((((((((66,110),(114,118)),117),113),(115,116)),((108,109),(132,133))),(((74,(80,(106,107))),(((84,103),(102,124)),(122,129))),((92,93),139))),(((((((69,(70,83)),(134,135)),71),104),87),((95,97),(96,98))),(81,82))),(((((67,68),(73,((90,91),(130,(136,137))))),(((78,88),89),(111,112))),(100,101)),(((((75,76),127),((77,86),131)),(119,120)),123))))),(2,60)),61),62);
 868: 3 -16569.91797 -16689.17492 (0,((((((1,94),((((63,64),((72,(125,126)),(((79,142),99),85))),(((((((((66,110),(114,118)),117),113),(115,116)),((108,109),(132,133))),(((74,(80,(106,107))),(((84,103),(102,124)),(122,129))),((92,93),139))),(((((((69,(70,83)),(134,135)),71),104),87),((95,97),(96,98))),(81,82))),((((67,68),(73,((90,91),(130,(136,137))))),(((78,88),89),(111,112))),(100,101)))),((((((75,76),127),((119,120),123)),131),77),86))),65),(((((((3,4),((((((((5,((((11,12),((16,18),39)),(24,25)),23)),(21,22)),(8,9)),(((52,54),(53,55)),(56,147))),((6,7),(((36,37),38),(40,41)))),((((105,138),121),146),(128,143))),(28,29)),57)),(141,145)),(((((((13,14),32),(45,46)),(33,34)),(((19,20),(((26,44),27),35)),(42,43))),((15,17),148)),(30,31))),10),(58,59)),(((47,((48,(50,149)),49)),(51,140)),144))),(2,60)),61),62);
 869: 2 -17178.84766 -16701.18048 (0,(((((1,94),((((63,64),(((72,(125,126)),((79,142),99)),85)),((((67,68),(73,((90,91),(130,(136,137))))),(((78,88),89),(111,112))),(((((75,76),127),((77,86),131)),(119,120)),123))),(((((((((66,110),(114,118)),117),113),(115,116)),((108,109),(132,133))),(((74,(80,(106,107))),(((84,103),(102,124)),(122,129))),((92,93),139))),(((((((69,(70,83)),(134,135)),71),104),87),((95,97),(96,98))),(81,82))),(100,101)))),((((((((3,4),((((((5,((((6,7),(24,25)),((11,12),((16,18),39))),23)),(21,22)),(8,9)),((((52,54),(53,55)),(56,147)),((((105,138),121),146),(128,143)))),(28,29)),(((36,38),37),(40,41)))),((((((((13,14),32),(45,46)),(33,34)),(((19,20),(((26,44),35),27)),(42,43))),57),((15,17),148)),(30,31))),(141,145)),10),(58,59)),(((47,(48,(49,(50,149)))),(51,140)),144)),65)),(2,60)),61),62);
 870: 1 -16846.08203 -16696.98102 (0,(((((1,94),((((((((3,4),(((((((((5,(21,22)),((11,12),((16,18),39))),23),(24,25)),(6,7)),(((36,37),38),(40,41))),(8,9)),((((52,54),(53,55)),(56,147)),((((105,138),121),146),(128,143)))),(28,29))),(((((((((13,14),32),(45,46)),(33,34)),((((19,20),((26,44),27)),35),(42,43))),(30,31)),((15,17),148)),57),141)),145),10),(58,59)),((47,((48,(50,149)),49)),((51,140),144))),65)),(((63,64),(((72,(125,126)),((79,142),99)),85)),(((((((((66,110),(114,118)),117),113),(115,116)),((108,109),(132,133))),(((74,(80,(106,107))),(((84,103),(102,124)),(122,129))),((92,93),139))),(((((((69,(70,83)),(134,135)),71),104),87),((95,97),(96,98))),(81,82))),(((((67,68),(73,((90,91),(130,(136,137))))),(((78,88),89),(111,112))),(100,101)),(((((75,76),(((119,120),123),127)),131),77),86))))),(2,60)),61),62);
 871: 2 -17582.96094 -16687.805 (0,((((((1,94),((((63,64),((72,(125,126)),(((79,142),99),85))),(((((((((66,110),(114,118)),117),113),(115,116)),((108,109),(132,133))),(((74,(80,(106,107))),(((84,103),(102,124)),(122,129))),((92,93),139))),(((((((69,(70,83)),(134,135)),71),104),87),((95,97),(96,98))),(81,82))),((((67,68),(73,((90,91),(130,(136,137))))),(((78,88),89),(111,112))),(100,101)))),((((((75,76),127),((119,120),123)),131),86),77))),65),(((((((3,4),(((((((((5,((11,12),((16,18),39))),(24,25)),23),(6,7)),(((36,38),37),(40,41))),((8,9),(21,22))),((((52,54),(53,55)),(56,147)),(((105,138),(121,(128,143))),146))),(28,29)),57)),(141,145)),(((((((13,14),32),(45,46)),(33,34)),(((19,20),(((26,44),27),35)),(42,43))),((15,17),148)),(30,31))),10),(58,59)),(((47,((48,49),(50,149))),(51,140)),144))),(2,60)),61),62);
 872: 1 -16454.36328 -16681.63395 (0,((((((1,94),65),(((((((3,4),((((((((5,((11,12),((16,18),39))),(24,25)),23),(6,7)),(((36,37),38),(40,41))),((8,9),(21,22))),((((52,54),(53,55)),(56,147)),((((105,138),121),146),(128,143)))),(28,29))),(141,145)),((((((((13,14),32),(45,46)),(33,34)),(((19,20),(((26,44),35),27)),(42,43))),57),((15,17),148)),(30,31))),10),(58,59)),((47,((48,(50,149)),49)),((51,140),144)))),(((63,64),((((75,76),127),((77,86),131)),((119,120),123))),((((((((((66,110),(114,118)),117),113),(115,116)),((108,109),(132,133))),(((74,(80,(106,107))),(((84,103),(102,124)),(122,129))),((92,93),139))),(((((((69,(70,83)),(134,135)),71),104),87),((95,97),(96,98))),(81,82))),((((67,68),(73,((90,91),(130,(136,137))))),(((78,88),89),(111,112))),(100,101))),(((72,(125,126)),((79,142),99)),85)))),(2,60)),61),62);
 873: 1 -16267.02734 -16691.09763 (0,(((((1,94),(((63,64),((72,(125,126)),(((79,142),99),85))),(((((((((66,110),(114,118)),117),113),(115,116)),((108,109),(132,133))),(((74,(80,(106,107))),(((84,103),(102,124)),(122,129))),((92,93),139))),(((((((69,(70,83)),(134,135)),71),104),87),((95,97),(96,98))),(81,82))),((((67,68),(73,((90,91),(130,(136,137))))),(((78,89),88),(111,112))),(((((((75,76),127),((119,120),123)),131),77),86),(100,101)))))),((((((((3,4),((((((5,((((11,12),((16,18),39)),(24,25)),23)),((6,7),(((36,38),37),(40,41)))),((8,9),(21,22))),(((52,54),(53,55)),(56,147))),((((105,138),121),146),(128,143))),(28,29))),((((((((13,14),32),(45,46)),(33,34)),(((19,20),(((26,44),35),27)),(42,43))),57),((15,17),148)),(30,31))),(141,145)),10),(58,59)),(((47,((48,(50,149)),49)),(51,140)),144)),65)),(2,60)),61),62);
 874: 2 -17312.34961 -16680.71219 (0,((((((1,94),((((((((3,4),((((((((5,((11,12),((16,18),39))),23),(24,25)),(6,7)),((36,(37,38)),(40,41))),((8,9),(21,22))),((((52,54),(53,55)),(56,147)),((((105,138),121),146),(128,143)))),(28,29))),(141,145)),57),(((((((13,14),32),(45,46)),(33,34)),(((19,20),(((26,44),35),27)),(42,43))),((15,17),148)),(30,31))),10),(58,59)),((47,((48,(50,149)),49)),((51,140),144)))),65),((63,64),(((((((((((66,110),(114,118)),117),113),(115,116)),((108,109),(132,133))),(((74,(80,(106,107))),(((84,103),(102,124)),(122,129))),((92,93),139))),((((67,68),(73,((90,91),(130,(136,137))))),(((78,88),89),(111,112))),(100,101))),(((((((69,(70,83)),(134,135)),71),104),87),((95,97),(96,98))),(81,82))),(((72,(125,126)),85),((79,142),99))),(((((75,76),127),((77,86),131)),(119,120)),123)))),(2,60)),61),62);
 875: 4 -16418.41016 -16694.15016 (0,((((((1,94),(((63,64),((72,(125,126)),(((79,142),99),85))),((((((((((66,110),(114,118)),117),113),(115,116)),((108,109),(132,133))),(((74,(80,(106,107))),(((84,103),(102,(122,129))),124)),((92,93),139))),(((((((69,(70,83)),(134,135)),71),104),87),((95,97),(96,98))),(81,82))),((((67,68),(73,((90,91),(130,(136,137))))),(((78,88),89),(111,112))),(100,101))),(((((75,76),(((119,120),123),127)),131),77),86)))),65),(((((((3,4),(((((((5,(21,22)),(8,9)),((6,7),((((11,12),((16,18),39)),(24,25)),23))),((36,(37,38)),(40,41))),((((52,54),(53,55)),(56,147)),((((105,138),121),146),(128,143)))),(28,29)),57)),(141,145)),(((((((13,14),32),(45,46)),(33,34)),((((19,20),((26,44),35)),27),(42,43))),((15,17),148)),(30,31))),10),(58,59)),(((47,(48,(49,(50,149)))),(51,140)),144))),(2,60)),61),62);
 876: 1 -16119.92285 -16683.38201 (0,((((((1,94),(((63,64),((72,(125,126)),(((79,142),99),85))),(((((((((66,110),(114,118)),117),113),(115,116)),((108,109),(132,133))),(((74,(80,(106,107))),(((84,103),(102,124)),(122,129))),((92,93),139))),(((((((69,(70,83)),(134,135)),71),104),87),((95,97),(96,98))),(81,82))),(((((67,68),(73,((90,91),(130,(136,137))))),(((78,89),88),(111,112))),(((((75,76),127),((77,86),131)),(119,120)),123)),(100,101))))),65),((((((((3,4),((((((((5,((11,12),((16,18),39))),23),(24,25)),(6,7)),(((36,37),38),(40,41))),((8,9),(21,22))),((((52,54),(53,55)),(56,147)),((((105,138),121),146),(128,143)))),(28,29))),57),(141,145)),(((((((13,14),32),(45,46)),(33,34)),(((19,20),(((26,44),35),27)),(42,43))),((15,17),148)),(30,31))),10),(58,59)),(((47,((48,49),(50,149))),(51,140)),144))),(2,60)),61),62);
 877: 1 -16417.82422 -16695.70488 (0,((((((1,94),65),(((((((3,4),(((((((5,(21,22)),23),(((11,12),((16,18),39)),(24,25))),((6,7),(((36,38),37),(40,41)))),(8,9)),((((52,54),(53,55)),(56,147)),((((105,138),121),146),(128,143)))),(28,29))),(141,145)),((((((((13,14),32),(45,46)),(33,34)),(((19,20),(((26,44),27),35)),(42,43))),(30,31)),((15,17),148)),57)),10),(58,59)),(((47,((48,49),(50,149))),(51,140)),144))),((63,64),((((((((((66,110),(114,118)),117),113),(115,116)),((108,109),(132,133))),(((74,(80,(106,107))),(((84,103),(102,124)),(122,129))),((92,93),139))),((((((((69,(70,83)),(134,135)),71),104),87),((95,97),(96,98))),(81,82)),(((72,(125,126)),85),((79,142),99)))),((((67,68),(73,((90,91),(130,(136,137))))),(((78,88),89),(111,112))),(100,101))),(((((75,76),127),((77,86),131)),(119,120)),123)))),(2,60)),61),62);
 878: 1 -16218.73438 -16690.21178 (0,(((((1,94),((((((((3,4),((((((((5,((11,12),((16,18),39))),(24,25)),23),(6,7)),(28,29)),((8,9),(21,22))),((((52,54),(53,55)),(56,147)),((((105,138),121),146),(128,143)))),(((36,38),37),(40,41)))),(141,145)),((((((((13,14),32),(45,46)),(33,34)),(((19,20),(((26,44),35),27)),(42,43))),((15,17),148)),(30,31)),57)),10),(58,59)),(((47,((48,49),(50,149))),(51,140)),144)),65)),((63,64),((((((((((66,110),(114,118)),117),113),(115,116)),((108,109),(132,133))),(((74,(80,(106,107))),(((84,103),(102,124)),(122,129))),((92,93),139))),(((((((69,(70,83)),(134,135)),104),71),87),((95,97),(96,98))),(81,82))),(((((67,68),(73,(((90,91),(136,137)),130))),(((78,88),89),(111,112))),((((75,76),127),((77,86),131)),((119,120),123))),(100,101))),(((72,(125,126)),((79,142),99)),85)))),(2,60)),61),62);
 879: 2 -16674.74805 -16688.16462 (0,((((((1,94),(((63,64),((72,(125,126)),(((79,142),99),85))),((((((((((66,110),(114,118)),117),113),(115,116)),((108,109),(132,133))),((((74,(80,(106,107))),(((84,103),(102,124)),(122,129))),((92,93),139)),(100,101))),(((((((69,(70,83)),(134,135)),71),104),87),((95,97),(96,98))),(81,82))),(((67,68),(73,((90,91),(130,(136,137))))),(((78,88),89),(111,112)))),(((((75,76),(((119,120),123),127)),131),86),77)))),65),(((((((3,4),((((((((5,((11,12),((16,18),39))),(24,25)),23),(6,7)),(28,29)),((8,9),(21,22))),((((52,54),(53,55)),(56,147)),((((105,138),121),146),(128,143)))),(((36,37),(40,41)),38))),(141,145)),((((((((13,14),32),(45,46)),(33,34)),(((19,20),(((26,44),35),27)),(42,43))),57),((15,17),148)),(30,31))),10),(58,59)),(((47,((48,(50,149)),49)),(51,140)),144))),(2,60)),61),62);
 880: 1 -15802.48633 -16694.37703 (0,(((((1,94),(((63,64),((72,(125,126)),(((79,142),99),85))),(((((((((((66,110),(114,118)),117),113),(115,116)),((108,109),(132,133))),(((74,(80,(106,107))),(((84,103),(102,124)),(122,129))),((92,93),139))),(((((((69,(70,83)),(134,135)),71),104),87),((95,97),(96,98))),(81,82))),(100,101)),(((67,68),(73,((90,91),(130,(136,137))))),(((78,88),89),(111,112)))),((((((75,76),127),((119,120),123)),131),86),77)))),((((((((3,4),((((((5,(21,22)),(8,9)),((6,7),((((11,12),((16,18),39)),(24,25)),23))),((((52,54),(53,55)),(56,147)),((((105,138),121),146),(128,143)))),(28,29)),((36,(40,41)),(37,38)))),((((((((13,14),32),(45,46)),(33,34)),(((((19,20),(26,44)),35),27),(42,43))),57),((15,17),148)),(30,31))),(141,145)),10),(58,59)),(((47,((48,49),(50,149))),(51,140)),144)),65)),(2,60)),61),62);
 881: 3 -17085.94531 -16687.41915 (0,((((((1,94),65),(((((((3,4),((((((5,((((11,12),((16,18),39)),(24,25)),23)),(6,7)),(((36,38),(40,41)),37)),((8,9),(21,22))),((((52,54),(53,55)),(56,147)),(((105,138),(121,(128,143))),146))),(28,29))),(141,145)),((((((((13,14),32),(45,46)),(33,34)),(((19,20),(((26,44),27),35)),(42,43))),57),((15,17),148)),(30,31))),10),(58,59)),(((47,((48,49),(50,149))),(51,140)),144))),(((63,64),((72,(125,126)),(((79,142),99),85))),((((((((((66,110),(114,118)),117),113),(115,116)),((108,109),(132,133))),(((74,(80,(106,107))),(((84,103),(102,124)),(122,129))),((92,93),139))),(((((((69,(70,83)),(134,135)),71),104),87),((95,97),(96,98))),(81,82))),((((67,68),(73,((90,91),(130,(136,137))))),(((78,88),89),(111,112))),(100,101))),(((((75,76),127),((77,86),131)),(119,120)),123)))),(2,60)),61),62);
 882: 1 -16930.82617 -16698.43626 (0,((((((1,94),(((63,64),((72,(125,126)),(((79,142),99),85))),((((((((((66,110),(114,118)),117),113),(115,116)),((108,109),(132,133))),(((74,(80,(106,107))),(((84,103),(102,124)),(122,129))),((92,93),139))),(((((((69,(70,83)),(134,135)),71),104),87),((95,97),(96,98))),(81,82))),((((67,68),(73,((90,91),(130,(136,137))))),(((78,88),89),(111,112))),(100,101))),(((((75,76),(((119,120),123),127)),131),86),77)))),65),(((((((3,4),((((((((5,((((11,12),((16,18),39)),(24,25)),23)),(21,22)),(8,9)),(((52,54),(53,55)),(56,147))),((6,7),((36,(37,38)),(40,41)))),((((105,138),121),146),(128,143))),(28,29)),57)),(141,145)),(((((((13,14),32),(45,46)),(33,34)),(((19,20),(((26,35),44),27)),(42,43))),((15,17),148)),(30,31))),10),(58,59)),(((47,((48,49),(50,149))),(51,140)),144))),(2,60)),61),62);
 883: 1 -16389.78906 -16683.92224 (0,(((((1,94),(((((((((3,4),((((((5,((((11,12),((16,18),39)),(24,25)),23)),(6,7)),(((36,38),37),(40,41))),((8,9),(21,22))),((((52,54),(53,55)),(56,147)),((((105,138),121),146),(128,143)))),(28,29))),(141,145)),57),(((((((((((13,14),32),(45,46)),(33,34)),(42,43)),(19,20)),(26,44)),27),35),((15,17),148)),(30,31))),10),(58,59)),((47,((48,(50,149)),49)),((51,140),144))),65)),((63,64),((((((((((66,110),(114,118)),117),113),(115,116)),((108,109),(132,133))),(((74,(80,(106,107))),(((84,103),(102,124)),(122,129))),((92,93),139))),(((((((69,(70,83)),(134,135)),71),104),87),((95,97),(96,98))),(81,82))),(((((67,68),(73,((90,91),(130,(136,137))))),(((78,88),89),(111,112))),((((75,76),127),((77,86),131)),((119,120),123))),(100,101))),(((72,(125,126)),((79,142),99)),85)))),(2,60)),61),62);
 884: 1 -17068.84375 -16697.74175 (0,((((((1,94),65),(((((((3,4),(((((5,((((11,12),((16,18),39)),(24,25)),23)),((8,9),(21,22))),((6,7),(((36,37),38),(40,41)))),((((52,54),(53,55)),(56,147)),(((105,138),(121,(128,143))),146))),(28,29))),(141,145)),((((((((13,14),32),(45,46)),(33,34)),(((19,20),(((26,44),27),35)),(42,43))),57),((15,17),148)),(30,31))),10),(58,59)),(((47,((48,(50,149)),49)),(51,140)),144))),(((63,64),((72,(125,126)),(((79,142),99),85))),((((((((((66,110),(114,118)),117),113),(115,116)),((108,109),(132,133))),(((74,(80,(106,107))),(((84,103),(102,124)),(122,129))),((92,93),139))),(((((((69,(70,83)),(134,135)),71),104),87),((95,97),(96,98))),(81,82))),(100,101)),((((67,68),(73,((90,91),(130,(136,137))))),(((78,88),89),(111,112))),(((((75,76),127),((77,86),131)),(119,120)),123))))),(2,60)),61),62);
 885: 3 -17247.40234 -16690.74043 (0,((((((1,94),((((((((3,4),((((((((5,((11,12),((16,18),39))),23),(24,25)),(6,7)),(((36,38),37),(40,41))),((8,9),(21,22))),((((52,54),(53,55)),(56,147)),(((105,138),(121,(128,143))),146))),(28,29))),(141,145)),57),((((((13,14),32),(45,46)),(33,34)),(((19,20),(((26,44),35),27)),(42,43))),(((15,17),148),(30,31)))),10),(58,59)),(((47,((48,49),(50,149))),(51,140)),144))),65),((63,64),(((((((((((66,110),(114,118)),117),113),(115,116)),((108,109),(132,133))),(((74,(80,(106,107))),((((84,103),(122,129)),102),124)),((92,93),139))),(((((((69,(70,83)),(134,135)),71),104),87),((95,97),(96,98))),(81,82))),((((67,68),(73,((90,91),(130,(136,137))))),(((78,89),88),(111,112))),(100,101))),(((72,(125,126)),85),((79,142),99))),((((((75,76),127),((119,120),123)),131),86),77)))),(2,60)),61),62);
 886: 1 -16253.40527 -16687.45073 (0,((((((1,94),(((((((3,4),(((((((((5,((11,12),((16,18),39))),(24,25)),23),(6,7)),(((36,37),38),(40,41))),((8,9),(21,22))),((((52,54),(53,55)),(56,147)),((((105,138),121),146),(128,143)))),(28,29)),57)),(141,145)),(((((((13,14),32),(45,46)),(33,34)),(((19,20),(((26,44),35),27)),(42,43))),((15,17),148)),(30,31))),10),(58,59)),((47,((48,(50,149)),49)),((51,140),144)))),65),((63,64),(((((((((((66,110),(114,118)),117),113),((108,109),(132,133))),(115,116)),((((((((69,(70,83)),(134,135)),71),104),87),((95,97),(96,98))),(81,82)),(((72,(125,126)),85),((79,142),99)))),(((74,(80,(106,107))),(((84,103),(102,124)),(122,129))),((92,93),139))),(100,101)),(((67,68),(73,((90,91),(130,(136,137))))),(((78,88),89),(111,112)))),((((75,76),127),((77,86),131)),((119,120),123))))),(2,60)),61),62);
 887: 1 -16261.75879 -16690.96905 (0,((((((1,94),((((((((3,4),((((((((5,((11,12),((16,18),39))),(24,25)),23),(6,7)),((36,(37,38)),(40,41))),((8,9),(21,22))),((((52,54),(53,55)),(56,147)),((((105,138),121),146),(128,143)))),(28,29))),(141,145)),57),((((((13,14),32),(45,46)),(33,34)),(((19,20),(((26,44),27),35)),(42,43))),(((15,17),148),(30,31)))),10),(58,59)),((47,((48,49),(50,149))),((51,140),144)))),65),((63,64),((((((((((66,110),(114,118)),117),113),(115,116)),((108,109),(132,133))),(((((69,(70,83)),((71,(134,135)),104)),87),((95,97),(96,98))),(81,82))),(((((67,68),(73,((90,91),(130,(136,137))))),(((78,88),89),(111,112))),(100,101)),(((74,(80,(106,107))),(((84,103),(102,124)),(122,129))),((92,93),139)))),(((72,(125,126)),((79,142),99)),85)),(((((75,76),127),((77,86),131)),(119,120)),123)))),(2,60)),61),62);
 888: 1 -15983.89453 -16695.12816 (0,((((((1,94),(((((((3,4),(((((((((5,((16,18),39)),(11,12)),23),(24,25)),(6,7)),(((36,37),38),(40,41))),((8,9),(21,22))),((((52,54),(53,55)),(56,147)),((((105,138),121),146),(128,143)))),(28,29))),(141,145)),((((((((13,14),32),(45,46)),(33,34)),(((19,20),(((26,44),35),27)),(42,43))),57),((15,17),148)),(30,31))),10),(58,59)),((47,(48,(49,(50,149)))),((51,140),144)))),65),((63,64),(((((((((((66,110),(114,118)),117),113),(115,116)),((108,109),(132,133))),(((74,(80,(106,107))),(((84,103),(102,124)),(122,129))),((92,93),139))),(((((((69,(70,83)),(134,135)),71),104),87),((95,97),(96,98))),(81,82))),((((67,68),(73,((90,91),(130,(136,137))))),(((78,88),89),(111,112))),(100,101))),(((72,(125,126)),((79,142),99)),85)),((((75,76),((77,86),131)),127),((119,120),123))))),(2,60)),61),62);
 889: 4 -15940.88086 -16695.19263 (0,((((((1,94),65),(((((((3,4),(((((((((5,((11,12),((16,18),39))),(24,25)),23),(6,7)),(28,29)),(((36,37),38),(40,41))),((8,9),(21,22))),(((52,54),(53,55)),(56,147))),((((105,138),121),146),(128,143)))),(141,145)),((((((((13,14),32),(45,46)),(33,34)),(((19,20),(((26,44),27),35)),(42,43))),57),((15,17),148)),(30,31))),10),(58,59)),(((47,((48,(50,149)),49)),(51,140)),144))),((63,64),(((((((((((66,110),(114,118)),117),113),(115,116)),((108,109),(132,133))),(((74,(80,(106,107))),(((84,103),(102,124)),(122,129))),((92,93),139))),(((((((69,(70,83)),(134,135)),71),104),87),((95,97),(96,98))),(81,82))),((((67,68),(73,((90,91),(130,(136,137))))),(((78,88),89),(111,112))),(100,101))),(((72,(125,126)),85),((79,142),99))),((((((75,76),127),((77,86),131)),120),119),123)))),(2,60)),61),62);
 890: 1 -16020.81348 -16681.9132 (0,(((((1,94),(((((((((3,4),(((((((((5,((11,12),((16,18),39))),23),(24,25)),(6,7)),(((36,37),38),(40,41))),((8,9),(21,22))),(((52,54),(53,55)),(56,147))),((((105,138),121),146),(128,143))),(28,29))),(141,145)),57),(((((((13,14),32),(45,46)),(33,34)),(((19,20),(((26,44),27),35)),(42,43))),((15,17),148)),(30,31))),10),(58,59)),(((47,((48,49),(50,149))),(51,140)),144)),65)),(((63,64),((((75,76),127),((77,86),131)),((119,120),123))),((((((((((66,110),(114,118)),117),113),(115,116)),((108,109),(132,133))),(((74,(80,(106,107))),(((84,103),(102,124)),(122,129))),((92,93),139))),(((((((69,(70,83)),(134,135)),71),104),87),((95,97),(96,98))),(81,82))),((((67,68),(73,((90,91),(130,(136,137))))),(((78,88),89),(111,112))),(100,101))),(((72,(125,126)),((79,142),99)),85)))),(2,60)),61),62);
 891: 8 -15520.45117 -16680.65375 (0,(((((1,94),(((((((((3,4),((((((((5,((11,12),((16,18),39))),(24,25)),23),(6,7)),(28,29)),((8,9),(21,22))),((((52,54),(53,55)),(56,147)),((((105,138),121),146),(128,143)))),((36,38),(37,(40,41))))),(141,145)),57),(((((((13,14),32),(45,46)),(33,34)),(((19,20),(((26,44),27),35)),(42,43))),((15,17),148)),(30,31))),10),(58,59)),(((47,((48,49),(50,149))),(51,140)),144)),65)),((63,64),((((((((((66,110),(114,118)),117),113),(115,116)),((108,109),(132,133))),(((74,(80,(106,107))),(((84,103),(102,124)),(122,129))),((92,93),139))),(((((((69,(70,83)),(134,135)),71),104),87),((95,97),(96,98))),(81,82))),(((((67,68),(73,((90,91),(130,(136,137))))),(((78,88),89),(111,112))),((((75,76),127),((77,86),131)),((119,120),123))),(100,101))),(((72,(125,126)),((79,142),99)),85)))),(2,60)),61),62);
 892: 1 -16895.32031 -16686.38584 (0,((((((1,94),(((((((3,4),((((((((5,((11,12),((16,18),39))),(24,25)),23),(6,7)),(((36,38),37),(40,41))),((8,9),(21,22))),((((52,54),(53,55)),(56,147)),((((105,138),121),146),(128,143)))),(28,29))),(141,145)),(((((((13,14),32),(45,46)),(33,34)),(((19,20),(((26,44),35),27)),(42,43))),(((15,17),148),57)),(30,31))),10),(58,59)),((47,((48,49),(50,149))),((51,140),144)))),65),((63,64),(((((((((((66,110),(114,118)),117),113),(115,116)),((108,109),(132,133))),(((74,(80,(106,107))),(((84,103),(102,(122,129))),124)),((92,93),139))),((((67,68),(73,((90,91),(130,(136,137))))),(((78,88),89),(111,112))),(100,101))),(((((((69,(70,83)),(134,135)),71),104),87),((95,97),(96,98))),(81,82))),(((72,(125,126)),85),((79,142),99))),((((75,76),((77,86),131)),127),((119,120),123))))),(2,60)),61),62);
 893: 1 -17215.03125 -16692.47765 (0,((((((1,94),65),(((((((3,4),(((((((5,(21,22)),((((11,12),((16,18),39)),(24,25)),23)),(6,7)),(8,9)),(((36,37),38),(40,41))),((((52,54),(53,55)),(56,147)),((((105,138),121),146),(128,143)))),(28,29))),(141,145)),((((((((13,14),32),(45,46)),(33,34)),(((19,20),(((26,44),27),35)),(42,43))),(30,31)),((15,17),148)),57)),10),(58,59)),(((47,((48,(50,149)),49)),(51,140)),144))),((63,64),((((((((((66,110),(114,118)),117),113),(115,116)),((108,109),(132,133))),(((74,(80,(106,107))),(((84,103),(102,124)),(122,129))),((92,93),139))),((((((((69,(70,83)),(134,135)),71),104),87),((95,97),(96,98))),(81,82)),(((72,(125,126)),85),((79,142),99)))),((((67,68),(73,((90,91),(130,(136,137))))),(((78,88),89),(111,112))),(100,101))),(((((75,76),127),((77,86),131)),(119,120)),123)))),(2,60)),61),62);
 894: 1 -15932.71875 -16685.76938 (0,((((((1,94),((((((((3,4),((((((((5,((11,12),((16,18),39))),(24,25)),23),(6,7)),(((36,37),38),(40,41))),((8,9),(21,22))),((((52,54),(53,55)),(56,147)),((((105,138),121),146),(128,143)))),(28,29))),(141,145)),57),((((((((13,14),32),(45,46)),(33,34)),(42,43)),((19,20),(((26,44),35),27))),((15,17),148)),(30,31))),10),(58,59)),(((47,(48,(49,(50,149)))),(51,140)),144))),65),((63,64),((((((((((66,110),(114,118)),117),113),(115,116)),((108,109),(132,133))),(((74,(80,(106,107))),(((84,103),(102,124)),(122,129))),((92,93),139))),((((((69,(70,83)),(71,(134,135))),104),87),((95,97),(96,98))),(81,82))),(((((67,68),(73,((90,91),(130,(136,137))))),(((78,88),89),(111,112))),(100,101)),(((72,(125,126)),((79,142),99)),85))),(((((75,76),127),((77,86),131)),(119,120)),123)))),(2,60)),61),62);
 895: 1 -15972.11719 -16681.39499 (0,((((((1,94),(((((((3,4),((((((((5,((11,12),((16,18),39))),(24,25)),23),(6,7)),(((36,38),37),(40,41))),((8,9),(21,22))),((((52,54),(53,55)),(56,147)),((((105,138),121),146),(128,143)))),(28,29))),(141,145)),((((((((13,14),32),(45,46)),(33,34)),(((19,20),(((26,44),27),35)),(42,43))),57),((15,17),148)),(30,31))),10),(58,59)),((47,((48,(50,149)),49)),((51,140),144)))),65),((63,64),((((((((((66,110),(114,118)),117),113),(115,116)),((108,109),(132,133))),((((((((69,(70,83)),(134,135)),71),104),87),((95,97),(96,98))),(81,82)),(((72,(125,126)),85),((79,142),99)))),(((74,(80,(106,107))),(((84,103),(102,124)),(122,129))),((92,93),139))),((((67,68),(73,((90,91),(130,(136,137))))),(((78,88),89),(111,112))),(100,101))),((((75,76),((77,86),131)),127),((119,120),123))))),(2,60)),61),62);
 896: 1 -16048.26367 -16693.59701 (0,((((((1,94),65),(((((((3,4),((((5,(((6,7),(((36,38),37),(40,41))),((((11,12),((16,18),39)),(24,25)),23))),((8,9),(21,22))),((((52,54),(53,55)),(56,147)),(((105,138),(121,(128,143))),146))),(28,29))),(141,145)),((((((((13,14),32),(45,46)),(33,34)),(((19,20),(((26,44),35),27)),(42,43))),57),((15,17),148)),(30,31))),10),(58,59)),(((47,((48,49),(50,149))),(51,140)),144))),(((63,64),((72,(125,126)),(((79,142),99),85))),((((((((((66,110),(114,118)),117),113),(115,116)),((108,109),(132,133))),(((74,(80,(106,107))),(((84,103),(102,124)),(122,129))),((92,93),139))),(((((((69,(70,83)),(134,135)),71),104),87),((95,97),(96,98))),(81,82))),((((67,68),(73,((90,91),(130,(136,137))))),(((78,88),89),(111,112))),(100,101))),((((75,76),((77,86),131)),127),((119,120),123))))),(2,60)),61),62);
 897: 1 -16958.35156 -16693.9922 (0,((((((1,94),(((63,64),((72,(125,126)),(((79,142),99),85))),((((((((((66,110),(114,118)),117),113),(115,116)),((108,109),(132,133))),(((74,(80,(106,107))),(((84,103),(102,(122,129))),124)),((92,93),139))),(((((((69,(70,83)),(134,135)),71),104),87),((95,97),(96,98))),(81,82))),((((67,68),(73,((90,91),(130,(136,137))))),(((78,88),89),(111,112))),(100,101))),((((((75,76),127),((119,120),123)),131),86),77)))),65),(((((((3,4),((((((5,(21,22)),(8,9)),(((6,7),(((36,37),38),(40,41))),((((11,12),((16,18),39)),(24,25)),23))),((((52,54),(53,55)),(56,147)),((((105,138),121),146),(128,143)))),(28,29)),57)),(141,145)),(((((((13,14),32),(45,46)),(33,34)),(((19,20),(((26,44),27),35)),(42,43))),((15,17),148)),(30,31))),10),(58,59)),(((47,((48,49),(50,149))),(51,140)),144))),(2,60)),61),62);
 898: 1 -18920.46094 -16686.38584 (0,((((((1,94),(((((((3,4),((((((((5,((11,12),((16,18),39))),(24,25)),23),(6,7)),(((36,38),37),(40,41))),((8,9),(21,22))),((((52,54),(53,55)),(56,147)),((((105,138),121),146),(128,143)))),(28,29))),(141,145)),(((((((13,14),32),(45,46)),(33,34)),(((19,20),(((26,44),35),27)),(42,43))),(((15,17),148),57)),(30,31))),10),(58,59)),((47,((48,49),(50,149))),((51,140),144)))),65),((63,64),(((((((((((66,110),(114,118)),117),113),(115,116)),((108,109),(132,133))),(((74,(80,(106,107))),(((84,103),(102,(122,129))),124)),((92,93),139))),((((67,68),(73,((90,91),(130,(136,137))))),(((78,88),89),(111,112))),(100,101))),(((((((69,(70,83)),(134,135)),71),104),87),((95,97),(96,98))),(81,82))),(((72,(125,126)),85),((79,142),99))),((((75,76),((77,86),131)),127),((119,120),123))))),(2,60)),61),62);
 899: 2 -15634.5918 -16685.39768 (0,(((((1,94),(((((((((3,4),((((((((5,((11,12),((16,18),39))),(24,25)),23),(6,7)),(((36,38),37),(40,41))),((8,9),(21,22))),((((52,54),(53,55)),(56,147)),((((105,138),121),146),(128,143)))),(28,29))),(141,145)),57),(((((13,14),((32,(45,46)),(33,34))),(((19,20),(((26,44),27),35)),(42,43))),((15,17),148)),(30,31))),10),(58,59)),(((47,((48,49),(50,149))),(51,140)),144)),65)),(((63,64),(((((75,76),127),((77,86),131)),(119,120)),123)),((((((((((66,110),(114,118)),117),113),(115,116)),((108,109),(132,133))),(((74,(80,(106,107))),(((84,103),(102,124)),(122,129))),((92,93),139))),(((((((69,(70,83)),(134,135)),71),104),87),((95,97),(96,98))),(81,82))),((((67,68),(73,((90,91),(130,(136,137))))),(((78,88),89),(111,112))),(100,101))),(((72,(125,126)),((79,142),99)),85)))),(2,60)),61),62);
 900: 6 -15796.83594 -16683.56497 (0,((((((1,94),((((((((3,4),((((((5,((((11,12),((16,18),39)),(24,25)),23)),(6,7)),(((36,38),37),(40,41))),((8,9),(21,22))),((((52,54),(53,55)),(56,147)),((((105,138),121),146),(128,143)))),(28,29))),(141,145)),57),((((((((((13,14),32),(45,46)),(33,34)),(42,43)),(19,20)),((26,44),27)),35),((15,17),148)),(30,31))),10),(58,59)),((47,((48,49),(50,149))),((51,140),144)))),65),((63,64),((((((((((66,110),(114,118)),117),113),(115,116)),((108,109),(132,133))),(((74,(80,(106,107))),(((84,103),(102,124)),(122,129))),((92,93),139))),(((((((69,(70,83)),(134,135)),71),104),87),((95,97),(96,98))),(81,82))),(((((67,68),(73,((90,91),(130,(136,137))))),(((78,88),89),(111,112))),((((75,76),127),((77,86),131)),((119,120),123))),(100,101))),(((72,(125,126)),((79,142),99)),85)))),(2,60)),61),62);
 901: 1 -16620.12109 -16693.11413 (0,(((((1,94),((((((((3,4),((((((5,((((11,12),((16,18),39)),(24,25)),23)),(6,7)),(((36,38),37),(40,41))),((8,9),(21,22))),((((52,54),(53,55)),(56,147)),((((105,138),121),146),(128,143)))),(28,29))),(141,145)),57),(((((((((((13,14),32),(45,46)),(33,34)),(42,43)),(19,20)),(26,44)),27),35),((15,17),148)),(30,31))),10),(58,59)),((47,((48,(50,149)),49)),((51,140),144)))),65),((2,60),((63,64),((((((((((66,110),(114,118)),117),113),(115,116)),((108,109),(132,133))),(((74,(80,(106,107))),(((84,103),(102,124)),(122,129))),((92,93),139))),(((((((69,(70,83)),(134,135)),71),104),87),((95,97),(96,98))),(81,82))),(((((67,68),(73,((90,91),(130,(136,137))))),(((78,88),89),(111,112))),((((75,76),127),((77,86),131)),((119,120),123))),(100,101))),(((72,(125,126)),((79,142),99)),85))))),61),62);
 902: 1 -17298.13867 -16685.33178 (0,(((((1,94),(((63,64),((72,(125,126)),(((79,142),99),85))),(((((((((66,110),(114,118)),117),113),(115,116)),((108,109),(132,133))),(((74,(80,(106,107))),(((84,103),(102,124)),(122,129))),((92,93),139))),(((((((69,(70,83)),(134,135)),71),104),87),((95,97),(96,98))),(81,82))),(((((67,68),(73,((90,91),(130,(136,137))))),(((78,88),89),(111,112))),(100,101)),((((((75,76),127),((119,120),123)),131),86),77))))),((((((((3,4),((((((((5,((11,12),((16,18),39))),(24,25)),23),(6,7)),(28,29)),((8,9),(21,22))),((((52,54),(53,55)),(56,147)),((((105,138),121),146),(128,143)))),(((36,37),(40,41)),38))),(141,145)),((((((((13,14),32),(45,46)),(33,34)),(((19,20),(((26,44),27),35)),(42,43))),57),((15,17),148)),(30,31))),10),(58,59)),(((47,((48,49),(50,149))),(51,140)),144)),65)),(2,60)),61),62);
 903: 2 -17144.48633 -16699.90606 (0,((((((1,94),(((63,64),((72,(125,126)),(((79,142),99),85))),((((((((((66,110),(114,118)),117),113),(115,116)),((108,109),(132,133))),(((74,(80,(106,107))),(((84,103),(102,(122,129))),124)),((92,93),139))),(((((((69,(70,83)),(134,135)),71),104),87),((95,97),(96,98))),(81,82))),((((67,68),(73,(((90,91),(136,137)),130))),(((78,88),89),(111,112))),(100,101))),((((((75,76),127),((119,120),123)),77),86),131)))),65),(((((((3,4),((((((((5,(21,22)),((((11,12),((16,18),39)),(24,25)),23)),(6,7)),(((36,38),37),(40,41))),(8,9)),((((52,54),(53,55)),(56,147)),((((105,138),121),146),(128,143)))),(28,29)),57)),(141,145)),((((((((13,14),32),(45,46)),(33,34)),(42,43)),((((19,20),(26,44)),35),27)),((15,17),148)),(30,31))),10),(58,59)),(((47,((48,(50,149)),49)),(51,140)),144))),(2,60)),61),62);
 904: 3 -18181.3457 -16691.17248 (0,((((((1,94),(((63,64),((72,(125,126)),(((79,142),99),85))),(((((((((66,110),(114,118)),117),113),(115,116)),((108,109),(132,133))),(((74,(80,(106,107))),(((84,103),(102,124)),(122,129))),((92,93),139))),(((((((69,(70,83)),(134,135)),71),104),87),((95,97),(96,98))),(81,82))),(((((67,68),(73,((90,91),(130,(136,137))))),(((78,88),89),(111,112))),(100,101)),((((((75,76),127),((119,120),123)),131),77),86))))),65),(((((((3,4),((((((((5,((((11,12),((16,18),39)),(24,25)),23)),(21,22)),(8,9)),(((52,54),(53,55)),(56,147))),((6,7),(((36,37),38),(40,41)))),((((105,138),121),146),(128,143))),(28,29)),57)),(141,145)),(((((((13,14),32),(45,46)),(33,34)),(((19,20),(((26,44),27),35)),(42,43))),((15,17),148)),(30,31))),10),(58,59)),(((47,((48,(50,149)),49)),(51,140)),144))),(2,60)),61),62);
 905: 1 -16763.25 -16693.55614 (0,(((((1,94),(((63,64),(((72,(125,126)),((79,142),99)),85)),((((((((((66,110),(114,118)),117),113),(115,116)),((108,109),(132,133))),(100,101)),(((74,(80,(106,107))),(((84,103),(102,124)),(122,129))),((92,93),139))),((((((69,(70,83)),(71,(134,135))),104),87),((95,97),(96,98))),(81,82))),((((67,68),(73,(((90,91),(136,137)),130))),(((78,88),89),(111,112))),(((((75,76),127),((77,86),131)),(119,120)),123))))),((((((((3,4),((((((5,((((6,7),(24,25)),((11,12),((16,18),39))),23)),(21,22)),(8,9)),((((52,54),(53,55)),(56,147)),((((105,138),121),146),(128,143)))),(28,29)),(((36,38),37),(40,41)))),((((((((13,14),32),(45,46)),(33,34)),(((19,20),(((26,44),35),27)),(42,43))),57),((15,17),148)),(30,31))),(141,145)),10),(58,59)),(((47,(48,(49,(50,149)))),(51,140)),144)),65)),(2,60)),61),62);
 906: 3 -17252.69922 -16682.59736 (0,(((((1,94),(((((((((3,4),((((((((5,((11,12),((16,18),39))),(24,25)),23),(6,7)),(((36,37),38),(40,41))),((8,9),(21,22))),((((52,54),(53,55)),(56,147)),((((105,138),121),146),(128,143)))),(28,29))),(141,145)),57),((((((((13,14),32),(45,46)),(33,34)),(42,43)),((19,20),(((26,44),35),27))),((15,17),148)),(30,31))),10),(58,59)),(((47,(48,(49,(50,149)))),(51,140)),144)),65)),(((63,64),((72,(125,126)),(((79,142),99),85))),((((((((((66,110),(114,118)),117),113),(115,116)),((108,109),(132,133))),(((74,(80,(106,107))),(((84,103),(102,124)),(122,129))),((92,93),139))),(((((((69,(70,83)),(134,135)),71),104),87),((95,97),(96,98))),(81,82))),((((67,68),(73,((90,91),(130,(136,137))))),(((78,88),89),(111,112))),(100,101))),(((((75,76),((77,86),131)),127),(119,120)),123)))),(2,60)),61),62);
 907: 1 -18400.13281 -16689.06254 (0,(((((1,94),(((((((((3,4),((((((((5,((11,12),((16,18),39))),(24,25)),23),(6,7)),(((36,38),37),(40,41))),((8,9),(21,22))),((((52,54),(53,55)),(56,147)),((105,138),((121,(128,143)),146)))),(28,29))),(141,145)),57),(((((((13,14),32),(45,46)),(33,34)),(((19,20),(((26,44),35),27)),(42,43))),((15,17),148)),(30,31))),10),(58,59)),(((47,((48,49),(50,149))),(51,140)),144)),65)),((63,64),((((((((((66,110),(114,118)),117),113),(115,116)),((108,109),(132,133))),(((74,(80,(106,107))),(((84,103),(102,124)),(122,129))),((92,93),139))),((((67,68),(73,((90,91),(130,(136,137))))),(((78,88),89),(111,112))),(((((75,76),127),((77,86),131)),((119,120),123)),(100,101)))),(((((((69,(70,83)),(134,135)),71),104),87),((95,97),(96,98))),(81,82))),(((72,(125,126)),85),((79,142),99))))),(2,60)),61),62);
 908: 4 -16428.21289 -16728.08146 (0,((((((1,94),((((((((((66,110),(114,118)),117),113),(115,116)),((108,109),(132,133))),(((74,(80,(106,107))),(((84,103),(102,124)),(122,129))),((92,93),139))),(((((((69,(70,83)),(134,135)),71),104),87),((95,97),(96,98))),(81,82))),(((((67,68),(73,((90,91),(130,(136,137))))),(((78,88),89),(111,112))),((((75,76),127),((77,86),131)),((119,120),123))),(100,101))),(((72,(125,126)),85),((79,142),99)))),((63,64),65)),((((((((3,4),((((((5,((((11,12),((16,18),39)),(24,25)),23)),(6,7)),((8,9),(21,22))),(((52,54),(53,55)),(56,147))),((((105,138),121),146),(128,143))),((36,38),(37,(40,41))))),(((28,29),145),141)),57),(((((((13,14),32),(45,46)),(33,34)),(((19,20),(((26,44),27),35)),(42,43))),((15,17),148)),(30,31))),10),(58,59)),(((47,(51,140)),((48,(50,149)),49)),144))),(2,60)),61),62);
 909: 1 -16891.46875 -16691.64762 (0,(((((1,94),((((((((3,4),(((((((5,((((11,12),((16,18),39)),(24,25)),23)),(21,22)),(8,9)),(((52,54),(53,55)),(56,147))),((6,7),((36,(37,38)),(40,41)))),((((105,138),121),146),(128,143))),(28,29))),(141,145)),57),((((((13,14),32),(45,46)),(33,34)),(((19,20),(((26,44),27),35)),(42,43))),(((15,17),148),(30,31)))),10),(58,59)),((47,(48,(49,(50,149)))),((51,140),144)))),(((63,64),((((((((((66,110),(114,118)),117),113),(115,116)),((108,109),(132,133))),((((((((69,(70,83)),(134,135)),71),104),87),((95,97),(96,98))),(81,82)),(((72,(125,126)),85),((79,142),99)))),(((74,(80,(106,107))),(((84,103),(102,124)),(122,129))),((92,93),139))),((((67,68),(73,((90,91),(130,(136,137))))),(((78,88),89),(111,112))),(100,101))),((((75,76),(((119,120),123),127)),131),(77,86)))),65)),(2,60)),61),62);
 910: 1 -16386.26172 -16694.21794 (0,((((((1,94),65),(((((((3,4),((((((((5,(21,22)),((((11,12),((16,18),39)),(24,25)),23)),(6,7)),(((36,38),37),(40,41))),(((52,54),(53,55)),(56,147))),((((105,138),121),146),(128,143))),(8,9)),(28,29))),(141,145)),((((((((13,14),32),(45,46)),(33,34)),(((19,20),(((26,44),27),35)),(42,43))),(30,31)),((15,17),148)),57)),10),(58,59)),(((47,((48,49),(50,149))),(51,140)),144))),((63,64),((((((((((66,110),(114,118)),117),113),(115,116)),((108,109),(132,133))),(((74,(80,(106,107))),(((84,103),(102,124)),(122,129))),((92,93),139))),((((((((69,(70,83)),(134,135)),71),104),87),((95,97),(96,98))),(81,82)),(((72,(125,126)),85),((79,142),99)))),((((67,68),(73,((90,91),(130,(136,137))))),(((78,88),89),(111,112))),(100,101))),(((((75,76),127),((77,86),131)),123),(119,120))))),(2,60)),61),62);
 911: 1 -18405.8457 -16686.43641 (0,((((((1,94),((((((((3,4),(((((((5,((11,12),((16,18),39))),(24,25)),23),((6,7),(((36,37),38),(40,41)))),((8,9),(21,22))),((((52,54),(53,55)),(56,147)),((((105,138),121),146),(128,143)))),(28,29))),(141,145)),57),(((((((13,14),32),(45,46)),(33,34)),(((19,20),(((26,44),35),27)),(42,43))),((15,17),148)),(30,31))),10),(58,59)),((47,(48,(49,(50,149)))),((51,140),144)))),65),((63,64),((((((((((((66,110),(114,118)),117),113),(115,116)),((108,109),(132,133))),(((74,(80,(106,107))),(((84,103),(102,124)),(122,129))),((92,93),139))),(((((((69,(70,83)),(134,135)),71),104),87),((95,97),(96,98))),(81,82))),(100,101)),(((67,68),(73,((90,91),(130,(136,137))))),(((78,88),89),(111,112)))),(((72,(125,126)),85),((79,142),99))),((((75,76),127),((77,86),131)),((119,120),123))))),(2,60)),61),62);
 912: 3 -16007.85449 -16681.74769 (0,(((((1,94),(((63,64),((72,(125,126)),(((79,142),99),85))),((((((((((66,110),(114,118)),117),113),(115,116)),((108,109),(132,133))),(((74,(80,(106,107))),(((84,103),(102,124)),(122,129))),((92,93),139))),(((((((69,(70,83)),(134,135)),71),104),87),((95,97),(96,98))),(81,82))),((((67,68),(73,((90,91),(130,(136,137))))),(((78,88),89),(111,112))),(100,101))),(((((75,76),127),((77,86),131)),(119,120)),123)))),((((((((3,4),(((((((((5,((11,12),((16,18),39))),(24,25)),23),(6,7)),(((36,37),38),(40,41))),((8,9),(21,22))),((((52,54),(53,55)),(56,147)),((((105,138),121),146),(128,143)))),(28,29)),57)),(141,145)),(((((((13,14),32),(45,46)),(33,34)),(((19,20),(((26,44),27),35)),(42,43))),((15,17),148)),(30,31))),10),(58,59)),((47,((48,49),(50,149))),((51,140),144))),65)),(2,60)),61),62);
 913: 1 -16873.01758 -16686.54629 (0,((((((1,94),(((((((3,4),((((((((5,((11,12),((16,18),39))),(24,25)),23),(6,7)),(((36,38),37),(40,41))),((8,9),(21,22))),((((52,54),(53,55)),(56,147)),((((105,138),121),146),(128,143)))),(28,29))),(141,145)),(((((((13,14),32),(45,46)),((((19,20),(((26,44),35),27)),(42,43)),(33,34))),57),((15,17),148)),(30,31))),10),(58,59)),((47,((48,49),(50,149))),((51,140),144)))),65),((63,64),(((((((((((66,110),(114,118)),117),113),(115,116)),((108,109),(132,133))),(((74,(80,(106,107))),(((84,103),(102,(122,129))),124)),((92,93),139))),((((67,68),(73,((90,91),(130,(136,137))))),(((78,88),89),(111,112))),(100,101))),(((((((69,(70,83)),(134,135)),71),104),87),((95,97),(96,98))),(81,82))),(((72,(125,126)),85),((79,142),99))),((((75,76),((77,86),131)),127),((119,120),123))))),(2,60)),61),62);
 914: 1 -17429.17188 -16688.07096 (0,(((((1,94),(((((((((3,4),(((((((((5,((11,12),((16,18),39))),(24,25)),23),(6,7)),(28,29)),(((36,37),38),(40,41))),((8,9),(21,22))),(((52,54),(53,55)),(56,147))),((((105,138),121),146),(128,143)))),(141,145)),57),(((((((13,14),32),(45,46)),(33,34)),(((19,20),(((26,44),27),35)),(42,43))),((15,17),148)),(30,31))),10),(58,59)),((47,((48,(50,149)),49)),((51,140),144))),65)),((63,64),(((((((((((66,110),(114,118)),117),113),(115,116)),((108,109),(132,133))),(((74,(80,(106,107))),(((84,103),(102,124)),(122,129))),((92,93),139))),((((67,68),(73,((90,91),(130,(136,137))))),(((78,88),89),(111,112))),(100,101))),(((((((69,(70,83)),(134,135)),71),104),87),((95,97),(96,98))),(81,82))),(((72,(125,126)),((79,142),99)),85)),(((((75,76),127),((77,86),131)),(119,120)),123)))),(2,60)),61),62);
 915: 1 -17474.16016 -16691.96349 (0,(((((1,94),((((((((3,4),((((((((5,((11,12),((16,18),39))),(24,25)),23),(6,7)),(((36,37),38),(40,41))),((8,9),(21,22))),((((52,54),(53,55)),(56,147)),((((105,138),121),146),(128,143)))),(28,29))),(141,145)),((((((13,14),(32,((33,34),(45,46)))),(((19,20),(((26,44),27),35)),(42,43))),57),((15,17),148)),(30,31))),10),(58,59)),((47,((48,49),(50,149))),((51,140),144))),65)),(((63,64),(((72,(125,126)),((79,142),99)),85)),((((((((((66,110),(114,118)),117),113),(115,116)),((108,109),(132,133))),(((74,(80,(106,107))),(((84,103),(102,(122,129))),124)),((92,93),139))),(((((((69,(70,83)),(134,135)),71),104),87),((95,97),(96,98))),(81,82))),((((67,68),(73,((90,91),(130,(136,137))))),(((78,88),89),(111,112))),(100,101))),(((((75,76),((77,86),131)),127),(119,120)),123)))),(2,60)),61),62);
 916: 1 -16387.90625 -16702.05482 (0,((((((1,94),(((((((((3,4),((((((((5,((11,12),((16,18),39))),(24,25)),23),(6,7)),(((36,38),37),(40,41))),((8,9),(21,22))),((((52,54),(53,55)),(56,147)),((((105,138),121),146),(128,143)))),(28,29))),(141,145)),57),((15,17),148)),((((((13,14),32),(45,46)),(33,34)),(((19,20),(((26,44),27),35)),(42,43))),(30,31))),10),(58,59)),((47,(48,(49,(50,149)))),((51,140),144)))),((63,64),65)),((((((((((66,110),(114,118)),117),113),(115,116)),((108,109),(132,133))),(((74,(80,(106,107))),(((84,103),(102,124)),(122,129))),((92,93),139))),(((((((69,(70,83)),(134,135)),71),104),87),((95,97),(96,98))),(81,82))),(((((67,68),(73,((90,91),(130,(136,137))))),(((78,88),89),(111,112))),((((75,76),127),((77,86),131)),((119,120),123))),(100,101))),(((72,(125,126)),85),((79,142),99)))),(2,60)),61),62);
 917: 1 -16997.14844 -16693.23803 (0,(((((1,94),(((((((((3,4),((((((((5,((11,12),((16,18),39))),(24,25)),23),(6,7)),(((36,38),37),(40,41))),((8,9),(21,22))),((((52,54),(53,55)),(56,147)),((((105,138),121),146),(128,143)))),(28,29))),(141,145)),57),(((((((13,14),32),(45,46)),(33,34)),(((19,20),(((26,44),35),27)),(42,43))),((15,17),148)),(30,31))),10),(58,59)),(((47,((48,49),(50,149))),(51,140)),144)),65)),(((63,64),((72,(125,126)),(((79,142),99),85))),((((((((((66,110),(114,118)),117),(((108,109),(132,133)),(115,116))),113),((92,93),139)),((74,(80,(106,107))),(((84,103),(102,124)),(122,129)))),(((((((69,(70,83)),(134,135)),71),104),87),((95,97),(96,98))),(81,82))),((((67,68),(73,((90,91),(130,(136,137))))),(((78,88),89),(111,112))),(100,101))),(((((75,76),127),(((119,120),123),131)),77),86)))),(2,60)),61),62);
 918: 1 -16404.36328 -16690.44923 (0,(((((1,94),(((((((((3,4),((((((((5,((11,12),((16,18),39))),23),(24,25)),(6,7)),(((36,38),37),(40,41))),((8,9),(21,22))),((((52,54),(53,55)),(56,147)),((105,138),((121,(128,143)),146)))),(28,29))),((((((((13,14),32),(45,46)),(33,34)),(((19,20),(((26,44),27),35)),(42,43))),57),((15,17),148)),(30,31))),141),145),10),(58,59)),((47,((48,49),(50,149))),((51,140),144))),65)),(((63,64),(((72,(125,126)),((79,142),99)),85)),((((((((((66,110),(114,118)),117),113),(115,116)),((108,109),(132,133))),(((74,(80,(106,107))),(((84,103),(102,124)),(122,129))),((92,93),139))),(((((((69,(70,83)),(134,135)),71),104),87),((95,97),(96,98))),(81,82))),((((67,68),(73,((90,91),(130,(136,137))))),(((78,88),89),(111,112))),(100,101))),((((((75,76),127),(77,86)),131),(119,120)),123)))),(2,60)),61),62);
 919: 3 -16772.55859 -16697.3543 (0,(((((1,94),(((63,64),((72,(125,126)),(((79,142),99),85))),((((((((((66,110),(114,118)),117),113),(115,116)),((108,109),(132,133))),(((74,(80,(106,107))),(((84,103),(102,124)),(122,129))),((92,93),139))),(((((((69,(70,83)),(134,135)),71),104),87),((95,97),(96,98))),(81,82))),((((67,68),(73,((90,91),(130,(136,137))))),(((78,88),89),(111,112))),(100,101))),((((((75,76),127),((119,120),123)),131),86),77)))),((((((((3,4),((((((5,(21,22)),(8,9)),((6,7),((((11,12),((16,18),39)),(24,25)),23))),((((52,54),(53,55)),(56,147)),((((105,138),121),146),(128,143)))),(28,29)),(((36,37),38),(40,41)))),(((((((((13,14),32),(45,46)),(33,34)),(42,43)),((19,20),(((26,44),27),35))),57),((15,17),148)),(30,31))),(141,145)),10),(58,59)),(((47,(48,(49,(50,149)))),(51,140)),144)),65)),(2,60)),61),62);
 920: 1 -16656.27734 -16711.09012 (0,(((((1,94),((((63,64),(((72,(125,126)),((79,142),99)),85)),((((((75,76),127),((119,120),123)),77),131),86)),(((((((66,110),(114,118)),117),113),(((108,109),(132,133)),(115,116))),(((((67,68),(73,((90,91),(130,(136,137))))),(((78,88),89),(111,112))),(100,101)),(((74,(80,(106,107))),(((84,103),(102,124)),(122,129))),((92,93),139)))),((((((69,(70,83)),(71,(134,135))),104),87),((95,97),(96,98))),(81,82))))),((((((((3,4),((((((5,(21,22)),(8,9)),((6,7),((((11,12),((16,18),39)),(24,25)),23))),((((52,54),(53,55)),(56,147)),((((105,138),121),146),(128,143)))),(28,29)),((36,(40,41)),(37,38)))),((((((((13,14),32),(45,46)),(33,34)),(((((19,20),(26,44)),35),27),(42,43))),57),((15,17),148)),(30,31))),(141,145)),10),(58,59)),(((47,((48,49),(50,149))),(51,140)),144)),65)),(2,60)),61),62);
 921: 1 -17164.34766 -16682.76455 (0,((((((1,94),65),((((((((3,4),((((((((5,((11,12),((16,18),39))),(24,25)),23),(6,7)),(((36,38),37),(40,41))),((8,9),(21,22))),((((52,54),(53,55)),(56,147)),((((105,138),121),146),(128,143)))),(28,29))),(141,145)),57),((((((((((13,14),32),(45,46)),(33,34)),(42,43)),(19,20)),((26,44),27)),35),((15,17),148)),(30,31))),10),(58,59)),(((47,((48,49),(50,149))),(51,140)),144))),((63,64),(((((((((((66,110),(114,118)),117),113),(115,116)),((108,109),(132,133))),(((74,(80,(106,107))),(((84,103),(102,124)),(122,129))),((92,93),139))),(((((((69,(70,83)),(134,135)),71),104),87),((95,97),(96,98))),(81,82))),((((67,68),(73,((90,91),(130,(136,137))))),(((78,88),89),(111,112))),(100,101))),(((72,(125,126)),85),((79,142),99))),((((((75,76),127),(77,86)),131),(119,120)),123)))),(2,60)),61),62);
 922: 2 -16832.44531 -16689.53988 (0,(((((1,94),((((((((3,4),((((((((5,((11,12),((16,18),39))),(24,25)),23),(6,7)),((36,(37,38)),(40,41))),((8,9),(21,22))),((((52,54),(53,55)),(56,147)),((((105,138),121),146),(128,143)))),(28,29))),(141,145)),(((((((13,14),(32,(45,46))),(33,34)),(((19,20),(((26,44),35),27)),(42,43))),57),((15,17),148)),(30,31))),10),(58,59)),(((47,((48,(50,149)),49)),(51,140)),144)),65)),(((63,64),(((72,(125,126)),((79,142),99)),85)),((((((((((66,110),(114,118)),117),113),(115,116)),((108,109),(132,133))),(((74,(80,(106,107))),(((84,103),(102,(122,129))),124)),((92,93),139))),(((((((69,(70,83)),(134,135)),71),104),87),((95,97),(96,98))),(81,82))),((((67,68),(73,((90,91),(130,(136,137))))),(((78,88),89),(111,112))),(100,101))),((((75,76),127),((77,86),131)),((119,120),123))))),(2,60)),61),62);
 923: 1 -16213.20996 -16695.57207 (0,(((((1,94),(((63,64),((72,(125,126)),(((79,142),99),85))),((((((((((66,110),(114,118)),117),113),(115,116)),((108,109),(132,133))),(((74,(80,(106,107))),(((84,103),(102,(122,129))),124)),((92,93),139))),(((((((69,(70,83)),(134,135)),71),104),87),((95,97),(96,98))),(81,82))),((((67,68),(73,((90,91),(130,(136,137))))),(((78,88),89),(111,112))),(100,101))),((((((75,76),127),(77,86)),131),(119,120)),123)))),((((((((3,4),((((((((5,((11,12),((16,18),39))),(24,25)),23),(6,7)),((8,9),(21,22))),((((52,54),(53,55)),(56,147)),((((105,138),121),146),(128,143)))),(((36,37),38),(40,41))),(28,29))),(141,145)),((((((((13,14),32),(45,46)),(33,34)),((((19,20),35),((26,44),27)),(42,43))),(30,31)),((15,17),148)),57)),10),(58,59)),(((47,((48,49),(50,149))),(51,140)),144)),65)),(2,60)),61),62);
 924: 3 -15169.68945 -16688.80589 (0,(((((1,94),(((((((((3,4),(((((((((5,((11,12),((16,18),39))),(24,25)),23),(6,7)),(28,29)),(((36,37),38),(40,41))),((8,9),(21,22))),(((52,54),(53,55)),(56,147))),((((105,138),121),146),(128,143)))),(141,145)),57),(((((((13,14),32),(45,46)),(33,34)),(((19,20),(((26,44),27),35)),(42,43))),((15,17),148)),(30,31))),10),(58,59)),(((47,(48,(49,(50,149)))),(51,140)),144)),65)),((63,64),((((((((((66,110),(114,118)),117),113),(115,116)),((108,109),(132,133))),(((74,(80,(106,107))),(((84,103),(102,(122,129))),124)),((92,93),139))),(((((((69,(70,83)),(134,135)),71),104),87),((95,97),(96,98))),(81,82))),(((((67,68),((73,(130,(136,137))),(90,91))),(((78,88),89),(111,112))),(((((75,76),((77,86),131)),127),(119,120)),123)),(100,101))),(((72,(125,126)),((79,142),99)),85)))),(2,60)),61),62);
 925: 2 -16161.92383 -16697.34937 (0,(((((1,94),((((((((3,4),((((((((5,((11,12),((16,18),39))),23),(24,25)),(6,7)),(((36,37),38),(40,41))),((8,9),(21,22))),(((52,54),(53,55)),((56,147),(((105,138),(121,(128,143))),146)))),(28,29))),((((((((13,14),32),(45,46)),(33,34)),(((19,20),(((26,44),27),35)),(42,43))),57),((15,17),148)),(30,31))),(141,145)),10),(58,59)),((47,((48,49),(50,149))),((51,140),144))),65)),(((63,64),(((72,(125,126)),((79,142),99)),85)),((((((((((66,110),(114,118)),117),113),(115,116)),((108,109),(132,133))),(((74,(80,(106,107))),(((84,103),(102,124)),(122,129))),((92,93),139))),(((((((69,(70,83)),(134,135)),71),104),87),((95,97),(96,98))),(81,82))),((((67,68),(73,((90,91),(130,(136,137))))),(((78,88),89),(111,112))),(100,101))),(((((75,76),127),((77,86),131)),(119,120)),123)))),(2,60)),61),62);
 926: 1 -16803.88281 -16703.29394 (0,(((((1,94),(((((((((3,4),(((((((5,((11,12),((16,18),39))),(24,25)),23),(6,7)),(((8,9),(21,22)),(((36,37),38),(40,41)))),((((52,54),(53,55)),(56,147)),((((105,138),121),146),(128,143)))),(28,29))),57),(141,145)),(((((((13,14),32),(45,46)),(33,34)),(((((19,20),35),27),(26,44)),(42,43))),(30,31)),((15,17),148))),10),(58,59)),((47,((48,49),(50,149))),((51,140),144))),65)),((63,64),((((((((((66,110),(114,118)),117),113),(115,116)),((108,109),(132,133))),(((((((69,(70,83)),(134,135)),71),104),87),((95,97),(96,98))),(81,82))),(((74,(80,(106,107))),(((84,103),(122,129)),(102,124))),((92,93),139))),((((67,68),(73,((90,91),(130,(136,137))))),(((78,88),89),(111,112))),(100,101))),(((72,(125,126)),(((79,142),99),85)),((((75,76),127),((77,86),131)),((119,120),123)))))),(2,60)),61),62);
 927: 1 -16495.24414 -16697.69898 (0,(((((1,94),((((((((3,4),(((((((((5,(21,22)),((11,12),((16,18),39))),23),(24,25)),(6,7)),(((36,37),38),(40,41))),(8,9)),((((52,54),(53,55)),(56,147)),((((105,138),121),146),(128,143)))),(28,29))),(((((((((13,14),32),(45,46)),(33,34)),(((((19,20),(26,44)),35),27),(42,43))),(30,31)),((15,17),148)),57),141)),145),10),(58,59)),((47,((48,(50,149)),49)),((51,140),144))),65)),(((63,64),(((72,(125,126)),((79,142),99)),85)),((((((((((66,110),(114,118)),117),113),(115,116)),((108,109),(132,133))),(((((((69,(70,83)),(134,135)),71),104),87),((95,97),(96,98))),(81,82))),(((74,(80,(106,107))),(((84,103),(102,124)),(122,129))),((92,93),139))),((((67,68),(73,(((90,91),(136,137)),130))),(((78,88),89),(111,112))),(100,101))),(((((75,76),(((119,120),123),127)),131),77),86)))),(2,60)),61),62);
 928: 1 -17121.68945 -16702.35892 (0,((((((1,94),65),((((((((3,4),(((((((5,((11,12),((16,18),39))),23),(24,25)),(6,7)),(((36,38),37),(40,41))),((((8,9),(21,22)),(((52,54),(53,55)),(56,147))),((((105,138),121),146),(128,143)))),(28,29))),(141,145)),57),(((((((13,14),32),(45,46)),(33,34)),(((19,20),(((26,44),27),35)),(42,43))),((15,17),148)),(30,31))),10),(58,59)),(((47,((48,(50,149)),49)),(51,140)),144))),((63,64),(((((((((((((66,110),(114,118)),117),113),(115,116)),(132,133)),(108,109)),(((((((69,(70,83)),(134,135)),71),104),87),((95,97),(96,98))),(81,82))),(((72,(125,126)),85),((79,142),99))),(((74,(80,(106,107))),(((84,103),(102,124)),(122,129))),((92,93),139))),(100,101)),(((67,68),(73,(((90,91),(136,137)),130))),(((78,88),89),(111,112)))),((((((75,76),127),(77,86)),131),(119,120)),123)))),(2,60)),61),62);
 929: 2 -17245.05273 -16699.99175 (0,(((((((1,94),((47,((48,(50,149)),49)),((51,140),144))),(((((((3,4),((((((((5,((11,12),((16,18),39))),(24,25)),23),(6,7)),((8,9),(21,22))),((36,(37,38)),(40,41))),((((52,54),(53,55)),(56,147)),(((105,138),(121,(128,143))),146))),(28,29))),(141,145)),57),(((((((13,14),32),(45,46)),(33,34)),(((19,20),(((26,44),35),27)),(42,43))),((15,17),148)),(30,31))),10),(58,59))),65),((63,64),((((((((((66,110),(114,118)),117),113),(115,116)),((108,109),(132,133))),(((74,(80,(106,107))),(((84,103),(102,124)),(122,129))),((92,93),139))),(((((((69,(70,83)),(134,135)),71),104),87),((95,97),(96,98))),(81,82))),(((((67,68),(73,((90,91),(130,(136,137))))),(((78,89),88),(111,112))),(((((75,76),127),((77,86),131)),(119,120)),123)),(100,101))),((72,(125,126)),((79,142),(85,99)))))),(2,60)),61),62);
 930: 1 -16072.23828 -16709.83784 (0,((((((1,94),(((63,64),(((72,(125,126)),((79,142),99)),85)),((((((((((66,110),(114,118)),117),113),(115,116)),((108,109),(132,133))),(((74,(80,(106,107))),((92,93),139)),(((84,103),(102,(122,129))),124))),((((((69,(70,83)),(71,(134,135))),104),87),((95,97),(96,98))),(81,82))),((((67,68),(73,((90,91),(130,(136,137))))),(((78,88),89),(111,112))),(100,101))),((((75,76),(((119,120),123),127)),77),(86,131))))),65),(((((((3,4),((((((((5,(21,22)),((((11,12),((16,18),39)),(24,25)),23)),(6,7)),(8,9)),(((36,37),38),(40,41))),((((52,54),(53,55)),(56,147)),((((105,138),121),146),(128,143)))),(28,29)),57)),(141,145)),(((((((13,14),32),(45,46)),(33,34)),(((((19,20),(26,44)),27),35),(42,43))),((15,17),148)),(30,31))),10),(58,59)),(((47,((48,49),(50,149))),(51,140)),144))),(2,60)),61),62);
 931: 1 -15454.65918 -16680.47123 (0,(((((1,94),(((((((((3,4),(((((((5,(((11,12),((16,18),39)),(24,25))),23),(6,7)),(((36,37),38),(40,41))),((8,9),(21,22))),((((52,54),(53,55)),(56,147)),((((105,138),121),146),(128,143)))),(28,29))),(141,145)),57),(((((((13,14),32),(45,46)),(33,34)),(((19,20),(((26,44),35),27)),(42,43))),((15,17),148)),(30,31))),10),(58,59)),(((47,((48,49),(50,149))),(51,140)),144)),65)),(((63,64),(((72,(125,126)),((79,142),99)),85)),(((((((((66,110),(114,118)),117),113),(115,116)),((108,109),(132,133))),(((74,(80,(106,107))),(((84,103),(102,124)),(122,129))),((92,93),139))),(((((((69,(70,83)),(134,135)),71),104),87),((95,97),(96,98))),(81,82))),(((((67,68),(73,((90,91),(130,(136,137))))),(((78,88),89),(111,112))),(((((75,76),127),((77,86),131)),(119,120)),123)),(100,101))))),(2,60)),61),62);
 932: 1 -17236.35938 -16689.68586 (0,((((1,94),(((((((((3,4),((((((((5,((11,12),((16,18),39))),(24,25)),23),(6,7)),(((36,37),38),(40,41))),((8,9),(21,22))),((((52,54),(53,55)),(56,147)),((((105,138),121),146),(128,143)))),(28,29))),(141,145)),57),(((((((13,14),32),(45,46)),(33,34)),(((19,20),(((26,44),27),35)),(42,43))),((15,17),148)),(30,31))),10),(58,59)),(((47,((48,49),(50,149))),(51,140)),144)),65)),((2,60),((63,64),(((((((((((66,110),(114,118)),117),113),(115,116)),((108,109),(132,133))),((((((((69,(70,83)),(134,135)),71),104),87),((95,97),(96,98))),(81,82)),(((72,(125,126)),85),((79,142),99)))),(((74,(80,(106,107))),(((84,103),(102,124)),(122,129))),((92,93),139))),(100,101)),(((67,68),(73,((90,91),(130,(136,137))))),(((78,88),89),(111,112)))),((((75,76),127),((77,86),131)),((119,120),123)))))),61),62);
 933: 1 -16974.38281 -16691.85828 (0,((((((1,94),65),((((((((3,4),((((((((5,((11,12),((16,18),39))),23),(24,25)),(6,7)),(((36,37),38),(40,41))),((8,9),(21,22))),((((52,54),(53,55)),(56,147)),((((105,138),121),146),(128,143)))),(28,29))),(141,145)),57),((((((13,14),32),((33,34),(45,46))),(((19,20),(((26,44),27),35)),(42,43))),((15,17),148)),(30,31))),10),(58,59)),((47,((48,49),(50,149))),((51,140),144)))),((63,64),(((((((((((66,110),(114,118)),117),113),(115,116)),((108,109),(132,133))),(((74,(80,(106,107))),(((84,103),(102,(122,129))),124)),((92,93),139))),(((((69,(70,83)),((71,(134,135)),104)),87),((95,97),(96,98))),(81,82))),((((67,68),(73,((90,91),(130,(136,137))))),(((78,88),89),(111,112))),(100,101))),(((72,(125,126)),85),((79,142),99))),(((((75,76),127),((77,86),131)),(119,120)),123)))),(2,60)),61),62);
 934: 1 -15587.01465 -16708.73821 (0,(((((1,94),(((63,64),((72,(125,126)),((79,142),(85,99)))),((((((((((66,110),(114,118)),117),113),(115,116)),((108,109),(132,133))),(((74,(80,(106,107))),(((84,103),(102,124)),(122,129))),((92,93),139))),((((67,68),(73,((90,91),(130,(136,137))))),(((78,88),89),(111,112))),(100,101))),(((((((69,(70,83)),(134,135)),71),104),87),((95,97),(96,98))),(81,82))),(((((75,76),(((119,120),123),127)),131),77),86)))),((((((((3,4),(((((((((5,(21,22)),((11,12),((16,18),39))),23),(24,25)),(6,7)),(28,29)),((((52,54),(53,55)),(56,147)),((((105,138),121),146),(128,143)))),(8,9)),(((36,38),37),(40,41)))),(141,145)),((((((((13,14),32),(45,46)),(33,34)),(((19,20),(((26,44),27),35)),(42,43))),57),((15,17),148)),(30,31))),10),(58,59)),(((47,((48,(50,149)),49)),(51,140)),144)),65)),(2,60)),61),62);
 935: 1 -17471.74609 -16713.1119 (0,((((((1,94),(((((((3,4),((((((((5,((11,12),((16,18),39))),(24,25)),23),(6,7)),(((36,38),37),(40,41))),((8,9),(21,22))),((((52,54),(53,55)),(56,147)),((((105,138),121),146),(128,143)))),(28,29))),(141,145)),(((((((13,14),32),(45,46)),(33,34)),(((19,20),(((26,44),35),27)),(42,43))),(((15,17),148),(30,31))),57)),10),(58,59)),((47,((48,49),(50,149))),((51,140),144)))),65),(((63,64),((72,(125,126)),(((79,142),99),85))),(((((((((66,110),(114,118)),117),113),(((108,109),(132,133)),(115,116))),(((74,(80,(106,107))),(((84,103),(102,124)),(122,129))),((92,93),139))),(((((67,68),(((78,88),89),(111,112))),73),((90,91),(130,(136,137)))),(100,101))),((((69,(70,83)),(((71,(134,135)),104),87)),((95,97),(96,98))),(81,82))),(((((75,76),((77,86),131)),127),(119,120)),123)))),(2,60)),61),62);
 936: 1 -16570.41602 -16683.8133 (0,(((((1,94),(((((((((3,4),((((((((5,((11,12),((16,18),39))),(24,25)),23),(6,7)),(((36,38),37),(40,41))),((8,9),(21,22))),((((52,54),(53,55)),(56,147)),((((105,138),121),146),(128,143)))),(28,29))),(141,145)),57),(((((((13,14),32),(45,46)),(33,34)),(((19,20),(((26,44),35),27)),(42,43))),((15,17),148)),(30,31))),10),(58,59)),(((47,((48,(50,149)),49)),(51,140)),144)),65)),((63,64),(((((((((((66,110),(114,118)),117),113),(115,116)),((108,109),(132,133))),((92,93),139)),((74,(80,(106,107))),(((84,103),(102,124)),(122,129)))),(((((((69,(70,83)),(134,135)),71),104),87),((95,97),(96,98))),(81,82))),(((((67,68),(73,((90,91),(130,(136,137))))),(((78,88),89),(111,112))),(((((75,76),((77,86),131)),127),(119,120)),123)),(100,101))),(((72,(125,126)),85),((79,142),99))))),(2,60)),61),62);
 937: 1 -17743.94922 -16678.75498 (0,((((((1,94),65),(((((((3,4),((((((((5,((11,12),((16,18),39))),(24,25)),23),(6,7)),((36,(37,38)),(40,41))),((8,9),(21,22))),((((52,54),(53,55)),(56,147)),((((105,138),121),146),(128,143)))),(28,29))),((((((((13,14),32),(45,46)),(33,34)),(((19,20),(((26,44),27),35)),(42,43))),57),((15,17),148)),(30,31))),(141,145)),10),(58,59)),(((47,((48,49),(50,149))),(51,140)),144))),((63,64),(((((((((((66,110),(114,118)),117),113),(115,116)),((108,109),(132,133))),(((74,(80,(106,107))),(((84,103),(102,124)),(122,129))),((92,93),139))),(((((((69,(70,83)),(134,135)),71),104),87),((95,97),(96,98))),(81,82))),((((67,68),(73,((90,91),(130,(136,137))))),(((78,88),89),(111,112))),(100,101))),(((72,(125,126)),85),((79,142),99))),((((75,76),127),((77,86),131)),((119,120),123))))),(2,60)),61),62);
 938: 1 -16449.26367 -16698.21421 (0,(((((1,94),((((((((3,4),((((((5,(21,22)),((((11,12),((16,18),39)),(24,25)),23)),((6,7),(((36,37),38),(40,41)))),(8,9)),((((52,54),(53,55)),(56,147)),((((105,138),121),146),(128,143)))),(28,29))),(141,145)),((((((((13,14),32),(45,46)),(33,34)),(((19,20),(((26,44),27),35)),(42,43))),57),((15,17),148)),(30,31))),10),(58,59)),((47,((48,49),(50,149))),((51,140),144))),65)),((63,64),((((((((((66,110),(114,118)),117),113),(115,116)),((108,109),(132,133))),(((((((69,(70,83)),(134,135)),71),104),87),((95,97),(96,98))),(81,82))),(((74,(80,(106,107))),(((84,103),(102,124)),(122,129))),((92,93),139))),((((67,68),(73,((90,91),(130,(136,137))))),(((78,88),89),(111,112))),(100,101))),(((((72,(125,126)),85),99),(79,142)),(((((75,76),((77,86),131)),127),123),(119,120)))))),(2,60)),61),62);
 939: 1 -16154.18262 -16689.76609 (0,(((((1,94),(((63,64),(((((((((((66,110),(114,118)),117),113),(115,116)),((108,109),(132,133))),(((74,(80,(106,107))),(((84,103),(102,124)),(122,129))),((92,93),139))),(((((((69,(70,83)),(134,135)),71),104),87),((95,97),(96,98))),(81,82))),(100,101)),((((67,68),(73,((90,91),(130,(136,137))))),(((78,88),89),(111,112))),(((((75,76),127),((77,86),131)),(119,120)),123))),(((72,(125,126)),((79,142),99)),85))),65)),(((((((3,4),((((((((5,((11,12),((16,18),39))),(24,25)),23),(6,7)),(((36,37),38),(40,41))),((8,9),(21,22))),((((52,54),(53,55)),(56,147)),((((105,138),121),146),(128,143)))),(28,29))),(141,145)),((((((((13,14),32),(45,46)),(33,34)),(((19,20),(((26,44),27),35)),(42,43))),57),((15,17),148)),(30,31))),10),(58,59)),((47,((48,49),(50,149))),((51,140),144)))),(2,60)),61),62);
 940: 1 -16183.76172 -16689.12641 (0,(((((1,94),(((63,64),(((72,(125,126)),((79,142),99)),85)),(((((((((((66,110),(114,118)),117),113),(115,116)),((108,109),(132,133))),(((74,(80,(106,107))),(((84,103),(102,124)),(122,129))),((92,93),139))),(((((((69,(70,83)),(134,135)),71),104),87),((95,97),(96,98))),(81,82))),(100,101)),(((67,68),(73,((90,91),(130,(136,137))))),(((78,88),89),(111,112)))),(((((75,76),127),((77,86),131)),(119,120)),123)))),((((((((3,4),((((((5,((((6,7),(24,25)),((11,12),((16,18),39))),23)),(21,22)),(8,9)),((((52,54),(53,55)),(56,147)),((((105,138),121),146),(128,143)))),(28,29)),(((36,38),37),(40,41)))),((((((((13,14),32),(45,46)),(33,34)),(((19,20),(((26,44),35),27)),(42,43))),57),((15,17),148)),(30,31))),(141,145)),10),(58,59)),(((47,(48,(49,(50,149)))),(51,140)),144)),65)),(2,60)),61),62);
 941: 1 -17630.06641 -16686.09299 (0,((((((1,94),(((((((3,4),(((((((((5,((11,12),((16,18),39))),(24,25)),23),(6,7)),(((36,37),38),(40,41))),((8,9),(21,22))),((((52,54),(53,55)),(56,147)),((((105,138),121),146),(128,143)))),(28,29)),57)),(141,145)),(((((((13,14),32),(45,46)),(33,34)),(((19,20),(((26,44),35),27)),(42,43))),((15,17),148)),(30,31))),10),(58,59)),((47,(48,(49,(50,149)))),((51,140),144)))),65),((63,64),(((((((((((66,110),117),(114,118)),113),(115,116)),((108,109),(132,133))),(((74,(80,(106,107))),(((84,103),(102,124)),(122,129))),((92,93),139))),(((((((69,(70,83)),(134,135)),71),104),87),((95,97),(96,98))),(81,82))),((((67,68),(73,(((90,91),(136,137)),130))),(((78,88),89),(111,112))),(100,101))),(((72,(125,126)),85),((79,142),99))),(((((75,76),((77,86),131)),127),(119,120)),123)))),(2,60)),61),62);
 942: 1 -16511.96094 -16684.1418 (0,((((((1,94),(((63,64),((((75,76),((77,86),131)),127),((119,120),123))),((((((((((66,110),(114,118)),117),113),(115,116)),((108,109),(132,133))),((((((((69,(70,83)),(134,135)),71),104),87),((95,97),(96,98))),(81,82)),(((72,(125,126)),85),((79,142),99)))),(((74,(80,(106,107))),(((84,103),(102,124)),(122,129))),((92,93),139))),(100,101)),(((67,68),(73,((90,91),(130,(136,137))))),(((78,88),89),(111,112)))))),65),((((((((3,4),((((((5,((((11,12),((16,18),39)),(24,25)),23)),(6,7)),(((36,37),38),(40,41))),((8,9),(21,22))),((((52,54),(53,55)),(56,147)),((((105,138),121),146),(128,143)))),(28,29))),(141,145)),57),(((((((13,14),32),(45,46)),(33,34)),(((19,20),(((26,44),27),35)),(42,43))),((15,17),148)),(30,31))),10),(58,59)),(((47,(48,(49,(50,149)))),(51,140)),144))),(2,60)),61),62);
 943: 1 -17205.11133 -16703.42361 (0,(((((1,94),((((((((3,4),(((((((((5,(21,22)),((11,12),((16,18),39))),(24,25)),23),(6,7)),(8,9)),(((52,54),((53,55),(56,147))),((((105,138),121),146),(128,143)))),(28,29)),((36,(37,(40,41))),38))),((((((((13,14),32),(45,46)),(33,34)),((((19,20),35),((26,44),27)),(42,43))),57),((15,17),148)),(30,31))),(141,145)),10),(58,59)),(((47,((48,49),(50,149))),(51,140)),144)),65)),((((63,64),(((72,(125,126)),((79,142),99)),85)),(((((75,76),(((119,120),123),127)),131),86),77)),(((((((((66,110),(114,118)),117),113),(115,116)),((108,109),(132,133))),(((74,(80,(106,107))),(((84,103),(102,(122,129))),124)),((92,93),139))),(((((((69,(70,83)),(134,135)),71),104),87),((95,97),(96,98))),(81,82))),((((67,68),(73,((90,91),(130,(136,137))))),(((78,88),89),(111,112))),(100,101))))),(2,60)),61),62);
 944: 1 -16612.24219 -16693.39475 (0,((((((1,94),(((63,64),((72,(125,126)),(((79,142),99),85))),((((((((((66,110),(114,118)),117),113),(115,116)),((108,109),(132,133))),(((74,(80,(106,107))),(((84,103),(102,(122,129))),124)),((92,93),139))),(((((((69,(70,83)),(134,135)),71),104),87),((95,97),(96,98))),(81,82))),((((67,68),(73,((90,91),(130,(136,137))))),(((78,88),89),(111,112))),(100,101))),(((((75,76),(((119,120),123),127)),77),131),86)))),65),(((((((3,4),((((((5,(21,22)),(8,9)),(((6,7),((((11,12),((16,18),39)),(24,25)),23)),((36,(37,38)),(40,41)))),((((52,54),(53,55)),(56,147)),((((105,138),121),146),(128,143)))),(28,29)),57)),(141,145)),(((((((13,14),32),(45,46)),(33,34)),(((19,20),(((26,44),35),27)),(42,43))),((15,17),148)),(30,31))),10),(58,59)),(((47,(48,(49,(50,149)))),(51,140)),144))),(2,60)),61),62);
 945: 1 -17099.45703 -16686.84804 (0,(((((1,94),(((((((((3,4),((((((((5,((11,12),((16,18),39))),(24,25)),23),(6,7)),(((36,37),38),(40,41))),((8,9),(21,22))),((((52,54),(53,55)),(56,147)),(((105,138),(121,(128,143))),146))),(28,29))),(141,145)),57),((((((13,14),(32,(45,46))),(33,34)),(((19,20),(((26,44),27),35)),(42,43))),((15,17),148)),(30,31))),10),(58,59)),(((47,((48,49),(50,149))),(51,140)),144)),65)),((63,64),((((((((((66,110),(114,118)),117),113),(115,116)),((108,109),(132,133))),(((74,(80,(106,107))),(((84,103),(102,124)),(122,129))),((92,93),139))),(((((((69,(70,83)),(134,135)),71),104),87),((95,97),(96,98))),(81,82))),(((((67,68),(73,((90,91),(130,(136,137))))),(((78,88),89),(111,112))),(((((75,76),((77,86),131)),127),(119,120)),123)),(100,101))),(((72,(125,126)),((79,142),99)),85)))),(2,60)),61),62);
 946: 1 -15836.16406 -16681.35399 (0,((((((1,94),65),((((((((3,4),((((((5,((((11,12),((16,18),39)),(24,25)),23)),(6,7)),((36,(37,38)),(40,41))),((8,9),(21,22))),((((52,54),(53,55)),(56,147)),((((105,138),121),146),(128,143)))),(28,29))),(141,145)),57),(((((((13,14),32),(45,46)),(33,34)),(((19,20),(((26,44),27),35)),(42,43))),((15,17),148)),(30,31))),10),(58,59)),(((47,((48,49),(50,149))),(51,140)),144))),((63,64),(((((((((((66,110),(114,118)),117),113),(115,116)),((108,109),(132,133))),(((74,(80,(106,107))),(((84,103),(102,124)),(122,129))),((92,93),139))),((((67,68),(73,((90,91),(130,(136,137))))),(((78,88),89),(111,112))),(100,101))),(((((((69,(70,83)),(134,135)),71),104),87),((95,97),(96,98))),(81,82))),(((72,(125,126)),85),((79,142),99))),((((75,76),((77,86),131)),127),((119,120),123))))),(2,60)),61),62);
 947: 2 -16195.12305 -16690.1159 (0,((((((1,94),(((63,64),((((((75,76),127),(77,86)),131),(119,120)),123)),((((((((((66,110),(114,118)),117),113),(115,116)),((108,109),(132,133))),(((74,(80,(106,107))),(((84,103),(102,124)),(122,129))),((92,93),139))),(((((((69,(70,83)),(134,135)),71),104),87),((95,97),(96,98))),(81,82))),((((67,68),(73,((90,91),(130,(136,137))))),(((78,88),89),(111,112))),(100,101))),(((72,(125,126)),((79,142),99)),85)))),65),(((((((3,4),((((((((((5,((11,12),((16,18),39))),(24,25)),23),(6,7)),(((36,38),37),(40,41))),((8,9),(21,22))),((((52,54),(53,55)),(56,147)),(((105,138),(121,(128,143))),146))),(28,29)),145),141)),57),(((((((13,14),32),(45,46)),(33,34)),(((19,20),(((26,44),27),35)),(42,43))),((15,17),148)),(30,31))),10),(58,59)),(((47,((48,49),(50,149))),(51,140)),144))),(2,60)),61),62);
 948: 4 -17186.1543 -16691.1617 (0,((((((1,94),(((63,64),((72,(125,126)),(((79,142),99),85))),(((((((((66,110),(114,118)),117),113),(115,116)),((108,109),(132,133))),(((74,(80,(106,107))),(((84,103),(102,124)),(122,129))),((92,93),139))),(((((((69,(70,83)),(134,135)),71),104),87),((95,97),(96,98))),(81,82))),(((((67,68),(73,((90,91),(130,(136,137))))),(((78,88),89),(111,112))),(100,101)),((((((75,76),127),((119,120),123)),131),86),77))))),65),(((((((3,4),((((((((5,((((11,12),((16,18),39)),(24,25)),23)),(21,22)),(8,9)),(((52,54),(53,55)),(56,147))),((6,7),((36,(37,38)),(40,41)))),((((105,138),121),146),(128,143))),(28,29)),57)),(141,145)),(((((((13,14),32),(45,46)),(33,34)),(((19,20),(((26,44),27),35)),(42,43))),((15,17),148)),(30,31))),10),(58,59)),(((47,((48,49),(50,149))),(51,140)),144))),(2,60)),61),62);
 949: 3 -16770.66016 -16682.52046 (0,(((((1,94),((((((((3,4),((((((((((5,((11,12),((16,18),39))),(24,25)),23),(6,7)),(((36,38),37),(40,41))),((8,9),(21,22))),(((52,54),(53,55)),(56,147))),((((105,138),121),146),(128,143))),(28,29)),57)),(141,145)),(((((((13,14),32),(45,46)),(33,34)),(((19,20),(((26,44),27),35)),(42,43))),((15,17),148)),(30,31))),10),(58,59)),((47,((48,49),(50,149))),((51,140),144))),65)),((63,64),((((((((((66,110),(114,118)),117),113),(115,116)),((108,109),(132,133))),(((74,(80,(106,107))),(((84,103),(102,124)),(122,129))),((92,93),139))),(((((((69,(70,83)),(134,135)),71),104),87),((95,97),(96,98))),(81,82))),(((((67,68),(73,((90,91),(130,(136,137))))),(((78,88),89),(111,112))),((((75,76),((77,86),131)),127),((119,120),123))),(100,101))),(((72,(125,126)),((79,142),99)),85)))),(2,60)),61),62);
 950: 1 -16459.73828 -16683.3833 (0,(((((1,94),((((((((3,4),((((((((5,((11,12),((16,18),39))),23),(24,25)),(6,7)),(((36,37),38),(40,41))),((8,9),(21,22))),((((52,54),(53,55)),(56,147)),((((105,138),121),146),(128,143)))),(28,29))),((((((((13,14),32),(45,46)),(33,34)),(((19,20),(((26,44),27),35)),(42,43))),(30,31)),((15,17),148)),57)),(141,145)),10),(58,59)),(((47,((48,(50,149)),49)),(51,140)),144)),65)),((63,64),((((((((((66,110),(114,118)),117),113),(115,116)),((108,109),(132,133))),(((74,(80,(106,107))),(((84,103),(102,124)),(122,129))),((92,93),139))),(((((((69,(70,83)),(134,135)),71),104),87),((95,97),(96,98))),(81,82))),(((((67,68),(73,((90,91),(130,(136,137))))),(((78,88),89),(111,112))),((((75,76),127),((77,86),131)),((119,120),123))),(100,101))),(((72,(125,126)),((79,142),99)),85)))),(2,60)),61),62);
 951: 1 -15613.11133 -16695.70138 (0,(((((1,94),(((((((((3,4),((((((((5,((11,12),((16,18),39))),(24,25)),23),(6,7)),(((36,37),38),(40,41))),((8,9),(21,22))),((((52,54),(53,55)),(56,147)),(((105,138),(121,(128,143))),146))),(28,29))),(141,145)),((((15,17),148),(30,31)),57)),(((((13,14),32),(45,46)),(33,34)),(((19,20),(((26,44),27),35)),(42,43)))),10),(58,59)),((47,((48,(50,149)),49)),((51,140),144))),65)),((63,64),((((((((((66,110),(114,118)),117),113),(115,116)),((108,109),(132,133))),(((74,(80,(106,107))),(((84,103),(102,124)),(122,129))),((92,93),139))),(((((((69,(70,83)),(134,135)),71),104),87),((95,97),(96,98))),(81,82))),(((((67,68),(73,((90,91),(130,(136,137))))),(((78,88),89),(111,112))),((((75,76),127),((77,86),131)),((119,120),123))),(100,101))),(((72,(125,126)),((79,142),99)),85)))),(2,60)),61),62);
 952: 1 -16631.35547 -16682.31824 (0,(((((1,94),((((((((((3,4),((((((((5,((11,12),((16,18),39))),(24,25)),23),(6,7)),(((36,38),37),(40,41))),((8,9),(21,22))),((((52,54),(53,55)),(56,147)),(((105,138),(121,(128,143))),146))),(28,29))),145),141),57),(((((((13,14),32),(45,46)),(33,34)),(((19,20),(((26,44),35),27)),(42,43))),((15,17),148)),(30,31))),10),(58,59)),(((47,((48,49),(50,149))),(51,140)),144)),65)),((63,64),(((((((((((66,110),(114,118)),117),113),(115,116)),((108,109),(132,133))),(((74,(80,(106,107))),(((84,103),(102,124)),(122,129))),((92,93),139))),(((((((69,(70,83)),(134,135)),71),104),87),((95,97),(96,98))),(81,82))),((((67,68),(73,((90,91),(130,(136,137))))),(((78,88),89),(111,112))),(100,101))),(((72,(125,126)),85),((79,142),99))),(((((75,76),127),((77,86),131)),(119,120)),123)))),(2,60)),61),62);
 953: 1 -16587.26172 -16697.0062 (0,((((((1,94),(((63,64),((72,(125,126)),(((79,142),99),85))),((((((((((66,110),(114,118)),117),113),(115,116)),((108,109),(132,133))),(((74,(80,(106,107))),(((84,103),(102,(122,129))),124)),((92,93),139))),(((((((69,(70,83)),(134,135)),71),104),87),((95,97),(96,98))),(81,82))),((((67,68),(73,((90,91),(130,(136,137))))),(((78,88),89),(111,112))),(100,101))),((((((75,76),127),((119,120),123)),131),86),77)))),65),(((((((3,4),((((((((5,(21,22)),((((11,12),((16,18),39)),(24,25)),23)),(6,7)),(((36,37),38),(40,41))),(8,9)),((((52,54),(53,55)),(56,147)),((((105,138),121),146),(128,143)))),(28,29)),57)),(141,145)),((((((((13,14),32),(45,46)),(33,34)),(42,43)),((19,20),(((26,44),27),35))),((15,17),148)),(30,31))),10),(58,59)),(((47,((48,49),(50,149))),(51,140)),144))),(2,60)),61),62);
 954: 1 -17366.88281 -16708.11362 (0,(((((1,94),(((63,64),((72,(125,126)),(((79,142),99),85))),((((((((((66,110),(114,118)),117),113),(115,116)),((108,109),(132,133))),(((74,(80,(106,107))),(((84,103),(102,124)),(122,129))),((92,93),139))),((((67,68),(73,((90,91),(130,(136,137))))),(((78,88),89),(111,112))),(100,101))),(((((((69,(70,83)),(134,135)),71),104),87),((95,97),(96,98))),(81,82))),(((((75,76),(((119,120),123),127)),131),77),86)))),((((((((3,4),(((((((((5,(21,22)),((11,12),((16,18),39))),23),(24,25)),(6,7)),(28,29)),(((((52,54),(53,55)),(56,147)),(((105,138),121),146)),(128,143))),(8,9)),(((36,38),37),(40,41)))),(141,145)),((((((((13,14),32),(45,46)),(33,34)),(((19,20),(((26,44),27),35)),(42,43))),57),((15,17),148)),(30,31))),10),(58,59)),(((47,((48,(50,149)),49)),(51,140)),144)),65)),(2,60)),61),62);
 955: 1 -17104.00586 -16688.5088 (0,((((((1,94),((((((((3,4),((((((((5,((11,12),((16,18),39))),(24,25)),23),(6,7)),((36,(37,38)),(40,41))),((8,9),(21,22))),((((52,54),(53,55)),(56,147)),((((105,138),121),146),(128,143)))),(28,29))),(141,145)),57),((((((13,14),32),(45,46)),(33,34)),(((19,20),(((26,44),27),35)),(42,43))),(((15,17),148),(30,31)))),10),(58,59)),((47,((48,49),(50,149))),((51,140),144)))),65),(((63,64),(((((75,76),127),((77,86),131)),(119,120)),123)),((((((((((66,110),(114,118)),117),113),(115,116)),((108,109),(132,133))),(((((69,(70,83)),((71,(134,135)),104)),87),((95,97),(96,98))),(81,82))),(((74,(80,(106,107))),(((84,103),(102,124)),(122,129))),((92,93),139))),((((67,68),(73,((90,91),(130,(136,137))))),(((78,88),89),(111,112))),(100,101))),(((72,(125,126)),((79,142),99)),85)))),(2,60)),61),62);
 956: 1 -17447.96484 -16690.0517 (0,(((((1,94),((((((((3,4),((((((((((5,((11,12),((16,18),39))),(24,25)),23),(6,7)),(((36,38),37),(40,41))),((8,9),(21,22))),(((52,54),((53,55),(56,147))),((((105,138),121),146),(128,143)))),(28,29)),145),141)),57),(((((((13,14),32),(45,46)),(33,34)),(((19,20),(((26,44),27),35)),(42,43))),((15,17),148)),(30,31))),10),(58,59)),((47,((48,(50,149)),49)),((51,140),144))),65)),((63,64),(((((((((((66,110),(114,118)),117),113),(115,116)),((108,109),(132,133))),(((74,(80,(106,107))),((((84,103),(122,129)),102),124)),((92,93),139))),(((((((69,(70,83)),(134,135)),71),104),87),((95,97),(96,98))),(81,82))),((((67,68),(73,((90,91),(130,(136,137))))),(((78,88),89),(111,112))),(100,101))),(((72,(125,126)),85),((79,142),99))),(((((75,76),127),((77,86),131)),(119,120)),123)))),(2,60)),61),62);
 957: 1 -16154.90039 -16683.81337 (0,(((((1,94),((((((((3,4),(((((((5,((((11,12),((16,18),39)),(24,25)),23)),(6,7)),(((36,37),38),(40,41))),((8,9),(21,22))),(((52,54),(53,55)),(56,147))),((((105,138),121),146),(128,143))),(28,29))),((((((((13,14),32),(45,46)),(33,34)),((((19,20),35),((26,44),27)),(42,43))),57),((15,17),148)),(30,31))),(141,145)),10),(58,59)),(((47,((48,49),(50,149))),(51,140)),144)),65)),((63,64),((((((((((66,110),(114,118)),117),113),(115,116)),((108,109),(132,133))),(((74,(80,(106,107))),(((84,103),(102,124)),(122,129))),((92,93),139))),(((((((69,(70,83)),(134,135)),71),104),87),((95,97),(96,98))),(81,82))),(((((67,68),(73,((90,91),(130,(136,137))))),(((78,89),88),(111,112))),((((((75,76),127),((119,120),123)),131),86),77)),(100,101))),(((72,(125,126)),((79,142),99)),85)))),(2,60)),61),62);
 958: 2 -17268.65234 -16681.9951 (0,((((((1,94),65),(((((((3,4),((((((((5,((11,12),((16,18),39))),(24,25)),23),(6,7)),((36,(37,38)),(40,41))),((8,9),(21,22))),((((52,54),(53,55)),(56,147)),((((105,138),121),146),(128,143)))),(28,29))),((((((((13,14),32),(45,46)),(33,34)),(((19,20),(((26,44),27),35)),(42,43))),57),((15,17),148)),(30,31))),(141,145)),10),(58,59)),((47,((48,49),(50,149))),((51,140),144)))),(((63,64),((((75,76),127),((77,86),131)),((119,120),123))),((((((((((66,110),(114,118)),117),113),(115,116)),((108,109),(132,133))),(((74,(80,(106,107))),(((84,103),(102,124)),(122,129))),((92,93),139))),(((((((69,(70,83)),(134,135)),71),104),87),((95,97),(96,98))),(81,82))),((((67,68),(73,((90,91),(130,(136,137))))),(((78,88),89),(111,112))),(100,101))),(((72,(125,126)),85),((79,142),99))))),(2,60)),61),62);
 959: 1 -15961.5791 -16715.066 (0,(((((1,94),(((63,64),((72,(125,126)),(((79,142),99),85))),((((((((66,110),(114,118)),117),(113,(115,116))),((108,109),(132,133))),((((((67,68),(73,((90,91),(130,(136,137))))),(((78,88),89),(111,112))),(100,101)),((74,(80,(106,107))),(((84,103),(102,124)),(122,129)))),((92,93),139))),(((((((69,(70,83)),(134,135)),71),104),87),((95,97),(96,98))),(81,82))),(((((75,76),(((119,120),123),127)),131),77),86)))),((((((((3,4),((((((((5,((11,12),((16,18),39))),(24,25)),23),(6,7)),(28,29)),((8,9),(21,22))),((((52,54),(53,55)),(56,147)),((((105,138),121),146),(128,143)))),(((36,37),38),(40,41)))),(141,145)),((((((((13,14),32),(45,46)),(33,34)),(((19,20),(((26,44),35),27)),(42,43))),57),((15,17),148)),(30,31))),10),(58,59)),(((47,((48,(50,149)),49)),(51,140)),144)),65)),(2,60)),61),62);
 960: 1 -15824 -16694.37703 (0,(((((1,94),(((63,64),((72,(125,126)),(((79,142),99),85))),(((((((((((66,110),(114,118)),117),113),(115,116)),((108,109),(132,133))),(((74,(80,(106,107))),(((84,103),(102,124)),(122,129))),((92,93),139))),(((((((69,(70,83)),(134,135)),71),104),87),((95,97),(96,98))),(81,82))),(100,101)),(((67,68),(73,((90,91),(130,(136,137))))),(((78,88),89),(111,112)))),((((((75,76),127),((119,120),123)),131),86),77)))),((((((((3,4),((((((5,(21,22)),(8,9)),((6,7),((((11,12),((16,18),39)),(24,25)),23))),((((52,54),(53,55)),(56,147)),((((105,138),121),146),(128,143)))),(28,29)),((36,(40,41)),(37,38)))),((((((((13,14),32),(45,46)),(33,34)),(((((19,20),(26,44)),35),27),(42,43))),57),((15,17),148)),(30,31))),(141,145)),10),(58,59)),(((47,((48,49),(50,149))),(51,140)),144)),65)),(2,60)),61),62);
 961: 2 -17750.86133 -16692.34836 (0,(((((1,94),(((((((((3,4),((((((((5,((11,12),((16,18),39))),23),(24,25)),(6,7)),(((36,38),37),(40,41))),((8,9),(21,22))),((((52,54),(53,55)),(56,147)),((105,138),((121,(128,143)),146)))),(28,29))),((((((((13,14),32),(45,46)),(33,34)),(((19,20),(((26,44),27),35)),(42,43))),57),((15,17),148)),(30,31))),141),145),10),(58,59)),((47,((48,49),(50,149))),((51,140),144))),65)),(((63,64),(((72,(125,126)),((79,142),99)),85)),((((((((((66,110),(114,118)),117),113),(115,116)),((108,109),(132,133))),(((74,(80,(106,107))),(((84,103),(102,124)),(122,129))),((92,93),139))),(((((((69,(70,83)),(134,135)),71),104),87),((95,97),(96,98))),(81,82))),((((67,68),((73,(130,(136,137))),(90,91))),(((78,88),89),(111,112))),(100,101))),(((((75,76),127),((77,86),131)),(119,120)),123)))),(2,60)),61),62);
 962: 2 -15175.45703 -16687.86475 (0,((((((1,94),(((((((3,4),((((((5,(21,22)),((((11,12),((16,18),39)),(24,25)),23)),((6,7),(((36,38),37),(40,41)))),(8,9)),((((52,54),(53,55)),(56,147)),((((105,138),121),146),(128,143)))),(28,29))),(141,145)),((((((((13,14),32),(45,46)),(33,34)),(((19,20),(((26,44),27),35)),(42,43))),57),((15,17),148)),(30,31))),10),(58,59)),((47,((48,(50,149)),49)),((51,140),144)))),65),((63,64),(((((((((((66,110),(114,118)),117),113),(115,116)),((108,109),(132,133))),(((74,(80,(106,107))),(((84,103),(102,124)),(122,129))),((92,93),139))),(((((((69,(70,83)),(134,135)),71),104),87),((95,97),(96,98))),(81,82))),((((67,68),(73,((90,91),(130,(136,137))))),(((78,88),89),(111,112))),(100,101))),(((72,(125,126)),((79,142),99)),85)),(((((75,76),127),(77,(86,131))),(119,120)),123)))),(2,60)),61),62);
 963: 3 -17439.80469 -16686.79495 (0,((((((1,94),(((((((3,4),((((((5,(21,22)),((((11,12),((16,18),39)),(24,25)),23)),((6,7),((36,37),(38,(40,41))))),(8,9)),((((52,54),(53,55)),(56,147)),((((105,138),121),146),(128,143)))),(28,29))),(141,145)),((((((((13,14),32),(45,46)),(33,34)),(((19,20),(((26,44),27),35)),(42,43))),57),((15,17),148)),(30,31))),10),(58,59)),((47,((48,49),(50,149))),((51,140),144)))),65),((63,64),(((((((((((66,110),(114,118)),117),113),(115,116)),((108,109),(132,133))),(((74,(80,(106,107))),(((84,103),(102,124)),(122,129))),((92,93),139))),(((((((69,(70,83)),(134,135)),71),104),87),((95,97),(96,98))),(81,82))),((((67,68),(73,((90,91),(130,(136,137))))),(((78,88),89),(111,112))),(100,101))),(((72,(125,126)),((79,142),99)),85)),(((((75,76),127),((77,86),131)),(119,120)),123)))),(2,60)),61),62);
 964: 1 -16356.19727 -16698.1751 (0,((((((1,94),(((((((3,4),((((((((5,((11,12),((16,18),39))),(24,25)),23),(6,7)),(((36,37),38),(40,41))),((8,9),(21,22))),((((52,54),(53,55)),(56,147)),((((105,138),121),146),(128,143)))),(28,29))),(141,145)),(((((((13,14),32),(45,46)),(33,34)),(((19,20),(((26,44),27),35)),(42,43))),(((15,17),148),57)),(30,31))),10),(58,59)),((47,((48,(50,149)),49)),((51,140),144)))),65),((63,64),(((((((((((66,110),(114,118)),117),113),(115,116)),((108,109),(132,133))),(((74,(80,(106,107))),(((84,103),(102,(122,129))),124)),((92,93),139))),((((67,68),(((78,88),89),(111,112))),(73,((90,91),(130,(136,137))))),(100,101))),(((((((69,(70,83)),(134,135)),71),104),87),((95,97),(96,98))),(81,82))),(((72,(125,126)),85),((79,142),99))),(((((75,76),127),((77,86),131)),(119,120)),123)))),(2,60)),61),62);
 965: 2 -16635.75977 -16686.5897 (0,(((((1,94),(((((((((3,4),((((((((5,((11,12),((16,18),39))),(24,25)),23),(6,7)),(((36,38),37),(40,41))),((8,9),(21,22))),((((52,54),(53,55)),(56,147)),(((105,138),(121,(128,143))),146))),(28,29))),(141,145)),57),(((((((13,14),32),(45,46)),(33,34)),(((19,20),(((26,44),27),35)),(42,43))),((15,17),148)),(30,31))),10),(58,59)),((47,((48,49),(50,149))),((51,140),144))),65)),((63,64),((((((((((66,110),(114,118)),117),113),(115,116)),((108,109),(132,133))),(((74,(80,(106,107))),(((84,103),(102,(122,129))),124)),((92,93),139))),(((((((69,(70,83)),(134,135)),71),104),87),((95,97),(96,98))),(81,82))),(((((67,68),(73,((90,91),(130,(136,137))))),(((78,88),89),(111,112))),(((((75,76),127),(77,(86,131))),(119,120)),123)),(100,101))),(((72,(125,126)),((79,142),99)),85)))),(2,60)),61),62);
 966: 3 -16481.24805 -16686.9324 (0,((((((1,94),(((((((3,4),(((((((((5,((11,12),((16,18),39))),(24,25)),23),(6,7)),(28,29)),(((36,38),37),(40,41))),((8,9),(21,22))),(((52,54),(53,55)),(56,147))),((((105,138),121),146),(128,143)))),(141,145)),((((((((13,14),32),(45,46)),(33,34)),(((19,20),(((26,44),27),35)),(42,43))),57),((15,17),148)),(30,31))),10),(58,59)),((47,((48,49),(50,149))),((51,140),144)))),65),((63,64),(((((((((((66,110),(114,118)),117),113),(115,116)),((108,109),(132,133))),(((74,(80,(106,107))),(((84,103),(102,124)),(122,129))),((92,93),139))),(((((((69,(70,83)),(134,135)),71),104),87),((95,97),(96,98))),(81,82))),((((67,68),(73,((90,91),(130,(136,137))))),(((78,88),89),(111,112))),(100,101))),(((72,(125,126)),85),((79,142),99))),((((((75,76),127),(77,86)),131),(119,120)),123)))),(2,60)),61),62);
 967: 1 -16301.05664 -16728.00371 (0,((((((1,94),(((63,64),((72,(125,126)),(((79,142),99),85))),(((((((66,110),(114,118)),117),(((108,109),(132,133)),(115,116))),113),((((((67,68),(73,((90,91),((130,137),136)))),(((78,88),89),(111,112))),(100,101)),(((74,(80,(106,107))),(((84,103),(102,124)),(122,129))),((92,93),139))),(((((69,(70,83)),((71,(134,135)),104)),87),((95,97),(96,98))),(81,82)))),((((((75,76),((119,120),123)),127),77),86),131)))),65),(((((((3,4),((((((5,(21,22)),(8,9)),((6,7),((((11,12),((16,18),39)),(24,25)),23))),((((52,54),(53,55)),(56,147)),((((105,138),121),146),(128,143)))),((36,(37,38)),(40,41))),(28,29))),((((((((13,14),32),(45,46)),(33,34)),(((((19,20),(26,44)),27),35),(42,43))),57),((15,17),148)),(30,31))),(141,145)),10),(58,59)),(((47,(48,(49,(50,149)))),(51,140)),144))),(2,60)),61),62);
 968: 2 -16776.69141 -16706.5291 (0,((((((1,94),(((63,64),(((72,(125,126)),((79,142),99)),85)),(((((((((66,110),(114,118)),117),113),(115,116)),((108,109),(132,133))),(((74,(80,(106,107))),(((84,103),(102,(122,129))),124)),((92,93),139))),((((((69,(70,83)),(71,(134,135))),104),87),((95,97),(96,98))),(81,82))),(((((67,68),(73,((90,91),(130,(136,137))))),(((78,88),89),(111,112))),(100,101)),((((75,76),(((119,120),123),127)),77),(86,131)))))),65),(((((((3,4),((((((((5,(21,22)),((((11,12),((16,18),39)),(24,25)),23)),(6,7)),(8,9)),(((36,37),38),(40,41))),((((52,54),(53,55)),(56,147)),((((105,138),121),146),(128,143)))),(28,29)),57)),(141,145)),(((((((13,14),32),(45,46)),(33,34)),(((((19,20),(26,44)),27),35),(42,43))),((15,17),148)),(30,31))),10),(58,59)),(((47,((48,49),(50,149))),(51,140)),144))),(2,60)),61),62);
 969: 2 -16447.94141 -16686.10598 (0,((((((1,94),(((((((3,4),((((((((5,((11,12),((16,18),39))),23),(24,25)),(6,7)),(((36,37),38),(40,41))),((8,9),(21,22))),((((52,54),(53,55)),(56,147)),((((105,138),121),146),(128,143)))),(28,29))),(141,145)),((((((((13,14),32),(45,46)),(33,34)),(((19,20),(((26,44),27),35)),(42,43))),57),((15,17),148)),(30,31))),10),(58,59)),((47,(48,(49,(50,149)))),((51,140),144)))),65),((63,64),((((((((((66,110),(114,118)),117),113),(115,116)),((108,109),(132,133))),(((74,(80,(106,107))),(((84,103),(102,124)),(122,129))),((92,93),139))),((((67,68),(73,((90,91),(130,(136,137))))),(((78,89),88),(111,112))),(100,101))),((((((((69,(70,83)),(134,135)),71),104),87),((95,97),(96,98))),(81,82)),(((72,(125,126)),85),((79,142),99)))),(((((75,76),127),((77,86),131)),(119,120)),123)))),(2,60)),61),62);
 970: 1 -16693.08203 -16684.96045 (0,(((((1,94),((((((((3,4),(((((((((5,((11,12),((16,18),39))),(24,25)),23),(6,7)),(((36,38),37),(40,41))),((8,9),(21,22))),((52,54),((53,55),(56,147)))),((((105,138),121),146),(128,143))),(28,29))),(141,145)),((((((((13,14),32),(45,46)),(33,34)),(((19,20),(((26,44),27),35)),(42,43))),57),((15,17),148)),(30,31))),10),(58,59)),(((47,((48,49),(50,149))),(51,140)),144)),65)),((63,64),(((((((((((66,110),(114,118)),117),113),(115,116)),((108,109),(132,133))),(((74,(80,(106,107))),(((84,103),(102,124)),(122,129))),((92,93),139))),(((((((69,(70,83)),(134,135)),71),104),87),((95,97),(96,98))),(81,82))),((((67,68),(73,((90,91),(130,(136,137))))),(((78,89),88),(111,112))),(100,101))),(((((75,76),((77,86),131)),127),123),(119,120))),(((72,(125,126)),85),((79,142),99))))),(2,60)),61),62);
 971: 1 -16288.25293 -16694.15701 (0,(((((1,94),(((63,64),(((72,(125,126)),((79,142),99)),85)),(((((((((66,110),(114,118)),117),113),(115,116)),((108,109),(132,133))),(((74,(80,(106,107))),(((84,103),(102,124)),(122,129))),((92,93),139))),(((((((69,(70,83)),(134,135)),104),71),87),((95,97),(96,98))),(81,82))),(((((67,68),(73,((90,91),(130,(136,137))))),(((78,88),89),(111,112))),((((((75,76),127),((119,120),123)),131),86),77)),(100,101))))),((((((((3,4),(((((((5,((6,7),((((11,12),((16,18),39)),(24,25)),23))),((8,9),(21,22))),(((52,54),(53,55)),(56,147))),(((105,138),(121,(128,143))),146)),(((36,37),38),(40,41))),(28,29)),57)),(141,145)),(((((((13,14),32),(45,46)),(33,34)),(((19,20),(((26,44),27),35)),(42,43))),((15,17),148)),(30,31))),10),(58,59)),(((47,((48,(50,149)),49)),(51,140)),144)),65)),(2,60)),61),62);
 972: 1 -15875.21777 -16700.41177 (0,(((((1,94),((((((((3,4),(((((((((5,((11,12),((16,18),39))),(24,25)),23),(6,7)),(((36,37),38),(40,41))),((8,9),(21,22))),((((52,54),(53,55)),(56,147)),(((105,138),(121,(128,143))),146))),(28,29)),57)),(141,145)),(((((((13,14),32),(45,46)),(33,34)),(42,43)),((19,20),(((26,44),27),35))),(((15,17),148),(30,31)))),10),(58,59)),(((47,((48,(50,149)),49)),(51,140)),144)),65)),(((63,64),(((72,(125,126)),((79,142),99)),85)),((((((((((66,110),(114,118)),117),113),(115,116)),((108,109),(132,133))),(((74,(80,(106,107))),(((84,103),(102,(122,129))),124)),((92,93),139))),((((((69,(70,83)),(71,(134,135))),104),87),((95,97),(96,98))),(81,82))),((((67,68),(73,((90,91),(130,(136,137))))),(((78,89),88),(111,112))),(100,101))),(((((75,76),((77,86),131)),127),(119,120)),123)))),(2,60)),61),62);
 973: 1 -18183.80859 -16716.83925 (0,((((((1,94),(((63,64),(((72,(125,126)),((79,142),99)),85)),(((((((((((66,110),(114,118)),117),113),(115,116)),((108,109),(132,133))),(100,101)),((74,(80,(106,107))),(((84,103),(102,124)),(122,129)))),((92,93),139)),(((((69,(70,83)),(71,(134,135))),104),87),((81,82),((95,97),(96,98))))),((((67,68),(73,((90,91),(130,(136,137))))),(((78,88),89),(111,112))),(((((75,76),((77,86),131)),127),(119,120)),123))))),65),(((((((3,4),((((((5,((((6,7),(24,25)),((11,12),((16,18),39))),23)),(21,22)),(8,9)),((((52,54),(53,55)),(56,147)),((((105,138),121),146),(128,143)))),(28,29)),(((36,38),(40,41)),37))),((((((((13,14),32),(45,46)),(33,34)),(((19,20),(((26,44),27),35)),(42,43))),57),((15,17),148)),(30,31))),(141,145)),10),(58,59)),(((47,((48,49),(50,149))),(51,140)),144))),(2,60)),61),62);
 974: 1 -16701.33594 -16692.03726 (0,((((((1,94),(((((((3,4),((((((5,(21,22)),((((11,12),((16,18),39)),(24,25)),23)),((6,7),(((36,38),37),(40,41)))),(8,9)),((((52,54),(53,55)),(56,147)),((((105,138),121),146),(128,143)))),(28,29))),(141,145)),((((((((13,14),32),(45,46)),(33,34)),(((19,20),(((26,44),27),35)),(42,43))),57),((15,17),148)),(30,31))),10),(58,59)),((47,((48,(50,149)),49)),((51,140),144)))),65),((63,64),((((((((((((66,110),(114,118)),117),113),(115,116)),((108,109),(132,133))),(((74,(80,(106,107))),(((84,103),(102,124)),(122,129))),((92,93),139))),(((((((69,(70,83)),(134,135)),71),104),87),((95,97),(96,98))),(81,82))),(100,101)),(((67,68),(73,((90,91),(130,(136,137))))),(((78,88),89),(111,112)))),(((72,(125,126)),85),((79,142),99))),(((((75,76),127),((77,86),131)),(119,120)),123)))),(2,60)),61),62);
 975: 1 -16864.02344 -16701.00415 (0,(((((1,94),(((((((((3,4),(((((((((5,((11,12),((16,18),39))),(24,25)),23),(6,7)),(28,29)),(((36,37),38),(40,41))),((8,9),(21,22))),(((52,54),(53,55)),(56,147))),(((105,138),(121,(128,143))),146))),(141,145)),57),(((((((13,14),32),(45,46)),(33,34)),((((19,20),(42,43)),((26,44),27)),35)),((15,17),148)),(30,31))),10),(58,59)),(((47,(48,(49,(50,149)))),(51,140)),144)),65)),((63,64),(((((((((((66,110),(114,118)),117),113),(115,116)),((108,109),(132,133))),(((74,(80,(106,107))),(((84,103),(102,124)),(122,129))),((92,93),139))),((((67,68),(73,((90,91),(130,(136,137))))),(((78,89),88),(111,112))),(100,101))),(((((((69,(70,83)),(134,135)),71),104),87),((95,97),(96,98))),(81,82))),((72,(125,126)),(((79,142),99),85))),(((((75,76),127),((77,86),131)),(119,120)),123)))),(2,60)),61),62);
 976: 1 -17066.44336 -16689.29313 (0,((((((1,94),(((((((3,4),((((((((5,((11,12),((16,18),39))),(24,25)),23),(6,7)),(((36,38),37),(40,41))),((8,9),(21,22))),((((52,54),(53,55)),(56,147)),((((105,138),121),146),(128,143)))),(28,29))),(141,145)),((((((((13,14),32),(45,46)),(33,34)),(((19,20),(((26,44),35),27)),(42,43))),((15,17),148)),(30,31)),57)),10),(58,59)),((47,((48,49),(50,149))),((51,140),144)))),65),(((63,64),((72,(125,126)),(((79,142),99),85))),(((((((((66,110),(114,118)),117),113),(((108,109),(132,133)),(115,116))),(((74,(80,(106,107))),(((84,103),(102,124)),(122,129))),((92,93),139))),((((((69,(70,83)),(71,(134,135))),104),87),((95,97),(96,98))),(81,82))),((((67,68),(73,((90,91),(130,(136,137))))),(((78,88),89),(111,112))),(100,101))),(((((75,76),((77,86),131)),127),(119,120)),123)))),(2,60)),61),62);
 977: 1 -17432.33789 -16691.59566 (0,((((((1,94),(((((((((3,4),(((((((((5,((11,12),((16,18),39))),(24,25)),23),(6,7)),(28,29)),(((36,38),37),(40,41))),((8,9),(21,22))),(((52,54),(53,55)),(56,147))),((((105,138),121),146),(128,143)))),(141,145)),57),(((((((13,14),32),(45,46)),(33,34)),(((19,20),(((26,44),35),27)),(42,43))),((15,17),148)),(30,31))),10),(58,59)),((51,140),144)),(47,((48,49),(50,149))))),65),((63,64),(((((((((((66,110),(114,118)),117),113),(115,116)),((108,109),(132,133))),(((74,(80,(106,107))),(((84,103),(102,124)),(122,129))),((92,93),139))),(((((((69,(70,83)),(134,135)),71),104),87),((95,97),(96,98))),(81,82))),((((67,68),(73,((90,91),(130,(136,137))))),(((78,88),89),(111,112))),(100,101))),(((72,(125,126)),85),((79,142),99))),((((((75,76),127),((119,120),123)),131),86),77)))),(2,60)),61),62);
 978: 1 -18013.44531 -16679.46441 (0,(((((1,94),(((((((((3,4),((((((((5,((11,12),((16,18),39))),(24,25)),23),(6,7)),(((36,37),38),(40,41))),((8,9),(21,22))),((((52,54),(53,55)),(56,147)),((((105,138),121),146),(128,143)))),(28,29))),(141,145)),57),(((((((13,14),32),(45,46)),(33,34)),(((19,20),(((26,44),27),35)),(42,43))),((15,17),148)),(30,31))),10),(58,59)),(((47,((48,49),(50,149))),(51,140)),144)),65)),(((63,64),((72,(125,126)),(((79,142),99),85))),((((((((((66,110),(114,118)),117),113),(115,116)),((108,109),(132,133))),(((74,(80,(106,107))),(((84,103),(102,124)),(122,129))),((92,93),139))),(((((((69,(70,83)),(134,135)),71),104),87),((95,97),(96,98))),(81,82))),((((67,68),(73,((90,91),(130,(136,137))))),(((78,89),88),(111,112))),(100,101))),(((((75,76),127),(77,(86,131))),(119,120)),123)))),(2,60)),61),62);
 979: 1 -16037.32617 -16694.99458 (0,(((((1,94),(((63,64),(((72,(125,126)),((79,142),99)),85)),((((((((((66,110),(114,118)),117),113),(115,116)),((108,109),(132,133))),(((74,(80,(106,107))),(((84,103),(102,124)),(122,129))),((92,93),139))),(((((((69,(70,83)),(134,135)),71),104),87),((95,97),(96,98))),(81,82))),((((67,68),(73,(((90,91),(136,137)),130))),(((78,88),89),(111,112))),(100,101))),(((((75,76),(((119,120),123),127)),131),77),86)))),((((((((3,4),(((((((((5,(21,22)),((11,12),((16,18),39))),23),(24,25)),(6,7)),(((36,37),38),(40,41))),(8,9)),((((52,54),(53,55)),(56,147)),((((105,138),121),146),(128,143)))),(28,29))),(((((((((13,14),32),(45,46)),(33,34)),(((((19,20),(26,44)),35),27),(42,43))),(30,31)),((15,17),148)),57),141)),145),10),(58,59)),((47,((48,(50,149)),49)),((51,140),144))),65)),(2,60)),61),62);
 980: 1 -16838.625 -16694.96459 (0,((((((1,94),((((((((3,4),((((((((5,((11,12),((16,18),39))),(24,25)),23),(6,7)),(((36,37),38),(40,41))),((8,9),(21,22))),((((52,54),(53,55)),(56,147)),((((105,138),121),146),(128,143)))),(28,29))),(141,145)),(30,31)),((((((13,14),32),(45,46)),(33,34)),(((19,20),(((26,44),27),35)),(42,43))),(((15,17),148),57))),10),(58,59)),((47,((48,(50,149)),49)),((51,140),144)))),65),((63,64),(((((((((((66,110),(114,118)),117),113),(115,116)),((108,109),(132,133))),(((74,(80,(106,107))),(((84,103),(102,(122,129))),124)),((92,93),139))),((((67,68),(73,((90,91),(130,(136,137))))),(((78,88),89),(111,112))),(100,101))),(((((((69,(70,83)),(134,135)),71),104),87),((95,97),(96,98))),(81,82))),(((72,(125,126)),85),((79,142),99))),(((((75,76),127),((77,86),131)),(119,120)),123)))),(2,60)),61),62);
 981: 1 -15764.84473 -16697.32522 (0,((((((1,94),((((63,64),((72,(125,126)),(((79,142),99),85))),(((((((((66,110),(114,118)),117),113),(115,116)),((108,109),(132,133))),(((74,(80,(106,107))),(((84,103),(122,129)),(102,124))),((92,93),139))),((((((69,(70,83)),(71,(134,135))),104),87),((95,97),(96,98))),(81,82))),((((67,68),(73,(((90,91),(136,137)),130))),(((78,88),89),(111,112))),(100,101)))),((((((75,76),127),((119,120),123)),131),77),86))),65),(((((((3,4),((((((((5,((((11,12),((16,18),39)),(24,25)),23)),(21,22)),(8,9)),(((52,54),(53,55)),(56,147))),((((105,138),121),146),(128,143))),((6,7),(((36,37),38),(40,41)))),(28,29)),57)),(141,145)),(((((((13,14),32),(45,46)),(33,34)),(((19,20),(((26,44),27),35)),(42,43))),((15,17),148)),(30,31))),10),(58,59)),(((47,((48,(50,149)),49)),(51,140)),144))),(2,60)),61),62);
 982: 10 -17597.98047 -16692.98655 (0,(((((1,94),(((63,64),((72,(125,126)),(((79,142),99),85))),((((((((((66,110),(114,118)),117),113),(115,116)),((108,109),(132,133))),(((74,(80,(106,107))),(((84,103),(102,124)),(122,129))),((92,93),139))),(((((((69,(70,83)),(134,135)),71),104),87),((95,97),(96,98))),(81,82))),((((67,68),(73,((90,91),(130,(136,137))))),(((78,88),89),(111,112))),(100,101))),((((((75,76),127),((119,120),123)),131),86),77)))),((((((((3,4),(((((((((5,(21,22)),((11,12),((16,18),39))),(24,25)),23),(6,7)),(28,29)),((((52,54),(53,55)),(56,147)),((((105,138),121),146),(128,143)))),(8,9)),(((36,37),38),(40,41)))),(141,145)),((((((((13,14),32),(45,46)),(33,34)),(((19,20),(((26,44),27),35)),(42,43))),57),((15,17),148)),(30,31))),10),(58,59)),(((47,((48,(50,149)),49)),(51,140)),144)),65)),(2,60)),61),62);
 983: 1 -18241.63281 -16688.83265 (0,(((((1,94),(((63,64),(((72,(125,126)),((79,142),99)),85)),(((((((((66,110),(114,118)),117),113),(115,116)),((108,109),(132,133))),(((74,(80,(106,107))),(((84,103),(102,124)),(122,129))),((92,93),139))),(((((((69,(70,83)),(134,135)),71),104),87),((95,97),(96,98))),(81,82))),(((((67,68),(73,((90,91),(130,(136,137))))),(((78,88),89),(111,112))),((((((75,76),127),((119,120),123)),131),86),77)),(100,101))))),((((((((3,4),(((((((5,(((6,7),23),(((11,12),((16,18),39)),(24,25)))),((8,9),(21,22))),(((52,54),(53,55)),(56,147))),(((105,138),(121,(128,143))),146)),(((36,37),38),(40,41))),(28,29)),57)),(141,145)),(((((((13,14),32),(45,46)),(33,34)),(((19,20),(((26,44),27),35)),(42,43))),((15,17),148)),(30,31))),10),(58,59)),(((47,((48,(50,149)),49)),(51,140)),144)),65)),(2,60)),61),62);
 984: 1 -17273.19727 -16687.04333 (0,(((((1,94),(((((((((3,4),((((((((5,((11,12),((16,18),39))),(24,25)),23),(6,7)),(((36,38),37),(40,41))),((8,9),(21,22))),((((52,54),(53,55)),(56,147)),(((105,138),(121,(128,143))),146))),(28,29))),(141,145)),57),(((((((13,14),32),(45,46)),(33,34)),(42,43)),((19,20),(((26,44),27),35))),(((15,17),148),(30,31)))),10),(58,59)),((47,((48,49),(50,149))),((51,140),144))),65)),((63,64),((((((((((66,110),(114,118)),117),113),(115,116)),((108,109),(132,133))),(((74,(80,(106,107))),(((84,103),(102,124)),(122,129))),((92,93),139))),(((((((69,(70,83)),(134,135)),71),104),87),((95,97),(96,98))),(81,82))),(((((67,68),(73,((90,91),(130,(136,137))))),(((78,88),89),(111,112))),(((((75,76),127),((77,86),131)),(119,120)),123)),(100,101))),(((72,(125,126)),((79,142),99)),85)))),(2,60)),61),62);
 985: 1 -16239.89258 -16681.24948 (0,((((((1,94),65),((((((((3,4),((((((5,((((11,12),((16,18),39)),(24,25)),23)),(6,7)),((36,(37,38)),(40,41))),((8,9),(21,22))),((((52,54),(53,55)),(56,147)),((((105,138),121),146),(128,143)))),(28,29))),(141,145)),57),(((((((13,14),32),(45,46)),(33,34)),(((19,20),(((26,44),27),35)),(42,43))),((15,17),148)),(30,31))),10),(58,59)),(((47,((48,49),(50,149))),(51,140)),144))),((63,64),(((((((((((66,110),(114,118)),117),113),(115,116)),((108,109),(132,133))),(((74,(80,(106,107))),(((84,103),(102,124)),(122,129))),((92,93),139))),((((((69,(70,83)),(71,(134,135))),104),87),((95,97),(96,98))),(81,82))),((((67,68),(73,((90,91),(130,(136,137))))),(((78,88),89),(111,112))),(100,101))),(((72,(125,126)),85),((79,142),99))),((((75,76),((77,86),131)),127),((119,120),123))))),(2,60)),61),62);
 986: 3 -16626.99609 -16691.94276 (0,((((((1,94),65),(((((((3,4),((((((5,((((11,12),((16,18),39)),(24,25)),23)),(6,7)),(((36,37),38),(40,41))),((((52,54),(53,55)),(56,147)),(((105,138),(121,(128,143))),146))),((8,9),(21,22))),(28,29))),(141,145)),((((((((13,14),32),(45,46)),(33,34)),(((19,20),(((26,44),27),35)),(42,43))),57),((15,17),148)),(30,31))),10),(58,59)),(((47,((48,(50,149)),49)),(51,140)),144))),(((63,64),((72,(125,126)),(((79,142),99),85))),((((((((((66,110),(114,118)),117),113),(115,116)),((108,109),(132,133))),(((74,(80,(106,107))),(((84,103),(102,124)),(122,129))),((92,93),139))),(((((((69,(70,83)),(134,135)),71),104),87),((95,97),(96,98))),(81,82))),((((67,68),(73,((90,91),(130,(136,137))))),(((78,88),89),(111,112))),(100,101))),(((((75,76),127),((77,86),131)),(119,120)),123)))),(2,60)),61),62);
 987: 1 -15493.74609 -16693.47531 (0,((((((1,94),(((((((((3,4),((((((((((5,((11,12),((16,18),39))),(24,25)),23),(6,7)),(((36,38),37),(40,41))),((8,9),(21,22))),(((52,54),(53,55)),(56,147))),(((105,138),121),146)),(128,143)),(28,29))),(141,145)),57),(((((((13,14),32),(45,46)),(33,34)),(((19,20),(((26,44),27),35)),(42,43))),((15,17),148)),(30,31))),10),(58,59)),((47,(48,(49,(50,149)))),(51,140))),144)),65),((63,64),(((((((((((66,110),(114,118)),117),113),(115,116)),((108,109),(132,133))),(((74,(80,(106,107))),(((84,103),(102,124)),(122,129))),((92,93),139))),(((((((69,(70,83)),(134,135)),71),104),87),((95,97),(96,98))),(81,82))),((((67,68),(73,((90,91),(130,(136,137))))),(((78,88),89),(111,112))),(100,101))),(((72,(125,126)),((79,142),99)),85)),(((((75,76),127),((77,86),131)),(119,120)),123)))),(2,60)),61),62);
 988: 1 -17569.33594 -16683.61307 (0,(((((1,94),(((((((((3,4),((((((((5,23),((11,12),((16,18),39))),(24,25)),(6,7)),((8,9),(21,22))),(((36,37),38),(40,41))),((((52,54),(53,55)),(56,147)),((((105,138),121),146),(128,143)))),(28,29))),(141,145)),57),(((((((13,14),32),(45,46)),(33,34)),(((19,20),(((26,44),35),27)),(42,43))),((15,17),148)),(30,31))),10),(58,59)),((47,((48,(50,149)),49)),((51,140),144))),65)),((63,64),(((((((((((66,110),(114,118)),117),113),(115,116)),((108,109),(132,133))),(((74,(80,(106,107))),(((84,103),(102,124)),(122,129))),((92,93),139))),(((((((69,(70,83)),(134,135)),71),104),87),((95,97),(96,98))),(81,82))),((((67,68),(73,((90,91),(130,(136,137))))),(((78,88),89),(111,112))),(100,101))),(((72,(125,126)),((79,142),99)),85)),(((((75,76),((77,86),131)),127),(119,120)),123)))),(2,60)),61),62);
 989: 1 -17522.58203 -16685.72729 (0,((((((1,94),(((63,64),((72,(125,126)),(((79,142),99),85))),((((((((((66,110),(114,118)),117),113),(115,116)),((108,109),(132,133))),(((74,(80,(106,107))),(((84,103),(102,124)),(122,129))),((92,93),139))),((((67,68),(73,((90,91),(130,(136,137))))),(((78,88),89),(111,112))),(100,101))),(((((((69,(70,83)),(134,135)),71),104),87),((95,97),(96,98))),(81,82))),((((((75,76),127),((119,120),123)),131),77),86)))),65),(((((((3,4),((((((((5,((11,12),((16,18),39))),(24,25)),23),(6,7)),(((36,37),38),(40,41))),((8,9),(21,22))),((((52,54),(53,55)),(56,147)),((((105,138),121),146),(128,143)))),(28,29))),(141,145)),((((((((13,14),32),(45,46)),(33,34)),(((19,20),(((26,44),27),35)),(42,43))),57),((15,17),148)),(30,31))),10),(58,59)),(((47,((48,49),(50,149))),(51,140)),144))),(2,60)),61),62);
 990: 1 -16564.77734 -16692.47765 (0,((((((1,94),65),(((((((3,4),(((((((5,(21,22)),((((11,12),((16,18),39)),(24,25)),23)),(6,7)),(8,9)),(((36,37),38),(40,41))),((((52,54),(53,55)),(56,147)),((((105,138),121),146),(128,143)))),(28,29))),(141,145)),((((((((13,14),32),(45,46)),(33,34)),(((19,20),(((26,44),27),35)),(42,43))),(30,31)),((15,17),148)),57)),10),(58,59)),(((47,((48,(50,149)),49)),(51,140)),144))),((63,64),((((((((((66,110),(114,118)),117),113),(115,116)),((108,109),(132,133))),(((74,(80,(106,107))),(((84,103),(102,124)),(122,129))),((92,93),139))),((((((((69,(70,83)),(134,135)),71),104),87),((95,97),(96,98))),(81,82)),(((72,(125,126)),85),((79,142),99)))),((((67,68),(73,((90,91),(130,(136,137))))),(((78,88),89),(111,112))),(100,101))),(((((75,76),127),((77,86),131)),(119,120)),123)))),(2,60)),61),62);
 991: 1 -16769.78516 -16685.21086 (0,((((((1,94),((((((((3,4),((((((5,((((11,12),((16,18),39)),(24,25)),23)),(6,7)),((8,9),(21,22))),((((52,54),(53,55)),(56,147)),((((105,138),121),146),(128,143)))),(28,29)),(36,((37,38),(40,41))))),(141,145)),57),(((((((13,14),32),(45,46)),(33,34)),(((19,20),(((26,44),27),35)),(42,43))),((15,17),148)),(30,31))),10),(58,59)),((47,((48,49),(50,149))),((51,140),144)))),65),((63,64),(((((((((((66,110),(114,118)),117),113),(115,116)),((108,109),(132,133))),(((74,(80,(106,107))),(((84,103),(102,124)),(122,129))),((92,93),139))),(((((((69,(70,83)),(134,135)),71),104),87),((95,97),(96,98))),(81,82))),((((67,68),(73,((90,91),(130,(136,137))))),(((78,88),89),(111,112))),(100,101))),(((72,(125,126)),((79,142),99)),85)),((((((75,76),127),(77,86)),131),(119,120)),123)))),(2,60)),61),62);
 992: 1 -15717.29785 -16693.00386 (0,((((((1,94),((((((((3,4),((((((((5,((11,12),((16,18),39))),(24,25)),23),(6,7)),(((36,38),37),(40,41))),((8,9),(21,22))),((((52,54),(53,55)),(56,147)),((((105,138),121),146),(128,143)))),(28,29))),(141,145)),(((((((13,14),32),(45,46)),(33,34)),(((19,20),(((26,44),35),27)),(42,43))),57),((15,17),148))),(30,31)),10),(58,59)),((47,((48,49),(50,149))),((51,140),144)))),65),((63,64),(((((((((((66,110),(114,118)),117),113),(115,116)),((108,109),(132,133))),(((74,(80,(106,107))),(((84,103),(102,(122,129))),124)),((92,93),139))),((((67,68),(73,((90,91),(130,(136,137))))),(((78,88),89),(111,112))),(100,101))),(((((((69,(70,83)),(134,135)),71),104),87),((95,97),(96,98))),(81,82))),(((72,(125,126)),85),((79,142),99))),((((75,76),((77,86),131)),127),((119,120),123))))),(2,60)),61),62);
 993: 1 -16935.50977 -16688.04495 (0,((((((1,94),(((((((3,4),((((((((5,((11,12),((16,18),39))),23),(24,25)),(6,7)),(((36,37),38),(40,41))),((8,9),(21,22))),((((52,54),(53,55)),(56,147)),((((105,138),121),146),(128,143)))),(28,29))),(141,145)),((((((((13,14),32),(45,46)),(33,34)),(((19,20),(((26,44),27),35)),(42,43))),57),((15,17),148)),(30,31))),10),(58,59)),(((47,((48,49),(50,149))),(51,140)),144))),65),((63,64),(((((((((((66,110),(114,118)),117),113),(115,116)),((108,109),(132,133))),(((74,(80,(106,107))),(((84,103),(102,124)),(122,129))),((92,93),139))),((((67,68),(73,((90,91),(130,(136,137))))),(((78,88),89),(111,112))),(100,101))),(((((((69,(70,83)),(134,135)),71),104),87),((95,97),(96,98))),(81,82))),(((72,(125,126)),85),((79,142),99))),(((((75,76),127),((77,86),131)),(119,120)),123)))),(2,60)),61),62);
 994: 1 -15535.98828 -16697.76307 (0,(((((1,94),((((((((3,4),(((((((5,((11,12),((16,18),39))),23),(24,25)),(6,7)),((8,9),(21,22))),((28,29),((((52,54),(53,55)),(56,147)),((((105,138),121),146),(128,143))))),(((36,37),(40,41)),38))),(141,145)),(((((((13,14),32),(45,46)),((((19,20),(((26,44),27),35)),(42,43)),(33,34))),(30,31)),((15,17),148)),57)),10),(58,59)),(((47,(48,(49,(50,149)))),(51,140)),144)),65)),(((63,64),(((72,(125,126)),((79,142),99)),85)),((((((((((66,110),(114,118)),117),113),(115,116)),((108,109),(132,133))),(((74,(80,(106,107))),(((84,103),(102,(122,129))),124)),((92,93),139))),(((((((69,(70,83)),(134,135)),71),104),87),((95,97),(96,98))),(81,82))),((((67,68),(73,(((90,91),130),(136,137)))),(((78,88),89),(111,112))),(100,101))),((((((75,76),127),((119,120),123)),131),86),77)))),(2,60)),61),62);
 995: 1 -16467.26953 -16704.66489 (0,((((1,94),((((((((3,4),((((((((5,((11,12),((16,18),39))),(24,25)),23),(6,7)),(((36,38),37),(40,41))),((8,9),(21,22))),((((52,54),(53,55)),(56,147)),((((105,138),121),146),(128,143)))),(28,29))),((((((((13,14),32),(45,46)),(33,34)),((((19,20),(42,43)),((26,44),27)),35)),57),((15,17),148)),(30,31))),(141,145)),10),(58,59)),(((47,((48,49),(50,149))),(51,140)),144)),65)),((2,60),((63,64),((((((((((66,110),(114,118)),117),113),(115,116)),((108,109),(132,133))),(((74,(80,(106,107))),(((84,103),(102,124)),(122,129))),((92,93),139))),(((((((69,(70,83)),(134,135)),71),104),87),((95,97),(96,98))),(81,82))),(((((67,68),(73,((90,91),(130,(136,137))))),(((78,88),89),(111,112))),((((75,76),((77,86),131)),127),((119,120),123))),(100,101))),(((72,(125,126)),((79,142),99)),85))))),61),62);
 996: 1 -15505.52246 -16686.31381 (0,(((((1,94),(((63,64),((72,(125,126)),(((79,142),99),85))),(((((((((((66,110),(114,118)),117),113),(115,116)),((108,109),(132,133))),(((74,(80,(106,107))),(((84,103),(102,124)),(122,129))),((92,93),139))),(((((((69,(70,83)),(134,135)),71),104),87),((95,97),(96,98))),(81,82))),(100,101)),(((67,68),(73,((90,91),(130,(136,137))))),(((78,88),89),(111,112)))),((((((75,76),127),((119,120),123)),131),86),77)))),((((((((3,4),((((((((5,((11,12),((16,18),39))),(24,25)),23),(6,7)),(28,29)),((8,9),(21,22))),((((52,54),(53,55)),(56,147)),((((105,138),121),146),(128,143)))),(((36,37),(40,41)),38))),(141,145)),((((((((13,14),32),(45,46)),(33,34)),(((19,20),(((26,44),27),35)),(42,43))),57),((15,17),148)),(30,31))),10),(58,59)),(((47,((48,49),(50,149))),(51,140)),144)),65)),(2,60)),61),62);
 997: 2 -17237.92383 -16698.98971 (0,((((((1,94),(((63,64),((72,(125,126)),(((79,142),99),85))),(((((((((((66,110),(114,118)),117),113),(115,116)),((108,109),(132,133))),(100,101)),((74,(80,(106,107))),(((84,103),(102,124)),(122,129)))),((92,93),139)),(((((((69,(70,83)),(134,135)),71),104),87),((95,97),(96,98))),(81,82))),((((67,68),(73,((90,91),(130,(136,137))))),(((78,88),89),(111,112))),(((((75,76),127),((119,120),123)),131),(77,86)))))),65),(((((((3,4),(((((((5,((11,12),((16,18),39))),(24,25)),23),(6,7)),(28,29)),(((8,9),(21,22)),((((52,54),(53,55)),(56,147)),((((105,138),121),146),(128,143))))),(((36,37),38),(40,41)))),((((((((13,14),32),(45,46)),(33,34)),(((19,20),(((26,44),27),35)),(42,43))),57),((15,17),148)),(30,31))),(141,145)),10),(58,59)),(((47,((48,49),(50,149))),(51,140)),144))),(2,60)),61),62);
 998: 1 -17064.19531 -16694.30432 (0,(((((1,94),(((((((((3,4),((((((((5,((11,12),((16,18),39))),(24,25)),23),(6,7)),(((36,37),38),(40,41))),((8,9),(21,22))),((((52,54),(53,55)),(56,147)),(((105,138),(121,(128,143))),146))),(28,29))),(141,145)),57),(((((((13,14),32),(45,46)),(33,34)),(((19,20),(((26,44),27),35)),(42,43))),((15,17),148)),(30,31))),10),(58,59)),(((47,((48,49),(50,149))),(51,140)),144)),65)),(((63,64),((72,(125,126)),(((79,142),99),85))),(((((((((66,110),(114,118)),117),113),(115,116)),((108,109),(132,133))),((((74,(80,(106,107))),((92,93),139)),(((84,103),(102,124)),(122,129))),(100,101))),(((((((69,(70,83)),(134,135)),71),104),87),((95,97),(96,98))),(81,82))),((((67,68),(73,((90,91),(130,(136,137))))),(((78,89),88),(111,112))),(((((75,76),127),((77,86),131)),(119,120)),123))))),(2,60)),61),62);
 999: 1 -17695.60742 -16690.37498 (0,((((((1,94),((((((((3,4),((((((((5,((11,12),((16,18),39))),(24,25)),23),(6,7)),(((36,37),38),(40,41))),((8,9),(21,22))),((((52,54),(53,55)),(56,147)),((((105,138),121),146),(128,143)))),(28,29))),(141,145)),57),(((((((13,14),32),(45,46)),(33,34)),(((19,20),(((26,44),27),35)),(42,43))),((15,17),148)),(30,31))),10),(58,59)),(((47,(48,(49,(50,149)))),144),(51,140)))),65),((63,64),(((((((((((66,110),(114,118)),117),113),(115,116)),((108,109),(132,133))),((((74,(80,(106,107))),(((84,103),(102,124)),(122,129))),((92,93),139)),(100,101))),(((((((69,(70,83)),(134,135)),71),104),87),((95,97),(96,98))),(81,82))),(((67,68),(73,((90,91),(130,(136,137))))),(((78,88),89),(111,112)))),(((72,(125,126)),((79,142),99)),85)),(((((75,76),127),((77,86),131)),(119,120)),123)))),(2,60)),61),62);
 boot_splits_size: 4
 logl_cutoff: -16733.29548
UFBootSplit0:
 000: 2 81 82 95 96 97 98
 001: 1 113 115 116
 002: 1000 1 94
 003: 1 52 53 54 55 56 105 121 138 146 147
 004: 1 72 99 125 126
 005: 1000 63 64
 006: 1 72 79 125 126 142
 007: 1 66 110 113 114 115 116 117 118 132 133
 008: 1 5 6 7 8 9 11 12 16 18 21 22 23 24 25 28 29 36 37 38 39 40 41 52 53 54 55 56 57 105 121 128 138 141 143 145 146 147
 009: 1000 125 126
 010: 1000 72 125 126
 011: 1 75 76 77 86 120 127 131
 012: 1 63 64 67 68 72 73 75 76 77 78 79 85 86 88 89 90 91 99 111 112 119 120 123 125 126 127 130 131 136 137 142
 013: 1000 79 142
 014: 1 66 67 68 69 70 71 73 74 78 80 81 82 83 84 87 88 89 90 91 95 96 97 98 100 101 102 103 104 106 107 108 109 110 111 112 113 114 115 116 117 118 122 124 129 130 132 133 134 135 136 137
 015: 968 79 99 142
 016: 1 84 102 103 124 129
 017: 355 79 85 99 142
 018: 1000 72 79 85 99 125 126 142
 019: 573 63 64 72 79 85 99 125 126 142
 020: 1 15 17 30 31 57 148
 021: 1 69 70 71 74 80 81 82 83 84 87 92 93 95 96 97 98 100 101 102 103 104 106 107 122 124 129 134 135 139
 022: 1000 66 110
 023: 1 47 51 140
 024: 1 66 92 93 100 101 108 109 110 113 114 115 116 117 118 132 133 139
 025: 1000 114 118
 026: 997 66 110 114 118
 027: 1 72 79 85 92 93 99 125 126 139 142
 028: 1000 66 110 114 117 118
 029: 1 47 48 49 50 51 65 140 144 149
 030: 989 66 110 113 114 117 118
 031: 1 66 74 80 81 82 84 92 93 102 103 106 107 108 109 110 113 114 115 116 117 118 122 124 129 132 133 139
 032: 1 3 4 5 6 7 8 9 11 12 16 18 21 22 23 24 25 36 37 38 39 40 41 52 53 54 55 56 57 105 121 128 138 143 146 147
 033: 1000 115 116
 034: 964 66 110 113 114 115 116 117 118
 035: 1 5 6 7 8 9 11 12 16 18 21 22 23 24 25 36 37 38 39 40 41 52 53 54 55 56 105 121 138 146 147
 036: 1 8 9 21 22 28 29 52 53 54 55 56 105 121 128 138 143 146 147
 037: 1000 108 109
 038: 2 27 35
 039: 2 5 6 7 11 12 16 18 21 22 23 24 25 39 52 53 54 55 56 105 121 128 138 143 146 147
 040: 1000 132 133
 041: 997 108 109 132 133
 042: 1000 66 108 109 110 113 114 115 116 117 118 132 133
 043: 1 5 11 12 16 18 23 24 25 28 29 39
 044: 1 75 127
 045: 1 63 64 65
 046: 1 66 110 114 115 116 117 118
 047: 1000 106 107
 048: 1000 80 106 107
 049: 998 74 80 106 107
 050: 1 84 92 93 102 103 122 124 129 139
 051: 1 5 6 7 8 9 11 12 16 18 21 22 23 24 25 36 37 38 39 40 41 105 121 128 138 143 146
 052: 999 84 103
 053: 1 69 70 71 72 74 79 80 81 82 83 84 85 87 92 93 95 96 97 98 99 102 103 104 106 107 122 124 125 126 129 134 135 139 142
 054: 5 0 2 47 48 49 50 51 60 61 62 140 144 149
 055: 890 102 124
 056: 870 84 102 103 124
 057: 1 66 69 70 71 74 75 76 77 80 81 82 83 84 86 87 92 93 95 96 97 98 100 101 102 103 104 106 107 108 109 110 113 114 115 116 117 118 119 120 122 123 124 127 129 131 132 133 134 135 139
 058: 2 69 70 71 74 80 81 82 83 84 87 92 93 95 96 97 98 102 103 104 106 107 122 124 129 134 135 139
 059: 999 122 129
 060: 1000 84 102 103 122 124 129
 061: 992 74 80 84 102 103 106 107 122 124 129
 062: 2 119 123
 063: 4 1 47 48 49 50 51 94 140 144 149
 064: 1000 92 93
 065: 2 66 108 109 110 113 114 115 116 117 118
 066: 1000 92 93 139
 067: 958 74 80 84 92 93 102 103 106 107 122 124 129 139
 068: 723 66 74 80 84 92 93 102 103 106 107 108 109 110 113 114 115 116 117 118 122 124 129 132 133 139
 069: 1 71 87 104 134 135
 070: 1 69 70
 071: 3 13 14 19 20 26 27 32 35 42 43 44 45 46
 072: 999 70 83
 073: 1000 69 70 83
 074: 1 19 20 26 27 35 42 44
 075: 1 19 20 26 42 43 44
 076: 1000 134 135
 077: 919 69 70 83 134 135
 078: 7 3 4 5 6 7 8 9 10 11 12 13 14 15 16 17 18 19 20 21 22 23 24 25 26 27 28 29 30 31 32 33 34 35 36 37 38 39 40 41 42 43 44 45 46 47 48 49 50 51 52 53 54 55 56 57 58 59 105 121 128 138 140 141 143 145 146 147 148 149
 079: 978 69 70 71 83 134 135
 080: 1 5 6 7 11 12 16 18 21 22 23 24 25 28 29 36 37 38 39 40 41 52 53 54 55 56 147
 081: 994 69 70 71 83 104 134 135
 082: 1 0 1 2 60 61 62 94
 083: 1000 69 70 71 83 87 104 134 135
 084: 1 3 4 5 6 7 8 9 10 11 12 16 18 21 22 23 24 25 28 29 36 37 38 39 40 41 52 53 54 55 56 105 121 128 138 141 143 145 146 147
 085: 1 3 4 5 6 7 8 9 10 11 12 16 18 21 22 23 24 25 28 29 30 31 36 37 38 39 40 41 52 53 54 55 56 57 105 121 128 138 141 143 145 146 147
 086: 1000 95 97
 087: 1 36 37 38 40
 088: 1 74 84 102 103 122 124 129
 089: 1000 96 98
 090: 1000 95 96 97 98
 091: 998 69 70 71 83 87 95 96 97 98 104 134 135
 092: 4 67 68 73 78 88 89 90 91 130 136 137
 093: 5 69 70 71 83 87 134 135
 094: 1000 81 82
 095: 996 69 70 71 81 82 83 87 95 96 97 98 104 134 135
 096: 626 66 69 70 71 74 80 81 82 83 84 87 92 93 95 96 97 98 102 103 104 106 107 108 109 110 113 114 115 116 117 118 122 124 129 132 133 134 135 139
 097: 9 75 76 77 86 100 101 119 120 123 127 131
 098: 2 73 130 136 137
 099: 1000 67 68
 100: 4 66 67 68 73 74 75 76 77 78 80 84 86 88 89 90 91 92 93 100 101 102 103 106 107 108 109 110 111 112 113 114 115 116 117 118 119 120 122 123 124 127 129 130 131 132 133 136 137 139
 101: 1 5 6 7 11 12 16 18 21 22 23 24 25 28 29 39 105 121 128 138 143 146
 102: 3 48 49 50 51 140 149
 103: 997 90 91
 104: 4 3 4 5 6 7 8 9 11 12 16 18 21 22 23 24 25 28 29 30 31 36 37 38 39 40 41 52 53 54 55 56 57 105 121 128 138 141 143 145 146 147
 105: 10 66 92 93 108 109 110 113 114 115 116 117 118 132 133 139
 106: 1 80 84 102 103 106 107 122 124 129
 107: 994 136 137
 108: 838 130 136 137
 109: 997 90 91 130 136 137
 110: 996 73 90 91 130 136 137
 111: 998 67 68 73 90 91 130 136 137
 112: 6 77 131
 113: 1 66 69 70 71 72 74 75 76 77 79 80 81 82 83 84 85 86 87 92 93 95 96 97 98 99 102 103 104 106 107 108 109 110 113 114 115 116 117 118 119 120 122 123 124 125 126 127 129 131 132 133 134 135 139 142
 114: 47 78 89
 115: 1 79 85 142
 116: 1000 78 88 89
 117: 2 66 74 80 84 102 103 106 107 108 109 110 113 114 115 116 117 118 122 124 129 132 133
 118: 15 10 13 14 15 17 19 20 26 27 30 31 32 33 34 35 42 43 44 45 46 148
 119: 1000 111 112
 120: 996 78 88 89 111 112
 121: 1000 67 68 73 78 88 89 90 91 111 112 130 136 137
 122: 4 84 103 124
 123: 1 5 6 7 11 12 16 18 23 24 25 36 37 38 39 40 41 52 53 54 55 56 105 121 128 138 143 146 147
 124: 999 75 76
 125: 5 26 27 35 42 43 44
 126: 672 75 76 127
 127: 2 120 123
 128: 1 90 91 137
 129: 989 119 120
 130: 1 27 44
 131: 722 119 120 123
 132: 500 75 76 119 120 123 127
 133: 10 28 29 52 53 54 55 56 105 121 128 138 143 146 147
 134: 462 75 76 119 120 123 127 131
 135: 6 28 29 52 53 54 55 56 147
 136: 194 75 76 77 119 120 123 127 131
 137: 6 28 29 52 53 54 55
 138: 1000 75 76 77 86 119 120 123 127 131
 139: 182 67 68 73 75 76 77 78 86 88 89 90 91 111 112 119 120 123 127 130 131 136 137
 140: 6 28 29 52 54
 141: 4 85 99
 142: 1000 100 101
 143: 164 67 68 73 75 76 77 78 86 88 89 90 91 100 101 111 112 119 120 123 127 130 131 136 137
 144: 559 66 67 68 69 70 71 73 74 75 76 77 78 80 81 82 83 84 86 87 88 89 90 91 92 93 95 96 97 98 100 101 102 103 104 106 107 108 109 110 111 112 113 114 115 116 117 118 119 120 122 123 124 127 129 130 131 132 133 134 135 136 137 139
 145: 996 63 64 66 67 68 69 70 71 72 73 74 75 76 77 78 79 80 81 82 83 84 85 86 87 88 89 90 91 92 93 95 96 97 98 99 100 101 102 103 104 106 107 108 109 110 111 112 113 114 115 116 117 118 119 120 122 123 124 125 126 127 129 130 131 132 133 134 135 136 137 139 142
 146: 445 1 63 64 66 67 68 69 70 71 72 73 74 75 76 77 78 79 80 81 82 83 84 85 86 87 88 89 90 91 92 93 94 95 96 97 98 99 100 101 102 103 104 106 107 108 109 110 111 112 113 114 115 116 117 118 119 120 122 123 124 125 126 127 129 130 131 132 133 134 135 136 137 139 142
 147: 1 47 48 49 50 144 149
 148: 7 23 24 25
 149: 1000 3 4
 150: 8 19 20 26 27 42 43 44
 151: 1 19 20 27 42 43
 152: 7 19 20 42 43
 153: 1000 6 7
 154: 9 75 76 77 86 123 127 131
 155: 5 67 68 69 70 71 73 74 78 80 81 82 83 84 87 88 89 90 91 92 93 95 96 97 98 100 101 102 103 104 106 107 111 112 122 124 129 130 134 135 136 137 139
 156: 257 36 38
 157: 3 130 137
 158: 842 36 37 38
 159: 12 3 4 5 6 7 8 9 11 12 13 14 15 16 17 18 19 20 21 22 23 24 25 26 27 28 29 32 33 34 35 36 37 38 39 40 41 42 43 44 45 46 52 53 54 55 56 57 105 121 128 138 141 143 145 146 147 148
 160: 12 32 33 34 45 46
 161: 999 40 41
 162: 1000 36 37 38 40 41
 163: 151 6 7 36 37 38 40 41
 164: 1 75 76 77
 165: 1 5 6 7 8 9 11 12 16 18 21 22 23 24 25 28 29 39 105 121 128 138 143 146
 166: 1000 11 12
 167: 15 6 7 23
 168: 3 0 2 60 61 62 63 64
 169: 1000 16 18
 170: 3 0 2 60 61 62 63 64 65
 171: 1000 16 18 39
 172: 1000 11 12 16 18 39
 173: 4 1 66 67 68 69 70 71 72 73 74 75 76 77 78 79 80 81 82 83 84 85 86 87 88 89 90 91 92 93 94 95 96 97 98 99 100 101 102 103 104 106 107 108 109 110 111 112 113 114 115 116 117 118 119 120 122 123 124 125 126 127 129 130 131 132 133 134 135 136 137 139 142
 174: 9 1 3 4 5 6 7 8 9 10 11 12 13 14 15 16 17 18 19 20 21 22 23 24 25 26 27 28 29 30 31 32 33 34 35 36 37 38 39 40 41 42 43 44 45 46 52 53 54 55 56 57 58 59 94 105 121 128 138 141 143 145 146 147 148
 175: 1000 24 25
 176: 335 11 12 16 18 24 25 39
 177: 6 19 20 26 27 33 34 35 42 43 44
 178: 308 11 12 16 18 23 24 25 39
 179: 21 6 7 11 12 16 18 23 24 25 36 37 38 39 40 41
 180: 425 5 6 7 11 12 16 18 23 24 25 36 37 38 39 40 41
 181: 3 69 70 71 72 79 83 85 87 95 96 97 98 99 104 125 126 134 135 142
 182: 3 67 68 72 73 78 79 85 88 89 90 91 99 100 101 111 112 125 126 130 136 137 142
 183: 1000 8 9
 184: 3 26 35
 185: 10 71 104 134 135
 186: 1000 21 22
 187: 644 8 9 21 22
 188: 544 5 6 7 8 9 11 12 16 18 21 22 23 24 25 36 37 38 39 40 41
 189: 1 6 7 8 9 11 12 16 18 23 24 25 36 37 38 39 40 41
 190: 3 37 38 40 41
 191: 1000 52 54
 192: 11 28 29 141 145
 193: 10 28 29 145
 194: 1000 53 55
 195: 969 52 53 54 55
 196: 12 3 4 5 6 7 8 9 11 12 16 18 21 22 23 24 25 36 37 38 39 40 41 52 53 54 55 56 105 121 128 138 143 146 147
 197: 1 10 13 14 15 17 19 20 26 27 30 31 32 33 34 35 42 43 44 45 46 57 148
 198: 1000 56 147
 199: 994 52 53 54 55 56 147
 200: 143 5 6 7 8 9 11 12 16 18 21 22 23 24 25 36 37 38 39 40 41 52 53 54 55 56 147
 201: 1 3 4 5 6 7 8 9 10 11 12 13 14 15 16 17 18 19 20 21 22 23 24 25 26 27 28 29 30 31 32 33 34 35 36 37 38 39 40 41 42 43 44 45 46 52 53 54 55 56 57 105 121 128 138 143 146 147 148
 202: 6 75 76 77 86 119 127 131
 203: 1000 105 138
 204: 3 66 110 117
 205: 928 105 121 138
 206: 4 63 64 65 66 67 68 69 70 71 72 73 74 75 76 77 78 79 80 81 82 83 84 85 86 87 88 89 90 91 92 93 95 96 97 98 99 100 101 102 103 104 106 107 108 109 110 111 112 113 114 115 116 117 118 119 120 122 123 124 125 126 127 129 130 131 132 133 134 135 136 137 139 142
 207: 927 105 121 138 146
 208: 2 105 138 146
 209: 11 38 40 41
 210: 1000 128 143
 211: 998 105 121 128 138 143 146
 212: 694 5 6 7 8 9 11 12 16 18 21 22 23 24 25 36 37 38 39 40 41 52 53 54 55 56 105 121 128 138 143 146 147
 213: 3 69 70 71 81 82 83 87 92 93 95 96 97 98 104 134 135 139
 214: 8 66 67 68 73 74 78 80 84 88 89 90 91 100 101 102 103 106 107 108 109 110 111 112 113 114 115 116 117 118 122 124 129 130 132 133 136 137
 215: 1000 28 29
 216: 984 5 6 7 8 9 11 12 16 18 21 22 23 24 25 28 29 36 37 38 39 40 41 52 53 54 55 56 105 121 128 138 143 146 147
 217: 812 3 4 5 6 7 8 9 11 12 16 18 21 22 23 24 25 28 29 36 37 38 39 40 41 52 53 54 55 56 105 121 128 138 143 146 147
 218: 9 90 91 130
 219: 20 0 2 60 61 62 65
 220: 1000 13 14
 221: 1 63 64 66 67 68 69 70 71 73 74 75 76 77 78 80 81 82 83 84 86 87 88 89 90 91 92 93 95 96 97 98 100 101 102 103 104 106 107 108 109 110 111 112 113 114 115 116 117 118 119 120 122 123 124 127 129 130 131 132 133 134 135 136 137 139
 222: 982 13 14 32
 223: 1 66 67 68 69 70 71 73 74 75 76 77 78 80 81 82 83 84 86 87 88 89 90 91 92 93 95 96 97 98 102 103 104 106 107 108 109 110 111 112 113 114 115 116 117 118 119 120 122 123 124 127 129 130 131 132 133 134 135 136 137 139
 224: 2 130 136
 225: 1000 45 46
 226: 988 13 14 32 45 46
 227: 9 66 108 109 110 114 115 116 117 118 132 133
 228: 11 75 76 119 120 123
 229: 1000 33 34
 230: 991 13 14 32 33 34 45 46
 231: 18 32 45 46
 232: 3 8 9 52 53 54 55 56 105 121 128 138 143 146 147
 233: 1000 19 20
 234: 7 3 4 5 6 7 8 9 11 12 15 16 17 18 21 22 23 24 25 28 29 36 37 38 39 40 41 52 53 54 55 56 57 105 121 128 138 141 143 145 146 147 148
 235: 4 66 69 70 71 72 79 81 82 83 85 87 92 93 95 96 97 98 99 104 108 109 110 113 114 115 116 117 118 125 126 132 133 134 135 139 142
 236: 996 26 44
 237: 2 67 68 78 88 89 111 112
 238: 311 26 35 44
 239: 2 5 6 7 8 9 11 12 16 18 21 22 23 24 25 28 29 36 37 38 39 40 41 52 53 54 55 56 105 121 128 138 141 143 145 146 147
 240: 865 26 27 35 44
 241: 987 19 20 26 27 35 44
 242: 5 3 4 13 14 15 17 19 20 26 27 30 31 32 33 34 35 42 43 44 45 46 57 148
 243: 3 91 130 136 137
 244: 999 42 43
 245: 965 19 20 26 27 35 42 43 44
 246: 1000 13 14 19 20 26 27 32 33 34 35 42 43 44 45 46
 247: 12 63 64 72 75 76 77 79 85 86 99 119 120 123 125 126 127 131 142
 248: 402 13 14 19 20 26 27 32 33 34 35 42 43 44 45 46 57
 249: 10 67 68 72 73 75 76 77 78 79 85 86 88 89 90 91 99 100 101 111 112 119 120 123 125 126 127 130 131 136 137 142
 250: 11 67 68 72 73 75 76 77 78 79 85 86 88 89 90 91 99 111 112 119 120 123 125 126 127 130 131 136 137 142
 251: 1000 15 17
 252: 19 72 75 76 77 79 85 86 99 119 120 123 125 126 127 131 142
 253: 1000 15 17 148
 254: 414 13 14 15 17 19 20 26 27 32 33 34 35 42 43 44 45 46 57 148
 255: 10 5 8 9 11 12 16 18 21 22 23 24 25 39 52 53 54 55 56 105 121 128 138 143 146 147
 256: 2 3 4 141 145
 257: 1000 30 31
 258: 516 13 14 15 17 19 20 26 27 30 31 32 33 34 35 42 43 44 45 46 57 148
 259: 184 3 4 5 6 7 8 9 11 12 13 14 15 16 17 18 19 20 21 22 23 24 25 26 27 28 29 30 31 32 33 34 35 36 37 38 39 40 41 42 43 44 45 46 52 53 54 55 56 57 105 121 128 138 143 146 147 148
 260: 10 66 74 80 84 100 101 102 103 106 107 108 109 110 113 114 115 116 117 118 122 124 129 132 133
 261: 40 66 100 101 108 109 110 113 114 115 116 117 118 132 133
 262: 934 141 145
 263: 981 3 4 5 6 7 8 9 11 12 13 14 15 16 17 18 19 20 21 22 23 24 25 26 27 28 29 30 31 32 33 34 35 36 37 38 39 40 41 42 43 44 45 46 52 53 54 55 56 57 105 121 128 138 141 143 145 146 147 148
 264: 16 5 6 7 8 9 11 12 16 18 21 22 23 24 25 28 29 39 52 53 54 55 56 147
 265: 1000 3 4 5 6 7 8 9 10 11 12 13 14 15 16 17 18 19 20 21 22 23 24 25 26 27 28 29 30 31 32 33 34 35 36 37 38 39 40 41 42 43 44 45 46 52 53 54 55 56 57 105 121 128 138 141 143 145 146 147 148
 266: 3 3 4 5 6 7 8 9 11 12 16 18 21 22 23 24 25 28 29 30 31 36 37 38 39 40 41 52 53 54 55 56 105 121 128 138 141 143 145 146 147
 267: 1 69 70 71 81 82 83 87 95 96 97 98 100 101 104 134 135
 268: 1000 58 59
 269: 1000 3 4 5 6 7 8 9 10 11 12 13 14 15 16 17 18 19 20 21 22 23 24 25 26 27 28 29 30 31 32 33 34 35 36 37 38 39 40 41 42 43 44 45 46 52 53 54 55 56 57 58 59 105 121 128 138 141 143 145 146 147 148
 270: 18 5 23
 271: 3 75 76 127 131
 272: 18 5 6 7 11 12 16 18 21 22 23 24 25 28 29 39 52 53 54 55 56 105 121 128 138 143 146 147
 273: 29 36 38 40 41
 274: 1000 50 149
 275: 375 48 50 149
 276: 4 67 68 73
 277: 1000 48 49 50 149
 278: 996 47 48 49 50 149
 279: 1 119 120 127
 280: 62 66 74 80 84 92 93 100 101 102 103 106 107 108 109 110 113 114 115 116 117 118 122 124 129 132 133 139
 281: 1000 51 140
 282: 691 47 48 49 50 51 140 149
 283: 21 74 80 84 92 93 100 101 102 103 106 107 122 124 129 139
 284: 987 47 48 49 50 51 140 144 149
 285: 981 3 4 5 6 7 8 9 10 11 12 13 14 15 16 17 18 19 20 21 22 23 24 25 26 27 28 29 30 31 32 33 34 35 36 37 38 39 40 41 42 43 44 45 46 47 48 49 50 51 52 53 54 55 56 57 58 59 105 121 128 138 140 141 143 144 145 146 147 148 149
 286: 1 84 102 122 124 129
 287: 435 3 4 5 6 7 8 9 10 11 12 13 14 15 16 17 18 19 20 21 22 23 24 25 26 27 28 29 30 31 32 33 34 35 36 37 38 39 40 41 42 43 44 45 46 47 48 49 50 51 52 53 54 55 56 57 58 59 65 105 121 128 138 140 141 143 144 145 146 147 148 149
 288: 990 0 2 60 61 62
 289: 4 102 122 124 129
 290: 1 66 69 70 71 72 79 81 82 83 85 87 95 96 97 98 99 100 101 104 108 109 110 113 114 115 116 117 118 125 126 132 133 134 135 142
 291: 1000 2 60
 292: 1000 0 61 62
 293: 1 5 6 7 8 9 11 12 16 18 21 22 23 24 25 28 29 36 37 38 39 40 41 52 53 54 55 56 105 121 128 138 143 145 146 147
 294: 1000 0 62
 295: 1 8 9 21 22 36 37 38 40 41 52 53 54 55 56 105 121 128 138 143 146 147
 296: 24 5 6 7 8 9 11 12 16 18 21 22 23 24 25 39 52 53 54 55 56 147
 297: 153 90 91 136 137
 298: 953 78 88
 299: 643 67 68 73 78 88 89 90 91 100 101 111 112 130 136 137
 300: 79 66 67 68 73 74 78 80 84 88 89 90 91 92 93 100 101 102 103 106 107 108 109 110 111 112 113 114 115 116 117 118 122 124 129 130 132 133 136 137 139
 301: 531 66 67 68 69 70 71 73 74 78 80 81 82 83 84 87 88 89 90 91 92 93 95 96 97 98 100 101 102 103 104 106 107 108 109 110 111 112 113 114 115 116 117 118 122 124 129 130 132 133 134 135 136 137 139
 302: 181 119 120 123 127
 303: 217 5 21 22
 304: 58 5 8 9 21 22
 305: 150 6 7 11 12 16 18 23 24 25 39
 306: 225 5 6 7 8 9 11 12 16 18 21 22 23 24 25 39
 307: 773 52 53 54 55 56 105 121 128 138 143 146 147
 308: 187 5 6 7 8 9 11 12 16 18 21 22 23 24 25 39 52 53 54 55 56 105 121 128 138 143 146 147
 309: 275 5 6 7 8 9 11 12 16 18 21 22 23 24 25 28 29 39 52 53 54 55 56 105 121 128 138 143 146 147
 310: 226 37 38
 311: 29 13 14 32 33 34 42 43 45 46
 312: 87 19 20 26 44
 313: 53 19 20 26 27 44
 314: 137 49 50 149
 315: 325 72 79 99 125 126 142
 316: 94 66 69 70 71 74 80 81 82 83 84 87 92 93 95 96 97 98 100 101 102 103 104 106 107 108 109 110 113 114 115 116 117 118 122 124 129 132 133 134 135 139
 317: 479 77 86
 318: 50 75 76 77 86 127
 319: 445 75 76 77 86 127 131
 320: 268 75 76 77 86 119 120 127 131
 321: 56 6 7 24 25
 322: 51 6 7 11 12 16 18 24 25 39
 323: 673 5 6 7 11 12 16 18 23 24 25 39
 324: 172 5 6 7 11 12 16 18 21 22 23 24 25 39
 325: 94 1 65 94
 326: 530 5 11 12 16 18 39
 327: 47 5 11 12 16 18 23 39
 328: 696 5 11 12 16 18 23 24 25 39
 329: 508 36 37
 330: 17 8 9 21 22 52 53 54 55 56 147
 331: 600 3 4 5 6 7 8 9 11 12 16 18 21 22 23 24 25 28 29 36 37 38 39 40 41 52 53 54 55 56 105 121 128 138 141 143 145 146 147
 332: 469 3 4 5 6 7 8 9 11 12 16 18 21 22 23 24 25 28 29 36 37 38 39 40 41 52 53 54 55 56 57 105 121 128 138 141 143 145 146 147
 333: 367 13 14 15 17 19 20 26 27 32 33 34 35 42 43 44 45 46 148
 334: 574 13 14 15 17 19 20 26 27 30 31 32 33 34 35 42 43 44 45 46 148
 335: 488 48 49
 336: 525 1 3 4 5 6 7 8 9 10 11 12 13 14 15 16 17 18 19 20 21 22 23 24 25 26 27 28 29 30 31 32 33 34 35 36 37 38 39 40 41 42 43 44 45 46 47 48 49 50 51 52 53 54 55 56 57 58 59 65 94 105 121 128 138 140 141 143 144 145 146 147 148 149
 337: 396 77 86 131
 338: 136 75 76 77 86 131
 339: 11 63 64 75 76 77 86 119 120 123 127 131
 340: 320 72 85 125 126
 341: 13 66 72 79 85 99 108 109 110 113 114 115 116 117 118 125 126 132 133 142
 342: 157 66 69 70 71 72 79 81 82 83 85 87 95 96 97 98 99 104 108 109 110 113 114 115 116 117 118 125 126 132 133 134 135 142
 343: 211 66 69 70 71 72 74 79 80 81 82 83 84 85 87 92 93 95 96 97 98 99 102 103 104 106 107 108 109 110 113 114 115 116 117 118 122 124 125 126 129 132 133 134 135 139 142
 344: 371 66 67 68 69 70 71 72 73 74 78 79 80 81 82 83 84 85 87 88 89 90 91 92 93 95 96 97 98 99 100 101 102 103 104 106 107 108 109 110 111 112 113 114 115 116 117 118 122 124 125 126 129 130 132 133 134 135 136 137 139 142
 345: 51 119 120 123 131
 346: 245 75 76 86 119 120 123 127 131
 347: 486 5 11 12 16 18 24 25 39
 348: 126 5 6 7 11 12 16 18 23 24 25 28 29 39
 349: 97 5 6 7 8 9 11 12 16 18 21 22 23 24 25 28 29 39
 350: 592 26 27 44
 351: 97 102 122 129
 352: 106 84 102 103 122 129
 353: 247 0 2 3 4 5 6 7 8 9 10 11 12 13 14 15 16 17 18 19 20 21 22 23 24 25 26 27 28 29 30 31 32 33 34 35 36 37 38 39 40 41 42 43 44 45 46 47 48 49 50 51 52 53 54 55 56 57 58 59 60 61 62 105 121 128 138 140 141 143 144 145 146 147 148 149
 354: 168 5 6 7 8 9 11 12 16 18 21 22 23 24 25 28 29 36 37 38 39 40 41 52 53 54 55 56 57 105 121 128 138 143 146 147
 355: 173 3 4 5 6 7 8 9 11 12 16 18 21 22 23 24 25 28 29 36 37 38 39 40 41 52 53 54 55 56 57 105 121 128 138 143 146 147
 356: 77 5 11 12 16 18 21 22 39
 357: 54 5 11 12 16 18 21 22 23 39
 358: 222 5 11 12 16 18 21 22 23 24 25 39
 359: 94 5 6 7 11 12 16 18 21 22 23 24 25 36 37 38 39 40 41
 360: 149 13 14 19 20 26 27 30 31 32 33 34 35 42 43 44 45 46
 361: 40 13 14 15 17 19 20 26 27 30 31 32 33 34 35 42 43 44 45 46 57 141 148
 362: 40 3 4 5 6 7 8 9 11 12 13 14 15 16 17 18 19 20 21 22 23 24 25 26 27 28 29 30 31 32 33 34 35 36 37 38 39 40 41 42 43 44 45 46 52 53 54 55 56 57 105 121 128 138 141 143 146 147 148
 363: 308 51 140 144
 364: 5 66 67 68 73 78 88 89 90 91 100 101 108 109 110 111 112 113 114 115 116 117 118 130 132 133 136 137
 365: 180 69 70 71 72 79 81 82 83 85 87 95 96 97 98 99 104 125 126 134 135 142
 366: 131 66 69 70 71 72 74 79 80 81 82 83 84 85 87 92 93 95 96 97 98 99 100 101 102 103 104 106 107 108 109 110 113 114 115 116 117 118 122 124 125 126 129 132 133 134 135 139 142
 367: 43 63 64 66 67 68 69 70 71 72 73 74 78 79 80 81 82 83 84 85 87 88 89 90 91 92 93 95 96 97 98 99 100 101 102 103 104 106 107 108 109 110 111 112 113 114 115 116 117 118 122 124 125 126 129 130 132 133 134 135 136 137 139 142
 368: 83 5 8 9 11 12 16 18 21 22 23 24 25 39
 369: 82 5 8 9 11 12 16 18 21 22 23 24 25 39 52 53 54 55 56 147
 370: 82 15 17 30 31 148
 371: 17 66 72 74 79 80 84 85 92 93 99 102 103 106 107 108 109 110 113 114 115 116 117 118 122 124 125 126 129 132 133 139 142
 372: 79 75 76 77 119 120 123 127
 373: 42 75 76 77 86 119 120 123 127
 374: 400 66 67 68 69 70 71 72 73 74 75 76 77 78 79 80 81 82 83 84 85 86 87 88 89 90 91 92 93 95 96 97 98 99 100 101 102 103 104 106 107 108 109 110 111 112 113 114 115 116 117 118 119 120 122 123 124 125 126 127 129 130 131 132 133 134 135 136 137 139 142
 375: 6 3 4 5 6 7 8 9 10 11 12 13 14 15 16 17 18 19 20 21 22 23 24 25 26 27 28 29 30 31 32 33 34 35 36 37 38 39 40 41 42 43 44 45 46 51 52 53 54 55 56 57 58 59 105 121 128 138 140 141 143 144 145 146 147 148
 376: 222 1 3 4 5 6 7 8 9 10 11 12 13 14 15 16 17 18 19 20 21 22 23 24 25 26 27 28 29 30 31 32 33 34 35 36 37 38 39 40 41 42 43 44 45 46 47 48 49 50 51 52 53 54 55 56 57 58 59 94 105 121 128 138 140 141 143 144 145 146 147 148 149
 377: 25 72 85 99 125 126
 378: 37 66 69 70 71 81 82 83 87 95 96 97 98 104 108 109 110 113 114 115 116 117 118 132 133 134 135
 379: 27 5 6 7 11 12 16 18 21 22 23 24 25 28 29 39
 380: 11 5 6 7 11 12 16 18 21 22 23 24 25 28 29 36 37 38 39 40 41
 381: 4 5 6 7 11 12 16 18 21 22 23 24 25 28 29 36 37 38 39 40 41 105 121 128 138 143 146
 382: 11 5 6 7 11 12 16 18 21 22 23 24 25 28 29 36 37 38 39 40 41 52 53 54 55 56 105 121 128 138 143 146 147
 383: 36 108 109 115 116 132 133
 384: 4 3 4 5 6 7 8 9 11 12 16 18 21 22 23 24 25 28 29 39 52 53 54 55 56 105 121 128 138 143 146 147
 385: 60 36 40 41
 386: 60 19 20 26 35 44
 387: 1 75 76 77 127
 388: 46 86 131
 389: 16 3 4 5 6 7 8 9 11 12 16 18 21 22 23 24 25 28 29 36 37 38 39 40 41 52 53 54 55 56 105 121 128 138 143 145 146 147
 390: 23 5 11 12 16 18 21 22 24 25 39
 391: 25 53 55 56 147
 392: 1 73 90 91
 393: 72 121 128 143
 394: 71 105 121 128 138 143
 395: 10 2 60 63 64 66 67 68 69 70 71 72 73 74 75 76 77 78 79 80 81 82 83 84 85 86 87 88 89 90 91 92 93 95 96 97 98 99 100 101 102 103 104 106 107 108 109 110 111 112 113 114 115 116 117 118 119 120 122 123 124 125 126 127 129 130 131 132 133 134 135 136 137 139 142
 396: 15 19 20 35
 397: 29 84 103 122 129
 398: 3 72 74 79 80 84 85 92 93 99 102 103 106 107 122 124 125 126 129 139 142
 399: 81 71 134 135
 400: 21 8 9 21 22 52 53 54 55 56 105 121 128 138 143 146 147
 401: 16 5 6 7 11 12 16 18 23 24 25 28 29 36 37 38 39 40 41
 402: 20 5 6 7 8 9 11 12 16 18 21 22 23 24 25 28 29 36 37 38 39 40 41
 403: 16 5 6 7 8 9 11 12 16 18 21 22 23 24 25 28 29 36 37 38 39 40 41 52 53 54 55 56 147
 404: 7 74 80 92 93 106 107 139
 405: 12 69 70 83 104 134 135
 406: 14 67 68 73 74 78 80 84 88 89 90 91 100 101 102 103 106 107 111 112 122 124 129 130 136 137
 407: 28 67 68 73 74 78 80 84 88 89 90 91 92 93 100 101 102 103 106 107 111 112 122 124 129 130 136 137 139
 408: 6 13 14 19 20 26 27 32 33 34 35 44 45 46
 409: 7 37 40 41
 410: 57 36 37 40 41
 411: 3 19 20 27
 412: 3 19 20 27 35
 nsplits: 413
 ntax: 150
UFBootSplit1:
 000: 2 81 82 95 96 97 98
 001: 1 113 115 116
 002: 1000 1 94
 003: 1 15 17 57 148
 004: 1 72 79 125 126 142
 005: 1000 3 4
 006: 1 53 55 56 105 121 128 138 143 146 147
 007: 1 66 110 113 114 115 116 117 118 132 133
 008: 1 128 143 146
 009: 1000 11 12
 010: 2 26 35
 011: 1 63 64 67 68 72 73 75 76 77 78 79 85 86 88 89 90 91 99 111 112 119 120 123 125 126 127 130 131 136 137 142
 012: 1000 16 18
 013: 1 66 67 68 69 70 71 73 74 78 80 81 82 83 84 87 88 89 90 91 95 96 97 98 100 101 102 103 104 106 107 108 109 110 111 112 113 114 115 116 117 118 122 124 129 130 132 133 134 135 136 137
 014: 1000 16 18 39
 015: 1000 11 12 16 18 39
 016: 574 5 11 12 16 18 39
 017: 1 5 6 7 8 9 11 12 16 18 21 22 23 24 25 36 37 38 39 40 41 53 55 56 147
 018: 1 69 70 71 74 80 81 82 83 84 87 92 93 95 96 97 98 100 101 102 103 104 106 107 122 124 129 134 135 139
 019: 1000 24 25
 020: 525 5 11 12 16 18 24 25 39
 021: 1 47 51 140
 022: 735 5 11 12 16 18 23 24 25 39
 023: 1 66 92 93 100 101 108 109 110 113 114 115 116 117 118 132 133 139
 024: 1 72 79 85 92 93 99 125 126 139 142
 025: 1000 6 7
 026: 2 69 70 71 72 79 83 85 87 95 96 97 98 99 104 125 126 134 135 142
 027: 2 48 49 50 51 140 149
 028: 498 36 37
 029: 1 3 4 13 14 15 17 19 20 26 27 30 31 32 33 34 35 42 43 44 45 46 57 141 148
 030: 860 36 37 38
 031: 2 3 4 57 141
 032: 1 47 48 49 50 51 65 140 144 149
 033: 999 40 41
 034: 1000 36 37 38 40 41
 035: 135 6 7 36 37 38 40 41
 036: 506 5 6 7 11 12 16 18 23 24 25 36 37 38 39 40 41
 037: 1 66 74 80 81 82 84 92 93 102 103 106 107 108 109 110 113 114 115 116 117 118 122 124 129 132 133 139
 038: 3 0 2 47 48 49 50 51 60 61 62 140 144 149
 039: 1000 8 9
 040: 1 3 4 5 6 7 8 9 11 12 16 18 21 22 23 24 25 36 37 38 39 40 41 52 53 54 55 56 57 105 121 128 138 143 146 147
 041: 1 27 35
 042: 1000 21 22
 043: 692 8 9 21 22
 044: 609 5 6 7 8 9 11 12 16 18 21 22 23 24 25 36 37 38 39 40 41
 045: 1 8 9 21 22 28 29 52 53 54 55 56 105 121 128 138 143 146 147
 046: 2 5 6 7 11 12 16 18 21 22 23 24 25 39 52 53 54 55 56 105 121 128 138 143 146 147
 047: 1000 52 54
 048: 1 5 11 12 16 18 23 24 25 28 29 39
 049: 1 75 127
 050: 1000 53 55
 051: 956 52 53 54 55
 052: 1 63 64 65
 053: 1 66 110 114 115 116 117 118
 054: 1000 56 147
 055: 992 52 53 54 55 56 147
 056: 1 84 92 93 102 103 122 124 129 139
 057: 2 0 2 60 61 62 63 64
 058: 1000 105 138
 059: 2 0 2 60 61 62 63 64 65
 060: 929 105 121 138
 061: 3 1 66 67 68 69 70 71 72 73 74 75 76 77 78 79 80 81 82 83 84 85 86 87 88 89 90 91 92 93 94 95 96 97 98 99 100 101 102 103 104 106 107 108 109 110 111 112 113 114 115 116 117 118 119 120 122 123 124 125 126 127 129 130 131 132 133 134 135 136 137 139 142
 062: 930 105 121 138 146
 063: 1 66 108 109 110 113 114 115 116 117 118
 064: 1 69 70 71 72 74 79 80 81 82 83 84 85 87 92 93 95 96 97 98 99 102 103 104 106 107 122 124 125 126 129 134 135 139 142
 065: 1000 128 143
 066: 993 105 121 128 138 143 146
 067: 795 52 53 54 55 56 105 121 128 138 143 146 147
 068: 739 5 6 7 8 9 11 12 16 18 21 22 23 24 25 36 37 38 39 40 41 52 53 54 55 56 105 121 128 138 143 146 147
 069: 1 66 69 70 71 74 75 76 77 80 81 82 83 84 86 87 92 93 95 96 97 98 100 101 102 103 104 106 107 108 109 110 113 114 115 116 117 118 119 120 122 123 124 127 129 131 132 133 134 135 139
 070: 3 69 70 71 74 80 81 82 83 84 87 92 93 95 96 97 98 102 103 104 106 107 122 124 129 134 135 139
 071: 1000 28 29
 072: 987 5 6 7 8 9 11 12 16 18 21 22 23 24 25 28 29 36 37 38 39 40 41 52 53 54 55 56 105 121 128 138 143 146 147
 073: 804 3 4 5 6 7 8 9 11 12 16 18 21 22 23 24 25 28 29 36 37 38 39 40 41 52 53 54 55 56 105 121 128 138 143 146 147
 074: 2 119 123
 075: 3 1 47 48 49 50 51 94 140 144 149
 076: 902 141 145
 077: 568 3 4 5 6 7 8 9 11 12 16 18 21 22 23 24 25 28 29 36 37 38 39 40 41 52 53 54 55 56 105 121 128 138 141 143 145 146 147
 078: 3 5 6 7 8 9 11 12 16 18 21 22 23 24 25 36 37 38 39 40 41 52 53 54 55 56 105 121 138 146 147
 079: 1 75 76 127 131
 080: 1000 13 14
 081: 1 3 4 5 6 7 8 9 10 11 12 13 14 15 16 17 18 19 20 21 22 23 24 25 26 27 28 29 30 31 32 33 34 35 36 37 38 39 40 41 42 43 44 45 46 52 53 54 55 56 57 58 59 65 105 121 128 138 141 143 145 146 147 148
 082: 974 13 14 32
 083: 1 71 104
 084: 2 71 87 104 134 135
 085: 1000 45 46
 086: 986 13 14 32 45 46
 087: 1 69 70
 088: 1 67 68 72 73 78 79 85 88 89 90 91 99 111 112 125 126 130 136 137 142
 089: 1000 33 34
 090: 995 13 14 32 33 34 45 46
 091: 1 19 20 26 27 35 42 44
 092: 1 19 20 26 42 43 44
 093: 1000 19 20
 094: 1 69 70 71 81 82 83 87 104 134 135
 095: 1 5 6 7 11 12 16 18 21 22 23 24 25 28 29 36 37 38 39 40 41 52 53 54 55 56 147
 096: 997 26 44
 097: 6 57 141
 098: 631 26 27 44
 099: 1 3 4 5 6 7 8 9 10 11 12 16 18 21 22 23 24 25 28 29 30 31 36 37 38 39 40 41 52 53 54 55 56 57 105 121 128 138 141 143 145 146 147
 100: 864 26 27 35 44
 101: 978 19 20 26 27 35 44
 102: 1 36 37 38 40
 103: 1 74 84 102 103 122 124 129
 104: 999 42 43
 105: 948 19 20 26 27 35 42 43 44
 106: 1000 13 14 19 20 26 27 32 33 34 35 42 43 44 45 46
 107: 4 67 68 73 78 88 89 90 91 130 136 137
 108: 381 13 14 19 20 26 27 32 33 34 35 42 43 44 45 46 57
 109: 3 3 4 5 6 7 8 9 11 12 16 18 21 22 23 24 25 28 29 30 31 36 37 38 39 40 41 52 53 54 55 56 57 105 121 128 138 141 143 145 146 147
 110: 5 69 70 71 83 87 134 135
 111: 1000 15 17
 112: 2 121 146
 113: 1000 15 17 148
 114: 389 13 14 15 17 19 20 26 27 32 33 34 35 42 43 44 45 46 57 148
 115: 4 73 130 136 137
 116: 5 28 29 52 53 54 55 56 105 121 128 138 143 146 147
 117: 1000 30 31
 118: 492 13 14 15 17 19 20 26 27 30 31 32 33 34 35 42 43 44 45 46 57 148
 119: 986 3 4 5 6 7 8 9 11 12 13 14 15 16 17 18 19 20 21 22 23 24 25 26 27 28 29 30 31 32 33 34 35 36 37 38 39 40 41 42 43 44 45 46 52 53 54 55 56 57 105 121 128 138 141 143 145 146 147 148
 120: 2 28 29 52 53 54 55 56 147
 121: 1000 3 4 5 6 7 8 9 10 11 12 13 14 15 16 17 18 19 20 21 22 23 24 25 26 27 28 29 30 31 32 33 34 35 36 37 38 39 40 41 42 43 44 45 46 52 53 54 55 56 57 105 121 128 138 141 143 145 146 147 148
 122: 2 28 29 52 53 54 55
 123: 2 28 29 52 54
 124: 1000 58 59
 125: 1000 3 4 5 6 7 8 9 10 11 12 13 14 15 16 17 18 19 20 21 22 23 24 25 26 27 28 29 30 31 32 33 34 35 36 37 38 39 40 41 42 43 44 45 46 52 53 54 55 56 57 58 59 105 121 128 138 141 143 145 146 147 148
 126: 3 66 67 68 73 74 75 76 77 78 80 84 86 88 89 90 91 92 93 100 101 102 103 106 107 108 109 110 111 112 113 114 115 116 117 118 119 120 122 123 124 127 129 130 131 132 133 136 137 139
 127: 7 3 4 5 6 7 8 9 10 11 12 13 14 15 16 17 18 19 20 21 22 23 24 25 26 27 28 29 30 31 32 33 34 35 36 37 38 39 40 41 42 43 44 45 46 47 48 49 50 51 52 53 54 55 56 57 58 59 105 121 128 138 140 141 143 145 146 147 148 149
 128: 1 5 6 7 11 12 16 18 21 22 23 24 25 28 29 39 105 121 128 138 143 146
 129: 489 48 49
 130: 7 66 108 109 110 113 114 117 118 132 133
 131: 4 77 131
 132: 1000 50 149
 133: 1000 48 49 50 149
 134: 997 47 48 49 50 149
 135: 1 66 69 70 71 72 74 75 76 77 79 80 81 82 83 84 85 86 87 92 93 95 96 97 98 99 102 103 104 106 107 108 109 110 113 114 115 116 117 118 119 120 122 123 124 125 126 127 129 131 132 133 134 135 139 142
 136: 1 79 85 142
 137: 1000 51 140
 138: 3 66 74 80 84 102 103 106 107 108 109 110 113 114 115 116 117 118 122 124 129 132 133
 139: 327 51 140 144
 140: 983 47 48 49 50 51 140 144 149
 141: 982 3 4 5 6 7 8 9 10 11 12 13 14 15 16 17 18 19 20 21 22 23 24 25 26 27 28 29 30 31 32 33 34 35 36 37 38 39 40 41 42 43 44 45 46 47 48 49 50 51 52 53 54 55 56 57 58 59 105 121 128 138 140 141 143 144 145 146 147 148 149
 142: 221 1 3 4 5 6 7 8 9 10 11 12 13 14 15 16 17 18 19 20 21 22 23 24 25 26 27 28 29 30 31 32 33 34 35 36 37 38 39 40 41 42 43 44 45 46 47 48 49 50 51 52 53 54 55 56 57 58 59 94 105 121 128 138 140 141 143 144 145 146 147 148 149
 143: 8 5 6 7 8 9 11 12 16 18 21 22 23 24 25 28 29 36 37 38 39 40 41 52 53 54 55 56 57 105 121 128 138 141 143 145 146 147
 144: 553 1 3 4 5 6 7 8 9 10 11 12 13 14 15 16 17 18 19 20 21 22 23 24 25 26 27 28 29 30 31 32 33 34 35 36 37 38 39 40 41 42 43 44 45 46 47 48 49 50 51 52 53 54 55 56 57 58 59 65 94 105 121 128 138 140 141 143 144 145 146 147 148 149
 145: 2 84 103 124
 146: 15 66 92 93 108 109 110 113 114 115 116 117 118 132 133 139
 147: 1000 63 64
 148: 2 102 122 124 129
 149: 4 26 27 35 42 43 44
 150: 1000 66 110
 151: 10 75 76 77 86 100 101 119 120 123 127 131
 152: 2 120 123
 153: 1000 114 118
 154: 996 66 110 114 118
 155: 1 90 91 137
 156: 1000 66 110 114 117 118
 157: 1 27 44
 158: 986 66 110 113 114 117 118
 159: 1 13 14 19 20 26 27 32 35 42 43 44 45 46
 160: 1 75 76 77 86 120 127 131
 161: 1000 115 116
 162: 957 66 110 113 114 115 116 117 118
 163: 3 85 99
 164: 1 47 48 49 50 144 149
 165: 1000 108 109
 166: 6 23 24 25
 167: 4 67 68 69 70 71 73 74 78 80 81 82 83 84 87 88 89 90 91 92 93 95 96 97 98 100 101 102 103 104 106 107 111 112 122 124 129 130 134 135 136 137 139
 168: 1000 132 133
 169: 998 108 109 132 133
 170: 1000 66 108 109 110 113 114 115 116 117 118 132 133
 171: 2 130 137
 172: 7 3 4 5 6 7 8 9 11 12 13 14 15 16 17 18 19 20 21 22 23 24 25 26 27 28 29 32 33 34 35 36 37 38 39 40 41 42 43 44 45 46 52 53 54 55 56 57 105 121 128 138 141 143 145 146 147 148
 173: 14 32 33 34 45 46
 174: 1 75 76 77
 175: 1000 106 107
 176: 1000 80 106 107
 177: 999 74 80 106 107
 178: 2 19 20 27 35
 179: 17 3 4 5 6 7 8 9 11 12 16 18 21 22 23 24 25 28 29 36 37 38 39 40 41 52 53 54 55 56 105 121 128 138 143 145 146 147
 180: 1000 84 103
 181: 15 6 7 23
 182: 2 5 6 7 11 12 16 18 23 24 25 36 37 38 39 40 41 52 53 54 55 56 105 121 128 138 143 146 147
 183: 897 102 124
 184: 879 84 102 103 124
 185: 12 2 60 63 64 66 67 68 69 70 71 72 73 74 75 76 77 78 79 80 81 82 83 84 85 86 87 88 89 90 91 92 93 95 96 97 98 99 100 101 102 103 104 106 107 108 109 110 111 112 113 114 115 116 117 118 119 120 122 123 124 125 126 127 129 130 131 132 133 134 135 136 137 139 142
 186: 10 67 68 72 73 78 79 85 88 89 90 91 99 100 101 111 112 125 126 130 136 137 142
 187: 1000 122 129
 188: 1000 84 102 103 122 124 129
 189: 993 74 80 84 102 103 106 107 122 124 129
 190: 1 6 7 8 9 11 12 16 18 23 24 25 36 37 38 39 40 41
 191: 2 19 20 27
 192: 1000 92 93
 193: 2 37 38 40 41
 194: 1000 92 93 139
 195: 954 74 80 84 92 93 102 103 106 107 122 124 129 139
 196: 759 66 74 80 84 92 93 102 103 106 107 108 109 110 113 114 115 116 117 118 122 124 129 132 133 139
 197: 6 37 40 41
 198: 6 28 29 141 145
 199: 6 28 29 145
 200: 999 70 83
 201: 1000 69 70 83
 202: 9 3 4 5 6 7 8 9 11 12 16 18 21 22 23 24 25 36 37 38 39 40 41 52 53 54 55 56 105 121 128 138 143 146 147
 203: 4 66 110 117
 204: 1000 134 135
 205: 910 69 70 83 134 135
 206: 5 63 64 65 66 67 68 69 70 71 72 73 74 75 76 77 78 79 80 81 82 83 84 85 86 87 88 89 90 91 92 93 95 96 97 98 99 100 101 102 103 104 106 107 108 109 110 111 112 113 114 115 116 117 118 119 120 122 123 124 125 126 127 129 130 131 132 133 134 135 136 137 139 142
 207: 976 69 70 71 83 134 135
 208: 2 105 138 146
 209: 993 69 70 71 83 104 134 135
 210: 11 38 40 41
 211: 1000 69 70 71 83 87 104 134 135
 212: 3 69 70 71 81 82 83 87 92 93 95 96 97 98 104 134 135 139
 213: 8 66 67 68 73 74 78 80 84 88 89 90 91 100 101 102 103 106 107 108 109 110 111 112 113 114 115 116 117 118 122 124 129 130 132 133 136 137
 214: 1000 95 97
 215: 8 90 91 130
 216: 20 0 2 60 61 62 65
 217: 1000 96 98
 218: 1000 95 96 97 98
 219: 997 69 70 71 83 87 95 96 97 98 104 134 135
 220: 1 63 64 66 67 68 69 70 71 73 74 75 76 77 78 80 81 82 83 84 86 87 88 89 90 91 92 93 95 96 97 98 100 101 102 103 104 106 107 108 109 110 111 112 113 114 115 116 117 118 119 120 122 123 124 127 129 130 131 132 133 134 135 136 137 139
 221: 1 66 67 68 69 70 71 73 74 75 76 77 78 80 81 82 83 84 86 87 88 89 90 91 92 93 95 96 97 98 102 103 104 106 107 108 109 110 111 112 113 114 115 116 117 118 119 120 122 123 124 127 129 130 131 132 133 134 135 136 137 139
 222: 1000 81 82
 223: 997 69 70 71 81 82 83 87 95 96 97 98 104 134 135
 224: 696 66 69 70 71 74 80 81 82 83 84 87 92 93 95 96 97 98 102 103 104 106 107 108 109 110 113 114 115 116 117 118 122 124 129 132 133 134 135 139
 225: 2 130 136
 226: 12 66 108 109 110 114 115 116 117 118 132 133
 227: 1000 67 68
 228: 10 75 76 119 120 123
 229: 2 8 9 52 53 54 55 56 105 121 128 138 143 146 147
 230: 4 19 20 26 27 33 34 35 42 43 44
 231: 998 90 91
 232: 7 3 4 5 6 7 8 9 11 12 15 16 17 18 21 22 23 24 25 28 29 36 37 38 39 40 41 52 53 54 55 56 57 105 121 128 138 141 143 145 146 147 148
 233: 4 66 69 70 71 72 79 81 82 83 85 87 92 93 95 96 97 98 99 104 108 109 110 113 114 115 116 117 118 125 126 132 133 134 135 139 142
 234: 1 67 68 78 88 89 111 112
 235: 995 136 137
 236: 886 130 136 137
 237: 995 90 91 130 136 137
 238: 996 73 90 91 130 136 137
 239: 999 67 68 73 90 91 130 136 137
 240: 6 3 4 13 14 15 17 19 20 26 27 30 31 32 33 34 35 42 43 44 45 46 57 148
 241: 8 1 3 4 5 6 7 8 9 10 11 12 13 14 15 16 17 18 19 20 21 22 23 24 25 26 27 28 29 30 31 32 33 34 35 36 37 38 39 40 41 42 43 44 45 46 52 53 54 55 56 57 58 59 94 105 121 128 138 141 143 145 146 147 148
 242: 918 78 88
 243: 2 91 130 136 137
 244: 1000 78 88 89
 245: 10 63 64 72 75 76 77 79 85 86 99 119 120 123 125 126 127 131 142
 246: 12 5 6 7 8 9 11 12 16 18 21 22 23 24 25 28 29 39 52 53 54 55 56 147
 247: 1000 111 112
 248: 996 78 88 89 111 112
 249: 1000 67 68 73 78 88 89 90 91 111 112 130 136 137
 250: 8 67 68 72 73 75 76 77 78 79 85 86 88 89 90 91 99 100 101 111 112 119 120 123 125 126 127 130 131 136 137 142
 251: 9 67 68 72 73 75 76 77 78 79 85 86 88 89 90 91 99 111 112 119 120 123 125 126 127 130 131 136 137 142
 252: 999 75 76
 253: 19 72 75 76 77 79 85 86 99 119 120 123 125 126 127 131 142
 254: 672 75 76 127
 255: 10 5 8 9 11 12 16 18 21 22 23 24 25 39 52 53 54 55 56 105 121 128 138 143 146 147
 256: 36 108 109 115 116 132 133
 257: 579 77 86
 258: 3 3 4 141 145
 259: 501 77 86 131
 260: 554 75 76 77 86 127 131
 261: 10 66 74 80 84 100 101 102 103 106 107 108 109 110 113 114 115 116 117 118 122 124 129 132 133
 262: 34 66 100 101 108 109 110 113 114 115 116 117 118 132 133
 263: 990 119 120
 264: 26 32 45 46
 265: 639 119 120 123
 266: 1000 75 76 77 86 119 120 123 127 131
 267: 191 67 68 73 75 76 77 78 86 88 89 90 91 111 112 119 120 123 127 130 131 136 137
 268: 1 13 14 19 20 26 27 32 33 34 42 43 44 45 46
 269: 18 6 7 11 12 16 18 23 24 25 36 37 38 39 40 41
 270: 1000 100 101
 271: 171 67 68 73 75 76 77 78 86 88 89 90 91 100 101 111 112 119 120 123 127 130 131 136 137
 272: 515 66 67 68 69 70 71 73 74 75 76 77 78 80 81 82 83 84 86 87 88 89 90 91 92 93 95 96 97 98 100 101 102 103 104 106 107 108 109 110 111 112 113 114 115 116 117 118 119 120 122 123 124 127 129 130 131 132 133 134 135 136 137 139
 273: 12 5 23
 274: 25 75 76 77 86 123 127 131
 275: 1 52 53 54 55 56 128 143 147
 276: 1000 125 126
 277: 1000 72 125 126
 278: 1 3 4 5 6 7 8 9 10 11 12 13 14 15 16 17 18 19 20 21 22 23 24 25 26 27 28 29 30 31 32 33 34 35 36 37 38 39 40 41 42 43 44 45 46 52 53 54 55 56 57 105 121 128 138 141 143 146 147 148
 279: 2 3 4 5 6 7 8 9 10 11 12 13 14 15 16 17 18 19 20 21 22 23 24 25 26 27 28 29 30 31 32 33 34 35 36 37 38 39 40 41 42 43 44 45 46 52 53 54 55 56 57 105 121 128 138 143 146 147 148
 280: 1000 79 142
 281: 3 10 13 14 15 17 19 20 26 27 30 31 32 33 34 35 42 43 44 45 46 57 148
 282: 972 79 99 142
 283: 317 72 79 99 125 126 142
 284: 10 10 13 14 15 17 19 20 26 27 30 31 32 33 34 35 42 43 44 45 46 148
 285: 1000 72 79 85 99 125 126 142
 286: 460 66 67 68 69 70 71 72 73 74 75 76 77 78 79 80 81 82 83 84 85 86 87 88 89 90 91 92 93 95 96 97 98 99 100 101 102 103 104 106 107 108 109 110 111 112 113 114 115 116 117 118 119 120 122 123 124 125 126 127 129 130 131 132 133 134 135 136 137 139 142
 287: 997 63 64 66 67 68 69 70 71 72 73 74 75 76 77 78 79 80 81 82 83 84 85 86 87 88 89 90 91 92 93 95 96 97 98 99 100 101 102 103 104 106 107 108 109 110 111 112 113 114 115 116 117 118 119 120 122 123 124 125 126 127 129 130 131 132 133 134 135 136 137 139 142
 288: 988 0 2 60 61 62
 289: 17 5 6 7 11 12 16 18 21 22 23 24 25 28 29 39 52 53 54 55 56 105 121 128 138 143 146 147
 290: 4 67 68 73
 291: 1000 2 60
 292: 1000 0 61 62
 293: 45 36 37 40 41
 294: 1000 0 62
 295: 1 119 120 127
 296: 2 1 3 4 5 6 7 8 9 10 11 12 13 14 15 16 17 18 19 20 21 22 23 24 25 26 27 28 29 30 31 32 33 34 35 36 37 38 39 40 41 42 43 44 45 46 52 53 54 55 56 57 58 59 65 94 105 121 128 138 141 143 145 146 147 148
 297: 353 79 85 99 142
 298: 500 63 64 72 79 85 99 125 126 142
 299: 106 90 91 136 137
 300: 659 67 68 73 78 88 89 90 91 100 101 111 112 130 136 137
 301: 78 66 67 68 73 74 78 80 84 88 89 90 91 92 93 100 101 102 103 106 107 108 109 110 111 112 113 114 115 116 117 118 122 124 129 130 132 133 136 137 139
 302: 594 66 67 68 69 70 71 73 74 78 80 81 82 83 84 87 88 89 90 91 92 93 95 96 97 98 100 101 102 103 104 106 107 108 109 110 111 112 113 114 115 116 117 118 122 124 129 130 132 133 134 135 136 137 139
 303: 140 119 120 123 127
 304: 401 75 76 119 120 123 127
 305: 370 75 76 119 120 123 127 131
 306: 153 75 76 77 119 120 123 127 131
 307: 414 1 63 64 66 67 68 69 70 71 72 73 74 75 76 77 78 79 80 81 82 83 84 85 86 87 88 89 90 91 92 93 94 95 96 97 98 99 100 101 102 103 104 106 107 108 109 110 111 112 113 114 115 116 117 118 119 120 122 123 124 125 126 127 129 130 131 132 133 134 135 136 137 139 142
 308: 189 5 21 22
 309: 50 5 8 9 21 22
 310: 306 11 12 16 18 24 25 39
 311: 284 11 12 16 18 23 24 25 39
 312: 131 6 7 11 12 16 18 23 24 25 39
 313: 202 5 6 7 8 9 11 12 16 18 21 22 23 24 25 39
 314: 167 5 6 7 8 9 11 12 16 18 21 22 23 24 25 39 52 53 54 55 56 105 121 128 138 143 146 147
 315: 235 5 6 7 8 9 11 12 16 18 21 22 23 24 25 28 29 39 52 53 54 55 56 105 121 128 138 143 146 147
 316: 204 37 38
 317: 44 13 14 32 33 34 42 43 45 46
 318: 79 19 20 26 44
 319: 46 19 20 26 27 44
 320: 216 3 4 5 6 7 8 9 11 12 13 14 15 16 17 18 19 20 21 22 23 24 25 26 27 28 29 30 31 32 33 34 35 36 37 38 39 40 41 42 43 44 45 46 52 53 54 55 56 57 105 121 128 138 143 146 147 148
 321: 200 49 50 149
 322: 672 47 48 49 50 51 140 149
 323: 431 3 4 5 6 7 8 9 10 11 12 13 14 15 16 17 18 19 20 21 22 23 24 25 26 27 28 29 30 31 32 33 34 35 36 37 38 39 40 41 42 43 44 45 46 47 48 49 50 51 52 53 54 55 56 57 58 59 65 105 121 128 138 140 141 143 144 145 146 147 148 149
 324: 99 66 69 70 71 74 80 81 82 83 84 87 92 93 95 96 97 98 100 101 102 103 104 106 107 108 109 110 113 114 115 116 117 118 122 124 129 132 133 134 135 139
 325: 54 75 76 77 86 127
 326: 335 75 76 77 86 119 120 127 131
 327: 50 6 7 24 25
 328: 45 6 7 11 12 16 18 24 25 39
 329: 712 5 6 7 11 12 16 18 23 24 25 39
 330: 151 5 6 7 11 12 16 18 21 22 23 24 25 39
 331: 290 36 38
 332: 278 26 35 44
 333: 131 1 65 94
 334: 54 5 11 12 16 18 23 39
 335: 17 8 9 21 22 52 53 54 55 56 147
 336: 129 5 6 7 8 9 11 12 16 18 21 22 23 24 25 36 37 38 39 40 41 52 53 54 55 56 147
 337: 491 3 4 5 6 7 8 9 11 12 16 18 21 22 23 24 25 28 29 36 37 38 39 40 41 52 53 54 55 56 57 105 121 128 138 141 143 145 146 147
 338: 398 13 14 15 17 19 20 26 27 32 33 34 35 42 43 44 45 46 148
 339: 601 13 14 15 17 19 20 26 27 30 31 32 33 34 35 42 43 44 45 46 148
 340: 178 75 76 77 86 131
 341: 26 63 64 75 76 77 86 119 120 123 127 131
 342: 330 72 85 125 126
 343: 9 66 72 79 85 99 108 109 110 113 114 115 116 117 118 125 126 132 133 142
 344: 119 66 69 70 71 72 79 81 82 83 85 87 95 96 97 98 99 104 108 109 110 113 114 115 116 117 118 125 126 132 133 134 135 142
 345: 148 66 69 70 71 72 74 79 80 81 82 83 84 85 87 92 93 95 96 97 98 99 102 103 104 106 107 108 109 110 113 114 115 116 117 118 122 124 125 126 129 132 133 134 135 139 142
 346: 425 66 67 68 69 70 71 72 73 74 78 79 80 81 82 83 84 85 87 88 89 90 91 92 93 95 96 97 98 99 100 101 102 103 104 106 107 108 109 110 111 112 113 114 115 116 117 118 122 124 125 126 129 130 132 133 134 135 136 137 139 142
 347: 42 119 120 123 131
 348: 196 75 76 86 119 120 123 127 131
 349: 99 5 6 7 11 12 16 18 23 24 25 28 29 39
 350: 78 5 6 7 8 9 11 12 16 18 21 22 23 24 25 28 29 39
 351: 82 78 89
 352: 38 53 55 56 147
 353: 31 36 38 40 41
 354: 68 5 11 12 16 18 21 22 39
 355: 47 5 11 12 16 18 21 22 23 39
 356: 191 5 11 12 16 18 21 22 23 24 25 39
 357: 80 5 6 7 11 12 16 18 21 22 23 24 25 36 37 38 39 40 41
 358: 134 13 14 19 20 26 27 30 31 32 33 34 35 42 43 44 45 46
 359: 34 13 14 15 17 19 20 26 27 30 31 32 33 34 35 42 43 44 45 46 57 141 148
 360: 63 3 4 5 6 7 8 9 11 12 13 14 15 16 17 18 19 20 21 22 23 24 25 26 27 28 29 30 31 32 33 34 35 36 37 38 39 40 41 42 43 44 45 46 52 53 54 55 56 57 105 121 128 138 141 143 146 147 148
 361: 311 48 50 149
 362: 4 66 67 68 73 78 88 89 90 91 100 101 108 109 110 111 112 113 114 115 116 117 118 130 132 133 136 137
 363: 124 69 70 71 72 79 81 82 83 85 87 95 96 97 98 99 104 125 126 134 135 142
 364: 93 66 69 70 71 72 74 79 80 81 82 83 84 85 87 92 93 95 96 97 98 99 100 101 102 103 104 106 107 108 109 110 113 114 115 116 117 118 122 124 125 126 129 132 133 134 135 139 142
 365: 37 63 64 66 67 68 69 70 71 72 73 74 78 79 80 81 82 83 84 85 87 88 89 90 91 92 93 95 96 97 98 99 100 101 102 103 104 106 107 108 109 110 111 112 113 114 115 116 117 118 122 124 125 126 129 130 132 133 134 135 136 137 139 142
 366: 71 5 8 9 11 12 16 18 21 22 23 24 25 39
 367: 70 5 8 9 11 12 16 18 21 22 23 24 25 39 52 53 54 55 56 147
 368: 86 15 17 30 31 148
 369: 12 66 72 74 79 80 84 85 92 93 99 102 103 106 107 108 109 110 113 114 115 116 117 118 122 124 125 126 129 132 133 139 142
 370: 65 75 76 77 119 120 123 127
 371: 33 75 76 77 86 119 120 123 127
 372: 9 3 4 5 6 7 8 9 10 11 12 13 14 15 16 17 18 19 20 21 22 23 24 25 26 27 28 29 30 31 32 33 34 35 36 37 38 39 40 41 42 43 44 45 46 51 52 53 54 55 56 57 58 59 105 121 128 138 140 141 143 144 145 146 147 148
 373: 4 3 4 5 6 7 8 9 11 12 16 18 21 22 23 24 25 28 29 30 31 36 37 38 39 40 41 52 53 54 55 56 105 121 128 138 141 143 145 146 147
 374: 23 72 85 99 125 126
 375: 39 66 69 70 71 81 82 83 87 95 96 97 98 104 108 109 110 113 114 115 116 117 118 132 133 134 135
 376: 24 5 6 7 11 12 16 18 21 22 23 24 25 28 29 39
 377: 9 5 6 7 11 12 16 18 21 22 23 24 25 28 29 36 37 38 39 40 41
 378: 3 5 6 7 11 12 16 18 21 22 23 24 25 28 29 36 37 38 39 40 41 105 121 128 138 143 146
 379: 9 5 6 7 11 12 16 18 21 22 23 24 25 28 29 36 37 38 39 40 41 52 53 54 55 56 105 121 128 138 143 146 147
 380: 45 86 131
 381: 220 0 2 3 4 5 6 7 8 9 10 11 12 13 14 15 16 17 18 19 20 21 22 23 24 25 26 27 28 29 30 31 32 33 34 35 36 37 38 39 40 41 42 43 44 45 46 47 48 49 50 51 52 53 54 55 56 57 58 59 60 61 62 105 121 128 138 140 141 143 144 145 146 147 148 149
 382: 4 3 4 5 6 7 8 9 11 12 16 18 21 22 23 24 25 28 29 39 52 53 54 55 56 105 121 128 138 143 146 147
 383: 53 36 40 41
 384: 54 19 20 26 35 44
 385: 96 102 122 129
 386: 101 84 102 103 122 129
 387: 1 75 76 77 127
 388: 2 104 134 135
 389: 13 71 104 134 135
 390: 21 5 11 12 16 18 21 22 24 25 39
 391: 1 73 90 91
 392: 18 19 20 42 43
 393: 5 19 20 27 42 43
 394: 18 19 20 26 27 42 43 44
 395: 19 19 20 35
 396: 23 84 103 122 129
 397: 3 72 74 79 80 84 85 92 93 99 102 103 106 107 122 124 125 126 129 139 142
 398: 87 71 134 135
 399: 5 75 76 77 86 119 127 131
 400: 18 8 9 21 22 52 53 54 55 56 105 121 128 138 143 146 147
 401: 13 5 6 7 11 12 16 18 23 24 25 28 29 36 37 38 39 40 41
 402: 17 5 6 7 8 9 11 12 16 18 21 22 23 24 25 28 29 36 37 38 39 40 41
 403: 12 5 6 7 8 9 11 12 16 18 21 22 23 24 25 28 29 36 37 38 39 40 41 52 53 54 55 56 147
 404: 6 74 80 92 93 106 107 139
 405: 11 69 70 83 104 134 135
 406: 170 5 6 7 8 9 11 12 16 18 21 22 23 24 25 28 29 36 37 38 39 40 41 52 53 54 55 56 57 105 121 128 138 143 146 147
 407: 173 3 4 5 6 7 8 9 11 12 16 18 21 22 23 24 25 28 29 36 37 38 39 40 41 52 53 54 55 56 57 105 121 128 138 143 146 147
 408: 12 67 68 73 74 78 80 84 88 89 90 91 100 101 102 103 106 107 111 112 122 124 129 130 136 137
 409: 25 67 68 73 74 78 80 84 88 89 90 91 92 93 100 101 102 103 106 107 111 112 122 124 129 130 136 137 139
 410: 7 13 14 19 20 26 27 32 33 34 35 44 45 46
 411: 3 52 53 54 55 56 105 121 138 146 147
 412: 24 74 80 84 92 93 100 101 102 103 106 107 122 124 129 139
 413: 60 66 74 80 84 92 93 100 101 102 103 106 107 108 109 110 113 114 115 116 117 118 122 124 129 132 133 139
 414: 7 5 6 7 8 9 11 12 16 18 21 22 23 24 25 36 37 38 39 40 41 105 121 128 138 143 146
 415: 4 5 6 7 8 9 11 12 16 18 21 22 23 24 25 36 37 38 39 40 41 56 105 121 128 138 143 146 147
 416: 4 5 6 7 8 9 11 12 16 18 21 22 23 24 25 36 37 38 39 40 41 53 55 56 105 121 128 138 143 146 147
 417: 11 5 6 7 8 9 11 12 16 18 21 22 23 24 25 28 29 36 37 38 39 40 41 52 53 54 55 56 105 121 128 138 143 145 146 147
 418: 6 5 6 7 8 9 11 12 16 18 21 22 23 24 25 28 29 36 37 38 39 40 41 52 53 54 55 56 105 121 128 138 141 143 145 146 147
 419: 1 3 4 5 6 7 8 9 10 11 12 13 14 15 16 17 18 19 20 21 22 23 24 25 26 27 28 29 30 31 32 33 34 35 36 37 38 39 40 41 42 43 44 45 46 47 48 49 50 52 53 54 55 56 57 58 59 105 121 128 138 141 143 145 146 147 148 149
 420: 23 5 6 7 8 9 11 12 16 18 21 22 23 24 25 39 52 53 54 55 56 147
 421: 69 121 128 143
 422: 67 105 121 128 138 143
 nsplits: 423
 ntax: 150
UFBootSplit2:
 000: 1 81 82 95 96 97 98
 001: 1 69 70 71 72 79 83 85 87 95 96 97 98 99 104 125 126 134 135 142
 002: 1000 1 94
 003: 1 67 68 69 70 71 73 75 76 77 78 81 82 83 86 87 88 89 90 91 95 96 97 98 100 101 104 111 112 119 120 123 127 130 131 134 135 136 137
 004: 134 1 65 94
 005: 1 75 76 77 86 119 120 123 131
 006: 1 113 115 116
 007: 1000 3 4
 008: 1 66 110 113 114 115 116 117 118 132 133
 009: 2 0 2 60 61 62 66 67 68 69 70 71 72 73 74 75 76 77 78 79 80 81 82 83 84 85 86 87 88 89 90 91 92 93 95 96 97 98 99 100 101 102 103 104 106 107 108 109 110 111 112 113 114 115 116 117 118 119 120 122 123 124 125 126 127 129 130 131 132 133 134 135 136 137 139 142
 010: 1 3 4 5 6 7 8 9 11 12 13 14 16 18 19 20 21 22 23 24 25 26 27 28 29 32 33 34 35 36 37 38 39 40 41 42 43 44 45 46 52 53 54 55 56 57 105 121 128 138 141 143 145 146 147
 011: 1000 6 7
 012: 1 26 35
 013: 1 63 64 67 68 72 73 75 76 77 78 79 85 86 88 89 90 91 99 111 112 119 120 123 125 126 127 130 131 136 137 142
 014: 307 36 38
 015: 1 5 6 7 8 9 11 12 16 18 21 22 23 24 25 36 37 38 39 40 41 53 55 56 147
 016: 867 36 37 38
 017: 1 69 70 71 74 80 81 82 83 84 87 92 93 95 96 97 98 100 101 102 103 104 106 107 122 124 129 134 135 139
 018: 1 47 51 140
 019: 999 40 41
 020: 1000 36 37 38 40 41
 021: 138 6 7 36 37 38 40 41
 022: 1 66 92 93 100 101 108 109 110 113 114 115 116 117 118 132 133 139
 023: 1 72 79 85 92 93 99 125 126 139 142
 024: 1000 11 12
 025: 1 47 48 49 50 51 65 140 144 149
 026: 1 66 69 70 71 74 80 83 84 87 92 93 95 96 97 98 102 103 104 106 107 108 109 110 113 114 115 116 117 118 122 124 129 132 133 134 135 139
 027: 1000 16 18
 028: 2 0 2 47 48 49 50 51 60 61 62 140 144 149
 029: 1000 16 18 39
 030: 1000 11 12 16 18 39
 031: 1 3 4 5 6 7 8 9 11 12 16 18 21 22 23 24 25 36 37 38 39 40 41 52 53 54 55 56 57 105 121 128 138 143 146 147
 032: 1 73 78 88 89 90 91 111 112 130 136 137
 033: 1000 24 25
 034: 316 11 12 16 18 24 25 39
 035: 2 67 68 73 78 88 89 90 91 130 136 137
 036: 297 11 12 16 18 23 24 25 39
 037: 19 6 7 11 12 16 18 23 24 25 36 37 38 39 40 41
 038: 496 5 6 7 11 12 16 18 23 24 25 36 37 38 39 40 41
 039: 1 27 35
 040: 1 8 9 21 22 28 29 52 53 54 55 56 105 121 128 138 143 146 147
 041: 1000 8 9
 042: 1 1 47 48 49 50 51 65 94 140 144 149
 043: 1 48 49 50 51 140 144 149
 044: 1000 21 22
 045: 717 8 9 21 22
 046: 592 5 6 7 8 9 11 12 16 18 21 22 23 24 25 36 37 38 39 40 41
 047: 2 5 6 7 11 12 16 18 21 22 23 24 25 39 52 53 54 55 56 105 121 128 138 143 146 147
 048: 1 5 11 12 16 18 23 24 25 28 29 39
 049: 1000 52 54
 050: 1 75 127
 051: 3 63 64 65
 052: 1000 53 55
 053: 960 52 53 54 55
 054: 1 66 110 114 115 116 117 118
 055: 1 84 92 93 102 103 122 124 129 139
 056: 1000 56 147
 057: 993 52 53 54 55 56 147
 058: 2 57 141
 059: 1 66 108 109 110 113 114 115 116 117 118
 060: 1000 105 138
 061: 1 102 122 124 129
 062: 1 66 69 70 71 74 75 76 77 80 81 82 83 84 86 87 92 93 95 96 97 98 100 101 102 103 104 106 107 108 109 110 113 114 115 116 117 118 119 120 122 123 124 127 129 131 132 133 134 135 139
 063: 2 128 143 146
 064: 1000 128 143
 065: 94 121 128 143
 066: 79 105 121 128 138 143
 067: 1 8 9 52 53 54 55 56 105 121 128 138 143 146 147
 068: 994 105 121 128 138 143 146
 069: 776 52 53 54 55 56 105 121 128 138 143 146 147
 070: 709 5 6 7 8 9 11 12 16 18 21 22 23 24 25 36 37 38 39 40 41 52 53 54 55 56 105 121 128 138 143 146 147
 071: 1 69 70 71 74 80 81 82 83 84 87 92 93 95 96 97 98 102 103 104 106 107 122 124 129 134 135 139
 072: 2 119 123
 073: 1000 28 29
 074: 989 5 6 7 8 9 11 12 16 18 21 22 23 24 25 28 29 36 37 38 39 40 41 52 53 54 55 56 105 121 128 138 143 146 147
 075: 807 3 4 5 6 7 8 9 11 12 16 18 21 22 23 24 25 28 29 36 37 38 39 40 41 52 53 54 55 56 105 121 128 138 143 146 147
 076: 2 5 6 7 8 9 11 12 16 18 21 22 23 24 25 36 37 38 39 40 41 52 53 54 55 56 105 121 138 146 147
 077: 1 75 76 127 131
 078: 898 141 145
 079: 615 3 4 5 6 7 8 9 11 12 16 18 21 22 23 24 25 28 29 36 37 38 39 40 41 52 53 54 55 56 105 121 128 138 141 143 145 146 147
 080: 1 3 4 5 6 7 8 9 10 11 12 13 14 15 16 17 18 19 20 21 22 23 24 25 26 27 28 29 30 31 32 33 34 35 36 37 38 39 40 41 42 43 44 45 46 52 53 54 55 56 57 58 59 65 105 121 128 138 141 143 145 146 147 148
 081: 1 71 104
 082: 1000 13 14
 083: 1 69 70
 084: 978 13 14 32
 085: 2 66 67 68 73 75 76 77 78 86 88 89 90 91 100 101 108 109 110 111 112 113 114 115 116 117 118 119 120 123 127 130 131 132 133 136 137
 086: 1 69 70 71 81 82 83 87 104 134 135
 087: 1000 45 46
 088: 987 13 14 32 45 46
 089: 1 108 109 115 132 133
 090: 1 36 37 38 40
 091: 1000 33 34
 092: 996 13 14 32 33 34 45 46
 093: 1 74 84 102 103 122 124 129
 094: 2 3 4 5 6 7 8 9 11 12 16 18 21 22 23 24 25 28 29 30 31 36 37 38 39 40 41 52 53 54 55 56 57 105 121 128 138 141 143 145 146 147
 095: 999 19 20
 096: 4 69 70 71 83 87 134 135
 097: 2 121 146
 098: 998 26 44
 099: 5 73 130 136 137
 100: 276 26 35 44
 101: 5 28 29 52 53 54 55 56 105 121 128 138 143 146 147
 102: 849 26 27 35 44
 103: 957 19 20 26 27 35 44
 104: 2 28 29 52 53 54 55 56 147
 105: 2 28 29 52 53 54 55
 106: 998 42 43
 107: 931 19 20 26 27 35 42 43 44
 108: 1000 13 14 19 20 26 27 32 33 34 35 42 43 44 45 46
 109: 2 28 29 52 54
 110: 361 13 14 19 20 26 27 32 33 34 35 42 43 44 45 46 57
 111: 6 3 4 5 6 7 8 9 10 11 12 13 14 15 16 17 18 19 20 21 22 23 24 25 26 27 28 29 30 31 32 33 34 35 36 37 38 39 40 41 42 43 44 45 46 47 48 49 50 51 52 53 54 55 56 57 58 59 105 121 128 138 140 141 143 145 146 147 148 149
 112: 1 5 6 7 11 12 16 18 21 22 23 24 25 28 29 39 105 121 128 138 143 146
 113: 1000 15 17
 114: 2 66 74 80 84 102 103 106 107 108 109 110 113 114 115 116 117 118 122 124 129 132 133
 115: 1000 15 17 148
 116: 366 13 14 15 17 19 20 26 27 32 33 34 35 42 43 44 45 46 57 148
 117: 5 66 108 109 110 113 114 117 118 132 133
 118: 5 77 131
 119: 1000 30 31
 120: 455 13 14 15 17 19 20 26 27 30 31 32 33 34 35 42 43 44 45 46 57 148
 121: 985 3 4 5 6 7 8 9 11 12 13 14 15 16 17 18 19 20 21 22 23 24 25 26 27 28 29 30 31 32 33 34 35 36 37 38 39 40 41 42 43 44 45 46 52 53 54 55 56 57 105 121 128 138 141 143 145 146 147 148
 122: 1 66 69 70 71 72 74 75 76 77 79 80 81 82 83 84 85 86 87 92 93 95 96 97 98 99 102 103 104 106 107 108 109 110 113 114 115 116 117 118 119 120 122 123 124 125 126 127 129 131 132 133 134 135 139 142
 123: 1000 3 4 5 6 7 8 9 10 11 12 13 14 15 16 17 18 19 20 21 22 23 24 25 26 27 28 29 30 31 32 33 34 35 36 37 38 39 40 41 42 43 44 45 46 52 53 54 55 56 57 105 121 128 138 141 143 145 146 147 148
 124: 1 79 85 142
 125: 4 1 47 48 49 50 51 94 140 144 149
 126: 1000 58 59
 127: 1000 3 4 5 6 7 8 9 10 11 12 13 14 15 16 17 18 19 20 21 22 23 24 25 26 27 28 29 30 31 32 33 34 35 36 37 38 39 40 41 42 43 44 45 46 52 53 54 55 56 57 58 59 105 121 128 138 141 143 145 146 147 148
 128: 6 5 6 7 8 9 11 12 16 18 21 22 23 24 25 28 29 36 37 38 39 40 41 52 53 54 55 56 57 105 121 128 138 141 143 145 146 147
 129: 2 84 103 124
 130: 13 2 60 63 64 66 67 68 69 70 71 72 73 74 75 76 77 78 79 80 81 82 83 84 85 86 87 88 89 90 91 92 93 95 96 97 98 99 100 101 102 103 104 106 107 108 109 110 111 112 113 114 115 116 117 118 119 120 122 123 124 125 126 127 129 130 131 132 133 134 135 136 137 139 142
 131: 504 48 49
 132: 5 19 20 26 42 43 44
 133: 3 3 4 5 6 7 8 9 10 11 12 16 18 21 22 23 24 25 28 29 36 37 38 39 40 41 52 53 54 55 56 105 121 128 138 141 143 145 146 147
 134: 1000 50 149
 135: 1000 48 49 50 149
 136: 998 47 48 49 50 149
 137: 2 3 4 5 6 7 8 9 10 11 12 16 18 21 22 23 24 25 28 29 36 37 38 39 40 41 52 53 54 55 56 105 121 128 138 143 146 147
 138: 2 5 6 7 8 9 10 11 12 16 18 21 22 23 24 25 28 29 36 37 38 39 40 41 52 53 54 55 56 105 121 128 138 143 146 147
 139: 1000 51 140
 140: 674 47 48 49 50 51 140 149
 141: 14 66 92 93 108 109 110 113 114 115 116 117 118 132 133 139
 142: 984 47 48 49 50 51 140 144 149
 143: 984 3 4 5 6 7 8 9 10 11 12 13 14 15 16 17 18 19 20 21 22 23 24 25 26 27 28 29 30 31 32 33 34 35 36 37 38 39 40 41 42 43 44 45 46 47 48 49 50 51 52 53 54 55 56 57 58 59 105 121 128 138 140 141 143 144 145 146 147 148 149
 144: 580 1 3 4 5 6 7 8 9 10 11 12 13 14 15 16 17 18 19 20 21 22 23 24 25 26 27 28 29 30 31 32 33 34 35 36 37 38 39 40 41 42 43 44 45 46 47 48 49 50 51 52 53 54 55 56 57 58 59 65 94 105 121 128 138 140 141 143 144 145 146 147 148 149
 145: 4 26 27 35 42 43 44
 146: 15 75 76 77 86 100 101 119 120 123 127 131
 147: 1000 63 64
 148: 2 120 123
 149: 2 67 68 72 73 78 79 85 88 89 90 91 99 111 112 125 126 130 136 137 142
 150: 1 90 91 137
 151: 1000 125 126
 152: 1000 72 125 126
 153: 1 27 44
 154: 1 75 76 77 86 120 127 131
 155: 1000 79 142
 156: 1 47 48 49 50 144 149
 157: 980 79 99 142
 158: 5 23 24 25
 159: 332 79 85 99 142
 160: 1000 72 79 85 99 125 126 142
 161: 456 63 64 72 79 85 99 125 126 142
 162: 4 67 68 69 70 71 73 74 78 80 81 82 83 84 87 88 89 90 91 92 93 95 96 97 98 100 101 102 103 104 106 107 111 112 122 124 129 130 134 135 136 137 139
 163: 2 130 137
 164: 1000 66 110
 165: 1 19 26 27 35 44
 166: 6 3 4 5 6 7 8 9 11 12 13 14 15 16 17 18 19 20 21 22 23 24 25 26 27 28 29 32 33 34 35 36 37 38 39 40 41 42 43 44 45 46 52 53 54 55 56 57 105 121 128 138 141 143 145 146 147 148
 167: 1000 114 118
 168: 995 66 110 114 118
 169: 1 75 76 77
 170: 1000 66 110 114 117 118
 171: 2 19 20 27 35
 172: 984 66 110 113 114 117 118
 173: 9 6 7 23
 174: 5 1 3 4 5 6 7 8 9 10 11 12 13 14 15 16 17 18 19 20 21 22 23 24 25 26 27 28 29 30 31 32 33 34 35 36 37 38 39 40 41 42 43 44 45 46 52 53 54 55 56 57 58 59 94 105 121 128 138 141 143 145 146 147 148
 175: 999 115 116
 176: 946 66 110 113 114 115 116 117 118
 177: 5 5 6 7 11 12 16 18 23 24 25 36 37 38 39 40 41 52 53 54 55 56 105 121 128 138 143 146 147
 178: 12 67 68 72 73 78 79 85 88 89 90 91 99 100 101 111 112 125 126 130 136 137 142
 179: 1000 108 109
 180: 1 6 7 8 9 11 12 16 18 23 24 25 36 37 38 39 40 41
 181: 2 19 20 27
 182: 1000 132 133
 183: 998 108 109 132 133
 184: 1000 66 108 109 110 113 114 115 116 117 118 132 133
 185: 1 130 136
 186: 10 13 14 19 20 26 32 33 34 42 43 44 45 46
 187: 6 28 29 141 145
 188: 6 28 29 145
 189: 1000 106 107
 190: 1000 80 106 107
 191: 999 74 80 106 107
 192: 7 3 4 5 6 7 8 9 11 12 16 18 21 22 23 24 25 36 37 38 39 40 41 52 53 54 55 56 105 121 128 138 143 146 147
 193: 1 66 67 68 69 70 71 73 78 81 82 83 87 88 89 90 91 95 96 97 98 100 101 104 108 109 110 111 112 113 114 115 116 117 118 130 132 133 134 135 136 137
 194: 1000 84 103
 195: 5 66 110 117
 196: 2 105 138 146
 197: 887 102 124
 198: 871 84 102 103 124
 199: 2 67 68 72 73 75 76 77 78 79 85 86 88 89 90 91 99 100 101 111 112 119 120 123 125 126 127 130 131 136 137 142
 200: 3 67 68 72 73 75 76 77 78 79 85 86 88 89 90 91 99 111 112 119 120 123 125 126 127 130 131 136 137 142
 201: 1000 122 129
 202: 1000 84 102 103 122 124 129
 203: 993 74 80 84 102 103 106 107 122 124 129
 204: 10 38 40 41
 205: 9 75 76 119 120 123
 206: 1000 92 93
 207: 3 69 70 71 81 82 83 87 92 93 95 96 97 98 104 134 135 139
 208: 1000 92 93 139
 209: 957 74 80 84 92 93 102 103 106 107 122 124 129 139
 210: 785 66 74 80 84 92 93 102 103 106 107 108 109 110 113 114 115 116 117 118 122 124 129 132 133 139
 211: 7 66 67 68 73 74 78 80 84 88 89 90 91 100 101 102 103 106 107 108 109 110 111 112 113 114 115 116 117 118 122 124 129 130 132 133 136 137
 212: 9 90 91 130
 213: 23 0 2 60 61 62 65
 214: 999 70 83
 215: 1000 69 70 83
 216: 1 63 64 66 67 68 69 70 71 73 74 75 76 77 78 80 81 82 83 84 86 87 88 89 90 91 92 93 95 96 97 98 100 101 102 103 104 106 107 108 109 110 111 112 113 114 115 116 117 118 119 120 122 123 124 127 129 130 131 132 133 134 135 136 137 139
 217: 1 66 67 68 69 70 71 73 74 75 76 77 78 80 81 82 83 84 86 87 88 89 90 91 92 93 95 96 97 98 102 103 104 106 107 108 109 110 111 112 113 114 115 116 117 118 119 120 122 123 124 127 129 130 131 132 133 134 135 136 137 139
 218: 1000 134 135
 219: 902 69 70 83 134 135
 220: 1 57 141 145
 221: 971 69 70 71 83 134 135
 222: 4 19 20 26 27 33 34 35 42 43 44
 223: 992 69 70 71 83 104 134 135
 224: 7 3 4 5 6 7 8 9 11 12 15 16 17 18 21 22 23 24 25 28 29 36 37 38 39 40 41 52 53 54 55 56 57 105 121 128 138 141 143 145 146 147 148
 225: 1000 69 70 71 83 87 104 134 135
 226: 4 66 69 70 71 72 79 81 82 83 85 87 92 93 95 96 97 98 99 104 108 109 110 113 114 115 116 117 118 125 126 132 133 134 135 139 142
 227: 3 66 67 68 73 78 88 89 90 91 100 101 108 109 110 111 112 113 114 115 116 117 118 130 132 133 136 137
 228: 1000 95 97
 229: 6 3 4 13 14 15 17 19 20 26 27 30 31 32 33 34 35 42 43 44 45 46 57 148
 230: 1 91 130 136 137
 231: 1000 96 98
 232: 1000 95 96 97 98
 233: 998 69 70 71 83 87 95 96 97 98 104 134 135
 234: 7 63 64 72 75 76 77 79 85 86 99 119 120 123 125 126 127 131 142
 235: 9 5 6 7 8 9 11 12 16 18 21 22 23 24 25 28 29 39 52 53 54 55 56 147
 236: 1000 81 82
 237: 998 69 70 71 81 82 83 87 95 96 97 98 104 134 135
 238: 716 66 69 70 71 74 80 81 82 83 84 87 92 93 95 96 97 98 102 103 104 106 107 108 109 110 113 114 115 116 117 118 122 124 129 132 133 134 135 139
 239: 10 5 8 9 11 12 16 18 21 22 23 24 25 39 52 53 54 55 56 105 121 128 138 143 146 147
 240: 2 3 4 141 145
 241: 1000 67 68
 242: 10 66 74 80 84 100 101 102 103 106 107 108 109 110 113 114 115 116 117 118 122 124 129 132 133
 243: 33 66 100 101 108 109 110 113 114 115 116 117 118 132 133
 244: 14 72 75 76 77 79 85 86 99 119 120 123 125 126 127 131 142
 245: 999 90 91
 246: 3 85 99
 247: 1 6 7 24 25 36 37 38 40 41
 248: 15 13 14 19 20 32 33 34 42 43 45 46
 249: 996 136 137
 250: 883 130 136 137
 251: 994 90 91 130 136 137
 252: 993 73 90 91 130 136 137
 253: 994 67 68 73 90 91 130 136 137
 254: 10 63 64 65 66 67 68 69 70 71 72 73 74 75 76 77 78 79 80 81 82 83 84 85 86 87 88 89 90 91 92 93 95 96 97 98 99 100 101 102 103 104 106 107 108 109 110 111 112 113 114 115 116 117 118 119 120 122 123 124 125 126 127 129 130 131 132 133 134 135 136 137 139 142
 255: 3 3 4 5 6 7 8 9 11 12 16 18 21 22 23 24 25 28 29 30 31 36 37 38 39 40 41 52 53 54 55 56 105 121 128 138 141 143 145 146 147
 256: 928 78 88
 257: 16 13 14 19 20 26 27 32 33 34 42 43 44 45 46
 258: 1000 78 88 89
 259: 2 19 20 26 27 35 42 44
 260: 25 75 76 77 86 123 127 131
 261: 1000 111 112
 262: 998 78 88 89 111 112
 263: 1000 67 68 73 78 88 89 90 91 111 112 130 136 137
 264: 1 52 53 54 55 56 128 143 147
 265: 1 3 4 5 6 7 8 9 10 11 12 13 14 15 16 17 18 19 20 21 22 23 24 25 26 27 28 29 30 31 32 33 34 35 36 37 38 39 40 41 42 43 44 45 46 52 53 54 55 56 57 105 121 128 138 141 143 146 147 148
 266: 1000 100 101
 267: 608 67 68 73 78 88 89 90 91 100 101 111 112 130 136 137
 268: 560 66 67 68 69 70 71 73 74 78 80 81 82 83 84 87 88 89 90 91 92 93 95 96 97 98 100 101 102 103 104 106 107 108 109 110 111 112 113 114 115 116 117 118 122 124 129 130 132 133 134 135 136 137 139
 269: 2 3 4 5 6 7 8 9 10 11 12 13 14 15 16 17 18 19 20 21 22 23 24 25 26 27 28 29 30 31 32 33 34 35 36 37 38 39 40 41 42 43 44 45 46 52 53 54 55 56 57 105 121 128 138 143 146 147 148
 270: 2 10 13 14 15 17 19 20 26 27 30 31 32 33 34 35 42 43 44 45 46 57 148
 271: 999 75 76
 272: 10 10 13 14 15 17 19 20 26 27 30 31 32 33 34 35 42 43 44 45 46 148
 273: 4 0 2 60 61 62 63 64
 274: 634 77 86
 275: 4 0 2 60 61 62 63 64 65
 276: 552 77 86 131
 277: 183 75 76 77 86 131
 278: 5 1 66 67 68 69 70 71 72 73 74 75 76 77 78 79 80 81 82 83 84 85 86 87 88 89 90 91 92 93 94 95 96 97 98 99 100 101 102 103 104 106 107 108 109 110 111 112 113 114 115 116 117 118 119 120 122 123 124 125 126 127 129 130 131 132 133 134 135 136 137 139 142
 279: 615 75 76 77 86 127 131
 280: 17 5 6 7 11 12 16 18 21 22 23 24 25 28 29 39 52 53 54 55 56 105 121 128 138 143 146 147
 281: 5 67 68 73
 282: 990 119 120
 283: 1 119 120 127
 284: 627 119 120 123
 285: 1000 75 76 77 86 119 120 123 127 131
 286: 562 66 67 68 69 70 71 73 74 75 76 77 78 80 81 82 83 84 86 87 88 89 90 91 92 93 95 96 97 98 100 101 102 103 104 106 107 108 109 110 111 112 113 114 115 116 117 118 119 120 122 123 124 127 129 130 131 132 133 134 135 136 137 139
 287: 993 63 64 66 67 68 69 70 71 72 73 74 75 76 77 78 79 80 81 82 83 84 85 86 87 88 89 90 91 92 93 95 96 97 98 99 100 101 102 103 104 106 107 108 109 110 111 112 113 114 115 116 117 118 119 120 122 123 124 125 126 127 129 130 131 132 133 134 135 136 137 139 142
 288: 987 0 2 60 61 62
 289: 2 1 3 4 5 6 7 8 9 10 11 12 13 14 15 16 17 18 19 20 21 22 23 24 25 26 27 28 29 30 31 32 33 34 35 36 37 38 39 40 41 42 43 44 45 46 52 53 54 55 56 57 58 59 65 94 105 121 128 138 141 143 145 146 147 148
 290: 16 5 6 7 8 9 11 12 16 18 21 22 23 24 25 39 52 53 54 55 56 147
 291: 1000 2 60
 292: 1000 0 61 62
 293: 21 66 67 68 73 74 75 76 77 78 80 84 86 88 89 90 91 92 93 100 101 102 103 106 107 108 109 110 111 112 113 114 115 116 117 118 119 120 122 123 124 127 129 130 131 132 133 136 137 139
 294: 1000 0 62
 295: 3 67 68 73 74 75 76 77 78 80 84 86 88 89 90 91 92 93 100 101 102 103 106 107 111 112 119 120 122 123 124 127 129 130 131 136 137 139
 296: 13 121 128 143 146
 297: 108 90 91 136 137
 298: 71 66 67 68 73 74 78 80 84 88 89 90 91 92 93 100 101 102 103 106 107 108 109 110 111 112 113 114 115 116 117 118 122 124 129 130 132 133 136 137 139
 299: 122 119 120 123 127
 300: 343 75 76 119 120 123 127
 301: 319 75 76 119 120 123 127 131
 302: 128 75 76 77 119 120 123 127 131
 303: 378 1 63 64 66 67 68 69 70 71 72 73 74 75 76 77 78 79 80 81 82 83 84 85 86 87 88 89 90 91 92 93 94 95 96 97 98 99 100 101 102 103 104 106 107 108 109 110 111 112 113 114 115 116 117 118 119 120 122 123 124 125 126 127 129 130 131 132 133 134 135 136 137 139 142
 304: 173 5 21 22
 305: 48 5 8 9 21 22
 306: 120 6 7 11 12 16 18 23 24 25 39
 307: 198 5 6 7 8 9 11 12 16 18 21 22 23 24 25 39
 308: 904 105 121 138
 309: 904 105 121 138 146
 310: 163 5 6 7 8 9 11 12 16 18 21 22 23 24 25 39 52 53 54 55 56 105 121 128 138 143 146 147
 311: 222 5 6 7 8 9 11 12 16 18 21 22 23 24 25 28 29 39 52 53 54 55 56 105 121 128 138 143 146 147
 312: 222 37 38
 313: 57 13 14 32 33 34 42 43 45 46
 314: 72 19 20 26 44
 315: 51 19 20 26 27 44
 316: 200 3 4 5 6 7 8 9 11 12 13 14 15 16 17 18 19 20 21 22 23 24 25 26 27 28 29 30 31 32 33 34 35 36 37 38 39 40 41 42 43 44 45 46 52 53 54 55 56 57 105 121 128 138 143 146 147 148
 317: 199 49 50 149
 318: 423 3 4 5 6 7 8 9 10 11 12 13 14 15 16 17 18 19 20 21 22 23 24 25 26 27 28 29 30 31 32 33 34 35 36 37 38 39 40 41 42 43 44 45 46 47 48 49 50 51 52 53 54 55 56 57 58 59 65 105 121 128 138 140 141 143 144 145 146 147 148 149
 319: 364 72 79 99 125 126 142
 320: 104 66 69 70 71 74 80 81 82 83 84 87 92 93 95 96 97 98 100 101 102 103 104 106 107 108 109 110 113 114 115 116 117 118 122 124 129 132 133 134 135 139
 321: 686 75 76 127
 322: 65 75 76 77 86 127
 323: 347 75 76 77 86 119 120 127 131
 324: 254 67 68 73 75 76 77 78 86 88 89 90 91 111 112 119 120 123 127 130 131 136 137
 325: 46 6 7 24 25
 326: 41 6 7 11 12 16 18 24 25 39
 327: 721 5 6 7 11 12 16 18 23 24 25 39
 328: 135 5 6 7 11 12 16 18 21 22 23 24 25 39
 329: 578 5 11 12 16 18 39
 330: 68 5 11 12 16 18 23 39
 331: 758 5 11 12 16 18 23 24 25 39
 332: 462 36 37
 333: 15 8 9 21 22 52 53 54 55 56 147
 334: 111 5 6 7 8 9 11 12 16 18 21 22 23 24 25 36 37 38 39 40 41 52 53 54 55 56 147
 335: 531 3 4 5 6 7 8 9 11 12 16 18 21 22 23 24 25 28 29 36 37 38 39 40 41 52 53 54 55 56 57 105 121 128 138 141 143 145 146 147
 336: 448 13 14 15 17 19 20 26 27 32 33 34 35 42 43 44 45 46 148
 337: 624 13 14 15 17 19 20 26 27 30 31 32 33 34 35 42 43 44 45 46 148
 338: 44 63 64 75 76 77 86 119 120 123 127 131
 339: 304 72 85 125 126
 340: 8 66 72 79 85 99 108 109 110 113 114 115 116 117 118 125 126 132 133 142
 341: 97 66 69 70 71 72 79 81 82 83 85 87 95 96 97 98 99 104 108 109 110 113 114 115 116 117 118 125 126 132 133 134 135 142
 342: 120 66 69 70 71 72 74 79 80 81 82 83 84 85 87 92 93 95 96 97 98 99 102 103 104 106 107 108 109 110 113 114 115 116 117 118 122 124 125 126 129 132 133 134 135 139 142
 343: 387 66 67 68 69 70 71 72 73 74 78 79 80 81 82 83 84 85 87 88 89 90 91 92 93 95 96 97 98 99 100 101 102 103 104 106 107 108 109 110 111 112 113 114 115 116 117 118 122 124 125 126 129 130 132 133 134 135 136 137 139 142
 344: 38 119 120 123 131
 345: 169 75 76 86 119 120 123 127 131
 346: 514 5 11 12 16 18 24 25 39
 347: 130 5 6 7 11 12 16 18 23 24 25 28 29 39
 348: 65 5 6 7 8 9 11 12 16 18 21 22 23 24 25 28 29 39
 349: 628 26 27 44
 350: 72 78 89
 351: 239 67 68 73 75 76 77 78 86 88 89 90 91 100 101 111 112 119 120 123 127 130 131 136 137
 352: 34 53 55 56 147
 353: 28 36 38 40 41
 354: 61 5 11 12 16 18 21 22 39
 355: 40 5 11 12 16 18 21 22 23 39
 356: 173 5 11 12 16 18 21 22 23 24 25 39
 357: 69 5 6 7 11 12 16 18 21 22 23 24 25 36 37 38 39 40 41
 358: 118 13 14 19 20 26 27 30 31 32 33 34 35 42 43 44 45 46
 359: 27 13 14 15 17 19 20 26 27 30 31 32 33 34 35 42 43 44 45 46 57 141 148
 360: 53 3 4 5 6 7 8 9 11 12 13 14 15 16 17 18 19 20 21 22 23 24 25 26 27 28 29 30 31 32 33 34 35 36 37 38 39 40 41 42 43 44 45 46 52 53 54 55 56 57 105 121 128 138 141 143 146 147 148
 361: 297 48 50 149
 362: 325 51 140 144
 363: 74 15 17 30 31 148
 364: 233 1 3 4 5 6 7 8 9 10 11 12 13 14 15 16 17 18 19 20 21 22 23 24 25 26 27 28 29 30 31 32 33 34 35 36 37 38 39 40 41 42 43 44 45 46 47 48 49 50 51 52 53 54 55 56 57 58 59 94 105 121 128 138 140 141 143 144 145 146 147 148 149
 365: 49 108 109 115 116 132 133
 366: 14 66 108 109 110 114 115 116 117 118 132 133
 367: 97 71 134 135
 368: 17 71 104 134 135
 369: 4 71 87 104 134 135
 370: 5 67 68 78 88 89 111 112
 371: 2 67 68 73 78 88 89 111 112
 372: 97 69 70 71 72 79 81 82 83 85 87 95 96 97 98 99 104 125 126 134 135 142
 373: 74 66 69 70 71 72 74 79 80 81 82 83 84 85 87 92 93 95 96 97 98 99 100 101 102 103 104 106 107 108 109 110 113 114 115 116 117 118 122 124 125 126 129 132 133 134 135 139 142
 374: 36 63 64 66 67 68 69 70 71 72 73 74 78 79 80 81 82 83 84 85 87 88 89 90 91 92 93 95 96 97 98 99 100 101 102 103 104 106 107 108 109 110 111 112 113 114 115 116 117 118 122 124 125 126 129 130 132 133 134 135 136 137 139 142
 375: 69 5 8 9 11 12 16 18 21 22 23 24 25 39
 376: 64 5 8 9 11 12 16 18 21 22 23 24 25 39 52 53 54 55 56 147
 377: 12 66 72 74 79 80 84 85 92 93 99 102 103 106 107 108 109 110 113 114 115 116 117 118 122 124 125 126 129 132 133 139 142
 378: 56 75 76 77 119 120 123 127
 379: 30 75 76 77 86 119 120 123 127
 380: 487 66 67 68 69 70 71 72 73 74 75 76 77 78 79 80 81 82 83 84 85 86 87 88 89 90 91 92 93 95 96 97 98 99 100 101 102 103 104 106 107 108 109 110 111 112 113 114 115 116 117 118 119 120 122 123 124 125 126 127 129 130 131 132 133 134 135 136 137 139 142
 381: 9 3 4 5 6 7 8 9 10 11 12 13 14 15 16 17 18 19 20 21 22 23 24 25 26 27 28 29 30 31 32 33 34 35 36 37 38 39 40 41 42 43 44 45 46 51 52 53 54 55 56 57 58 59 105 121 128 138 140 141 143 144 145 146 147 148
 382: 16 72 85 99 125 126
 383: 38 66 69 70 71 81 82 83 87 95 96 97 98 104 108 109 110 113 114 115 116 117 118 132 133 134 135
 384: 22 5 6 7 11 12 16 18 21 22 23 24 25 28 29 39
 385: 7 5 6 7 11 12 16 18 21 22 23 24 25 28 29 36 37 38 39 40 41
 386: 3 5 6 7 11 12 16 18 21 22 23 24 25 28 29 36 37 38 39 40 41 105 121 128 138 143 146
 387: 7 5 6 7 11 12 16 18 21 22 23 24 25 28 29 36 37 38 39 40 41 52 53 54 55 56 105 121 128 138 143 146 147
 388: 42 86 131
 389: 208 0 2 3 4 5 6 7 8 9 10 11 12 13 14 15 16 17 18 19 20 21 22 23 24 25 26 27 28 29 30 31 32 33 34 35 36 37 38 39 40 41 42 43 44 45 46 47 48 49 50 51 52 53 54 55 56 57 58 59 60 61 62 105 121 128 138 140 141 143 144 145 146 147 148 149
 390: 4 3 4 5 6 7 8 9 11 12 16 18 21 22 23 24 25 28 29 39 52 53 54 55 56 105 121 128 138 143 146 147
 391: 48 36 40 41
 392: 47 19 20 26 35 44
 393: 102 102 122 129
 394: 111 84 102 103 122 129
 395: 1 75 76 77 127
 396: 25 3 4 5 6 7 8 9 11 12 16 18 21 22 23 24 25 28 29 36 37 38 39 40 41 52 53 54 55 56 105 121 128 138 143 145 146 147
 397: 21 5 11 12 16 18 21 22 24 25 39
 398: 1 73 90 91
 399: 24 19 20 42 43
 400: 4 19 20 27 42 43
 401: 24 19 20 26 27 42 43 44
 402: 14 19 20 35
 403: 26 84 103 122 129
 404: 3 72 74 79 80 84 85 92 93 99 102 103 106 107 122 124 125 126 129 139 142
 405: 5 75 76 77 86 119 127 131
 406: 15 8 9 21 22 52 53 54 55 56 105 121 128 138 143 146 147
 407: 58 5 6 7 11 12 16 18 23 24 25 28 29 36 37 38 39 40 41
 408: 62 5 6 7 8 9 11 12 16 18 21 22 23 24 25 28 29 36 37 38 39 40 41
 409: 61 5 6 7 8 9 11 12 16 18 21 22 23 24 25 28 29 36 37 38 39 40 41 52 53 54 55 56 147
 410: 6 74 80 92 93 106 107 139
 411: 12 69 70 83 104 134 135
 412: 150 5 6 7 8 9 11 12 16 18 21 22 23 24 25 28 29 36 37 38 39 40 41 52 53 54 55 56 57 105 121 128 138 143 146 147
 413: 149 3 4 5 6 7 8 9 11 12 16 18 21 22 23 24 25 28 29 36 37 38 39 40 41 52 53 54 55 56 57 105 121 128 138 143 146 147
 414: 11 67 68 73 74 78 80 84 88 89 90 91 100 101 102 103 106 107 111 112 122 124 129 130 136 137
 415: 25 67 68 73 74 78 80 84 88 89 90 91 92 93 100 101 102 103 106 107 111 112 122 124 129 130 136 137 139
 416: 11 13 14 19 20 26 27 32 33 34 35 44 45 46
 417: 3 52 53 54 55 56 105 121 138 146 147
 418: 10 37 38 40 41
 419: 10 5 23
 420: 22 74 80 84 92 93 100 101 102 103 106 107 122 124 129 139
 421: 55 66 74 80 84 92 93 100 101 102 103 106 107 108 109 110 113 114 115 116 117 118 122 124 129 132 133 139
 422: 6 5 6 7 8 9 11 12 16 18 21 22 23 24 25 36 37 38 39 40 41 105 121 128 138 143 146
 423: 4 5 6 7 8 9 11 12 16 18 21 22 23 24 25 36 37 38 39 40 41 56 105 121 128 138 143 146 147
 424: 4 5 6 7 8 9 11 12 16 18 21 22 23 24 25 36 37 38 39 40 41 53 55 56 105 121 128 138 143 146 147
 425: 27 5 6 7 8 9 11 12 16 18 21 22 23 24 25 28 29 36 37 38 39 40 41 52 53 54 55 56 105 121 128 138 143 145 146 147
 426: 16 5 6 7 8 9 11 12 16 18 21 22 23 24 25 28 29 36 37 38 39 40 41 52 53 54 55 56 105 121 128 138 141 143 145 146 147
 427: 7 37 40 41
 428: 39 36 37 40 41
 429: 22 32 45 46
 430: 13 32 33 34 45 46
 431: 1 3 4 5 6 7 8 9 10 11 12 13 14 15 16 17 18 19 20 21 22 23 24 25 26 27 28 29 30 31 32 33 34 35 36 37 38 39 40 41 42 43 44 45 46 47 48 49 50 52 53 54 55 56 57 58 59 105 121 128 138 141 143 145 146 147 148 149
 nsplits: 432
 ntax: 150
UFBootSplit3:
 000: 1 81 82 95 96 97 98
 001: 1 113 115 116
 002: 1000 1 94
 003: 1 3 4 5 6 7 8 9 11 12 15 16 17 18 21 22 23 24 25 28 29 30 31 36 37 38 39 40 41 52 53 54 55 56 57 105 121 128 138 141 143 145 146 147 148
 004: 123 1 65 94
 005: 1 15 17 30 31 57 148
 006: 1 28 29 36 37 38 40 41
 007: 1000 3 4
 008: 1 66 110 113 114 115 116 117 118 132 133
 009: 1 8 9 21 22 36 37 38 40 41
 010: 1 56 105 121 128 138 143 146 147
 011: 1000 6 7
 012: 1 0 2 60 61 62 66 67 68 69 70 71 72 73 74 75 76 77 78 79 80 81 82 83 84 85 86 87 88 89 90 91 92 93 95 96 97 98 99 100 101 102 103 104 106 107 108 109 110 111 112 113 114 115 116 117 118 119 120 122 123 124 125 126 127 129 130 131 132 133 134 135 136 137 139 142
 013: 1 5 16 18 39
 014: 342 36 38
 015: 1 26 35
 016: 872 36 37 38
 017: 1 5 6 7 8 9 11 12 16 18 21 22 23 24 25 36 37 38 39 40 41 53 55 56 147
 018: 1 69 70 71 74 80 81 82 83 84 87 92 93 95 96 97 98 100 101 102 103 104 106 107 122 124 129 134 135 139
 019: 999 40 41
 020: 1000 36 37 38 40 41
 021: 130 6 7 36 37 38 40 41
 022: 1 69 70 83 104
 023: 1 47 51 140
 024: 1000 11 12
 025: 1 66 92 93 100 101 108 109 110 113 114 115 116 117 118 132 133 139
 026: 1 72 79 85 92 93 99 125 126 139 142
 027: 1000 16 18
 028: 1 47 48 49 50 51 65 140 144 149
 029: 1000 16 18 39
 030: 999 11 12 16 18 39
 031: 1 66 69 70 71 74 80 83 84 87 92 93 95 96 97 98 102 103 104 106 107 108 109 110 113 114 115 116 117 118 122 124 129 132 133 134 135 139
 032: 1 5 6 7 8 9 11 12 16 18 23 24 25 28 29 36 37 38 39 40 41
 033: 1000 24 25
 034: 291 11 12 16 18 24 25 39
 035: 1 3 4 5 6 7 8 9 11 12 16 18 21 22 23 24 25 36 37 38 39 40 41 52 53 54 55 56 57 105 121 128 138 143 146 147
 036: 273 11 12 16 18 23 24 25 39
 037: 17 6 7 11 12 16 18 23 24 25 36 37 38 39 40 41
 038: 511 5 6 7 11 12 16 18 23 24 25 36 37 38 39 40 41
 039: 2 67 68 73 78 88 89 90 91 130 136 137
 040: 1 8 9 21 22 28 29 52 53 54 55 56 105 121 128 138 143 146 147
 041: 1000 8 9
 042: 1 1 47 48 49 50 51 65 94 140 144 149
 043: 1 48 49 50 51 140 144 149
 044: 1000 21 22
 045: 734 8 9 21 22
 046: 596 5 6 7 8 9 11 12 16 18 21 22 23 24 25 36 37 38 39 40 41
 047: 2 5 6 7 11 12 16 18 21 22 23 24 25 39 52 53 54 55 56 105 121 128 138 143 146 147
 048: 1 5 11 12 16 18 23 24 25 28 29 39
 049: 1000 52 54
 050: 1 75 127
 051: 2 63 64 65
 052: 1000 53 55
 053: 964 52 53 54 55
 054: 1 66 110 114 115 116 117 118
 055: 1 84 92 93 102 103 122 124 129 139
 056: 1000 56 147
 057: 994 52 53 54 55 56 147
 058: 2 57 141
 059: 1 72 79 125 126 142
 060: 1000 105 138
 061: 1 66 108 109 110 113 114 115 116 117 118
 062: 1 102 122 124 129
 063: 1 66 69 70 71 74 75 76 77 80 81 82 83 84 86 87 92 93 95 96 97 98 100 101 102 103 104 106 107 108 109 110 113 114 115 116 117 118 119 120 122 123 124 127 129 131 132 133 134 135 139
 064: 1000 128 143
 065: 132 121 128 143
 066: 102 105 121 128 138 143
 067: 1 8 9 52 53 54 55 56 105 121 128 138 143 146 147
 068: 993 105 121 128 138 143 146
 069: 782 52 53 54 55 56 105 121 128 138 143 146 147
 070: 715 5 6 7 8 9 11 12 16 18 21 22 23 24 25 36 37 38 39 40 41 52 53 54 55 56 105 121 128 138 143 146 147
 071: 1 69 70 71 74 80 81 82 83 84 87 92 93 95 96 97 98 102 103 104 106 107 122 124 129 134 135 139
 072: 2 119 123
 073: 1000 28 29
```
