## Supplementary Data 7 for "Structural and evolutionary analyses support reclassification of glycopeptide antibiotics as xyclopeptides": AMP_binding_domains_6_trimal_iqtree.ckp (part 2 of 2)

```
 074: 986 5 6 7 8 9 11 12 16 18 21 22 23 24 25 28 29 36 37 38 39 40 41 52 53 54 55 56 105 121 128 138 143 146 147
 075: 819 3 4 5 6 7 8 9 11 12 16 18 21 22 23 24 25 28 29 36 37 38 39 40 41 52 53 54 55 56 105 121 128 138 143 146 147
 076: 2 5 6 7 8 9 11 12 16 18 21 22 23 24 25 36 37 38 39 40 41 52 53 54 55 56 105 121 138 146 147
 077: 1 19 20 26 27 35 43 44
 078: 892 141 145
 079: 640 3 4 5 6 7 8 9 11 12 16 18 21 22 23 24 25 28 29 36 37 38 39 40 41 52 53 54 55 56 105 121 128 138 141 143 145 146 147
 080: 1 69 83
 081: 1 13 14 32 33 34
 082: 1000 13 14
 083: 1 75 76 127 131
 084: 973 13 14 32
 085: 2 5 6 7 8 9 11 12 16 18 21 22 23 24 25 39 52 53 54 55 56 128 143 147
 086: 1 71 104
 087: 1000 45 46
 088: 980 13 14 32 45 46
 089: 1 69 70
 090: 1 67 68 72 73 78 79 85 88 89 90 91 99 111 112 125 126 130 136 137 142
 091: 1000 33 34
 092: 991 13 14 32 33 34 45 46
 093: 2 0 2 60 61 62 63 64 65
 094: 3 1 66 67 68 69 70 71 72 73 74 75 76 77 78 79 80 81 82 83 84 85 86 87 88 89 90 91 92 93 94 95 96 97 98 99 100 101 102 103 104 106 107 108 109 110 111 112 113 114 115 116 117 118 119 120 122 123 124 125 126 127 129 130 131 132 133 134 135 136 137 139 142
 095: 999 19 20
 096: 2 66 67 68 73 75 76 77 78 86 88 89 90 91 100 101 108 109 110 111 112 113 114 115 116 117 118 119 120 123 127 130 131 132 133 136 137
 097: 2 77 86 127
 098: 998 26 44
 099: 1 69 70 71 81 82 83 87 104 134 135
 100: 273 26 35 44
 101: 1 108 109 113 115 116 132 133
 102: 865 26 27 35 44
 103: 965 19 20 26 27 35 44
 104: 1 3 4 5 6 7 8 9 11 12 13 14 15 16 17 18 19 20 21 22 23 24 25 26 27 28 29 32 33 34 35 36 37 38 39 40 41 42 43 44 45 46 52 53 54 55 56 57 105 121 128 138 143 146 147 148
 105: 1 36 37 38 40
 106: 997 42 43
 107: 931 19 20 26 27 35 42 43 44
 108: 1000 13 14 19 20 26 27 32 33 34 35 42 43 44 45 46
 109: 1 74 84 102 103 122 124 129
 110: 364 13 14 19 20 26 27 32 33 34 35 42 43 44 45 46 57
 111: 1 105 138 146
 112: 1 66 69 70 71 74 75 76 77 80 81 82 83 84 86 87 92 93 95 96 97 98 102 103 104 106 107 108 109 110 113 114 115 116 117 118 119 120 122 123 124 127 129 131 132 133 134 135 139
 113: 1000 15 17
 114: 1 3 4 5 6 7 8 9 11 12 16 18 21 22 23 24 25 28 29 30 31 36 37 38 39 40 41 52 53 54 55 56 57 105 121 128 138 141 143 145 146 147
 115: 1000 15 17 148
 116: 381 13 14 15 17 19 20 26 27 32 33 34 35 42 43 44 45 46 57 148
 117: 5 3 4 5 6 7 8 9 10 11 12 13 14 15 16 17 18 19 20 21 22 23 24 25 26 27 28 29 30 31 32 33 34 35 36 37 38 39 40 41 42 43 44 45 46 47 48 49 50 51 52 53 54 55 56 57 58 59 105 121 128 138 140 141 143 145 146 147 148 149
 118: 13 75 76 77 86 100 101 119 120 123 127 131
 119: 1000 30 31
 120: 458 13 14 15 17 19 20 26 27 30 31 32 33 34 35 42 43 44 45 46 57 148
 121: 981 3 4 5 6 7 8 9 11 12 13 14 15 16 17 18 19 20 21 22 23 24 25 26 27 28 29 30 31 32 33 34 35 36 37 38 39 40 41 42 43 44 45 46 52 53 54 55 56 57 105 121 128 138 141 143 145 146 147 148
 122: 5 73 130 136 137
 123: 1000 3 4 5 6 7 8 9 10 11 12 13 14 15 16 17 18 19 20 21 22 23 24 25 26 27 28 29 30 31 32 33 34 35 36 37 38 39 40 41 42 43 44 45 46 52 53 54 55 56 57 105 121 128 138 141 143 145 146 147 148
 124: 5 28 29 52 53 54 55 56 105 121 128 138 143 146 147
 125: 2 28 29 52 53 54 55 56 147
 126: 1000 58 59
 127: 1000 3 4 5 6 7 8 9 10 11 12 13 14 15 16 17 18 19 20 21 22 23 24 25 26 27 28 29 30 31 32 33 34 35 36 37 38 39 40 41 42 43 44 45 46 52 53 54 55 56 57 58 59 105 121 128 138 141 143 145 146 147 148
 128: 2 28 29 52 53 54 55
 129: 2 28 29 52 54
 130: 4 74 80 92 93 106 107 139
 131: 505 48 49
 132: 1 5 6 7 11 12 16 18 21 22 23 24 25 28 29 39 105 121 128 138 143 146
 133: 12 66 92 93 108 109 110 113 114 115 116 117 118 132 133 139
 134: 1000 50 149
 135: 1000 48 49 50 149
 136: 998 47 48 49 50 149
 137: 3 26 27 35 42 43 44
 138: 5 66 108 109 110 113 114 117 118 132 133
 139: 1000 51 140
 140: 653 47 48 49 50 51 140 149
 141: 6 69 70 71 83 87 134 135
 142: 982 47 48 49 50 51 140 144 149
 143: 988 3 4 5 6 7 8 9 10 11 12 13 14 15 16 17 18 19 20 21 22 23 24 25 26 27 28 29 30 31 32 33 34 35 36 37 38 39 40 41 42 43 44 45 46 47 48 49 50 51 52 53 54 55 56 57 58 59 105 121 128 138 140 141 143 144 145 146 147 148 149
 144: 619 1 3 4 5 6 7 8 9 10 11 12 13 14 15 16 17 18 19 20 21 22 23 24 25 26 27 28 29 30 31 32 33 34 35 36 37 38 39 40 41 42 43 44 45 46 47 48 49 50 51 52 53 54 55 56 57 58 59 65 94 105 121 128 138 140 141 143 144 145 146 147 148 149
 145: 5 77 131
 146: 1 66 69 70 71 72 74 75 76 77 79 80 81 82 83 84 85 86 87 92 93 95 96 97 98 99 102 103 104 106 107 108 109 110 113 114 115 116 117 118 119 120 122 123 124 125 126 127 129 131 132 133 134 135 139 142
 147: 1000 63 64
 148: 1 79 85 142
 149: 1 80 84 102 103 106 107 122 124 129
 150: 5 5 6 7 8 9 11 12 16 18 21 22 23 24 25 28 29 36 37 38 39 40 41 52 53 54 55 56 57 105 121 128 138 141 143 145 146 147
 151: 1000 125 126
 152: 1000 72 125 126
 153: 2 84 103 124
 154: 13 2 60 63 64 66 67 68 69 70 71 72 73 74 75 76 77 78 79 80 81 82 83 84 85 86 87 88 89 90 91 92 93 95 96 97 98 99 100 101 102 103 104 106 107 108 109 110 111 112 113 114 115 116 117 118 119 120 122 123 124 125 126 127 129 130 131 132 133 134 135 136 137 139 142
 155: 1000 79 142
 156: 1 75 76 77 86
 157: 978 79 99 142
 158: 3 3 4 5 6 7 8 9 10 11 12 16 18 21 22 23 24 25 28 29 36 37 38 39 40 41 52 53 54 55 56 105 121 128 138 141 143 145 146 147
 159: 314 79 85 99 142
 160: 1000 72 79 85 99 125 126 142
 161: 446 63 64 72 79 85 99 125 126 142
 162: 2 3 4 5 6 7 8 9 10 11 12 16 18 21 22 23 24 25 28 29 36 37 38 39 40 41 52 53 54 55 56 105 121 128 138 143 146 147
 163: 2 5 6 7 8 9 10 11 12 16 18 21 22 23 24 25 28 29 36 37 38 39 40 41 52 53 54 55 56 105 121 128 138 143 146 147
 164: 1000 66 110
 165: 1 67 68 73 78 89 90 91 111 112 130 136 137
 166: 1 67 68 73 89 90 91 111 112 130 136 137
 167: 1000 114 118
 168: 993 66 110 114 118
 169: 1 67 68 73 90 91 111 112 130 136 137
 170: 1000 66 110 114 117 118
 171: 3 66 74 80 84 102 103 106 107 108 109 110 113 114 115 116 117 118 122 124 129 132 133
 172: 984 66 110 113 114 117 118
 173: 4 19 20 26 42 43 44
 174: 1 120 123
 175: 1000 115 116
 176: 954 66 110 113 114 115 116 117 118
 177: 1 2 60 63 64
 178: 3 0 2 60 61 62 63 64
 179: 1000 108 109
 180: 1 90 91 137
 181: 1 27 44
 182: 1000 132 133
 183: 998 108 109 132 133
 184: 1000 66 108 109 110 113 114 115 116 117 118 132 133
 185: 1 3 4 5 6 7 8 9 10 11 12 16 18 21 22 23 24 25 28 29 30 31 36 37 38 39 40 41 52 53 54 55 56 105 121 128 138 141 143 145 146 147
 186: 3 75 76 77 86 120 127 131
 187: 8 33 34 45 46
 188: 3 47 48 49 50 144 149
 189: 1000 106 107
 190: 1000 80 106 107
 191: 998 74 80 106 107
 192: 5 23 24 25
 193: 4 67 68 69 70 71 73 74 78 80 81 82 83 84 87 88 89 90 91 92 93 95 96 97 98 100 101 102 103 104 106 107 111 112 122 124 129 130 134 135 136 137 139
 194: 1000 84 103
 195: 2 130 137
 196: 1 19 26 27 35 44
 197: 868 102 124
 198: 853 84 102 103 124
 199: 6 5 6 7 8 9 11 12 16 18 21 22 23 24 25 28 29 39 52 53 54 55 56 147
 200: 1 75 76 77
 201: 1000 122 129
 202: 1000 84 102 103 122 124 129
 203: 995 74 80 84 102 103 106 107 122 124 129
 204: 3 19 20 27 35
 205: 7 15 17 57 148
 206: 1000 92 93
 207: 9 6 7 23
 208: 1000 92 93 139
 209: 962 74 80 84 92 93 102 103 106 107 122 124 129 139
 210: 786 66 74 80 84 92 93 102 103 106 107 108 109 110 113 114 115 116 117 118 122 124 129 132 133 139
 211: 3 1 3 4 5 6 7 8 9 10 11 12 13 14 15 16 17 18 19 20 21 22 23 24 25 26 27 28 29 30 31 32 33 34 35 36 37 38 39 40 41 42 43 44 45 46 52 53 54 55 56 57 58 59 94 105 121 128 138 141 143 145 146 147 148
 212: 2 104 134 135
 213: 3 5 6 7 11 12 16 18 23 24 25 36 37 38 39 40 41 52 53 54 55 56 105 121 128 138 143 146 147
 214: 998 70 83
 215: 1000 69 70 83
 216: 7 1 47 48 49 50 51 94 140 144 149
 217: 14 3 4 5 6 7 8 9 11 12 13 14 15 16 17 18 19 20 21 22 23 24 25 26 27 28 29 32 33 34 35 36 37 38 39 40 41 42 43 44 45 46 52 53 54 55 56 57 105 121 128 138 141 143 145 146 147 148
 218: 1000 134 135
 219: 884 69 70 83 134 135
 220: 5 27 35
 221: 945 69 70 71 83 134 135
 222: 4 6 7 23 24 25
 223: 976 69 70 71 83 104 134 135
 224: 2 19 20 27
 225: 1000 69 70 71 83 87 104 134 135
 226: 1 130 136
 227: 7 13 14 19 20 26 32 33 34 42 43 44 45 46
 228: 1000 95 97
 229: 9 28 29 141 145
 230: 9 28 29 145
 231: 1000 96 98
 232: 1000 95 96 97 98
 233: 998 69 70 71 83 87 95 96 97 98 104 134 135
 234: 10 3 4 5 6 7 8 9 11 12 16 18 21 22 23 24 25 36 37 38 39 40 41 52 53 54 55 56 105 121 128 138 143 146 147
 235: 1 3 4 5 6 7 8 9 10 11 12 13 14 15 16 17 18 19 20 21 22 23 24 25 26 27 28 29 30 31 32 33 34 35 36 37 38 39 40 41 42 43 44 45 46 52 53 54 55 56 57 105 121 128 138 143 146 147 148
 236: 1000 81 82
 237: 999 69 70 71 81 82 83 87 95 96 97 98 104 134 135
 238: 713 66 69 70 71 74 80 81 82 83 84 87 92 93 95 96 97 98 102 103 104 106 107 108 109 110 113 114 115 116 117 118 122 124 129 132 133 134 135 139
 239: 1 66 67 68 69 70 71 73 78 81 82 83 87 88 89 90 91 95 96 97 98 100 101 104 108 109 110 111 112 113 114 115 116 117 118 130 132 133 134 135 136 137
 240: 7 66 110 117
 241: 1000 67 68
 242: 2 67 68 72 73 75 76 77 78 79 85 86 88 89 90 91 99 100 101 111 112 119 120 123 125 126 127 130 131 136 137 142
 243: 3 67 68 72 73 75 76 77 78 79 85 86 88 89 90 91 99 111 112 119 120 123 125 126 127 130 131 136 137 142
 244: 9 38 40 41
 245: 999 90 91
 246: 8 75 76 119 120 123
 247: 2 69 70 71 81 82 83 87 92 93 95 96 97 98 104 134 135 139
 248: 6 66 67 68 73 74 78 80 84 88 89 90 91 100 101 102 103 106 107 108 109 110 111 112 113 114 115 116 117 118 122 124 129 130 132 133 136 137
 249: 996 136 137
 250: 882 130 136 137
 251: 993 90 91 130 136 137
 252: 994 73 90 91 130 136 137
 253: 991 67 68 73 90 91 130 136 137
 254: 10 90 91 130
 255: 3 10 13 14 15 17 19 20 26 27 30 31 32 33 34 35 42 43 44 45 46 57 148
 256: 937 78 88
 257: 20 0 2 60 61 62 65
 258: 999 78 88 89
 259: 1 63 64 66 67 68 69 70 71 73 74 75 76 77 78 80 81 82 83 84 86 87 88 89 90 91 92 93 95 96 97 98 100 101 102 103 104 106 107 108 109 110 111 112 113 114 115 116 117 118 119 120 122 123 124 127 129 130 131 132 133 134 135 136 137 139
 260: 1 66 67 68 69 70 71 73 74 75 76 77 78 80 81 82 83 84 86 87 88 89 90 91 92 93 95 96 97 98 102 103 104 106 107 108 109 110 111 112 113 114 115 116 117 118 119 120 122 123 124 127 129 130 131 132 133 134 135 136 137 139
 261: 1000 111 112
 262: 997 78 88 89 111 112
 263: 1000 67 68 73 78 88 89 90 91 111 112 130 136 137
 264: 1 57 141 145
 265: 9 19 20 26 27 33 34 35 42 43 44
 266: 1000 100 101
 267: 612 67 68 73 78 88 89 90 91 100 101 111 112 130 136 137
 268: 566 66 67 68 69 70 71 73 74 78 80 81 82 83 84 87 88 89 90 91 92 93 95 96 97 98 100 101 102 103 104 106 107 108 109 110 111 112 113 114 115 116 117 118 122 124 129 130 132 133 134 135 136 137 139
 269: 9 3 4 5 6 7 8 9 11 12 15 16 17 18 21 22 23 24 25 28 29 36 37 38 39 40 41 52 53 54 55 56 57 105 121 128 138 141 143 145 146 147 148
 270: 2 66 69 70 71 72 79 81 82 83 85 87 92 93 95 96 97 98 99 104 108 109 110 113 114 115 116 117 118 125 126 132 133 134 135 139 142
 271: 999 75 76
 272: 3 66 67 68 73 78 88 89 90 91 100 101 108 109 110 111 112 113 114 115 116 117 118 130 132 133 136 137
 273: 5 3 4 13 14 15 17 19 20 26 27 30 31 32 33 34 35 42 43 44 45 46 57 148
 274: 653 77 86
 275: 1 91 130 136 137
 276: 567 77 86 131
 277: 183 75 76 77 86 131
 278: 7 63 64 72 75 76 77 79 85 86 99 119 120 123 125 126 127 131 142
 279: 634 75 76 77 86 127 131
 280: 9 5 8 9 11 12 16 18 21 22 23 24 25 39 52 53 54 55 56 105 121 128 138 143 146 147
 281: 2 3 4 141 145
 282: 990 119 120
 283: 9 66 74 80 84 100 101 102 103 106 107 108 109 110 113 114 115 116 117 118 122 124 129 132 133
 284: 602 119 120 123
 285: 1000 75 76 77 86 119 120 123 127 131
 286: 570 66 67 68 69 70 71 73 74 75 76 77 78 80 81 82 83 84 86 87 88 89 90 91 92 93 95 96 97 98 100 101 102 103 104 106 107 108 109 110 111 112 113 114 115 116 117 118 119 120 122 123 124 127 129 130 131 132 133 134 135 136 137 139
 287: 995 63 64 66 67 68 69 70 71 72 73 74 75 76 77 78 79 80 81 82 83 84 85 86 87 88 89 90 91 92 93 95 96 97 98 99 100 101 102 103 104 106 107 108 109 110 111 112 113 114 115 116 117 118 119 120 122 123 124 125 126 127 129 130 131 132 133 134 135 136 137 139 142
 288: 986 0 2 60 61 62
 289: 31 66 100 101 108 109 110 113 114 115 116 117 118 132 133
 290: 12 72 75 76 77 79 85 86 99 119 120 123 125 126 127 131 142
 291: 1000 2 60
 292: 1000 0 61 62
 293: 6 85 99
 294: 1000 0 62
 295: 1 6 7 24 25 36 37 38 40 41
 296: 12 13 14 19 20 26 27 32 33 34 42 43 44 45 46
 297: 108 90 91 136 137
 298: 87 66 67 68 73 74 78 80 84 88 89 90 91 92 93 100 101 102 103 106 107 108 109 110 111 112 113 114 115 116 117 118 122 124 129 130 132 133 136 137 139
 299: 112 119 120 123 127
 300: 323 75 76 119 120 123 127
 301: 306 75 76 119 120 123 127 131
 302: 119 75 76 77 119 120 123 127 131
 303: 351 1 63 64 66 67 68 69 70 71 72 73 74 75 76 77 78 79 80 81 82 83 84 85 86 87 88 89 90 91 92 93 94 95 96 97 98 99 100 101 102 103 104 106 107 108 109 110 111 112 113 114 115 116 117 118 119 120 122 123 124 125 126 127 129 130 131 132 133 134 135 136 137 139 142
 304: 161 5 21 22
 305: 47 5 8 9 21 22
 306: 116 6 7 11 12 16 18 23 24 25 39
 307: 188 5 6 7 8 9 11 12 16 18 21 22 23 24 25 39
 308: 868 105 121 138
 309: 868 105 121 138 146
 310: 154 5 6 7 8 9 11 12 16 18 21 22 23 24 25 39 52 53 54 55 56 105 121 128 138 143 146 147
 311: 219 5 6 7 8 9 11 12 16 18 21 22 23 24 25 28 29 39 52 53 54 55 56 105 121 128 138 143 146 147
 312: 195 37 38
 313: 56 13 14 32 33 34 42 43 45 46
 314: 67 19 20 26 44
 315: 46 19 20 26 27 44
 316: 192 3 4 5 6 7 8 9 11 12 13 14 15 16 17 18 19 20 21 22 23 24 25 26 27 28 29 30 31 32 33 34 35 36 37 38 39 40 41 42 43 44 45 46 52 53 54 55 56 57 105 121 128 138 143 146 147 148
 317: 186 49 50 149
 318: 450 3 4 5 6 7 8 9 10 11 12 13 14 15 16 17 18 19 20 21 22 23 24 25 26 27 28 29 30 31 32 33 34 35 36 37 38 39 40 41 42 43 44 45 46 47 48 49 50 51 52 53 54 55 56 57 58 59 65 105 121 128 138 140 141 143 144 145 146 147 148 149
 319: 398 72 79 99 125 126 142
 320: 105 66 69 70 71 74 80 81 82 83 84 87 92 93 95 96 97 98 100 101 102 103 104 106 107 108 109 110 113 114 115 116 117 118 122 124 129 132 133 134 135 139
 321: 695 75 76 127
 322: 67 75 76 77 86 127
 323: 373 75 76 77 86 119 120 127 131
 324: 263 67 68 73 75 76 77 78 86 88 89 90 91 111 112 119 120 123 127 130 131 136 137
 325: 47 6 7 24 25
 326: 38 6 7 11 12 16 18 24 25 39
 327: 738 5 6 7 11 12 16 18 23 24 25 39
 328: 125 5 6 7 11 12 16 18 21 22 23 24 25 39
 329: 606 5 11 12 16 18 39
 330: 81 5 11 12 16 18 23 39
 331: 771 5 11 12 16 18 23 24 25 39
 332: 455 36 37
 333: 19 8 9 21 22 52 53 54 55 56 147
 334: 109 5 6 7 8 9 11 12 16 18 21 22 23 24 25 36 37 38 39 40 41 52 53 54 55 56 147
 335: 519 3 4 5 6 7 8 9 11 12 16 18 21 22 23 24 25 28 29 36 37 38 39 40 41 52 53 54 55 56 57 105 121 128 138 141 143 145 146 147
 336: 436 13 14 15 17 19 20 26 27 32 33 34 35 42 43 44 45 46 148
 337: 608 13 14 15 17 19 20 26 27 30 31 32 33 34 35 42 43 44 45 46 148
 338: 43 63 64 75 76 77 86 119 120 123 127 131
 339: 288 72 85 125 126
 340: 8 66 72 79 85 99 108 109 110 113 114 115 116 117 118 125 126 132 133 142
 341: 88 66 69 70 71 72 79 81 82 83 85 87 95 96 97 98 99 104 108 109 110 113 114 115 116 117 118 125 126 132 133 134 135 142
 342: 106 66 69 70 71 72 74 79 80 81 82 83 84 85 87 92 93 95 96 97 98 99 102 103 104 106 107 108 109 110 113 114 115 116 117 118 122 124 125 126 129 132 133 134 135 139 142
 343: 382 66 67 68 69 70 71 72 73 74 78 79 80 81 82 83 84 85 87 88 89 90 91 92 93 95 96 97 98 99 100 101 102 103 104 106 107 108 109 110 111 112 113 114 115 116 117 118 122 124 125 126 129 130 132 133 134 135 136 137 139 142
 344: 40 119 120 123 131
 345: 164 75 76 86 119 120 123 127 131
 346: 530 5 11 12 16 18 24 25 39
 347: 133 5 6 7 11 12 16 18 23 24 25 28 29 39
 348: 73 5 6 7 8 9 11 12 16 18 21 22 23 24 25 28 29 39
 349: 637 26 27 44
 350: 62 78 89
 351: 244 67 68 73 75 76 77 78 86 88 89 90 91 100 101 111 112 119 120 123 127 130 131 136 137
 352: 32 53 55 56 147
 353: 29 36 38 40 41
 354: 56 5 11 12 16 18 21 22 39
 355: 37 5 11 12 16 18 21 22 23 39
 356: 163 5 11 12 16 18 21 22 23 24 25 39
 357: 61 5 6 7 11 12 16 18 21 22 23 24 25 36 37 38 39 40 41
 358: 113 13 14 19 20 26 27 30 31 32 33 34 35 42 43 44 45 46
 359: 24 13 14 15 17 19 20 26 27 30 31 32 33 34 35 42 43 44 45 46 57 141 148
 360: 61 3 4 5 6 7 8 9 11 12 13 14 15 16 17 18 19 20 21 22 23 24 25 26 27 28 29 30 31 32 33 34 35 36 37 38 39 40 41 42 43 44 45 46 52 53 54 55 56 57 105 121 128 138 141 143 146 147 148
 361: 309 48 50 149
 362: 344 51 140 144
 363: 78 15 17 30 31 148
 364: 236 1 3 4 5 6 7 8 9 10 11 12 13 14 15 16 17 18 19 20 21 22 23 24 25 26 27 28 29 30 31 32 33 34 35 36 37 38 39 40 41 42 43 44 45 46 47 48 49 50 51 52 53 54 55 56 57 58 59 94 105 121 128 138 140 141 143 144 145 146 147 148 149
 365: 41 108 109 115 116 132 133
 366: 13 66 108 109 110 114 115 116 117 118 132 133
 367: 112 71 134 135
 368: 37 71 104 134 135
 369: 18 71 87 104 134 135
 370: 7 67 68 78 88 89 111 112
 371: 2 67 68 73 78 88 89 111 112
 372: 86 69 70 71 72 79 81 82 83 85 87 95 96 97 98 99 104 125 126 134 135 142
 373: 66 66 69 70 71 72 74 79 80 81 82 83 84 85 87 92 93 95 96 97 98 99 100 101 102 103 104 106 107 108 109 110 113 114 115 116 117 118 122 124 125 126 129 132 133 134 135 139 142
 374: 33 63 64 66 67 68 69 70 71 72 73 74 78 79 80 81 82 83 84 85 87 88 89 90 91 92 93 95 96 97 98 99 100 101 102 103 104 106 107 108 109 110 111 112 113 114 115 116 117 118 122 124 125 126 129 130 132 133 134 135 136 137 139 142
 375: 67 5 8 9 11 12 16 18 21 22 23 24 25 39
 376: 63 5 8 9 11 12 16 18 21 22 23 24 25 39 52 53 54 55 56 147
 377: 12 66 72 74 79 80 84 85 92 93 99 102 103 106 107 108 109 110 113 114 115 116 117 118 122 124 125 126 129 132 133 139 142
 378: 51 75 76 77 119 120 123 127
 379: 28 75 76 77 86 119 120 123 127
 380: 500 66 67 68 69 70 71 72 73 74 75 76 77 78 79 80 81 82 83 84 85 86 87 88 89 90 91 92 93 95 96 97 98 99 100 101 102 103 104 106 107 108 109 110 111 112 113 114 115 116 117 118 119 120 122 123 124 125 126 127 129 130 131 132 133 134 135 136 137 139 142
 381: 12 3 4 5 6 7 8 9 10 11 12 13 14 15 16 17 18 19 20 21 22 23 24 25 26 27 28 29 30 31 32 33 34 35 36 37 38 39 40 41 42 43 44 45 46 51 52 53 54 55 56 57 58 59 105 121 128 138 140 141 143 144 145 146 147 148
 382: 6 3 4 5 6 7 8 9 11 12 16 18 21 22 23 24 25 28 29 30 31 36 37 38 39 40 41 52 53 54 55 56 105 121 128 138 141 143 145 146 147
 383: 126 102 122 129
 384: 130 84 102 103 122 129
 385: 14 72 85 99 125 126
 386: 41 66 69 70 71 81 82 83 87 95 96 97 98 104 108 109 110 113 114 115 116 117 118 132 133 134 135
 387: 22 5 6 7 11 12 16 18 21 22 23 24 25 28 29 39
 388: 7 5 6 7 11 12 16 18 21 22 23 24 25 28 29 36 37 38 39 40 41
 389: 3 5 6 7 11 12 16 18 21 22 23 24 25 28 29 36 37 38 39 40 41 105 121 128 138 143 146
 390: 7 5 6 7 11 12 16 18 21 22 23 24 25 28 29 36 37 38 39 40 41 52 53 54 55 56 105 121 128 138 143 146 147
 391: 39 86 131
 392: 187 0 2 3 4 5 6 7 8 9 10 11 12 13 14 15 16 17 18 19 20 21 22 23 24 25 26 27 28 29 30 31 32 33 34 35 36 37 38 39 40 41 42 43 44 45 46 47 48 49 50 51 52 53 54 55 56 57 58 59 60 61 62 105 121 128 138 140 141 143 144 145 146 147 148 149
 393: 4 3 4 5 6 7 8 9 11 12 16 18 21 22 23 24 25 28 29 39 52 53 54 55 56 105 121 128 138 143 146 147
 394: 45 36 40 41
 395: 44 19 20 26 35 44
 396: 1 75 76 77 127
 397: 20 3 4 5 6 7 8 9 11 12 16 18 21 22 23 24 25 28 29 36 37 38 39 40 41 52 53 54 55 56 105 121 128 138 143 145 146 147
 398: 18 69 70 83 104 134 135
 399: 19 5 11 12 16 18 21 22 24 25 39
 400: 2 73 90 91
 401: 20 19 20 42 43
 402: 2 19 20 27 42 43
 403: 20 19 20 26 27 42 43 44
 404: 13 19 20 35
 405: 20 84 103 122 129
 406: 3 72 74 79 80 84 85 92 93 99 102 103 106 107 122 124 125 126 129 139 142
 407: 4 75 76 77 86 119 127 131
 408: 13 8 9 21 22 52 53 54 55 56 105 121 128 138 143 146 147
 409: 56 5 6 7 11 12 16 18 23 24 25 28 29 36 37 38 39 40 41
 410: 58 5 6 7 8 9 11 12 16 18 21 22 23 24 25 28 29 36 37 38 39 40 41
 411: 59 5 6 7 8 9 11 12 16 18 21 22 23 24 25 28 29 36 37 38 39 40 41 52 53 54 55 56 147
 412: 2 73 78 88 89 90 91 111 112 130 136 137
 413: 9 67 68 72 73 78 79 85 88 89 90 91 99 100 101 111 112 125 126 130 136 137 142
 414: 135 5 6 7 8 9 11 12 16 18 21 22 23 24 25 28 29 36 37 38 39 40 41 52 53 54 55 56 57 105 121 128 138 143 146 147
 415: 137 3 4 5 6 7 8 9 11 12 16 18 21 22 23 24 25 28 29 36 37 38 39 40 41 52 53 54 55 56 57 105 121 128 138 143 146 147
 416: 10 67 68 73 74 78 80 84 88 89 90 91 100 101 102 103 106 107 111 112 122 124 129 130 136 137
 417: 24 67 68 73 74 78 80 84 88 89 90 91 92 93 100 101 102 103 106 107 111 112 122 124 129 130 136 137 139
 418: 13 13 14 19 20 26 27 32 33 34 35 44 45 46
 419: 2 52 53 54 55 56 105 121 138 146 147
 420: 9 37 38 40 41
 421: 10 5 23
 422: 30 74 80 84 92 93 100 101 102 103 106 107 122 124 129 139
 423: 61 66 74 80 84 92 93 100 101 102 103 106 107 108 109 110 113 114 115 116 117 118 122 124 129 132 133 139
 424: 3 5 6 7 8 9 11 12 16 18 21 22 23 24 25 36 37 38 39 40 41 105 121 128 138 143 146
 425: 2 5 6 7 8 9 11 12 16 18 21 22 23 24 25 36 37 38 39 40 41 56 105 121 128 138 143 146 147
 426: 2 5 6 7 8 9 11 12 16 18 21 22 23 24 25 36 37 38 39 40 41 53 55 56 105 121 128 138 143 146 147
 427: 25 5 6 7 8 9 11 12 16 18 21 22 23 24 25 28 29 36 37 38 39 40 41 52 53 54 55 56 105 121 128 138 143 145 146 147
 428: 20 5 6 7 8 9 11 12 16 18 21 22 23 24 25 28 29 36 37 38 39 40 41 52 53 54 55 56 105 121 128 138 141 143 145 146 147
 429: 9 37 40 41
 430: 35 36 37 40 41
 431: 26 32 45 46
 432: 12 32 33 34 45 46
 433: 1 3 4 5 6 7 8 9 10 11 12 13 14 15 16 17 18 19 20 21 22 23 24 25 26 27 28 29 30 31 32 33 34 35 36 37 38 39 40 41 42 43 44 45 46 47 48 49 50 52 53 54 55 56 57 58 59 105 121 128 138 141 143 145 146 147 148 149
 434: 2 63 64 67 68 72 73 75 76 77 78 79 85 86 88 89 90 91 99 111 112 119 120 123 125 126 127 130 131 136 137 142
 435: 29 121 128 143 146
 436: 4 67 68 73 74 75 76 77 78 80 84 86 88 89 90 91 92 93 100 101 102 103 106 107 111 112 119 120 122 123 124 127 129 130 131 136 137 139
 437: 16 66 67 68 73 74 75 76 77 78 80 84 86 88 89 90 91 92 93 100 101 102 103 106 107 108 109 110 111 112 113 114 115 116 117 118 119 120 122 123 124 127 129 130 131 132 133 136 137 139
 438: 20 5 6 7 8 9 11 12 16 18 21 22 23 24 25 39 52 53 54 55 56 147
 439: 1 119 120 127
 440: 4 67 68 73
 441: 2 5 6 7 11 12 16 18 23 24 25 36 37 38 39 40 41 105 121 128 138 143 146
 442: 24 75 76 77 86 123 127 131
 443: 17 5 6 7 11 12 16 18 21 22 23 24 25 28 29 39 52 53 54 55 56 105 121 128 138 143 146 147
 444: 11 10 13 14 15 17 19 20 26 27 30 31 32 33 34 35 42 43 44 45 46 148
 445: 1 52 53 54 55 56 128 143 147
 446: 2 19 20 26 27 35 42 44
 447: 8 63 64 65 66 67 68 69 70 71 72 73 74 75 76 77 78 79 80 81 82 83 84 85 86 87 88 89 90 91 92 93 95 96 97 98 99 100 101 102 103 104 106 107 108 109 110 111 112 113 114 115 116 117 118 119 120 122 123 124 125 126 127 129 130 131 132 133 134 135 136 137 139 142
 448: 12 13 14 19 20 32 33 34 42 43 45 46
 nsplits: 449
 ntax: 150
boot_consense_logl: -16677.59281
contree: (0:0.0000022681,((((((1:0.0000000000,164:0.0000000000):2.268115707e-06,94:0.0000022681)100:0.1390762239,(((((((((3:0.0000022681,4:0.0000022681)100:0.06171699076,((((((((5:0.0834406932,((((11:0.0000000000,165:0.0000000000):0,152:0.0000000000):2.268115707e-06,12:0.0000022681)100:0.01801548123,((((16:0.0000000000,180:0.0000000000):0,167:0.0000000000):2.268115707e-06,18:0.0000022681)100:0.002828297525,39:0.0143151231)100:0.007855098192)100:0.02105490987)61:0.01664924727,((((24:0.0000000000,177:0.0000000000):0,160:0.0000000000):0,155:0.0000000000):2.268115707e-06,25:0.0000022681)100:0.04072919991)54:0.01176368131,23:0.0467119233)77:0.0206433325,(6:0.0000022681,7:0.0000022681)100:0.08023030953)74:0.01552572164,(((36:0.0000022681,37:0.0000022681)46:2.268115707e-06,38:0.0028173313)87:0.003596957405,(40:0.0000022681,41:0.0000022681)100:0.03118957581)100:0.1327998865)52:0.01151689904,(((((8:0.0000000000,171:0.0000000000):0,169:0.0000000000):0,163:0.0000000000):2.268115707e-06,9:0.0000022681)100:0.03586177891,(21:0.0034517251,22:0.0024185661)100:0.06720948245)74:0.02205082021)59:0.01630284375,((((52:0.0000022681,54:0.0000022681)100:0.03966763097,(53:0.0000022681,55:0.0000022681)100:0.04503089719)96:0.01050517614,(56:0.0096425756,147:0.0102272757)100:0.02365742068)99:0.01939356924,((((105:0.0047462963,138:0.0126371675)100:0.03569101935,121:0.0406631473)86:0.01248743849,146:0.0292297733)86:0.006703363412,(128:0.0177078995,143:0.0035522977)100:0.02648000888)99:0.01248904937)77:0.01008037509)72:0.02819076232,(28:0.0000022681,29:0.0000022681)100:0.1179890964)98:0.05524935619)82:0.02080072345,(141:0.0554871229,145:0.0459116880)89:0.01296098667)65:0.01459711492,57:0.1027947428)51:0.02381179734,(((((((((13:0.0000000000,179:0.0000000000):0,150:0.0000000000):2.268115707e-06,14:0.0000022681)100:0.005703257195,32:0.0000022681)97:0.005740288666,(45:0.0000022681,46:0.0000022681)100:0.002853747581)98:0.005141648579,((33:0.0000000000,161:0.0000000000):2.268115707e-06,34:0.0000022681)100:0.009087186591)99:0.01249429582,((((((19:0.0000000000,178:0.0000000000):0,170:0.0000000000):0,157:0.0000000000):2.268115707e-06,20:0.0000022681)100:0.01564113892,(((26:0.0028286277,44:0.0028181786)100:0.005689838083,27:0.0114776594)64:2.268115707e-06,35:0.0113865884)87:0.001901087465)96:0.02029562558,(42:0.0000022681,43:0.0000022681)100:0.01142110206)93:0.01556437573)100:0.1241596569,(((15:0.0000000000,173:0.0000000000):2.268115707e-06,17:0.0000022681)100:0.002862064039,148:0.0000022681)100:0.09865453828)42:0.02082174086,(30:0.0000022681,31:0.0000022681)100:0.05624364125)61:0.03687057573)98:0.02994578769,10:0.0856648886)100:0.04400478477,(58:0.0000022681,59:0.0000022681)100:0.1053324348)100:0.1521901479,(((47:0.2079414917,(((48:0.0000000000,158:0.0000000000):2.268115707e-06,49:0.0000022681)52:2.268115707e-06,(50:0.0000022681,149:0.0000022681)100:0.02363920259)100:0.06399343803)100:0.05201518089,(51:0.0000022681,140:0.0000022681)100:0.05428533524)66:0.02502738473,144:0.0793218566)98:0.03324746774)99:0.02984897467,65:0.0920585825)46:0.01160647172)64:0.02530508965,(((63:0.0000000000,153:0.0000000000):2.268115707e-06,64:0.0000022681)100:0.6705744598,(((((((((((66:0.0028514524,110:0.0028596274)100:0.006230469503,(114:0.0000022681,118:0.0204890004)100:0.01396890387)99:0.01368626869,117:0.0224415545)100:0.05350951819,113:0.0836499464)98:0.03356088536,(115:0.0000022681,116:0.0000022681)100:0.01996615322)96:0.0143790592,((108:0.0000022681,109:0.0000022681)100:0.07075454887,(132:0.0000022681,133:0.0000022681)100:0.02799617267)100:0.02568449648)100:0.1735221304,(((74:0.1776043267,(80:0.0488236172,(106:0.0000022681,107:0.0000022681)100:0.07386816792)100:0.1002525703)100:0.0744608938,((((((84:0.0000000000,168:0.0000000000):0,166:0.0000000000):0,156:0.0000000000):2.268115707e-06,103:0.0000022681)100:0.009345638903,(102:0.0138458621,124:0.0182988642)85:0.006058789581)84:0.006716477363,((122:0.0000000000,176:0.0000000000):2.268115707e-06,129:0.0000022681)100:0.01704113415)100:0.2031100262)99:0.05337046146,((92:0.0000022681,93:0.0000022681)100:0.04812524022,139:0.0807648556)100:0.215115478)96:0.04320166564)79:0.02572240827,(((((((69:0.0000022681,(70:0.0000022681,83:0.0000022681)100:0.005941217202)100:0.1585472787,(134:0.0000022681,135:0.0000022681)100:0.05842044077)89:0.02459348405,71:0.0591739816)95:0.02346255011,104:0.0822757625)98:0.04903540949,87:0.0818173940)100:0.1030227662,((95:0.0000022681,97:0.0000022681)100:0.09495608334,(96:0.0000022681,98:0.0000022681)100:0.04468654216)100:0.1517314156)100:0.06230637563,(81:0.0000022681,82:0.0000022681)100:0.1967072165)100:0.09417047445)70:0.03942418035,((((67:0.0000022681,68:0.0000022681)100:0.0200621995,(73:0.0124016009,((((((((90:0.0000000000,175:0.0000000000):0,174:0.0000000000):0,172:0.0000000000):0,162:0.0000000000):0,159:0.0000000000):0,154:0.0000000000):2.268115707e-06,91:0.0000022681)100:0.002751976812,(130:0.0082757959,((136:0.0000000000,181:0.0000000000):2.268115707e-06,137:0.0000022681)99:0.002737386698)89:2.268115707e-06)100:0.006989897279)99:0.01409591885)99:0.04825939277,(((78:0.0204360643,88:0.0265837657)93:0.004916498012,89:0.0093493758)100:0.04272094776,(111:0.0000022681,112:0.0000022681)100:0.05715334228)100:0.0377632807)100:0.1601860895,(100:0.0000022681,101:0.0000022681)100:0.2757551134)60:0.0633260248)54:0.06069780925,(((((75:0.0000000000,151:0.0000000000):2.268115707e-06,76:0.0000022681)100:0.008808726262,127:0.0029214967)70:2.268115707e-06,((77:0.0082305657,86:0.0267723394)66:0.003731577031,131:0.0208399212)58:0.003092150997)65:0.01186330454,((119:0.0000022681,120:0.0000022681)99:0.005986883611,123:0.0028676060)59:2.406426155e-06)100:0.3917786402)58:0.05599559777,(((72:0.0502231262,(125:0.0000022681,126:0.0000022681)100:0.05095101541)100:0.2549093986,((79:0.0175649826,142:0.0553542430)100:0.3831733179,99:0.1224172122)98:0.09490951423)40:0.02182841172,85:0.1738328450)100:1.110643814)51:0.04272178166)99:0.1641799582)99:0.04413424637,(2:0.0000022681,60:0.0000022681)100:0.05867580628)100:0.03798200411,61:0.0000022681)100:0.002853098367,62:0.0000022681);
contree_rfdist: 4
finished: true
finishedCandidateSet: true
finishedModelFinal: true
finishedModelInit: true
initTree: (0:0.0000010000,((((((1:0.0000010000,94:0.0000010000):0.08464508465,(((63:0.0000010000,64:0.0000010000):0.2954951734,((((72:0.0349165960,(125:0.0000010000,126:0.0000010000):0.04903928879):0.1605036659,99:0.1295320731):0.05480242284,85:0.1261970961):0.07249779865,(79:0.0211876220,142:0.0377091012):0.1712262633):0.3562054743):0.09708446047,(((((((((66:0.0025977577,110:0.0025977577):0.005209761448,(114:0.0000010000,118:0.0184876286):0.01313243019):0.01313243019,117:0.0184876286):0.04334188765,113:0.0695054141):0.03770910122,(115:0.0000010000,116:0.0000010000):0.01580260604):0.01580260604,((108:0.0000010000,109:0.0000010000):0.060632434,(132:0.0000010000,133:0.0000010000):0.02390271177):0.02118762197):0.1130607263,(((((((69:0.0000010000,(70:0.0000010000,83:0.0000010000):0.005209761448):0.1195885784,(134:0.0000010000,135:0.0000010000):0.04051748649):0.03491659599,71:0.0490392888):0.01848762858,104:0.0606324340):0.03770910122,87:0.0695054141):0.09082760681,((95:0.0000010000,97:0.0000010000):0.075507801,(96:0.0000010000,98:0.0000010000):0.04051748649):0.09708446047):0.04903928879,(81:0.0000010000,82:0.0000010000):0.1362644216):0.06950541411):0.04618244209,(((((67:0.0000010000,68:0.0000010000):0.01848762858,(73:0.0104769782,(((90:0.0000010000,91:0.0000010000):0.002597757725,(136:0.0000010000,137:0.0000010000):0.002597757725):1e-06,130:0.0078361287):0.007836128677):0.01047697822):0.04051748649,(((78:0.0184876286,88:0.0239027118):0.007836128677,89:0.0052097614):0.03213983648,(111:0.0000010000,112:0.0000010000):0.05770899624):0.03213983648):0.1066120716,(100:0.0000010000,101:0.0000010000):0.1895649329):0.060632434,(((74:0.1295320731,(80:0.0548024228,(106:0.0000010000,107:0.0000010000):0.04618244209):0.07249779865):0.05770899624,(((84:0.0000010000,103:0.0000010000):0.007836128677,(102:0.0104769782,124:0.0158026060):0.005209761448):0.007836128677,(122:0.0000010000,129:0.0000010000):0.01580260604):0.1396621833):0.04903928879,((92:0.0000010000,93:0.0000010000):0.04903928879,139:0.0548024228):0.1430812676):0.05770899624):0.03213983648):0.08772713732,((((((75:0.0000010000,76:0.0000010000):0.007836128677,127:0.0025977577):0.002597757725,((119:0.0000010000,120:0.0000010000):0.005209761448,123:0.0025977577):0.007836128677):0.005209761448,131:0.0131324302):0.005209761448,86:0.0211876220):0.002597757725,77:0.0078361287):0.1821579461):0.08464508465):0.1640550048):0.04903928879,(((((((3:0.0000010000,4:0.0000010000):0.05770899624,(((((((5:0.0461824421,(21:0.0052097614,22:0.0000010000):0.060632434):0.02663302495,((((11:0.0000010000,12:0.0000010000):0.01313243019,((16:0.0000010000,18:0.0000010000):0.002597757725,39:0.0131324302):0.01047697822):0.02663302495,(24:0.0000010000,25:0.0000010000):0.03491659599):0.01848762858,23:0.0321398365):0.01313243019):0.02663302495,(6:0.0000010000,7:0.0000010000):0.05770899624):0.01313243019,((28:0.0000010000,29:0.0000010000):0.08158128516,((36:0.0000010000,(37:0.0000010000,38:0.0025977577):1e-06):0.005209761448,(40:0.0000010000,41:0.0000010000):0.02663302495):0.09708446047):0.02937868991):0.03213983648,((((105:0.0052097614,138:0.0104769782):0.03491659599,121:0.0266330250):0.01580260604,146:0.0266330250):0.007836128677,(128:0.0104769782,143:0.0078361287):0.02118762197):0.01047697822):0.007836128677,(((52:0.0000010000,54:0.0000010000):0.02937868991,(53:0.0000010000,55:0.0000010000):0.03770910122):0.01313243019,(56:0.0078361287,147:0.0104769782):0.02118762197):0.01580260604):0.01313243019,(8:0.0000010000,9:0.0000010000):0.04334188765):0.05480242284):0.02390271177,(141:0.0405174865,145:0.0377091012):0.01313243019):0.007836128677,((((((((13:0.0000010000,14:0.0000010000):0.005209761448,32:0.0000010000):0.005209761448,(45:0.0000010000,46:0.0000010000):0.002597757725):0.005209761448,(33:0.0000010000,34:0.0000010000):0.007836128677):0.02118762197,(42:0.0000010000,43:0.0000010000):0.01313243019):0.007836128677,(((19:0.0000010000,20:0.0000010000):0.01580260604,((26:0.0025977577,44:0.0025977577):0.005209761448,27:0.0078361287):0.002597757725):0.002597757725,35:0.0078361287):0.01047697822):0.08464508465,(((15:0.0000010000,17:0.0000010000):0.002597757725,148:0.0000010000):0.07249779865,(30:0.0000010000,31:0.0000010000):0.05770899624):0.02390271177):0.04903928879,57:0.0606324340):0.03770910122):0.03770910122,10:0.0665304931):0.04903928879,(58:0.0000010000,59:0.0000010000):0.07249779865):0.1034169943,((47:0.1534684827,((48:0.0000010000,(50:0.0000010000,149:0.0000010000):0.02118762197):1e-06,49:0.0000010000):0.04334188765):0.05191256831,((51:0.0000010000,140:0.0000010000):0.04051748649,144:0.0815812852):0.02390271177):0.03491659599):0.02937868991):0.03213983648,65:0.0755078010):0.04903928879,(2:0.0000010000,60:0.0000010000):0.05191256831):0.04903928879,61:0.0000010000):0.002597757725,62:0.0000010000);
iqtree:
 command:  -nt AUTO -s /media/hdd_2tb/GPA_reclassification_clean/A_dataset_creation/5_basic_phylogenetics/2_trimmed_complete_basic_phylogeny/2_OGs_with_domains_phylogeny/2_trimal_MSAs/AMP_binding_domains_6_trimalMSA.faa -m JTT+F+I+G4 -pre /media/hdd_2tb/GPA_reclassification_clean/A_dataset_creation/5_basic_phylogenetics/2_trimmed_complete_basic_phylogeny/2_OGs_with_domains_phylogeny/5_trimal_iqtree_ML_trees/AMP_binding_domains_6_trimal_iqtree -redo -bb 1000
 seed: 367042
 start_time: 1708004909
 version: 2.2.5
```
