## Supplementary Data 7 for "Structural and evolutionary analyses support reclassification of glycopeptide antibiotics as xyclopeptides": AMP_binding_domains_6_trimal_iqtree.contree

```
(A40:0.0000022681,((((((A47:0.0000000000,StToN1:0.0000000000):0.0000022681,StTo:0.0000022681)100:0.1390762239,(((((((((AkAan_1:0.0000022681,AkAan_2:0.0000022681)100:0.0617169908,((((((((AmAaD2_3:0.0834406932,((((AmDeD9_1:0.0000000000,AmDeD9_3:0.0000000000):0.0000000000,dec_2:0.0000000000):0.0000022681,AmDeD9_2:0.0000022681)100:0.0180154812,((((AmKe_2:0.0000000000,van:0.0000000000):0.0000000000,AmOrH:0.0000000000):0.0000022681,AmKe_4:0.0000022681)100:0.0028282975,AmsW69_1:0.0143151231)100:0.0078550982)100:0.0210549099)61:0.0166492473,((((AmRgN0:0.0000000000,AmRg_5:0.0000000000):0.0000000000,dec_1:0.0000000000):0.0000000000,AmRg_6:0.0000000000):0.0000022681,AmRg_4:0.0000022681)100:0.0407291999)54:0.0117636813,AmOv:0.0467119233)77:0.0206433325,(AmAzD3_3:0.0000022681,AmAzD3_5:0.0000022681)100:0.0802303095)74:0.0155257216,(((AmsW1_1:0.0000022681,AmsW1_2:0.0000022681)46:0.0000022681,AmsW5_2:0.0028173313)87:0.0035969574,(AmsW6_1:0.0000022681,AmsW6_2:0.0000022681)100:0.0311895758)100:0.1327998865)52:0.0115168990,(((((AmBlD4:0.0000000000,bal:0.0000000000):0.0000000000,AmBlFH:0.0000000000):0.0000000000,AmBlD59_2:0.0000000000):0.0000022681,AmBlD59_1:0.0000022681)100:0.0358617789,(AmOrD0:0.0034517251,AmOr_2:0.0024185661)100:0.0672094825)74:0.0220508202)59:0.0163028437,((((KbArN5:0.0000022681,KbAr_2:0.0000022681)100:0.0396676310,(KbAr_1:0.0000022681,KbAr_3:0.0000022681)100:0.0450308972)96:0.0105051761,(KbPh:0.0096425756,UsB:0.0102272757)100:0.0236574207)99:0.0193935692,((((StsAN:0.0047462963,StsY_A:0.0126371675)100:0.0356910194,StsMC:0.0406631473)86:0.0124874385,Ue26:0.0292297733)86:0.0067033634,(StsW00:0.0177078995,US8:0.0035522977)100:0.0264800089)99:0.0124890494)77:0.0100803751)72:0.0281907623,(AmVs_1:0.0000022681,AmVs_2:0.0000022681)100:0.1179890964)98:0.0552493562)82:0.0208007235,(UME:0.0554871229,Uc878:0.0459116880)89:0.0129609867)65:0.0145971149,Kus:0.1027947428)51:0.0238117973,(((((((((AmJaD4:0.0000000000,AmJa_2:0.0000000000):0.0000000000,risA:0.0000000000):0.0000022681,AmJa_1:0.0000022681)100:0.0057032572,AmsC0_2:0.0000022681)97:0.0057402887,(AmsW9_1:0.0000022681,AmsW9_2:0.0000022681)100:0.0028537476)98:0.0051416486,((AmsMJ_2:0.0000000000,AmsMJ_4:0.0000000000):0.0000022681,AmsMJ_3:0.0000022681)100:0.0090871866)99:0.0124942958,((((((AmLrN2_1:0.0000000000,ris:0.0000000000):0.0000000000,AmLr_1:0.0000000000):0.0000000000,AmLr_2:0.0000000000):0.0000022681,AmLrN2_2:0.0000022681)100:0.0156411389,(((AmRo_1:0.0028286277,AmsW97:0.0028181786)100:0.0056898381,AmRo_2:0.0114776594)64:0.0000022681,AmsTN:0.0113865884)87:0.0019010875)96:0.0202956256,(AmsW8_1:0.0000022681,AmsW8_2:0.0000022681)100:0.0114211021)93:0.0155643757)100:0.1241596569,(((AmKeF:0.0000000000,AmKen_2:0.0000000000):0.0000022681,AmKe_3:0.0000022681)100:0.0028620640,ker:0.0000022681)100:0.0986545383)42:0.0208217409,(AmsBJ_3:0.0000022681,AmsBJ_4:0.0000022681)100:0.0562436413)61:0.0368705757)98:0.0299457877,AmBr_2:0.0856648886)100:0.0440047848,(NcTr_1:0.0000022681,NcTr_2:0.0000022681)100:0.1053324348)100:0.1521901479,(((ApRc:0.2079414917,(((ApTi:0.0000000000,tei_1:0.0000000000):0.0000022681,ApTi_4:0.0000022681)52:0.0000022681,(ApTi_5:0.0000022681,tei_2:0.0000022681)100:0.0236392026)100:0.0639934380)100:0.0520151809,(ApsA3_2:0.0000022681,UK6:0.0000022681)100:0.0542853352)66:0.0250273847,Uc37:0.0793218566)98:0.0332474677)99:0.0298489747,NnsW4_1:0.0920585825)46:0.0116064717)64:0.0253050896,(((NnsA5_2:0.0000000000,kis:0.0000000000):0.0000022681,NnsA5_3:0.0000022681)100:0.6705744598,(((((((((((StAc:0.0028514524,StsC25:0.0028596274)100:0.0062304695,(StsC8:0.0000022681,StsCY:0.0204890004)100:0.0139689039)99:0.0136862687,StsCT:0.0224415545)100:0.0535095182,StsC3:0.0836499464)98:0.0335608854,(StsCM_1:0.0000022681,StsCM_2:0.0000022681)100:0.0199661532)96:0.0143790592,((StsC09_1:0.0000022681,StsC09_2:0.0000022681)100:0.0707545489,(StsW38_1:0.0000022681,StsW38_2:0.0000022681)100:0.0279961727)100:0.0256844965)100:0.1735221304,(((StAvMA_2:0.1776043267,(StDu:0.0488236172,(StsBA_1:0.0000022681,StsBA_2:0.0000022681)100:0.0738681679)100:0.1002525703)100:0.0744608938,((((((StFr_4:0.0000000000,StX_3:0.0000000000):0.0000000000,StX_4:0.0000000000):0.0000000000,StX_2:0.0000000000):0.0000022681,StX_1:0.0000022681)100:0.0093456389,(StX:0.0138458621,StsS0:0.0182988642)85:0.0060587896)84:0.0067164774,((StsMU:0.0000000000,StsW0_2:0.0000000000):0.0000022681,StsW0_1:0.0000022681)100:0.0170411341)100:0.2031100262)99:0.0533704615,((StSe_1:0.0000022681,StSe_2:0.0000022681)100:0.0481252402,StsY_B:0.0807648556)100:0.2151154780)96:0.0432016656)79:0.0257224083,(((((((StAfa_2:0.0000022681,(StAfa_6:0.0000022681,StFr_3:0.0000022681)100:0.0059412172)100:0.1585472787,(StsW52_1:0.0000022681,StsW52_2:0.0000022681)100:0.0584204408)89:0.0245934841,StAn_2:0.0591739816)95:0.0234625501,Sts1:0.0822757625)98:0.0490354095,StLtNB:0.0818173940)100:0.1030227662,((StVe_1:0.0000022681,StVe_4:0.0000022681)100:0.0949560833,(StVe_3:0.0000022681,StVe_5:0.0000022681)100:0.0446865422)100:0.1517314156)100:0.0623063756,(StFo_1:0.0000022681,StFo_2:0.0000022681)100:0.1967072165)100:0.0941704744)70:0.0394241803,((((StAfJ3_1:0.0000022681,StAfJ3_2:0.0000022681)100:0.0200621995,(StAua_2:0.0124016009,((((((((StRi1:0.0000000000,StRi_1:0.0000000000):0.0000000000,StRi_6:0.0000000000):0.0000000000,StRir_1:0.0000000000):0.0000000000,StRi_5:0.0000000000):0.0000000000,StRir_20:0.0000000000):0.0000000000,StRi_3:0.0000000000):0.0000022681,StRiR_1:0.0000022681)100:0.0027519768,(StsW25_2:0.0082757959,((StsW83_1:0.0000000000,rim:0.0000000000):0.0000022681,StsW83_2:0.0000022681)99:0.0027373867)89:0.0000022681)100:0.0069898973)99:0.0140959189)99:0.0482593928,(((StCr:0.0204360643,StMo_1:0.0265837657)93:0.0049164980,StPo:0.0093493758)100:0.0427209478,(StsC2_1:0.0000022681,StsC2_2:0.0000022681)100:0.0571533423)100:0.0377632807)100:0.1601860895,(StVrN_B:0.0000022681,StVr_1_A:0.0000022681)100:0.2757551134)60:0.0633260248)54:0.0606978093,(((((StCar_1:0.0000000000,StCar_4:0.0000000000):0.0000022681,StCar_2:0.0000022681)100:0.0088087263,StsTu:0.0029214967)70:0.0000022681,((StCar_3:0.0082305657,StLaN18:0.0267723394)66:0.0037315770,StsW2_2:0.0208399212)58:0.0030921510)65:0.0118633045,((StsK_1:0.0000022681,StsK_3:0.0000022681)99:0.0059868836,StsPA_1:0.0028676060)59:0.0000024064)100:0.3917786402)58:0.0559955978,(((StAq:0.0502231262,(StsTL_1:0.0000022681,StsTL_3:0.0000022681)100:0.0509510154)100:0.2549093986,((StDa_1:0.0175649826,US5:0.0553542430)100:0.3831733179,StVrN_A:0.1224172122)98:0.0949095142)40:0.0218284117,StFu:0.1738328450)100:1.1106438137)51:0.0427217817)99:0.1641799582)99:0.0441342464,(A50:0.0000022681,NnCxD5_1:0.0000022681)100:0.0586758063)100:0.0379820041,NnGe:0.0000022681)100:0.0028530984,NnGeA9:0.0000022681);
```
