## Supplementary Data 7 for "Structural and evolutionary analyses support reclassification of glycopeptide antibiotics as xyclopeptides": AMP_binding_domains_6_trimal_iqtree.iqtree

```
IQ-TREE 2.2.5 COVID-edition built Sep 15 2023

Input file name: /media/hdd_2tb/GPA_reclassification_clean/A_dataset_creation/5_basic_phylogenetics/2_trimmed_complete_basic_phylogeny/2_OGs_with_domains_phylogeny/2_trimal_MSAs/AMP_binding_domains_6_trimalMSA.faa
Type of analysis: tree reconstruction + ultrafast bootstrap (1000 replicates)
Random seed number: 367042

REFERENCES
----------

To cite IQ-TREE please use:

Bui Quang Minh, Heiko A. Schmidt, Olga Chernomor, Dominik Schrempf,
Michael D. Woodhams, Arndt von Haeseler, and Robert Lanfear (2020)
IQ-TREE 2: New models and efficient methods for phylogenetic inference
in the genomic era. Mol. Biol. Evol., in press.
https://doi.org/10.1093/molbev/msaa015

Since you used ultrafast bootstrap (UFBoot) please also cite: 

Diep Thi Hoang, Olga Chernomor, Arndt von Haeseler, Bui Quang Minh,
and Le Sy Vinh (2018) UFBoot2: Improving the ultrafast bootstrap
approximation. Mol. Biol. Evol., 35:518–522.
https://doi.org/10.1093/molbev/msx281

SEQUENCE ALIGNMENT
------------------

Input data: 182 sequences with 386 amino-acid sites
Number of constant sites: 61 (= 15.8031% of all sites)
Number of invariant (constant or ambiguous constant) sites: 61 (= 15.8031% of all sites)
Number of parsimony informative sites: 318
Number of distinct site patterns: 342

SUBSTITUTION PROCESS
--------------------

Model of substitution: JTT+F+I+G4

State frequencies: (empirical counts from alignment)

  pi(A) = 0.1367
  pi(R) = 0.0811
  pi(N) = 0.0087
  pi(D) = 0.0502
  pi(C) = 0.0096
  pi(Q) = 0.0179
  pi(E) = 0.0545
  pi(G) = 0.1009
  pi(H) = 0.0127
  pi(I) = 0.0216
  pi(L) = 0.1038
  pi(K) = 0.0077
  pi(M) = 0.0178
  pi(F) = 0.0249
  pi(P) = 0.0780
  pi(S) = 0.0542
  pi(T) = 0.0630
  pi(W) = 0.0073
  pi(Y) = 0.0258
  pi(V) = 0.1235

Model of rate heterogeneity: Invar+Gamma with 4 categories
Proportion of invariable sites: 0.0925
Gamma shape alpha: 0.9763

 Category  Relative_rate  Proportion
  0         0              0.0925
  1         0.1457         0.2269
  2         0.5174         0.2269
  3         1.0975         0.2269
  4         2.6473         0.2269
Relative rates are computed as MEAN of the portion of the Gamma distribution falling in the category.

MAXIMUM LIKELIHOOD TREE
-----------------------

Log-likelihood of the tree: -16674.9779 (s.e. 685.9207)
Unconstrained log-likelihood (without tree): -2204.5045
Number of free parameters (#branches + #model parameters): 318
Akaike information criterion (AIC) score: 33985.9558
Corrected Akaike information criterion (AICc) score: 37014.0752
Bayesian information criterion (BIC) score: 35243.9121

Total tree length (sum of branch lengths): 11.1749
Sum of internal branch lengths: 6.2452 (55.8857% of tree length)

WARNING: 7 near-zero internal branches (<0.0026) should be treated with caution
         Such branches are denoted by '**' in the figure below

NOTE: Tree is UNROOTED although outgroup taxon 'A40' is drawn at root
Numbers in parentheses are  ultrafast bootstrap support (%)

+**A40
|
|               +**A47
|           +---| (100)
|           |   +**StTo
|        +--| (64)
|        |  |                           +**AkAan_1
|        |  |                        +--| (100)
|        |  |                        |  +**AkAan_2
|        |  |                     +--| (82)
|        |  |                     |  |                       +--AmAaD2_3
|        |  |                     |  |                    +--| (61)
|        |  |                     |  |                    |  |     +**AmDeD9_1
|        |  |                     |  |                    |  |  +--| (100)
|        |  |                     |  |                    |  |  |  +**AmDeD9_2
|        |  |                     |  |                    |  +--| (100)
|        |  |                     |  |                    |     |     +**AmKe_2
|        |  |                     |  |                    |     |  +--| (100)
|        |  |                     |  |                    |     |  |  +**AmKe_4
|        |  |                     |  |                    |     +--| (100)
|        |  |                     |  |                    |        +--AmsW69_1
|        |  |                     |  |                 +--| (54)
|        |  |                     |  |                 |  |  +**AmRgN0
|        |  |                     |  |                 |  +--| (100)
|        |  |                     |  |                 |     +**AmRg_4
|        |  |                     |  |              +--| (77)
|        |  |                     |  |              |  +--AmOv
|        |  |                     |  |           +--| (74)
|        |  |                     |  |           |  |  +**AmAzD3_3
|        |  |                     |  |           |  +--| (100)
|        |  |                     |  |           |     +**AmAzD3_5
|        |  |                     |  |        +--| (52)
|        |  |                     |  |        |  |         +**AmsW1_1
|        |  |                     |  |        |  |      +**| (46)
|        |  |                     |  |        |  |      |  +**AmsW1_2
|        |  |                     |  |        |  |   +--| (87)
|        |  |                     |  |        |  |   |  +--AmsW5_2
|        |  |                     |  |        |  +---| (100)
|        |  |                     |  |        |      |  +**AmsW6_1
|        |  |                     |  |        |      +--| (100)
|        |  |                     |  |        |         +**AmsW6_2
|        |  |                     |  |     +--| (59)
|        |  |                     |  |     |  |     +**AmBlD4
|        |  |                     |  |     |  |  +--| (100)
|        |  |                     |  |     |  |  |  +**AmBlD59_1
|        |  |                     |  |     |  +--| (74)
|        |  |                     |  |     |     |  +--AmOrD0
|        |  |                     |  |     |     +--| (100)
|        |  |                     |  |     |        +**AmOr_2
|        |  |                     |  |  +--| (72)
|        |  |                     |  |  |  |           +**KbArN5
|        |  |                     |  |  |  |        +--| (100)
|        |  |                     |  |  |  |        |  +**KbAr_2
|        |  |                     |  |  |  |     +--| (96)
|        |  |                     |  |  |  |     |  |  +**KbAr_1
|        |  |                     |  |  |  |     |  +--| (100)
|        |  |                     |  |  |  |     |     +**KbAr_3
|        |  |                     |  |  |  |  +--| (99)
|        |  |                     |  |  |  |  |  |  +--KbPh
|        |  |                     |  |  |  |  |  +--| (100)
|        |  |                     |  |  |  |  |     +--UsB
|        |  |                     |  |  |  +--| (77)
|        |  |                     |  |  |     |           +--StsAN
|        |  |                     |  |  |     |        +--| (100)
|        |  |                     |  |  |     |        |  +--StsY_A
|        |  |                     |  |  |     |     +--| (86)
|        |  |                     |  |  |     |     |  +--StsMC
|        |  |                     |  |  |     |  +--| (86)
|        |  |                     |  |  |     |  |  +--Ue26
|        |  |                     |  |  |     +--| (99)
|        |  |                     |  |  |        |  +--StsW00
|        |  |                     |  |  |        +--| (100)
|        |  |                     |  |  |           +--US8
|        |  |                     |  +--| (98)
|        |  |                     |     |  +**AmVs_1
|        |  |                     |     +--| (100)
|        |  |                     |        +**AmVs_2
|        |  |                  +--| (65)
|        |  |                  |  |  +--UME
|        |  |                  |  +--| (89)
|        |  |                  |     +--Uc878
|        |  |               +--| (51)
|        |  |               |  +--Kus
|        |  |            +--| (98)
|        |  |            |  |                    +**AmJaD4
|        |  |            |  |                 +--| (100)
|        |  |            |  |                 |  +**AmJa_1
|        |  |            |  |              +--| (97)
|        |  |            |  |              |  +**AmsC0_2
|        |  |            |  |           +--| (98)
|        |  |            |  |           |  |  +**AmsW9_1
|        |  |            |  |           |  +--| (100)
|        |  |            |  |           |     +**AmsW9_2
|        |  |            |  |        +--| (99)
|        |  |            |  |        |  |  +**AmsMJ_2
|        |  |            |  |        |  +--| (100)
|        |  |            |  |        |     +**AmsMJ_3
|        |  |            |  |     +--| (100)
|        |  |            |  |     |  |        +**AmLrN2_1
|        |  |            |  |     |  |     +--| (100)
|        |  |            |  |     |  |     |  +**AmLrN2_2
|        |  |            |  |     |  |  +--| (96)
|        |  |            |  |     |  |  |  |        +--AmRo_1
|        |  |            |  |     |  |  |  |     +--| (100)
|        |  |            |  |     |  |  |  |     |  +--AmsW97
|        |  |            |  |     |  |  |  |  +**| (64)
|        |  |            |  |     |  |  |  |  |  +--AmRo_2
|        |  |            |  |     |  |  |  +**| (87)
|        |  |            |  |     |  |  |     +--AmsTN
|        |  |            |  |     |  +--| (93)
|        |  |            |  |     |     |  +**AmsW8_1
|        |  |            |  |     |     +--| (100)
|        |  |            |  |     |        +**AmsW8_2
|        |  |            |  |  +--| (42)
|        |  |            |  |  |  |     +**AmKeF
|        |  |            |  |  |  |  +--| (100)
|        |  |            |  |  |  |  |  +**AmKe_3
|        |  |            |  |  |  +--| (100)
|        |  |            |  |  |     +**ker
|        |  |            |  +--| (61)
|        |  |            |     |  +**AmsBJ_3
|        |  |            |     +--| (100)
|        |  |            |        +**AmsBJ_4
|        |  |         +--| (100)
|        |  |         |  +--AmBr_2
|        |  |     +---| (100)
|        |  |     |   |  +**NcTr_1
|        |  |     |   +--| (100)
|        |  |     |      +**NcTr_2
|        |  |  +--| (99)
|        |  |  |  |        +-----ApRc
|        |  |  |  |     +--| (100)
|        |  |  |  |     |  |     +**ApTi
|        |  |  |  |     |  |  +**| (52)
|        |  |  |  |     |  |  |  +**ApTi_4
|        |  |  |  |     |  +--| (100)
|        |  |  |  |     |     |  +**ApTi_5
|        |  |  |  |     |     +--| (100)
|        |  |  |  |     |        +**tei_2
|        |  |  |  |  +--| (66)
|        |  |  |  |  |  |  +**ApsA3_2
|        |  |  |  |  |  +--| (100)
|        |  |  |  |  |     +**UK6
|        |  |  |  +--| (98)
|        |  |  |     +--Uc37
|        |  +--| (46)
|        |     +--NnsW4_1
|     +--| (99)
|     |  |                        +**NnsA5_2
|     |  |    +-------------------| (100)
|     |  |    |                   +**NnsA5_3
|     |  +----| (99)
|     |       |                               +--StAc
|     |       |                            +--| (100)
|     |       |                            |  +--StsC25
|     |       |                         +--| (99)
|     |       |                         |  |  +**StsC8
|     |       |                         |  +--| (100)
|     |       |                         |     +--StsCY
|     |       |                      +--| (100)
|     |       |                      |  +--StsCT
|     |       |                   +--| (98)
|     |       |                   |  +--StsC3
|     |       |                +--| (96)
|     |       |                |  |  +**StsCM_1
|     |       |                |  +--| (100)
|     |       |                |     +**StsCM_2
|     |       |           +----| (100)
|     |       |           |    |     +**StsC09_1
|     |       |           |    |  +--| (100)
|     |       |           |    |  |  +**StsC09_2
|     |       |           |    +--| (100)
|     |       |           |       |  +**StsW38_1
|     |       |           |       +--| (100)
|     |       |           |          +**StsW38_2
|     |       |        +--| (79)
|     |       |        |  |        +----StAvMA_2
|     |       |        |  |     +--| (100)
|     |       |        |  |     |  |  +--StDu
|     |       |        |  |     |  +--| (100)
|     |       |        |  |     |     |  +**StsBA_1
|     |       |        |  |     |     +--| (100)
|     |       |        |  |     |        +**StsBA_2
|     |       |        |  |  +--| (99)
|     |       |        |  |  |  |           +**StFr_4
|     |       |        |  |  |  |        +--| (100)
|     |       |        |  |  |  |        |  +**StX_1
|     |       |        |  |  |  |     +--| (84)
|     |       |        |  |  |  |     |  |  +--StX
|     |       |        |  |  |  |     |  +--| (85)
|     |       |        |  |  |  |     |     +--StsS0
|     |       |        |  |  |  +-----| (100)
|     |       |        |  |  |        |  +**StsMU
|     |       |        |  |  |        +--| (100)
|     |       |        |  |  |           +**StsW0_1
|     |       |        |  +--| (96)
|     |       |        |     |        +**StSe_1
|     |       |        |     |     +--| (100)
|     |       |        |     |     |  +**StSe_2
|     |       |        |     +-----| (100)
|     |       |        |           +--StsY_B
|     |       |     +--| (70)
|     |       |     |  |                     +**StAfa_2
|     |       |     |  |                 +---| (100)
|     |       |     |  |                 |   |  +**StAfa_6
|     |       |     |  |                 |   +--| (100)
|     |       |     |  |                 |      +**StFr_3
|     |       |     |  |              +--| (89)
|     |       |     |  |              |  |  +**StsW52_1
|     |       |     |  |              |  +--| (100)
|     |       |     |  |              |     +**StsW52_2
|     |       |     |  |           +--| (95)
|     |       |     |  |           |  +--StAn_2
|     |       |     |  |        +--| (98)
|     |       |     |  |        |  +--Sts1
|     |       |     |  |     +--| (100)
|     |       |     |  |     |  +--StLtNB
|     |       |     |  |  +--| (100)
|     |       |     |  |  |  |      +**StVe_1
|     |       |     |  |  |  |   +--| (100)
|     |       |     |  |  |  |   |  +**StVe_4
|     |       |     |  |  |  +---| (100)
|     |       |     |  |  |      |  +**StVe_3
|     |       |     |  |  |      +--| (100)
|     |       |     |  |  |         +**StVe_5
|     |       |     |  +--| (100)
|     |       |     |     |    +**StFo_1
|     |       |     |     +----| (100)
|     |       |     |          +**StFo_2
|     |       |  +--| (58)
|     |       |  |  |               +**StAfJ3_1
|     |       |  |  |            +--| (100)
|     |       |  |  |            |  +**StAfJ3_2
|     |       |  |  |         +--| (99)
|     |       |  |  |         |  |  +--StAua_2
|     |       |  |  |         |  +--| (99)
|     |       |  |  |         |     |     +**StRi1
|     |       |  |  |         |     |  +--| (100)
|     |       |  |  |         |     |  |  +**StRiR_1
|     |       |  |  |         |     +--| (100)
|     |       |  |  |         |        |  +--StsW25_2
|     |       |  |  |         |        +**| (89)
|     |       |  |  |         |           |  +**StsW83_1
|     |       |  |  |         |           +--| (99)
|     |       |  |  |         |              +**StsW83_2
|     |       |  |  |     +---| (100)
|     |       |  |  |     |   |        +--StCr
|     |       |  |  |     |   |     +--| (93)
|     |       |  |  |     |   |     |  +--StMo_1
|     |       |  |  |     |   |  +--| (100)
|     |       |  |  |     |   |  |  +--StPo
|     |       |  |  |     |   +--| (100)
|     |       |  |  |     |      |  +**StsC2_1
|     |       |  |  |     |      +--| (100)
|     |       |  |  |     |         +**StsC2_2
|     |       |  |  |  +--| (28)
|     |       |  |  |  |  |                   +**StCar_1
|     |       |  |  |  |  |                +--| (100)
|     |       |  |  |  |  |                |  +**StCar_2
|     |       |  |  |  |  |             +**| (70)
|     |       |  |  |  |  |             |  +--StsTu
|     |       |  |  |  |  |          +--| (65)
|     |       |  |  |  |  |          |  |     +--StCar_3
|     |       |  |  |  |  |          |  |  +--| (66)
|     |       |  |  |  |  |          |  |  |  +--StLaN18
|     |       |  |  |  |  |          |  +--| (58)
|     |       |  |  |  |  |          |     +--StsW2_2
|     |       |  |  |  |  +----------| (100)
|     |       |  |  |  |             |     +**StsK_1
|     |       |  |  |  |             |  +--| (99)
|     |       |  |  |  |             |  |  +**StsK_3
|     |       |  |  |  |             +**| (59)
|     |       |  |  |  |                +--StsPA_1
|     |       |  |  +--| (26)
|     |       |  |     |       +**StVrN_B
|     |       |  |     +-------| (100)
|     |       |  |             +**StVr_1_A
|     |       +--| (51)
|     |          |                                          +--StAq
|     |          |                                   +------| (100)
|     |          |                                   |      |  +**StsTL_1
|     |          |                                   |      +--| (100)
|     |          |                                   |         +**StsTL_3
|     |          |                                +--| (40)
|     |          |                                |  |             +--StDa_1
|     |          |                                |  |  +----------| (100)
|     |          |                                |  |  |          +--US5
|     |          |                                |  +--| (98)
|     |          |                                |     +--StVrN_A
|     |          +--------------------------------| (100)
|     |                                           +----StFu
|  +--| (100)
|  |  |  +**A50
|  |  +--| (100)
|  |     +**NnCxD5_1
+--| (100)
|  +**NnGe
|
+**NnGeA9

Tree in newick format:

(A40:0.0000009997,(((((A47:0.0000009997,StTo:0.0000009997)100:0.1376884812,(((((((((AkAan_1:0.0000009997,AkAan_2:0.0000009997)100:0.0614221772,((((((((AmAaD2_3:0.0829388735,((AmDeD9_1:0.0000009997,AmDeD9_2:0.0000009997)100:0.0179460455,((AmKe_2:0.0000009997,AmKe_4:0.0000009997)100:0.0028183661,AmsW69_1:0.0142605547)100:0.0078240774)100:0.0210919307)61:0.0164972349,(AmRgN0:0.0000009997,AmRg_4:0.0000009997)100:0.0405530976)54:0.0116916224,AmOv:0.0464898207)77:0.0205307284,(AmAzD3_3:0.0000009997,AmAzD3_5:0.0000009997)100:0.0798394385)74:0.0154529392,(((AmsW1_1:0.0000009997,AmsW1_2:0.0000009997)46:0.0000009997,AmsW5_2:0.0028064393)87:0.0035748815,(AmsW6_1:0.0000009997,AmsW6_2:0.0000009997)100:0.0310638048)100:0.1320451859)52:0.0114666072,((AmBlD4:0.0000009997,AmBlD59_1:0.0000009997)100:0.0357127961,(AmOrD0:0.0034366805,AmOr_2:0.0024080913)100:0.0669075001)74:0.0219006052)59:0.0162168015,((((KbArN5:0.0000009997,KbAr_2:0.0000009997)100:0.0394644335,(KbAr_1:0.0000009997,KbAr_3:0.0000009997)100:0.0447488040)96:0.0104646284,(KbPh:0.0095961205,UsB:0.0101790697)100:0.0235420683)99:0.0193022749,((((StsAN:0.0047227811,StsY_A:0.0125731365)100:0.0355041446,StsMC:0.0404466656)86:0.0124337660,Ue26:0.0290753172)86:0.0066689428,(StsW00:0.0176165665,US8:0.0035365477)100:0.0263379793)99:0.0123883987)77:0.0100353624)72:0.0280617148,(AmVs_1:0.0000009997,AmVs_2:0.0000009997)100:0.1173366402)98:0.0549460649)82:0.0207028121,(UME:0.0552202791,Uc878:0.0456842055)89:0.0128897251)65:0.0145436298,Kus:0.1022592231)51:0.0236169109,(((((((AmJaD4:0.0000009997,AmJa_1:0.0000009997)100:0.0056733578,AmsC0_2:0.0000020242)97:0.0057109680,(AmsW9_1:0.0000028502,AmsW9_2:0.0000009997)100:0.0028392760)98:0.0051173168,(AmsMJ_2:0.0000009997,AmsMJ_3:0.0000009997)100:0.0090375044)99:0.0124393232,(((AmLrN2_1:0.0000024715,AmLrN2_2:0.0000025272)100:0.0155585245,(((AmRo_1:0.0028146117,AmsW97:0.0028042300)100:0.0056600447,AmRo_2:0.0114170653)64:0.0000026475,AmsTN:0.0113271164)87:0.0018917659)96:0.0201942997,(AmsW8_1:0.0000009997,AmsW8_2:0.0000009997)100:0.0113545436)93:0.0154767471)100:0.1236131418,((AmKeF:0.0000024274,AmKe_3:0.0000026291)100:0.0028486989,ker:0.0000023956)100:0.0981970490)42:0.0205886885,(AmsBJ_3:0.0000009997,AmsBJ_4:0.0000009997)100:0.0558445608)61:0.0367528330)98:0.0297910438,AmBr_2:0.0852619770)100:0.0433103679,(NcTr_1:0.0000009997,NcTr_2:0.0000009997)100:0.1051127386)100:0.1517242701,(((ApRc:0.2065045165,((ApTi:0.0000009997,ApTi_4:0.0000009997)52:0.0000024031,(ApTi_5:0.0000009997,tei_2:0.0000009997)100:0.0235233481)100:0.0637990671)100:0.0518064001,(ApsA3_2:0.0000009997,UK6:0.0000009997)100:0.0541117283)66:0.0249338098,Uc37:0.0789292675)98:0.0333704954)99:0.0302246997,NnsW4_1:0.0904621618)46:0.0116669403)64:0.0215680391,((NnsA5_2:0.0000009997,NnsA5_3:0.0000009997)100:0.6676304361,((((((((((StAc:0.0028390915,StsC25:0.0028469066)100:0.0062035693,(StsC8:0.0000022998,StsCY:0.0203973021)100:0.0139073983)99:0.0136240010,StsCT:0.0223455538)100:0.0531793382,StsC3:0.0833265134)98:0.0335585013,(StsCM_1:0.0000009997,StsCM_2:0.0000009997)100:0.0197175770)96:0.0137278782,((StsC09_1:0.0000009997,StsC09_2:0.0000009997)100:0.0704833115,(StsW38_1:0.0000009997,StsW38_2:0.0000009997)100:0.0278493597)100:0.0260355106)100:0.1751135959,(((StAvMA_2:0.1751136017,(StDu:0.0485501917,(StsBA_1:0.0000009997,StsBA_2:0.0000009997)100:0.0736274293)100:0.1010047353)100:0.0726353269,(((StFr_4:0.0000009997,StX_1:0.0000025185)100:0.0092753376,(StX:0.0138177572,StsS0:0.0181873903)85:0.0060325804)84:0.0067285797,(StsMU:0.0000009997,StsW0_1:0.0000009997)100:0.0169510951)100:0.2042181076)99:0.0503920974,((StSe_1:0.0000009997,StSe_2:0.0000009997)100:0.0468890487,StsY_B:0.0813167908)100:0.2194427680)96:0.0401529036)79:0.0244369579,(((((((StAfa_2:0.0000023009,(StAfa_6:0.0000009997,StFr_3:0.0000009997)100:0.0059154556)100:0.1572837165,(StsW52_1:0.0000026881,StsW52_2:0.0000023465)100:0.0586272697)89:0.0244924772,StAn_2:0.0583839551)95:0.0230993406,Sts1:0.0825977336)98:0.0490877123,StLtNB:0.0806486298)100:0.1040041827,((StVe_1:0.0000009997,StVe_4:0.0000009997)100:0.0951394414,(StVe_3:0.0000022260,StVe_5:0.0000021091)100:0.0437786956)100:0.1506774773)100:0.0622913066,(StFo_1:0.0000027762,StFo_2:0.0000025290)100:0.1951336081)100:0.0933676233)70:0.0289817431,(((((StAfJ3_1:0.0000009997,StAfJ3_2:0.0000009997)100:0.0204149765,(StAua_2:0.0127666934,((StRi1:0.0000009997,StRiR_1:0.0000009997)100:0.0027401993,(StsW25_2:0.0082412464,(StsW83_1:0.0000009997,StsW83_2:0.0000009997)99:0.0027259455)89:0.0000026923)100:0.0065492299)99:0.0140219710)99:0.0557402848,(((StCr:0.0203607364,StMo_1:0.0264887480)93:0.0045888262,StPo:0.0096132883)100:0.0423017821,(StsC2_1:0.0000009997,StsC2_2:0.0000009997)100:0.0569299431)100:0.0294231888)100:0.1310423385,((((StCar_1:0.0000009997,StCar_2:0.0000009997)100:0.0087713202,StsTu:0.0029094727)70:0.0000021008,((StCar_3:0.0081965906,StLaN18:0.0266587872)66:0.0037158971,StsW2_2:0.0207479872)58:0.0030794117)65:0.0117877193,((StsK_1:0.0000009997,StsK_3:0.0000009997)99:0.0059430339,StsPA_1:0.0028749287)59:0.0000026353)100:0.3763608941)28:0.0591282270,(StVrN_B:0.0000009997,StVr_1_A:0.0000009997)100:0.2771326094)26:0.0643912673)58:0.0714078104,(((StAq:0.0491974858,(StsTL_1:0.0000009997,StsTL_3:0.0000009997)100:0.0514065353)100:0.2543687470,((StDa_1:0.0173112871,US5:0.0552272375)100:0.3807467740,StVrN_A:0.1209980851)98:0.0941629789)40:0.0197285360,StFu:0.1742251108)100:1.0802617460)51:0.0713753938)99:0.1650701836)99:0.0479837258,(A50:0.0000009997,NnCxD5_1:0.0000009997)100:0.0590613898)100:0.0369175595,NnGe:0.0000009997)100:0.0028387989,NnGeA9:0.0000009997);

CONSENSUS TREE
--------------

Consensus tree is constructed from 1000 bootstrap trees
Log-likelihood of consensus tree: -16677.592807
Robinson-Foulds distance between ML tree and consensus tree: 4

Branches with support >0.000000% are kept (extended consensus)
Branch lengths are optimized by maximum likelihood on original alignment
Numbers in parentheses are bootstrap supports (%)

+--A40
|
|                  +**A47
|               +--|
|               |  +**StToN1
|           +---| (100)
|           |   +--StTo
|        +--| (64)
|        |  |                           +--AkAan_1
|        |  |                        +--| (100)
|        |  |                        |  +--AkAan_2
|        |  |                     +--| (82)
|        |  |                     |  |                       +--AmAaD2_3
|        |  |                     |  |                    +--| (61)
|        |  |                     |  |                    |  |           +**AmDeD9_1
|        |  |                     |  |                    |  |        +**|
|        |  |                     |  |                    |  |        |  +**AmDeD9_3
|        |  |                     |  |                    |  |     +--|
|        |  |                     |  |                    |  |     |  +**dec_2
|        |  |                     |  |                    |  |  +--| (100)
|        |  |                     |  |                    |  |  |  +--AmDeD9_2
|        |  |                     |  |                    |  +--| (100)
|        |  |                     |  |                    |     |           +**AmKe_2
|        |  |                     |  |                    |     |        +**|
|        |  |                     |  |                    |     |        |  +**van
|        |  |                     |  |                    |     |     +--|
|        |  |                     |  |                    |     |     |  +**AmOrH
|        |  |                     |  |                    |     |  +--| (100)
|        |  |                     |  |                    |     |  |  +--AmKe_4
|        |  |                     |  |                    |     +--| (100)
|        |  |                     |  |                    |        +--AmsW69_1
|        |  |                     |  |                 +--| (54)
|        |  |                     |  |                 |  |           +**AmRgN0
|        |  |                     |  |                 |  |        +**|
|        |  |                     |  |                 |  |        |  +**AmRg_5
|        |  |                     |  |                 |  |     +**|
|        |  |                     |  |                 |  |     |  +**dec_1
|        |  |                     |  |                 |  |  +--|
|        |  |                     |  |                 |  |  |  +**AmRg_6
|        |  |                     |  |                 |  +--| (100)
|        |  |                     |  |                 |     +--AmRg_4
|        |  |                     |  |              +--| (77)
|        |  |                     |  |              |  +--AmOv
|        |  |                     |  |           +--| (74)
|        |  |                     |  |           |  |  +--AmAzD3_3
|        |  |                     |  |           |  +--| (100)
|        |  |                     |  |           |     +--AmAzD3_5
|        |  |                     |  |        +--| (52)
|        |  |                     |  |        |  |         +--AmsW1_1
|        |  |                     |  |        |  |      +--| (46)
|        |  |                     |  |        |  |      |  +--AmsW1_2
|        |  |                     |  |        |  |   +--| (87)
|        |  |                     |  |        |  |   |  +--AmsW5_2
|        |  |                     |  |        |  +---| (100)
|        |  |                     |  |        |      |  +--AmsW6_1
|        |  |                     |  |        |      +--| (100)
|        |  |                     |  |        |         +--AmsW6_2
|        |  |                     |  |     +--| (59)
|        |  |                     |  |     |  |              +**AmBlD4
|        |  |                     |  |     |  |           +**|
|        |  |                     |  |     |  |           |  +**bal
|        |  |                     |  |     |  |        +**|
|        |  |                     |  |     |  |        |  +**AmBlFH
|        |  |                     |  |     |  |     +--|
|        |  |                     |  |     |  |     |  +**AmBlD59_2
|        |  |                     |  |     |  |  +--| (100)
|        |  |                     |  |     |  |  |  +--AmBlD59_1
|        |  |                     |  |     |  +--| (74)
|        |  |                     |  |     |     |  +--AmOrD0
|        |  |                     |  |     |     +--| (100)
|        |  |                     |  |     |        +--AmOr_2
|        |  |                     |  |  +--| (72)
|        |  |                     |  |  |  |           +--KbArN5
|        |  |                     |  |  |  |        +--| (100)
|        |  |                     |  |  |  |        |  +--KbAr_2
|        |  |                     |  |  |  |     +--| (96)
|        |  |                     |  |  |  |     |  |  +--KbAr_1
|        |  |                     |  |  |  |     |  +--| (100)
|        |  |                     |  |  |  |     |     +--KbAr_3
|        |  |                     |  |  |  |  +--| (99)
|        |  |                     |  |  |  |  |  |  +--KbPh
|        |  |                     |  |  |  |  |  +--| (100)
|        |  |                     |  |  |  |  |     +--UsB
|        |  |                     |  |  |  +--| (77)
|        |  |                     |  |  |     |           +--StsAN
|        |  |                     |  |  |     |        +--| (100)
|        |  |                     |  |  |     |        |  +--StsY_A
|        |  |                     |  |  |     |     +--| (86)
|        |  |                     |  |  |     |     |  +--StsMC
|        |  |                     |  |  |     |  +--| (86)
|        |  |                     |  |  |     |  |  +--Ue26
|        |  |                     |  |  |     +--| (99)
|        |  |                     |  |  |        |  +--StsW00
|        |  |                     |  |  |        +--| (100)
|        |  |                     |  |  |           +--US8
|        |  |                     |  +--| (98)
|        |  |                     |     |  +--AmVs_1
|        |  |                     |     +--| (100)
|        |  |                     |        +--AmVs_2
|        |  |                  +--| (65)
|        |  |                  |  |  +--UME
|        |  |                  |  +--| (89)
|        |  |                  |     +--Uc878
|        |  |               +--| (51)
|        |  |               |  +--Kus
|        |  |            +--| (98)
|        |  |            |  |                          +**AmJaD4
|        |  |            |  |                       +**|
|        |  |            |  |                       |  +**AmJa_2
|        |  |            |  |                    +--|
|        |  |            |  |                    |  +**risA
|        |  |            |  |                 +--| (100)
|        |  |            |  |                 |  +--AmJa_1
|        |  |            |  |              +--| (97)
|        |  |            |  |              |  +--AmsC0_2
|        |  |            |  |           +--| (98)
|        |  |            |  |           |  |  +--AmsW9_1
|        |  |            |  |           |  +--| (100)
|        |  |            |  |           |     +--AmsW9_2
|        |  |            |  |        +--| (99)
|        |  |            |  |        |  |     +**AmsMJ_2
|        |  |            |  |        |  |  +--|
|        |  |            |  |        |  |  |  +**AmsMJ_4
|        |  |            |  |        |  +--| (100)
|        |  |            |  |        |     +--AmsMJ_3
|        |  |            |  |     +--| (100)
|        |  |            |  |     |  |                 +**AmLrN2_1
|        |  |            |  |     |  |              +**|
|        |  |            |  |     |  |              |  +**ris
|        |  |            |  |     |  |           +**|
|        |  |            |  |     |  |           |  +**AmLr_1
|        |  |            |  |     |  |        +--|
|        |  |            |  |     |  |        |  +**AmLr_2
|        |  |            |  |     |  |     +--| (100)
|        |  |            |  |     |  |     |  +--AmLrN2_2
|        |  |            |  |     |  |  +--| (96)
|        |  |            |  |     |  |  |  |        +--AmRo_1
|        |  |            |  |     |  |  |  |     +--| (100)
|        |  |            |  |     |  |  |  |     |  +--AmsW97
|        |  |            |  |     |  |  |  |  +--| (64)
|        |  |            |  |     |  |  |  |  |  +--AmRo_2
|        |  |            |  |     |  |  |  +--| (87)
|        |  |            |  |     |  |  |     +--AmsTN
|        |  |            |  |     |  +--| (93)
|        |  |            |  |     |     |  +--AmsW8_1
|        |  |            |  |     |     +--| (100)
|        |  |            |  |     |        +--AmsW8_2
|        |  |            |  |  +--| (42)
|        |  |            |  |  |  |        +**AmKeF
|        |  |            |  |  |  |     +--|
|        |  |            |  |  |  |     |  +**AmKen_2
|        |  |            |  |  |  |  +--| (100)
|        |  |            |  |  |  |  |  +--AmKe_3
|        |  |            |  |  |  +--| (100)
|        |  |            |  |  |     +--ker
|        |  |            |  +--| (61)
|        |  |            |     |  +--AmsBJ_3
|        |  |            |     +--| (100)
|        |  |            |        +--AmsBJ_4
|        |  |         +--| (100)
|        |  |         |  +--AmBr_2
|        |  |     +---| (100)
|        |  |     |   |  +--NcTr_1
|        |  |     |   +--| (100)
|        |  |     |      +--NcTr_2
|        |  |  +--| (99)
|        |  |  |  |        +-----ApRc
|        |  |  |  |     +--| (100)
|        |  |  |  |     |  |        +**ApTi
|        |  |  |  |     |  |     +--|
|        |  |  |  |     |  |     |  +**tei_1
|        |  |  |  |     |  |  +--| (52)
|        |  |  |  |     |  |  |  +--ApTi_4
|        |  |  |  |     |  +--| (100)
|        |  |  |  |     |     |  +--ApTi_5
|        |  |  |  |     |     +--| (100)
|        |  |  |  |     |        +--tei_2
|        |  |  |  |  +--| (66)
|        |  |  |  |  |  |  +--ApsA3_2
|        |  |  |  |  |  +--| (100)
|        |  |  |  |  |     +--UK6
|        |  |  |  +--| (98)
|        |  |  |     +--Uc37
|        |  +--| (46)
|        |     +--NnsW4_1
|     +--| (99)
|     |  |                           +**NnsA5_2
|     |  |                        +--|
|     |  |                        |  +**kis
|     |  |    +-------------------| (100)
|     |  |    |                   +--NnsA5_3
|     |  +----| (99)
|     |       |                                  +--StAc
|     |       |                               +--| (100)
|     |       |                               |  +--StsC25
|     |       |                            +--| (99)
|     |       |                            |  |  +--StsC8
|     |       |                            |  +--| (100)
|     |       |                            |     +--StsCY
|     |       |                         +--| (100)
|     |       |                         |  +--StsCT
|     |       |                      +--| (98)
|     |       |                      |  +--StsC3
|     |       |                   +--| (96)
|     |       |                   |  |  +--StsCM_1
|     |       |                   |  +--| (100)
|     |       |                   |     +--StsCM_2
|     |       |              +----| (100)
|     |       |              |    |     +--StsC09_1
|     |       |              |    |  +--| (100)
|     |       |              |    |  |  +--StsC09_2
|     |       |              |    +--| (100)
|     |       |              |       |  +--StsW38_1
|     |       |              |       +--| (100)
|     |       |              |          +--StsW38_2
|     |       |           +--| (79)
|     |       |           |  |        +----StAvMA_2
|     |       |           |  |     +--| (100)
|     |       |           |  |     |  |  +--StDu
|     |       |           |  |     |  +--| (100)
|     |       |           |  |     |     |  +--StsBA_1
|     |       |           |  |     |     +--| (100)
|     |       |           |  |     |        +--StsBA_2
|     |       |           |  |  +--| (99)
|     |       |           |  |  |  |                    +**StFr_4
|     |       |           |  |  |  |                 +**|
|     |       |           |  |  |  |                 |  +**StX_3
|     |       |           |  |  |  |              +**|
|     |       |           |  |  |  |              |  +**StX_4
|     |       |           |  |  |  |           +--|
|     |       |           |  |  |  |           |  +**StX_2
|     |       |           |  |  |  |        +--| (100)
|     |       |           |  |  |  |        |  +--StX_1
|     |       |           |  |  |  |     +--| (84)
|     |       |           |  |  |  |     |  |  +--StX
|     |       |           |  |  |  |     |  +--| (85)
|     |       |           |  |  |  |     |     +--StsS0
|     |       |           |  |  |  +-----| (100)
|     |       |           |  |  |        |     +**StsMU
|     |       |           |  |  |        |  +--|
|     |       |           |  |  |        |  |  +**StsW0_2
|     |       |           |  |  |        +--| (100)
|     |       |           |  |  |           +--StsW0_1
|     |       |           |  +--| (96)
|     |       |           |     |        +--StSe_1
|     |       |           |     |     +--| (100)
|     |       |           |     |     |  +--StSe_2
|     |       |           |     +-----| (100)
|     |       |           |           +--StsY_B
|     |       |        +--| (70)
|     |       |        |  |                     +--StAfa_2
|     |       |        |  |                 +---| (100)
|     |       |        |  |                 |   |  +--StAfa_6
|     |       |        |  |                 |   +--| (100)
|     |       |        |  |                 |      +--StFr_3
|     |       |        |  |              +--| (89)
|     |       |        |  |              |  |  +--StsW52_1
|     |       |        |  |              |  +--| (100)
|     |       |        |  |              |     +--StsW52_2
|     |       |        |  |           +--| (95)
|     |       |        |  |           |  +--StAn_2
|     |       |        |  |        +--| (98)
|     |       |        |  |        |  +--Sts1
|     |       |        |  |     +--| (100)
|     |       |        |  |     |  +--StLtNB
|     |       |        |  |  +--| (100)
|     |       |        |  |  |  |      +--StVe_1
|     |       |        |  |  |  |   +--| (100)
|     |       |        |  |  |  |   |  +--StVe_4
|     |       |        |  |  |  +---| (100)
|     |       |        |  |  |      |  +--StVe_3
|     |       |        |  |  |      +--| (100)
|     |       |        |  |  |         +--StVe_5
|     |       |        |  +--| (100)
|     |       |        |     |     +--StFo_1
|     |       |        |     +-----| (100)
|     |       |        |           +--StFo_2
|     |       |     +--| (54)
|     |       |     |  |            +--StAfJ3_1
|     |       |     |  |         +--| (100)
|     |       |     |  |         |  +--StAfJ3_2
|     |       |     |  |      +--| (99)
|     |       |     |  |      |  |  +--StAua_2
|     |       |     |  |      |  +--| (99)
|     |       |     |  |      |     |                       +**StRi1
|     |       |     |  |      |     |                    +**|
|     |       |     |  |      |     |                    |  +**StRi_1
|     |       |     |  |      |     |                 +**|
|     |       |     |  |      |     |                 |  +**StRi_6
|     |       |     |  |      |     |              +**|
|     |       |     |  |      |     |              |  +**StRir_1
|     |       |     |  |      |     |           +**|
|     |       |     |  |      |     |           |  +**StRi_5
|     |       |     |  |      |     |        +**|
|     |       |     |  |      |     |        |  +**StRir_20
|     |       |     |  |      |     |     +--|
|     |       |     |  |      |     |     |  +**StRi_3
|     |       |     |  |      |     |  +--| (100)
|     |       |     |  |      |     |  |  +--StRiR_1
|     |       |     |  |      |     +--| (100)
|     |       |     |  |      |        |  +--StsW25_2
|     |       |     |  |      |        +--| (89)
|     |       |     |  |      |           |     +**StsW83_1
|     |       |     |  |      |           |  +--|
|     |       |     |  |      |           |  |  +**rim
|     |       |     |  |      |           +--| (99)
|     |       |     |  |      |              +--StsW83_2
|     |       |     |  |  +---| (100)
|     |       |     |  |  |   |        +--StCr
|     |       |     |  |  |   |     +--| (93)
|     |       |     |  |  |   |     |  +--StMo_1
|     |       |     |  |  |   |  +--| (100)
|     |       |     |  |  |   |  |  +--StPo
|     |       |     |  |  |   +--| (100)
|     |       |     |  |  |      |  +--StsC2_1
|     |       |     |  |  |      +--| (100)
|     |       |     |  |  |         +--StsC2_2
|     |       |     |  +--| (60)
|     |       |     |     |       +--StVrN_B
|     |       |     |     +-------| (100)
|     |       |     |             +--StVr_1_A
|     |       |  +--| (58)
|     |       |  |  |                       +**StCar_1
|     |       |  |  |                    +--|
|     |       |  |  |                    |  +**StCar_4
|     |       |  |  |                 +--| (100)
|     |       |  |  |                 |  +--StCar_2
|     |       |  |  |              +--| (70)
|     |       |  |  |              |  +--StsTu
|     |       |  |  |           +--| (65)
|     |       |  |  |           |  |     +--StCar_3
|     |       |  |  |           |  |  +--| (66)
|     |       |  |  |           |  |  |  +--StLaN18
|     |       |  |  |           |  +--| (58)
|     |       |  |  |           |     +--StsW2_2
|     |       |  |  +-----------| (100)
|     |       |  |              |     +--StsK_1
|     |       |  |              |  +--| (99)
|     |       |  |              |  |  +--StsK_3
|     |       |  |              +--| (59)
|     |       |  |                 +--StsPA_1
|     |       +--| (51)
|     |          |                                           +--StAq
|     |          |                                    +------| (100)
|     |          |                                    |      |  +--StsTL_1
|     |          |                                    |      +--| (100)
|     |          |                                    |         +--StsTL_3
|     |          |                                 +--| (40)
|     |          |                                 |  |             +--StDa_1
|     |          |                                 |  |  +----------| (100)
|     |          |                                 |  |  |          +--US5
|     |          |                                 |  +--| (98)
|     |          |                                 |     +--StVrN_A
|     |          +---------------------------------| (100)
|     |                                            +----StFu
|  +--| (100)
|  |  |  +--A50
|  |  +--| (100)
|  |     +--NnCxD5_1
+--| (100)
|  +--NnGe
|
+--NnGeA9


Consensus tree in newick format: 

(A40:0.0000022681,((((((A47:0.0000000000,StToN1:0.0000000000):0.0000022681,StTo:0.0000022681)100:0.1390762239,(((((((((AkAan_1:0.0000022681,AkAan_2:0.0000022681)100:0.0617169908,((((((((AmAaD2_3:0.0834406932,((((AmDeD9_1:0.0000000000,AmDeD9_3:0.0000000000):0.0000000000,dec_2:0.0000000000):0.0000022681,AmDeD9_2:0.0000022681)100:0.0180154812,((((AmKe_2:0.0000000000,van:0.0000000000):0.0000000000,AmOrH:0.0000000000):0.0000022681,AmKe_4:0.0000022681)100:0.0028282975,AmsW69_1:0.0143151231)100:0.0078550982)100:0.0210549099)61:0.0166492473,((((AmRgN0:0.0000000000,AmRg_5:0.0000000000):0.0000000000,dec_1:0.0000000000):0.0000000000,AmRg_6:0.0000000000):0.0000022681,AmRg_4:0.0000022681)100:0.0407291999)54:0.0117636813,AmOv:0.0467119233)77:0.0206433325,(AmAzD3_3:0.0000022681,AmAzD3_5:0.0000022681)100:0.0802303095)74:0.0155257216,(((AmsW1_1:0.0000022681,AmsW1_2:0.0000022681)46:0.0000022681,AmsW5_2:0.0028173313)87:0.0035969574,(AmsW6_1:0.0000022681,AmsW6_2:0.0000022681)100:0.0311895758)100:0.1327998865)52:0.0115168990,(((((AmBlD4:0.0000000000,bal:0.0000000000):0.0000000000,AmBlFH:0.0000000000):0.0000000000,AmBlD59_2:0.0000000000):0.0000022681,AmBlD59_1:0.0000022681)100:0.0358617789,(AmOrD0:0.0034517251,AmOr_2:0.0024185661)100:0.0672094825)74:0.0220508202)59:0.0163028437,((((KbArN5:0.0000022681,KbAr_2:0.0000022681)100:0.0396676310,(KbAr_1:0.0000022681,KbAr_3:0.0000022681)100:0.0450308972)96:0.0105051761,(KbPh:0.0096425756,UsB:0.0102272757)100:0.0236574207)99:0.0193935692,((((StsAN:0.0047462963,StsY_A:0.0126371675)100:0.0356910194,StsMC:0.0406631473)86:0.0124874385,Ue26:0.0292297733)86:0.0067033634,(StsW00:0.0177078995,US8:0.0035522977)100:0.0264800089)99:0.0124890494)77:0.0100803751)72:0.0281907623,(AmVs_1:0.0000022681,AmVs_2:0.0000022681)100:0.1179890964)98:0.0552493562)82:0.0208007235,(UME:0.0554871229,Uc878:0.0459116880)89:0.0129609867)65:0.0145971149,Kus:0.1027947428)51:0.0238117973,(((((((((AmJaD4:0.0000000000,AmJa_2:0.0000000000):0.0000000000,risA:0.0000000000):0.0000022681,AmJa_1:0.0000022681)100:0.0057032572,AmsC0_2:0.0000022681)97:0.0057402887,(AmsW9_1:0.0000022681,AmsW9_2:0.0000022681)100:0.0028537476)98:0.0051416486,((AmsMJ_2:0.0000000000,AmsMJ_4:0.0000000000):0.0000022681,AmsMJ_3:0.0000022681)100:0.0090871866)99:0.0124942958,((((((AmLrN2_1:0.0000000000,ris:0.0000000000):0.0000000000,AmLr_1:0.0000000000):0.0000000000,AmLr_2:0.0000000000):0.0000022681,AmLrN2_2:0.0000022681)100:0.0156411389,(((AmRo_1:0.0028286277,AmsW97:0.0028181786)100:0.0056898381,AmRo_2:0.0114776594)64:0.0000022681,AmsTN:0.0113865884)87:0.0019010875)96:0.0202956256,(AmsW8_1:0.0000022681,AmsW8_2:0.0000022681)100:0.0114211021)93:0.0155643757)100:0.1241596569,(((AmKeF:0.0000000000,AmKen_2:0.0000000000):0.0000022681,AmKe_3:0.0000022681)100:0.0028620640,ker:0.0000022681)100:0.0986545383)42:0.0208217409,(AmsBJ_3:0.0000022681,AmsBJ_4:0.0000022681)100:0.0562436413)61:0.0368705757)98:0.0299457877,AmBr_2:0.0856648886)100:0.0440047848,(NcTr_1:0.0000022681,NcTr_2:0.0000022681)100:0.1053324348)100:0.1521901479,(((ApRc:0.2079414917,(((ApTi:0.0000000000,tei_1:0.0000000000):0.0000022681,ApTi_4:0.0000022681)52:0.0000022681,(ApTi_5:0.0000022681,tei_2:0.0000022681)100:0.0236392026)100:0.0639934380)100:0.0520151809,(ApsA3_2:0.0000022681,UK6:0.0000022681)100:0.0542853352)66:0.0250273847,Uc37:0.0793218566)98:0.0332474677)99:0.0298489747,NnsW4_1:0.0920585825)46:0.0116064717)64:0.0253050896,(((NnsA5_2:0.0000000000,kis:0.0000000000):0.0000022681,NnsA5_3:0.0000022681)100:0.6705744598,(((((((((((StAc:0.0028514524,StsC25:0.0028596274)100:0.0062304695,(StsC8:0.0000022681,StsCY:0.0204890004)100:0.0139689039)99:0.0136862687,StsCT:0.0224415545)100:0.0535095182,StsC3:0.0836499464)98:0.0335608854,(StsCM_1:0.0000022681,StsCM_2:0.0000022681)100:0.0199661532)96:0.0143790592,((StsC09_1:0.0000022681,StsC09_2:0.0000022681)100:0.0707545489,(StsW38_1:0.0000022681,StsW38_2:0.0000022681)100:0.0279961727)100:0.0256844965)100:0.1735221304,(((StAvMA_2:0.1776043267,(StDu:0.0488236172,(StsBA_1:0.0000022681,StsBA_2:0.0000022681)100:0.0738681679)100:0.1002525703)100:0.0744608938,((((((StFr_4:0.0000000000,StX_3:0.0000000000):0.0000000000,StX_4:0.0000000000):0.0000000000,StX_2:0.0000000000):0.0000022681,StX_1:0.0000022681)100:0.0093456389,(StX:0.0138458621,StsS0:0.0182988642)85:0.0060587896)84:0.0067164774,((StsMU:0.0000000000,StsW0_2:0.0000000000):0.0000022681,StsW0_1:0.0000022681)100:0.0170411341)100:0.2031100262)99:0.0533704615,((StSe_1:0.0000022681,StSe_2:0.0000022681)100:0.0481252402,StsY_B:0.0807648556)100:0.2151154780)96:0.0432016656)79:0.0257224083,(((((((StAfa_2:0.0000022681,(StAfa_6:0.0000022681,StFr_3:0.0000022681)100:0.0059412172)100:0.1585472787,(StsW52_1:0.0000022681,StsW52_2:0.0000022681)100:0.0584204408)89:0.0245934841,StAn_2:0.0591739816)95:0.0234625501,Sts1:0.0822757625)98:0.0490354095,StLtNB:0.0818173940)100:0.1030227662,((StVe_1:0.0000022681,StVe_4:0.0000022681)100:0.0949560833,(StVe_3:0.0000022681,StVe_5:0.0000022681)100:0.0446865422)100:0.1517314156)100:0.0623063756,(StFo_1:0.0000022681,StFo_2:0.0000022681)100:0.1967072165)100:0.0941704744)70:0.0394241803,((((StAfJ3_1:0.0000022681,StAfJ3_2:0.0000022681)100:0.0200621995,(StAua_2:0.0124016009,((((((((StRi1:0.0000000000,StRi_1:0.0000000000):0.0000000000,StRi_6:0.0000000000):0.0000000000,StRir_1:0.0000000000):0.0000000000,StRi_5:0.0000000000):0.0000000000,StRir_20:0.0000000000):0.0000000000,StRi_3:0.0000000000):0.0000022681,StRiR_1:0.0000022681)100:0.0027519768,(StsW25_2:0.0082757959,((StsW83_1:0.0000000000,rim:0.0000000000):0.0000022681,StsW83_2:0.0000022681)99:0.0027373867)89:0.0000022681)100:0.0069898973)99:0.0140959189)99:0.0482593928,(((StCr:0.0204360643,StMo_1:0.0265837657)93:0.0049164980,StPo:0.0093493758)100:0.0427209478,(StsC2_1:0.0000022681,StsC2_2:0.0000022681)100:0.0571533423)100:0.0377632807)100:0.1601860895,(StVrN_B:0.0000022681,StVr_1_A:0.0000022681)100:0.2757551134)60:0.0633260248)54:0.0606978093,(((((StCar_1:0.0000000000,StCar_4:0.0000000000):0.0000022681,StCar_2:0.0000022681)100:0.0088087263,StsTu:0.0029214967)70:0.0000022681,((StCar_3:0.0082305657,StLaN18:0.0267723394)66:0.0037315770,StsW2_2:0.0208399212)58:0.0030921510)65:0.0118633045,((StsK_1:0.0000022681,StsK_3:0.0000022681)99:0.0059868836,StsPA_1:0.0028676060)59:0.0000024064)100:0.3917786402)58:0.0559955978,(((StAq:0.0502231262,(StsTL_1:0.0000022681,StsTL_3:0.0000022681)100:0.0509510154)100:0.2549093986,((StDa_1:0.0175649826,US5:0.0553542430)100:0.3831733179,StVrN_A:0.1224172122)98:0.0949095142)40:0.0218284117,StFu:0.1738328450)100:1.1106438137)51:0.0427217817)99:0.1641799582)99:0.0441342464,(A50:0.0000022681,NnCxD5_1:0.0000022681)100:0.0586758063)100:0.0379820041,NnGe:0.0000022681)100:0.0028530984,NnGeA9:0.0000022681);

ALISIM COMMAND
--------------
To simulate an alignment of the same length as the original alignment, using the tree and model parameters estimated from this analysis, you can use the following command:

--alisim simulated_MSA -t /media/hdd_2tb/GPA_reclassification_clean/A_dataset_creation/5_basic_phylogenetics/2_trimmed_complete_basic_phylogeny/2_OGs_with_domains_phylogeny/5_trimal_iqtree_ML_trees/AMP_binding_domains_6_trimal_iqtree.treefile -m "JTT+F+I{0.0925381}+G4{0.976272}" --length 386

To mimic the alignment used to produce this analysis, i.e. simulate an alignment of the same length as the original alignment, using the tree and model parameters estimated from this analysis *and* copying the same gap positions as the original alignment, you can use the following command:

iqtree -s /media/hdd_2tb/GPA_reclassification_clean/A_dataset_creation/5_basic_phylogenetics/2_trimmed_complete_basic_phylogeny/2_OGs_with_domains_phylogeny/2_trimal_MSAs/AMP_binding_domains_6_trimalMSA.faa --alisim mimicked_MSA

To simulate any number of alignments in either of the two commandlines above, use the --num-alignments options, for example mimic 100 alignments you would use the command line:

iqtree -s /media/hdd_2tb/GPA_reclassification_clean/A_dataset_creation/5_basic_phylogenetics/2_trimmed_complete_basic_phylogeny/2_OGs_with_domains_phylogeny/2_trimal_MSAs/AMP_binding_domains_6_trimalMSA.faa --alisim mimicked_MSA --num-alignments 100

For more information on using AliSim, please visit: www.iqtree.org/doc/AliSim

TIME STAMP
----------

Date and time: Thu Feb 15 15:02:59 2024
Total CPU time used: 2500.125876 seconds (0h:41m:40s)
Total wall-clock time used: 869.6598477 seconds (0h:14m:29s)
```
