## Supplementary Data 7 for "Structural and evolutionary analyses support reclassification of glycopeptide antibiotics as xyclopeptides": AMP_binding_domains_6_trimal_iqtree.log

```
IQ-TREE multicore version 2.2.5 COVID-edition for Linux 64-bit built Sep 15 2023
Developed by Bui Quang Minh, James Barbetti, Nguyen Lam Tung,
Olga Chernomor, Heiko Schmidt, Dominik Schrempf, Michael Woodhams, Ly Trong Nhan.

Host:    athina-desktop (AVX2, FMA3, 62 GB RAM)
Command: /home/athina/anaconda3/envs/iqtree2/bin/iqtree2 -nt AUTO -s /media/hdd_2tb/GPA_reclassification_clean/A_dataset_creation/5_basic_phylogenetics/2_trimmed_complete_basic_phylogeny/2_OGs_with_domains_phylogeny/2_trimal_MSAs/AMP_binding_domains_6_trimalMSA.faa -m JTT+F+I+G4 -pre /media/hdd_2tb/GPA_reclassification_clean/A_dataset_creation/5_basic_phylogenetics/2_trimmed_complete_basic_phylogeny/2_OGs_with_domains_phylogeny/5_trimal_iqtree_ML_trees/AMP_binding_domains_6_trimal_iqtree -redo -bb 1000
Seed:    367042 (Using SPRNG - Scalable Parallel Random Number Generator)
Time:    Thu Feb 15 14:48:29 2024
Kernel:  AVX+FMA - auto-detect threads (32 CPU cores detected)

Reading alignment file /media/hdd_2tb/GPA_reclassification_clean/A_dataset_creation/5_basic_phylogenetics/2_trimmed_complete_basic_phylogeny/2_OGs_with_domains_phylogeny/2_trimal_MSAs/AMP_binding_domains_6_trimalMSA.faa ... Fasta format detected
Reading fasta file: done in 0.00268726 secs using 49.94% CPU
Alignment most likely contains protein sequences
Constructing alignment: done in 0.00179383 secs using 2710% CPU
Alignment has 182 sequences with 386 columns, 342 distinct patterns
318 parsimony-informative, 7 singleton sites, 61 constant sites
           Gap/Ambiguity  Composition  p-value
Analyzing sequences: done in 5.36111e-05 secs using 1138% CPU
   1  A40          0.00%    passed     99.92%
   2  A47          0.00%    passed     99.61%
   3  A50          0.00%    passed     99.84%
   4  AkAan_1      0.00%    passed     99.47%
   5  AkAan_2      0.00%    passed     99.47%
   6  AmAaD2_3     0.00%    passed     98.21%
   7  AmAzD3_3     0.00%    passed     98.46%
   8  AmAzD3_5     0.00%    passed     98.46%
   9  AmBlD4       0.00%    passed     99.99%
  10  AmBlD59_1    0.00%    passed     99.99%
  11  AmBlD59_2    0.00%    passed     99.99%
  12  AmBlFH       0.00%    passed     99.99%
  13  AmBr_2       0.00%    passed     99.81%
  14  AmDeD9_1     0.26%    passed     99.50%
  15  AmDeD9_2     0.26%    passed     99.50%
  16  AmDeD9_3     0.26%    passed     99.50%
  17  AmJaD4       0.00%    passed     69.74%
  18  AmJa_1       0.00%    passed     69.74%
  19  AmJa_2       0.00%    passed     69.74%
  20  AmKeF        0.00%    passed     92.34%
  21  AmKe_2       0.00%    passed     99.92%
  22  AmKe_3       0.00%    passed     92.34%
  23  AmKe_4       0.00%    passed     99.92%
  24  AmKen_2      0.00%    passed     92.34%
  25  AmLrN2_1     0.00%    passed     85.54%
  26  AmLrN2_2     0.00%    passed     85.54%
  27  AmLr_1       0.00%    passed     85.54%
  28  AmLr_2       0.00%    passed     85.54%
  29  AmOrD0       0.00%    passed     95.18%
  30  AmOrH        0.00%    passed     99.92%
  31  AmOr_2       0.00%    passed     96.91%
  32  AmOv         0.00%    passed     99.98%
  33  AmRgN0       0.00%    passed     99.81%
  34  AmRg_4       0.00%    passed     99.81%
  35  AmRg_5       0.00%    passed     99.81%
  36  AmRg_6       0.00%    passed     99.81%
  37  AmRo_1       0.00%    passed     80.83%
  38  AmRo_2       0.00%    passed     87.55%
  39  AmVs_1       0.00%    passed     99.98%
  40  AmVs_2       0.00%    passed     99.98%
  41  AmsBJ_3      0.00%    passed     97.55%
  42  AmsBJ_4      0.00%    passed     97.55%
  43  AmsC0_2      0.00%    passed     65.25%
  44  AmsMJ_2      0.00%    passed     77.67%
  45  AmsMJ_3      0.00%    passed     77.67%
  46  AmsMJ_4      0.00%    passed     77.67%
  47  AmsTN        0.00%    passed     70.84%
  48  AmsW1_1      0.00%    passed     99.16%
  49  AmsW1_2      0.00%    passed     99.16%
  50  AmsW5_2      0.00%    passed     98.70%
  51  AmsW69_1     0.00%    passed     99.72%
  52  AmsW6_1      0.00%    passed     99.50%
  53  AmsW6_2      0.00%    passed     99.50%
  54  AmsW8_1      0.00%    passed     78.73%
  55  AmsW8_2      0.00%    passed     78.73%
  56  AmsW97       0.00%    passed     78.20%
  57  AmsW9_1      0.00%    passed     61.99%
  58  AmsW9_2      0.00%    passed     61.99%
  59  ApRc         1.04%    passed     95.92%
  60  ApTi         0.26%    passed     99.08%
  61  ApTi_4       0.26%    passed     99.08%
  62  ApTi_5       0.26%    passed     95.01%
  63  ApsA3_2      0.26%    passed     99.58%
  64  KbArN5       0.00%    passed     93.70%
  65  KbAr_1       0.00%    passed     83.61%
  66  KbAr_2       0.00%    passed     93.70%
  67  KbAr_3       0.00%    passed     83.61%
  68  KbPh         0.00%    passed     72.40%
  69  Kus          0.00%    passed     95.64%
  70  NcTr_1       0.00%    passed     94.02%
  71  NcTr_2       0.00%    passed     94.02%
  72  NnCxD5_1     0.00%    passed     99.84%
  73  NnGe         0.00%    passed     99.81%
  74  NnGeA9       0.00%    passed     99.92%
  75  NnsA5_2      0.78%    passed     97.60%
  76  NnsA5_3      0.78%    passed     97.60%
  77  NnsW4_1      0.00%    passed     99.89%
  78  StAc         0.52%    passed     85.87%
  79  StAfJ3_1     0.00%    passed     57.70%
  80  StAfJ3_2     0.00%    passed     57.70%
  81  StAfa_2      0.00%    passed     66.57%
  82  StAfa_6      0.00%    passed     64.97%
  83  StAn_2       0.26%    passed     85.76%
  84  StAq         1.81%    passed     46.31%
  85  StAua_2      0.00%    passed     67.30%
  86  StAvMA_2     0.26%    passed     99.02%
  87  StCar_1      0.52%    passed     91.36%
  88  StCar_2      0.52%    passed     91.36%
  89  StCar_3      0.52%    passed     86.50%
  90  StCar_4      0.52%    passed     91.36%
  91  StCr         0.00%    passed     65.36%
  92  StDa_1       4.40%    passed     31.48%
  93  StDu         0.00%    passed     75.80%
  94  StFo_1       0.00%    passed     73.58%
  95  StFo_2       0.00%    passed     73.58%
  96  StFr_3       0.00%    passed     64.97%
  97  StFr_4       0.00%    passed     95.07%
  98  StFu         2.85%    passed     52.74%
  99  StLaN18      0.52%    passed     75.14%
 100  StLtNB       0.00%    passed     91.68%
 101  StMo_1       0.00%    passed     85.94%
 102  StPo         0.00%    passed     63.67%
 103  StRi1        0.00%    passed     71.31%
 104  StRiR_1      0.00%    passed     71.31%
 105  StRi_1       0.00%    passed     71.31%
 106  StRi_3       0.00%    passed     71.31%
 107  StRi_5       0.00%    passed     71.31%
 108  StRi_6       0.00%    passed     71.31%
 109  StRir_1      0.00%    passed     71.31%
 110  StRir_20     0.00%    passed     71.31%
 111  StSe_1       0.00%    passed     80.91%
 112  StSe_2       0.00%    passed     80.91%
 113  StTo         0.00%    passed     99.61%
 114  StToN1       0.00%    passed     99.61%
 115  StVe_1       0.00%    passed     49.47%
 116  StVe_3       0.00%    passed     91.75%
 117  StVe_4       0.00%    passed     49.47%
 118  StVe_5       0.00%    passed     91.75%
 119  StVrN_A      0.52%    passed     17.91%
 120  StVrN_B      0.26%    passed     99.45%
 121  StVr_1_A     0.26%    passed     99.45%
 122  StX          0.00%    passed     88.35%
 123  StX_1        0.00%    passed     95.07%
 124  StX_2        0.00%    passed     95.07%
 125  StX_3        0.00%    passed     95.07%
 126  StX_4        0.00%    passed     95.07%
 127  Sts1         0.00%    passed     52.30%
 128  StsAN        0.00%    passed     99.79%
 129  StsBA_1      0.00%    passed     92.78%
 130  StsBA_2      0.00%    passed     92.78%
 131  StsC09_1     0.78%    passed     91.90%
 132  StsC09_2     0.78%    passed     91.90%
 133  StsC25       0.78%    passed     80.09%
 134  StsC2_1      0.00%    passed     72.80%
 135  StsC2_2      0.00%    passed     72.80%
 136  StsC3        0.52%    passed     87.26%
 137  StsC8        0.52%    passed     87.10%
 138  StsCM_1      0.52%    passed     88.35%
 139  StsCM_2      0.52%    passed     88.35%
 140  StsCT        0.52%    passed     87.18%
 141  StsCY        0.78%    passed     86.17%
 142  StsK_1       0.78%    passed     96.81%
 143  StsK_3       0.78%    passed     96.81%
 144  StsMC        0.00%    passed     98.63%
 145  StsMU        0.00%    passed     89.44%
 146  StsPA_1      0.78%    passed     95.09%
 147  StsS0        0.00%    passed     86.12%
 148  StsTL_1      1.81%    passed     59.44%
 149  StsTL_3      1.81%    passed     59.44%
 150  StsTu        0.52%    passed     90.79%
 151  StsW00       0.00%    passed     99.61%
 152  StsW0_1      0.00%    passed     89.44%
 153  StsW0_2      0.00%    passed     89.44%
 154  StsW25_2     0.00%    passed     67.44%
 155  StsW2_2      0.78%    passed     92.24%
 156  StsW38_1     0.52%    passed     84.12%
 157  StsW38_2     0.52%    passed     84.12%
 158  StsW52_1     0.00%    passed     81.34%
 159  StsW52_2     0.00%    passed     81.34%
 160  StsW83_1     0.00%    passed     75.21%
 161  StsW83_2     0.00%    passed     75.21%
 162  StsY_A       0.00%    passed     99.97%
 163  StsY_B       0.00%    passed     18.75%
 164  UK6          0.26%    passed     99.58%
 165  UME          0.00%    passed     98.49%
 166  US5          3.37%    passed     42.79%
 167  US8          0.00%    passed     98.38%
 168  Uc37         0.00%    passed     98.42%
 169  Uc878        0.00%    passed     94.79%
 170  Ue26         0.00%    passed     99.95%
 171  UsB          0.00%    passed     71.64%
 172  bal          0.00%    passed     99.99%
 173  dec_1        0.00%    passed     99.81%
 174  dec_2        0.26%    passed     99.50%
 175  ker          0.00%    passed     93.16%
 176  kis          0.78%    passed     97.60%
 177  rim          0.00%    passed     75.21%
 178  ris          0.00%    passed     85.54%
 179  risA         0.00%    passed     69.74%
 180  tei_1        0.26%    passed     99.08%
 181  tei_2        0.26%    passed     95.01%
 182  van          0.00%    passed     99.92%
****  TOTAL        0.20%  0 sequences failed composition chi2 test (p-value<5%; df=19)
NOTE: NnGeA9 is identical to A40 but kept for subsequent analysis
NOTE: StTo is identical to A47 but kept for subsequent analysis
NOTE: NnCxD5_1 is identical to A50 but kept for subsequent analysis
NOTE: AkAan_2 is identical to AkAan_1 but kept for subsequent analysis
NOTE: AmAzD3_5 is identical to AmAzD3_3 but kept for subsequent analysis
NOTE: AmBlD59_1 is identical to AmBlD4 but kept for subsequent analysis
NOTE: AmDeD9_2 is identical to AmDeD9_1 but kept for subsequent analysis
NOTE: AmJa_1 is identical to AmJaD4 but kept for subsequent analysis
NOTE: AmKe_3 is identical to AmKeF but kept for subsequent analysis
NOTE: AmKe_4 is identical to AmKe_2 but kept for subsequent analysis
NOTE: AmLrN2_2 is identical to AmLrN2_1 but kept for subsequent analysis
NOTE: AmRg_4 is identical to AmRgN0 but kept for subsequent analysis
NOTE: AmVs_2 is identical to AmVs_1 but kept for subsequent analysis
NOTE: AmsBJ_4 is identical to AmsBJ_3 but kept for subsequent analysis
NOTE: AmsMJ_3 is identical to AmsMJ_2 but kept for subsequent analysis
NOTE: AmsW1_2 is identical to AmsW1_1 but kept for subsequent analysis
NOTE: AmsW6_2 is identical to AmsW6_1 but kept for subsequent analysis
NOTE: AmsW8_2 is identical to AmsW8_1 but kept for subsequent analysis
NOTE: AmsW9_2 is identical to AmsW9_1 but kept for subsequent analysis
NOTE: ApTi_4 is identical to ApTi but kept for subsequent analysis
NOTE: tei_2 is identical to ApTi_5 but kept for subsequent analysis
NOTE: UK6 is identical to ApsA3_2 but kept for subsequent analysis
NOTE: KbAr_2 is identical to KbArN5 but kept for subsequent analysis
NOTE: KbAr_3 is identical to KbAr_1 but kept for subsequent analysis
NOTE: NcTr_2 is identical to NcTr_1 but kept for subsequent analysis
NOTE: NnsA5_3 is identical to NnsA5_2 but kept for subsequent analysis
NOTE: StAfJ3_2 is identical to StAfJ3_1 but kept for subsequent analysis
NOTE: StFr_3 is identical to StAfa_6 but kept for subsequent analysis
NOTE: StCar_2 is identical to StCar_1 but kept for subsequent analysis
NOTE: StFo_2 is identical to StFo_1 but kept for subsequent analysis
NOTE: StX_1 is identical to StFr_4 but kept for subsequent analysis
NOTE: StRiR_1 is identical to StRi1 but kept for subsequent analysis
NOTE: StSe_2 is identical to StSe_1 but kept for subsequent analysis
NOTE: StVe_4 is identical to StVe_1 but kept for subsequent analysis
NOTE: StVe_5 is identical to StVe_3 but kept for subsequent analysis
NOTE: StVr_1_A is identical to StVrN_B but kept for subsequent analysis
NOTE: StsBA_2 is identical to StsBA_1 but kept for subsequent analysis
NOTE: StsC09_2 is identical to StsC09_1 but kept for subsequent analysis
NOTE: StsC2_2 is identical to StsC2_1 but kept for subsequent analysis
NOTE: StsCM_2 is identical to StsCM_1 but kept for subsequent analysis
NOTE: StsK_3 is identical to StsK_1 but kept for subsequent analysis
NOTE: StsW0_1 is identical to StsMU but kept for subsequent analysis
NOTE: StsTL_3 is identical to StsTL_1 but kept for subsequent analysis
NOTE: StsW38_2 is identical to StsW38_1 but kept for subsequent analysis
NOTE: StsW52_2 is identical to StsW52_1 but kept for subsequent analysis
NOTE: StsW83_2 is identical to StsW83_1 but kept for subsequent analysis
Checking for duplicate sequences: done in 0.00148715 secs using 725.2% CPU
Identifying sites to remove: done in 0.00136169 secs using 2351% CPU
NOTE: 32 identical sequences (see below) will be ignored for subsequent analysis
NOTE: StToN1 (identical to A47) is ignored but added at the end
NOTE: AmBlD59_2 (identical to AmBlD4) is ignored but added at the end
NOTE: AmBlFH (identical to AmBlD4) is ignored but added at the end
NOTE: bal (identical to AmBlD4) is ignored but added at the end
NOTE: AmDeD9_3 (identical to AmDeD9_1) is ignored but added at the end
NOTE: dec_2 (identical to AmDeD9_1) is ignored but added at the end
NOTE: AmJa_2 (identical to AmJaD4) is ignored but added at the end
NOTE: risA (identical to AmJaD4) is ignored but added at the end
NOTE: AmKen_2 (identical to AmKeF) is ignored but added at the end
NOTE: AmOrH (identical to AmKe_2) is ignored but added at the end
NOTE: van (identical to AmKe_2) is ignored but added at the end
NOTE: AmLr_1 (identical to AmLrN2_1) is ignored but added at the end
NOTE: AmLr_2 (identical to AmLrN2_1) is ignored but added at the end
NOTE: ris (identical to AmLrN2_1) is ignored but added at the end
NOTE: AmRg_5 (identical to AmRgN0) is ignored but added at the end
NOTE: AmRg_6 (identical to AmRgN0) is ignored but added at the end
NOTE: dec_1 (identical to AmRgN0) is ignored but added at the end
NOTE: AmsMJ_4 (identical to AmsMJ_2) is ignored but added at the end
NOTE: tei_1 (identical to ApTi) is ignored but added at the end
NOTE: kis (identical to NnsA5_2) is ignored but added at the end
NOTE: StCar_4 (identical to StCar_1) is ignored but added at the end
NOTE: StX_2 (identical to StFr_4) is ignored but added at the end
NOTE: StX_3 (identical to StFr_4) is ignored but added at the end
NOTE: StX_4 (identical to StFr_4) is ignored but added at the end
NOTE: StRi_1 (identical to StRi1) is ignored but added at the end
NOTE: StRi_3 (identical to StRi1) is ignored but added at the end
NOTE: StRi_5 (identical to StRi1) is ignored but added at the end
NOTE: StRi_6 (identical to StRi1) is ignored but added at the end
NOTE: StRir_1 (identical to StRi1) is ignored but added at the end
NOTE: StRir_20 (identical to StRi1) is ignored but added at the end
NOTE: StsW0_2 (identical to StsMU) is ignored but added at the end
NOTE: rim (identical to StsW83_1) is ignored but added at the end
Alignment was printed to /media/hdd_2tb/GPA_reclassification_clean/A_dataset_creation/5_basic_phylogenetics/2_trimmed_complete_basic_phylogeny/2_OGs_with_domains_phylogeny/5_trimal_iqtree_ML_trees/AMP_binding_domains_6_trimal_iqtree.uniqueseq.phy

For your convenience alignment with unique sequences printed to /media/hdd_2tb/GPA_reclassification_clean/A_dataset_creation/5_basic_phylogenetics/2_trimmed_complete_basic_phylogeny/2_OGs_with_domains_phylogeny/5_trimal_iqtree_ML_trees/AMP_binding_domains_6_trimal_iqtree.uniqueseq.phy

Create initial parsimony tree by phylogenetic likelihood library (PLL)... 0.055 seconds
Generating 1000 samples for ultrafast bootstrap (seed: 367042)...

NOTE: 35 MB RAM (0 GB) is required!
Measuring multi-threading efficiency up to 32 CPU cores
Increase to 10 rounds for branch lengths
20 trees examined
Threads: 1 / Time: 33.602 sec / Speedup: 1.000 / Efficiency: 100% / LogL: -52988
Threads: 2 / Time: 22.957 sec / Speedup: 1.464 / Efficiency: 73% / LogL: -52988
Threads: 3 / Time: 19.264 sec / Speedup: 1.744 / Efficiency: 58% / LogL: -52988
Threads: 4 / Time: 16.891 sec / Speedup: 1.989 / Efficiency: 50% / LogL: -52988
Determining AUTO threadcount: done in 92.7287 secs using 219.9% CPU
BEST NUMBER OF THREADS: 3

Estimate model parameters (epsilon = 0.100)
Thoroughly optimizing +I+G parameters from 10 start values...
Init pinv, alpha: 0.000, 1.000 / Estimate: 0.000, 0.741 / LogL: -16734.848
Init pinv, alpha: 0.018, 1.000 / Estimate: 0.085, 0.947 / LogL: -16727.967
Init pinv, alpha: 0.035, 1.000 / Estimate: 0.085, 0.947 / LogL: -16727.969
Init pinv, alpha: 0.053, 1.000 / Estimate: 0.085, 0.947 / LogL: -16727.966
Init pinv, alpha: 0.070, 1.000 / Estimate: 0.085, 0.947 / LogL: -16727.972
Init pinv, alpha: 0.088, 1.000 / Estimate: 0.088, 0.955 / LogL: -16727.932
Init pinv, alpha: 0.105, 1.000 / Estimate: 0.092, 0.967 / LogL: -16727.905
Init pinv, alpha: 0.123, 1.000 / Estimate: 0.095, 0.976 / LogL: -16727.910
Init pinv, alpha: 0.140, 1.000 / Estimate: 0.097, 0.982 / LogL: -16727.929
Init pinv, alpha: 0.158, 1.000 / Estimate: 0.098, 0.987 / LogL: -16727.951
Optimal pinv,alpha: 0.092, 0.967 / LogL: -16727.905

Parameters optimization took 17.948 sec
Wrote distance file to... 
Computing ML distances based on estimated model parameters...
Calculating distance matrix: done in 0.700511 secs using 300% CPU
Computing ML distances took 0.700759 sec (of wall-clock time) 2.101681 sec (of CPU time)
Setting up auxiliary I and S matrices: done in 0.000503712 secs using 264.4% CPU
Constructing RapidNJ tree: done in 0.0397717 secs using 154.5% CPU
Computing RapidNJ tree took 0.040410 sec (of wall-clock time) 0.063097 sec (of CPU time)
Log-likelihood of RapidNJ tree: -16757.363
--------------------------------------------------------------------
|             INITIALIZING CANDIDATE TREE SET                      |
--------------------------------------------------------------------
Generating 98 parsimony trees... 3.917 second
Computing log-likelihood of 98 initial trees ... 10.533 seconds
Current best score: -16714.829

Do NNI search on 20 best initial trees
Optimizing NNI: done in 1.73318 secs using 298% CPU
Estimate model parameters (epsilon = 0.100)
BETTER TREE FOUND at iteration 1: -16690.429
Optimizing NNI: done in 1.88555 secs using 298.9% CPU
Optimizing NNI: done in 1.89109 secs using 298.3% CPU
Estimate model parameters (epsilon = 0.100)
BETTER TREE FOUND at iteration 3: -16687.748
Optimizing NNI: done in 1.84534 secs using 298.3% CPU
Estimate model parameters (epsilon = 0.100)
BETTER TREE FOUND at iteration 4: -16683.315
Optimizing NNI: done in 1.83354 secs using 298.8% CPU
Optimizing NNI: done in 1.79267 secs using 299.4% CPU
Optimizing NNI: done in 1.83865 secs using 299% CPU
Optimizing NNI: done in 1.8681 secs using 299.1% CPU
Optimizing NNI: done in 1.89526 secs using 298% CPU
Optimizing NNI: done in 1.4933 secs using 297.4% CPU
Iteration 10 / LogL: -16695.535 / Time: 0h:2m:25s
Optimizing NNI: done in 2.01148 secs using 298.4% CPU
Optimizing NNI: done in 2.33407 secs using 298.5% CPU
Optimizing NNI: done in 1.81641 secs using 298.3% CPU
Estimate model parameters (epsilon = 0.100)
BETTER TREE FOUND at iteration 13: -16678.914
Optimizing NNI: done in 2.08247 secs using 298.1% CPU
Optimizing NNI: done in 1.99223 secs using 298.5% CPU
Optimizing NNI: done in 2.01251 secs using 298.4% CPU
Optimizing NNI: done in 1.96054 secs using 298.2% CPU
Optimizing NNI: done in 1.86351 secs using 297.5% CPU
Optimizing NNI: done in 1.84078 secs using 297.6% CPU
Optimizing NNI: done in 1.80949 secs using 298.8% CPU
Iteration 20 / LogL: -16681.922 / Time: 0h:2m:46s
Finish initializing candidate tree set (20)
Current best tree score: -16678.914 / CPU time: 54.033
Number of iterations: 20
--------------------------------------------------------------------
|               OPTIMIZING CANDIDATE TREE SET                      |
--------------------------------------------------------------------
Optimizing NNI: done in 2.73045 secs using 298.3% CPU
Optimizing NNI: done in 3.4349 secs using 297.3% CPU
Optimizing NNI: done in 2.67293 secs using 298.5% CPU
Optimizing NNI: done in 3.71192 secs using 298.8% CPU
Optimizing NNI: done in 3.7578 secs using 298.7% CPU
Estimate model parameters (epsilon = 0.100)
BETTER TREE FOUND at iteration 25: -16678.284
Optimizing NNI: done in 3.39149 secs using 297.9% CPU
Optimizing NNI: done in 3.28563 secs using 298.6% CPU
Optimizing NNI: done in 3.55993 secs using 297.8% CPU
Optimizing NNI: done in 2.93483 secs using 298.5% CPU
Optimizing NNI: done in 2.48904 secs using 298.6% CPU
Iteration 30 / LogL: -16692.558 / Time: 0h:3m:18s (0h:10m:51s left)
Optimizing NNI: done in 2.92196 secs using 298.9% CPU
Optimizing NNI: done in 2.857 secs using 298.1% CPU
Optimizing NNI: done in 3.69597 secs using 299.2% CPU
Optimizing NNI: done in 3.84176 secs using 298% CPU
Estimate model parameters (epsilon = 0.100)
BETTER TREE FOUND at iteration 34: -16677.894
Optimizing NNI: done in 3.12356 secs using 298.2% CPU
Optimizing NNI: done in 2.87848 secs using 299% CPU
Optimizing NNI: done in 3.44064 secs using 298.5% CPU
Optimizing NNI: done in 2.98846 secs using 298.3% CPU
Estimate model parameters (epsilon = 0.100)
BETTER TREE FOUND at iteration 38: -16676.541
Optimizing NNI: done in 3.12327 secs using 298.5% CPU
Estimate model parameters (epsilon = 0.100)
BETTER TREE FOUND at iteration 39: -16676.106
Optimizing NNI: done in 2.82929 secs using 298.3% CPU
Iteration 40 / LogL: -16694.514 / Time: 0h:3m:51s (0h:9m:48s left)
Optimizing NNI: done in 2.92994 secs using 298.3% CPU
Optimizing NNI: done in 3.18761 secs using 298.2% CPU
Optimizing NNI: done in 2.837 secs using 297.9% CPU
Optimizing NNI: done in 3.10857 secs using 297.6% CPU
Optimizing NNI: done in 2.51951 secs using 298.7% CPU
Optimizing NNI: done in 3.43701 secs using 298.7% CPU
Optimizing NNI: done in 2.18806 secs using 298.2% CPU
Optimizing NNI: done in 3.01651 secs using 298.6% CPU
Optimizing NNI: done in 2.57091 secs using 297.6% CPU
Optimizing NNI: done in 3.57996 secs using 298.6% CPU
Iteration 50 / LogL: -16693.732 / Time: 0h:4m:21s (0h:7m:54s left)
Log-likelihood cutoff on original alignment: -16734.198
Optimizing NNI: done in 2.77927 secs using 297.6% CPU
Optimizing NNI: done in 3.08819 secs using 298.2% CPU
Optimizing NNI: done in 2.88514 secs using 298.3% CPU
Optimizing NNI: done in 2.96168 secs using 298.1% CPU
Optimizing NNI: done in 3.63089 secs using 299% CPU
Optimizing NNI: done in 3.13994 secs using 298.8% CPU
Optimizing NNI: done in 3.41124 secs using 298.2% CPU
Optimizing NNI: done in 3.05725 secs using 298.3% CPU
Optimizing NNI: done in 2.85161 secs using 298.4% CPU
Optimizing NNI: done in 3.11532 secs using 298.8% CPU
Iteration 60 / LogL: -16678.294 / Time: 0h:4m:52s (0h:6m:32s left)
Optimizing NNI: done in 2.36088 secs using 297.4% CPU
Optimizing NNI: done in 3.17041 secs using 298.6% CPU
Optimizing NNI: done in 3.69469 secs using 297.8% CPU
Estimate model parameters (epsilon = 0.100)
BETTER TREE FOUND at iteration 63: -16676.031
Optimizing NNI: done in 3.01073 secs using 297.6% CPU
Optimizing NNI: done in 4.36356 secs using 297.9% CPU
Optimizing NNI: done in 2.48377 secs using 297.8% CPU
Optimizing NNI: done in 3.12848 secs using 297.4% CPU
Optimizing NNI: done in 2.75321 secs using 297.4% CPU
Optimizing NNI: done in 2.97947 secs using 298.6% CPU
Optimizing NNI: done in 3.17196 secs using 298.4% CPU
Iteration 70 / LogL: -16780.578 / Time: 0h:5m:24s (0h:7m:17s left)
Optimizing NNI: done in 3.50206 secs using 298% CPU
Optimizing NNI: done in 3.07457 secs using 298% CPU
Optimizing NNI: done in 3.16287 secs using 297.9% CPU
Optimizing NNI: done in 3.51795 secs using 298.4% CPU
Optimizing NNI: done in 2.6175 secs using 298.7% CPU
Optimizing NNI: done in 3.2818 secs using 298.2% CPU
Optimizing NNI: done in 2.66051 secs using 298.4% CPU
Optimizing NNI: done in 3.61775 secs using 298.1% CPU
Optimizing NNI: done in 2.89952 secs using 298% CPU
Optimizing NNI: done in 3.46726 secs using 297.7% CPU
Iteration 80 / LogL: -16676.134 / Time: 0h:5m:56s (0h:6m:14s left)
Optimizing NNI: done in 3.05567 secs using 298% CPU
Optimizing NNI: done in 4.30022 secs using 297.6% CPU
Optimizing NNI: done in 3.02845 secs using 298.4% CPU
Optimizing NNI: done in 3.25117 secs using 298.4% CPU
Optimizing NNI: done in 3.75933 secs using 298.5% CPU
Optimizing NNI: done in 3.6297 secs using 298.4% CPU
Optimizing NNI: done in 3.38816 secs using 298.1% CPU
Optimizing NNI: done in 2.81862 secs using 298.5% CPU
Optimizing NNI: done in 2.4812 secs using 298.1% CPU
Optimizing NNI: done in 3.05708 secs using 297.7% CPU
Iteration 90 / LogL: -16677.434 / Time: 0h:6m:29s (0h:5m:19s left)
Optimizing NNI: done in 3.04625 secs using 298.5% CPU
Estimate model parameters (epsilon = 0.100)
BETTER TREE FOUND at iteration 91: -16675.187
Optimizing NNI: done in 3.29643 secs using 298.3% CPU
Optimizing NNI: done in 3.18907 secs using 298.1% CPU
Optimizing NNI: done in 2.97238 secs using 298.3% CPU
Optimizing NNI: done in 3.2341 secs using 298.1% CPU
Optimizing NNI: done in 2.94403 secs using 298.1% CPU
Optimizing NNI: done in 2.78318 secs using 298% CPU
Optimizing NNI: done in 3.01745 secs using 298.2% CPU
Optimizing NNI: done in 3.51004 secs using 298.1% CPU
Optimizing NNI: done in 3.22903 secs using 298.5% CPU
Iteration 100 / LogL: -16676.975 / Time: 0h:7m:1s (0h:6m:27s left)
Log-likelihood cutoff on original alignment: -16734.098
NOTE: Bootstrap correlation coefficient of split occurrence frequencies: 0.999
Optimizing NNI: done in 3.33657 secs using 298.8% CPU
Optimizing NNI: done in 3.11196 secs using 297.9% CPU
Optimizing NNI: done in 2.95289 secs using 298.4% CPU
Optimizing NNI: done in 3.20462 secs using 298.4% CPU
Optimizing NNI: done in 3.13918 secs using 298.3% CPU
Optimizing NNI: done in 3.24221 secs using 298.5% CPU
Optimizing NNI: done in 2.98376 secs using 297.2% CPU
Optimizing NNI: done in 2.94843 secs using 298.1% CPU
Optimizing NNI: done in 3.47729 secs using 298.1% CPU
Optimizing NNI: done in 3.29498 secs using 298.5% CPU
Iteration 110 / LogL: -16686.635 / Time: 0h:7m:34s (0h:6m:14s left)
Optimizing NNI: done in 3.06622 secs using 298.5% CPU
Optimizing NNI: done in 3.14309 secs using 298.3% CPU
Optimizing NNI: done in 2.7093 secs using 298% CPU
Optimizing NNI: done in 3.1991 secs using 298.3% CPU
Optimizing NNI: done in 2.80004 secs using 298.3% CPU
Optimizing NNI: done in 3.16268 secs using 298.6% CPU
Optimizing NNI: done in 3.47307 secs using 297.9% CPU
Optimizing NNI: done in 3.3873 secs using 298.2% CPU
Optimizing NNI: done in 2.76708 secs using 297.7% CPU
Optimizing NNI: done in 3.41413 secs using 298% CPU
Iteration 120 / LogL: -16682.468 / Time: 0h:8m:5s (0h:5m:26s left)
Optimizing NNI: done in 2.7509 secs using 298.7% CPU
Optimizing NNI: done in 2.6884 secs using 297.8% CPU
Optimizing NNI: done in 3.18416 secs using 298.1% CPU
Optimizing NNI: done in 3.6286 secs using 298.6% CPU
Optimizing NNI: done in 3.33916 secs using 298.2% CPU
Optimizing NNI: done in 2.48949 secs using 298.2% CPU
Optimizing NNI: done in 2.60287 secs using 297.9% CPU
Optimizing NNI: done in 2.9169 secs using 298.5% CPU
Optimizing NNI: done in 3.22824 secs using 298% CPU
Optimizing NNI: done in 3.84768 secs using 298.6% CPU
Iteration 130 / LogL: -16701.218 / Time: 0h:8m:36s (0h:4m:40s left)
Optimizing NNI: done in 3.72641 secs using 298.6% CPU
Optimizing NNI: done in 3.75575 secs using 298.3% CPU
Optimizing NNI: done in 3.42182 secs using 298.6% CPU
Optimizing NNI: done in 3.32505 secs using 298.1% CPU
Optimizing NNI: done in 2.73038 secs using 298.5% CPU
Optimizing NNI: done in 3.22134 secs using 298.9% CPU
Optimizing NNI: done in 2.77807 secs using 297.8% CPU
Optimizing NNI: done in 3.39359 secs using 297.8% CPU
Optimizing NNI: done in 4.09303 secs using 298.3% CPU
Optimizing NNI: done in 3.3142 secs using 297.9% CPU
Iteration 140 / LogL: -16682.081 / Time: 0h:9m:10s (0h:3m:57s left)
Optimizing NNI: done in 3.35004 secs using 297.7% CPU
Estimate model parameters (epsilon = 0.100)
BETTER TREE FOUND at iteration 141: -16674.979
Optimizing NNI: done in 2.96488 secs using 298.2% CPU
Optimizing NNI: done in 3.53562 secs using 298.2% CPU
Optimizing NNI: done in 3.06596 secs using 297.2% CPU
Optimizing NNI: done in 2.84042 secs using 298.4% CPU
Optimizing NNI: done in 3.30583 secs using 298.7% CPU
Optimizing NNI: done in 3.15139 secs using 298.3% CPU
Optimizing NNI: done in 2.85551 secs using 297.6% CPU
Optimizing NNI: done in 3.19032 secs using 297.8% CPU
Optimizing NNI: done in 3.39702 secs using 298.4% CPU
Iteration 150 / LogL: -16676.128 / Time: 0h:9m:42s (0h:5m:55s left)
Log-likelihood cutoff on original alignment: -16733.295
Optimizing NNI: done in 3.18533 secs using 297.7% CPU
Optimizing NNI: done in 3.16461 secs using 298.1% CPU
Optimizing NNI: done in 3.44896 secs using 298.3% CPU
Optimizing NNI: done in 3.04022 secs using 297.8% CPU
Optimizing NNI: done in 2.03779 secs using 297.6% CPU
Optimizing NNI: done in 2.54546 secs using 298.1% CPU
Optimizing NNI: done in 2.64739 secs using 297.9% CPU
Optimizing NNI: done in 2.57472 secs using 298.6% CPU
Optimizing NNI: done in 2.87248 secs using 299.2% CPU
Optimizing NNI: done in 2.59061 secs using 298.6% CPU
Iteration 160 / LogL: -16688.183 / Time: 0h:10m:11s (0h:5m:11s left)
Optimizing NNI: done in 3.02524 secs using 298.3% CPU
Optimizing NNI: done in 3.23092 secs using 299.1% CPU
Optimizing NNI: done in 3.03848 secs using 298.8% CPU
Optimizing NNI: done in 2.52723 secs using 298.5% CPU
Optimizing NNI: done in 3.01131 secs using 297.9% CPU
Optimizing NNI: done in 3.79212 secs using 298.4% CPU
Optimizing NNI: done in 3.2645 secs using 298.3% CPU
Optimizing NNI: done in 2.51355 secs using 298.4% CPU
Optimizing NNI: done in 2.82268 secs using 299.3% CPU
UPDATE BEST LOG-LIKELIHOOD: -16674.979
Optimizing NNI: done in 3.64854 secs using 298.4% CPU
Iteration 170 / LogL: -16695.083 / Time: 0h:10m:42s (0h:4m:30s left)
Optimizing NNI: done in 3.02094 secs using 298.5% CPU
Optimizing NNI: done in 3.4891 secs using 298.6% CPU
Optimizing NNI: done in 2.56777 secs using 298.8% CPU
Optimizing NNI: done in 3.07165 secs using 298.4% CPU
Optimizing NNI: done in 3.10094 secs using 298.7% CPU
Optimizing NNI: done in 2.81425 secs using 298.5% CPU
Optimizing NNI: done in 3.04846 secs using 299.4% CPU
Optimizing NNI: done in 2.84864 secs using 298.2% CPU
Optimizing NNI: done in 2.93806 secs using 298.5% CPU
Optimizing NNI: done in 3.59545 secs using 298.7% CPU
Iteration 180 / LogL: -16685.891 / Time: 0h:11m:13s (0h:3m:49s left)
Optimizing NNI: done in 3.30917 secs using 298.3% CPU
Optimizing NNI: done in 3.36995 secs using 298.4% CPU
Optimizing NNI: done in 3.5416 secs using 298.2% CPU
Optimizing NNI: done in 3.53997 secs using 297.9% CPU
Optimizing NNI: done in 3.25126 secs using 298.2% CPU
Optimizing NNI: done in 2.8082 secs using 298.1% CPU
Optimizing NNI: done in 3.9394 secs using 298% CPU
Optimizing NNI: done in 2.56298 secs using 297.9% CPU
Optimizing NNI: done in 2.6178 secs using 298.2% CPU
Optimizing NNI: done in 2.78181 secs using 298.7% CPU
Iteration 190 / LogL: -16681.102 / Time: 0h:11m:45s (0h:3m:10s left)
Optimizing NNI: done in 2.59535 secs using 298.2% CPU
Optimizing NNI: done in 3.61168 secs using 297.7% CPU
Optimizing NNI: done in 3.04317 secs using 298.6% CPU
Optimizing NNI: done in 3.09302 secs using 298.2% CPU
Optimizing NNI: done in 3.3469 secs using 298% CPU
Optimizing NNI: done in 3.34147 secs using 298.2% CPU
Optimizing NNI: done in 3.3465 secs using 298.4% CPU
Optimizing NNI: done in 3.09267 secs using 298.6% CPU
Optimizing NNI: done in 2.46862 secs using 298.3% CPU
Optimizing NNI: done in 3.0617 secs using 298.4% CPU
Iteration 200 / LogL: -16684.126 / Time: 0h:12m:16s (0h:2m:31s left)
Log-likelihood cutoff on original alignment: -16733.295
NOTE: Bootstrap correlation coefficient of split occurrence frequencies: 0.999
Optimizing NNI: done in 2.57878 secs using 298.8% CPU
Optimizing NNI: done in 2.4311 secs using 298.5% CPU
Optimizing NNI: done in 3.26701 secs using 298.7% CPU
Optimizing NNI: done in 2.8812 secs using 298.2% CPU
Optimizing NNI: done in 2.51578 secs using 298.4% CPU
Optimizing NNI: done in 3.37269 secs using 297.8% CPU
Optimizing NNI: done in 2.87514 secs using 298.1% CPU
Optimizing NNI: done in 3.15164 secs using 297.6% CPU
Optimizing NNI: done in 3.19311 secs using 298.3% CPU
Optimizing NNI: done in 3.37243 secs using 298.7% CPU
Iteration 210 / LogL: -16676.128 / Time: 0h:12m:47s (0h:5m:30s left)
Optimizing NNI: done in 2.58302 secs using 298.3% CPU
Optimizing NNI: done in 2.52597 secs using 298.3% CPU
Optimizing NNI: done in 3.11927 secs using 297.8% CPU
Optimizing NNI: done in 3.06266 secs using 298.1% CPU
Optimizing NNI: done in 3.19191 secs using 296.9% CPU
Optimizing NNI: done in 3.0372 secs using 298.3% CPU
Optimizing NNI: done in 3.37195 secs using 298.3% CPU
Optimizing NNI: done in 2.78136 secs using 297.3% CPU
Optimizing NNI: done in 2.37035 secs using 297.7% CPU
Optimizing NNI: done in 2.59996 secs using 298.4% CPU
Iteration 220 / LogL: -16676.158 / Time: 0h:13m:16s (0h:4m:50s left)
Optimizing NNI: done in 2.87167 secs using 297.4% CPU
Optimizing NNI: done in 2.74414 secs using 298.2% CPU
Optimizing NNI: done in 3.35242 secs using 298.1% CPU
Optimizing NNI: done in 4.13255 secs using 297.7% CPU
Optimizing NNI: done in 3.08731 secs using 298.6% CPU
Optimizing NNI: done in 3.4603 secs using 297.9% CPU
Optimizing NNI: done in 2.95019 secs using 298.3% CPU
Optimizing NNI: done in 3.40874 secs using 298.5% CPU
Optimizing NNI: done in 3.57695 secs using 298.3% CPU
Optimizing NNI: done in 3.07856 secs using 298% CPU
Iteration 230 / LogL: -16684.193 / Time: 0h:13m:49s (0h:4m:13s left)
Optimizing NNI: done in 2.47622 secs using 298.2% CPU
Optimizing NNI: done in 3.45448 secs using 298% CPU
Optimizing NNI: done in 3.20853 secs using 298.3% CPU
Optimizing NNI: done in 3.0817 secs using 298% CPU
Optimizing NNI: done in 3.15579 secs using 297.5% CPU
Optimizing NNI: done in 3.29733 secs using 298.2% CPU
UPDATE BEST LOG-LIKELIHOOD: -16674.979
Optimizing NNI: done in 4.31596 secs using 298.6% CPU
Optimizing NNI: done in 3.23764 secs using 298.7% CPU
Optimizing NNI: done in 2.91814 secs using 298.2% CPU
Optimizing NNI: done in 3.89265 secs using 298.3% CPU
Iteration 240 / LogL: -16678.616 / Time: 0h:14m:22s (0h:3m:36s left)
Optimizing NNI: done in 2.54306 secs using 298.8% CPU
Optimizing NNI: done in 2.911 secs using 298.3% CPU
TREE SEARCH COMPLETED AFTER 242 ITERATIONS / Time: 0h:14m:28s

--------------------------------------------------------------------
|                    FINALIZING TREE SEARCH                        |
--------------------------------------------------------------------
Performs final model parameters optimization
Estimate model parameters (epsilon = 0.010)
1. Initial log-likelihood: -16674.979
Optimal log-likelihood: -16674.978
Proportion of invariable sites: 0.093
Gamma shape alpha: 0.976
Parameters optimization took 1 rounds (0.351 sec)
BEST SCORE FOUND : -16674.978
Creating bootstrap support values...
Split supports printed to NEXUS file /media/hdd_2tb/GPA_reclassification_clean/A_dataset_creation/5_basic_phylogenetics/2_trimmed_complete_basic_phylogeny/2_OGs_with_domains_phylogeny/5_trimal_iqtree_ML_trees/AMP_binding_domains_6_trimal_iqtree.splits.nex
Total tree length: 11.175

Total number of iterations: 242
CPU time used for tree search: 2238.282 sec (0h:37m:18s)
Wall-clock time used for tree search: 755.935 sec (0h:12m:35s)
Total CPU time used: 2500.126 sec (0h:41m:40s)
Total wall-clock time used: 868.805 sec (0h:14m:28s)

Computing bootstrap consensus tree...
Reading input file /media/hdd_2tb/GPA_reclassification_clean/A_dataset_creation/5_basic_phylogenetics/2_trimmed_complete_basic_phylogeny/2_OGs_with_domains_phylogeny/5_trimal_iqtree_ML_trees/AMP_binding_domains_6_trimal_iqtree.splits.nex...
150 taxa and 605 splits.
Consensus tree written to /media/hdd_2tb/GPA_reclassification_clean/A_dataset_creation/5_basic_phylogenetics/2_trimmed_complete_basic_phylogeny/2_OGs_with_domains_phylogeny/5_trimal_iqtree_ML_trees/AMP_binding_domains_6_trimal_iqtree.contree
Reading input trees file /media/hdd_2tb/GPA_reclassification_clean/A_dataset_creation/5_basic_phylogenetics/2_trimmed_complete_basic_phylogeny/2_OGs_with_domains_phylogeny/5_trimal_iqtree_ML_trees/AMP_binding_domains_6_trimal_iqtree.contree
Log-likelihood of consensus tree: -16677.593

Analysis results written to: 
  IQ-TREE report:                /media/hdd_2tb/GPA_reclassification_clean/A_dataset_creation/5_basic_phylogenetics/2_trimmed_complete_basic_phylogeny/2_OGs_with_domains_phylogeny/5_trimal_iqtree_ML_trees/AMP_binding_domains_6_trimal_iqtree.iqtree
  Maximum-likelihood tree:       /media/hdd_2tb/GPA_reclassification_clean/A_dataset_creation/5_basic_phylogenetics/2_trimmed_complete_basic_phylogeny/2_OGs_with_domains_phylogeny/5_trimal_iqtree_ML_trees/AMP_binding_domains_6_trimal_iqtree.treefile
  Likelihood distances:          /media/hdd_2tb/GPA_reclassification_clean/A_dataset_creation/5_basic_phylogenetics/2_trimmed_complete_basic_phylogeny/2_OGs_with_domains_phylogeny/5_trimal_iqtree_ML_trees/AMP_binding_domains_6_trimal_iqtree.mldist

Ultrafast bootstrap approximation results written to:
  Split support values:          /media/hdd_2tb/GPA_reclassification_clean/A_dataset_creation/5_basic_phylogenetics/2_trimmed_complete_basic_phylogeny/2_OGs_with_domains_phylogeny/5_trimal_iqtree_ML_trees/AMP_binding_domains_6_trimal_iqtree.splits.nex
  Consensus tree:                /media/hdd_2tb/GPA_reclassification_clean/A_dataset_creation/5_basic_phylogenetics/2_trimmed_complete_basic_phylogeny/2_OGs_with_domains_phylogeny/5_trimal_iqtree_ML_trees/AMP_binding_domains_6_trimal_iqtree.contree
  Screen log file:               /media/hdd_2tb/GPA_reclassification_clean/A_dataset_creation/5_basic_phylogenetics/2_trimmed_complete_basic_phylogeny/2_OGs_with_domains_phylogeny/5_trimal_iqtree_ML_trees/AMP_binding_domains_6_trimal_iqtree.log

Date and Time: Thu Feb 15 15:02:59 2024
```
