## Supplementary Data 7 for "Structural and evolutionary analyses support reclassification of glycopeptide antibiotics as xyclopeptides": AMP_binding_domains_6_trimal_iqtree.mldist

```
150
A40        0.0000000 0.2305686 0.0892394 0.3841276 0.3841276 0.4826604 0.4613054 0.4613054 0.4281233 0.4281233 0.3550833 0.5133496 0.5133496 0.4380192 0.4380192 0.3902292 0.5027038 0.3902292 0.5027038 0.4300249 0.4300249 0.4736248 0.4611188 0.4647155 0.4590937 0.4590937 0.4326165 0.4319708 0.4162071 0.4162071 0.3523771 0.3523771 0.4482788 0.4178593 0.4178593 0.4220769 0.4371730 0.4371730 0.4418388 0.5111502 0.4600632 0.4600632 0.4185875 0.4185875 0.4225071 0.4417376 0.4417376 0.3471224 0.2212051 0.2212051 0.2525133 0.1998560 0.4369069 0.4338622 0.4369069 0.4338622 0.4285123 0.4188498 0.3389707 0.3389707 0.0892394 0.0025973 0.0000010 0.8183456 0.8183456 0.1695231 0.5750821 0.5654481 0.5654481 0.6711977 0.6670452 0.6558078 1.5781802 0.5862125 0.5941747 0.6125070 0.6125070 0.6047179 0.6177423 1.8953012 0.5626258 0.5841037 0.5841037 0.6670452 0.5638661 1.5949376 0.6281098 0.6021500 0.6293852 0.6172264 0.5761851 0.5761851 0.6228243 0.6228243 0.2305686 0.6630582 0.6158264 0.6630582 0.6158264 1.6348150 0.6724476 0.6724476 0.5671159 0.5638661 0.6500943 0.4234853 0.5803863 0.5803863 0.6012450 0.6012450 0.5693588 0.6107066 0.6107066 0.5791156 0.5551259 0.5446806 0.5446806 0.5727233 0.5855411 0.6018753 0.6018753 0.4099114 0.5753651 0.5946321 0.5639609 1.5428507 1.5428507 0.6094056 0.4117091 0.5753651 0.5870692 0.6229670 0.5662206 0.5662206 0.7053921 0.7053921 0.5752287 0.5752287 0.4260619 0.6544272 0.1998560 0.3788950 1.9028707 0.4123057 0.2187114 0.3298886 0.4157960 0.4278338 0.3848193 0.2525133 
A47        0.2305686 0.0000000 0.2383053 0.4076281 0.4076281 0.5389364 0.5403611 0.5403611 0.4658742 0.4658742 0.3839755 0.5192422 0.5192422 0.4310728 0.4310728 0.4164513 0.5246220 0.4164513 0.5246220 0.4236911 0.4236911 0.5356882 0.5222057 0.5196465 0.5103407 0.5103407 0.4331456 0.4300332 0.4344244 0.4344244 0.3818750 0.3818750 0.4369804 0.4240002 0.4240002 0.4258052 0.4395185 0.4395185 0.4408601 0.5458389 0.4791562 0.4791562 0.4194429 0.4194429 0.4232446 0.4332612 0.4332612 0.3596268 0.2497002 0.2497002 0.2831261 0.2292154 0.4643279 0.4831731 0.4643279 0.4831731 0.4823305 0.4362796 0.3331879 0.3331879 0.2383053 0.2269369 0.2305686 0.8471513 0.8471513 0.1972456 0.6532326 0.5454061 0.5454061 0.6681834 0.6775517 0.6258364 1.5422115 0.5697354 0.5725649 0.6561547 0.6561547 0.6272577 0.6377122 1.8537657 0.5965234 0.5691164 0.5691164 0.6775517 0.5829471 1.6278719 0.6556890 0.5848640 0.6218131 0.5961322 0.5603622 0.5603622 0.5952395 0.5952395 0.0000010 0.6770319 0.5989469 0.6770319 0.5989469 1.6111317 0.7259752 0.7259752 0.5900507 0.5829471 0.6207940 0.4863178 0.6279212 0.6279212 0.6841324 0.6841324 0.6473262 0.5849461 0.5849461 0.6449463 0.6269457 0.6073873 0.6073873 0.6165676 0.6492834 0.6433855 0.6433855 0.4886874 0.6057754 0.6292452 0.5671878 1.4784935 1.4784935 0.6408218 0.4906042 0.6057754 0.5670931 0.6540898 0.6406598 0.6406598 0.6273719 0.6273719 0.5480358 0.5480358 0.4877772 0.6155086 0.2292154 0.3970249 1.8457751 0.4905917 0.2187799 0.3833609 0.4621601 0.4812049 0.4143754 0.2831261 
A50        0.0892394 0.2383053 0.0000000 0.3625267 0.3625267 0.4847181 0.4909687 0.4909687 0.4125464 0.4125464 0.3698162 0.5024622 0.5024622 0.4407365 0.4407365 0.4007002 0.4896638 0.4007002 0.4896638 0.4344235 0.4344235 0.4679362 0.4555090 0.4811066 0.4632467 0.4632467 0.4343048 0.4293097 0.3885821 0.3885821 0.3735188 0.3735188 0.4509867 0.4206055 0.4206055 0.4311395 0.4286208 0.4286208 0.4332407 0.5020386 0.4512377 0.4512377 0.4203610 0.4203610 0.4242434 0.4444643 0.4444643 0.3193960 0.2186848 0.2186848 0.2408637 0.2037517 0.4236788 0.4322090 0.4236788 0.4322090 0.4207250 0.4207802 0.3600568 0.3600568 0.0000010 0.0862300 0.0892394 0.8305642 0.8305642 0.1970309 0.5642652 0.5576681 0.5576681 0.6742162 0.6700494 0.6491068 1.6138935 0.5736348 0.5881896 0.5888589 0.5888589 0.5865007 0.6153673 1.9263157 0.5724798 0.5905851 0.5905851 0.6700494 0.5650224 1.5994380 0.6127523 0.5840705 0.6191192 0.6140779 0.5637430 0.5637430 0.6151939 0.6151939 0.2383053 0.6690378 0.6178926 0.6690378 0.6178926 1.6588963 0.6494502 0.6494502 0.5668672 0.5650224 0.6249408 0.4179152 0.5862771 0.5862771 0.5731798 0.5731798 0.5586194 0.5855653 0.5855653 0.5870016 0.5446853 0.5268035 0.5268035 0.5659209 0.5744832 0.5793657 0.5793657 0.4155338 0.5823133 0.5714093 0.5699085 1.5595291 1.5595291 0.5857934 0.4276426 0.5823133 0.5745335 0.5989425 0.5336460 0.5336460 0.6853229 0.6853229 0.5628165 0.5628165 0.4225410 0.6354565 0.2037517 0.3751098 1.9402904 0.4174716 0.2293657 0.3316482 0.4094971 0.4132106 0.3952125 0.2408637 
AkAan_1    0.3841276 0.4076281 0.3625267 0.0000000 0.0000010 0.2372184 0.2077500 0.2077500 0.1685371 0.1685371 0.1750753 0.2160876 0.2160876 0.2133598 0.2133598 0.1939720 0.2252556 0.1939720 0.2252556 0.2083042 0.2083042 0.1955868 0.1958252 0.2203639 0.2142431 0.2142431 0.2163942 0.2146801 0.2094121 0.2094121 0.1452729 0.1452729 0.2140530 0.2142041 0.2142041 0.2102520 0.1907797 0.1907797 0.1942639 0.2305625 0.2270066 0.2270066 0.2105063 0.2105063 0.2087347 0.2108358 0.2108358 0.4875538 0.3718734 0.3718734 0.4121475 0.3898775 0.1676004 0.1758726 0.1676004 0.1758726 0.1663105 0.1727191 0.2479682 0.2479682 0.3625267 0.3800042 0.3841276 0.9883132 0.9883132 0.3940620 0.7441708 0.7324094 0.7324094 0.8916956 0.8873382 0.9051414 1.6709737 0.7525840 0.7728205 0.7802552 0.7802552 0.7766791 0.7872406 1.9322493 0.7925224 0.7782363 0.7782363 0.8873382 0.7846525 1.7790160 0.8013197 0.8063722 0.7936610 0.7793147 0.7314521 0.7314521 0.7927889 0.7927889 0.4076281 0.8975035 0.8349768 0.8975035 0.8349768 1.7898433 0.8894144 0.8894144 0.7835737 0.7846525 0.8384358 0.1829114 0.7844883 0.7844883 0.7697802 0.7697802 0.7330051 0.7863264 0.7863264 0.7772246 0.7291759 0.7130558 0.7130558 0.7577720 0.7421410 0.7736819 0.7736819 0.1615141 0.7973799 0.7636806 0.7733806 1.6074434 1.6074434 0.7683992 0.1575762 0.7973799 0.7408319 0.7940658 0.7549205 0.7549205 0.9355943 0.9355943 0.7300636 0.7300636 0.1833999 0.8259868 0.3898775 0.1309789 1.8956238 0.1455611 0.4112823 0.1174907 0.1537754 0.1684168 0.1900807 0.4121475 
AkAan_2    0.3841276 0.4076281 0.3625267 0.0000010 0.0000000 0.2372184 0.2077500 0.2077500 0.1685371 0.1685371 0.1750753 0.2160876 0.2160876 0.2133598 0.2133598 0.1939720 0.2252556 0.1939720 0.2252556 0.2083042 0.2083042 0.1955868 0.1958252 0.2203639 0.2142431 0.2142431 0.2163942 0.2146801 0.2094121 0.2094121 0.1452729 0.1452729 0.2140530 0.2142041 0.2142041 0.2102520 0.1907797 0.1907797 0.1942639 0.2305625 0.2270066 0.2270066 0.2105063 0.2105063 0.2087347 0.2108358 0.2108358 0.4875538 0.3718734 0.3718734 0.4121475 0.3898775 0.1676004 0.1758726 0.1676004 0.1758726 0.1663105 0.1727191 0.2479682 0.2479682 0.3625267 0.3800042 0.3841276 0.9883132 0.9883132 0.3940620 0.7441708 0.7324094 0.7324094 0.8916956 0.8873382 0.9051414 1.6709737 0.7525840 0.7728205 0.7802552 0.7802552 0.7766791 0.7872406 1.9322493 0.7925224 0.7782363 0.7782363 0.8873382 0.7846525 1.7790160 0.8013197 0.8063722 0.7936610 0.7793147 0.7314521 0.7314521 0.7927889 0.7927889 0.4076281 0.8975035 0.8349768 0.8975035 0.8349768 1.7898433 0.8894144 0.8894144 0.7835737 0.7846525 0.8384358 0.1829114 0.7844883 0.7844883 0.7697802 0.7697802 0.7330051 0.7863264 0.7863264 0.7772246 0.7291759 0.7130558 0.7130558 0.7577720 0.7421410 0.7736819 0.7736819 0.1615141 0.7973799 0.7636806 0.7733806 1.6074434 1.6074434 0.7683992 0.1575762 0.7973799 0.7408319 0.7940658 0.7549205 0.7549205 0.9355943 0.9355943 0.7300636 0.7300636 0.1833999 0.8259868 0.3898775 0.1309789 1.8956238 0.1455611 0.4112823 0.1174907 0.1537754 0.1684168 0.1900807 0.4121475 
AmAaD2_3   0.4826604 0.5389364 0.4847181 0.2372184 0.2372184 0.0000000 0.1659641 0.1659641 0.1281997 0.1281997 0.3065442 0.1133616 0.1133616 0.3638508 0.3638508 0.3027945 0.1007472 0.3027945 0.1007472 0.3383631 0.3383631 0.1153189 0.1122484 0.1147760 0.1292628 0.1292628 0.3589712 0.3561797 0.2157241 0.2157241 0.2619969 0.2619969 0.3546556 0.3611521 0.3611521 0.3643076 0.2241887 0.2241887 0.2278300 0.1085582 0.2504417 0.2504417 0.3638300 0.3638300 0.3576092 0.3561680 0.3561680 0.5846863 0.4428070 0.4428070 0.4715181 0.4878423 0.1564041 0.1529995 0.1564041 0.1529995 0.1397272 0.2801710 0.3630355 0.3630355 0.4847181 0.4780854 0.4826604 1.1042566 1.1042566 0.4471309 0.8311230 0.7956071 0.7956071 0.8865972 0.8822090 0.8549938 1.7803036 0.8266485 0.8221513 0.8540166 0.8540166 0.8440576 0.8688167 1.9632501 0.8777706 0.8088094 0.8088094 0.8822090 0.7838888 1.8315789 0.8899934 0.8437096 0.8738546 0.8736212 0.7975007 0.7975007 0.8734607 0.8734607 0.5389364 0.9942652 0.9200486 0.9942652 0.9200486 1.8465421 0.9256183 0.9256183 0.8040365 0.7838888 0.8543522 0.1455508 0.9060757 0.9060757 0.8020756 0.8020756 0.8179667 0.8521694 0.8521694 0.8380603 0.8093722 0.7778384 0.7778384 0.8488484 0.8249992 0.8440556 0.8440556 0.1707902 0.8055662 0.8372738 0.7728041 1.7831382 1.7831382 0.8414976 0.1601282 0.8055662 0.8169332 0.8779003 0.8142727 0.8142727 0.9156998 0.9156998 0.8019617 0.8019617 0.1425439 0.8943022 0.4878423 0.2798404 1.9757066 0.1465903 0.5027089 0.2446920 0.1406720 0.1350653 0.3077026 0.4715181 
AmAzD3_3   0.4613054 0.5403611 0.4909687 0.2077500 0.2077500 0.1659641 0.0000000 0.0000010 0.1375212 0.1375212 0.2582534 0.1483168 0.1483168 0.2863743 0.2863743 0.2875925 0.1431768 0.2875925 0.1431768 0.2787082 0.2787082 0.1595190 0.1548221 0.1200344 0.1130521 0.1130521 0.2879312 0.2829777 0.2176567 0.2176567 0.2522284 0.2522284 0.2873538 0.2835969 0.2835969 0.2862073 0.1691468 0.1691468 0.1725654 0.1495232 0.1865208 0.1865208 0.2643662 0.2643662 0.2868819 0.2810596 0.2810596 0.5678377 0.4651096 0.4651096 0.5066827 0.4769228 0.1413203 0.1512575 0.1413203 0.1512575 0.1549417 0.2501468 0.3437936 0.3437936 0.4909687 0.4568212 0.4613054 1.1292826 1.1292826 0.4890477 0.8406870 0.8511245 0.8511245 0.9393203 0.9348768 0.9749257 1.6453453 0.8662419 0.8340841 0.8476116 0.8476116 0.8502228 0.9012221 1.9363173 0.9114146 0.8280593 0.8280593 0.9348768 0.8424568 1.7156263 0.8769836 0.9082696 0.9532362 0.9034156 0.8360736 0.8360736 0.8425823 0.8425823 0.5403611 1.0315509 0.9227091 1.0315509 0.9227091 1.8121028 0.9551970 0.9551970 0.8478041 0.8424568 0.9532895 0.1475453 0.9017460 0.9017460 0.8476574 0.8476574 0.8387026 0.9154562 0.9154562 0.8583997 0.8287023 0.7921778 0.7921778 0.8691694 0.8694822 0.8375186 0.8375186 0.1599318 0.8502428 0.8280918 0.8312193 1.6760797 1.6760797 0.8349497 0.1411708 0.8502428 0.8564288 0.8714844 0.8253118 0.8253118 0.9949587 0.9949587 0.8407297 0.8407297 0.1378136 0.8576450 0.4769228 0.2345086 1.9352334 0.1314421 0.5229085 0.1986222 0.1498911 0.1478891 0.2829456 0.5066827 
AmAzD3_5   0.4613054 0.5403611 0.4909687 0.2077500 0.2077500 0.1659641 0.0000010 0.0000000 0.1375212 0.1375212 0.2582534 0.1483168 0.1483168 0.2863743 0.2863743 0.2875925 0.1431768 0.2875925 0.1431768 0.2787082 0.2787082 0.1595190 0.1548221 0.1200344 0.1130521 0.1130521 0.2879312 0.2829777 0.2176567 0.2176567 0.2522284 0.2522284 0.2873538 0.2835969 0.2835969 0.2862073 0.1691468 0.1691468 0.1725654 0.1495232 0.1865208 0.1865208 0.2643662 0.2643662 0.2868819 0.2810596 0.2810596 0.5678377 0.4651096 0.4651096 0.5066827 0.4769228 0.1413203 0.1512575 0.1413203 0.1512575 0.1549417 0.2501468 0.3437936 0.3437936 0.4909687 0.4568212 0.4613054 1.1292826 1.1292826 0.4890477 0.8406870 0.8511245 0.8511245 0.9393203 0.9348768 0.9749257 1.6453453 0.8662419 0.8340841 0.8476116 0.8476116 0.8502228 0.9012221 1.9363173 0.9114146 0.8280593 0.8280593 0.9348768 0.8424568 1.7156263 0.8769836 0.9082696 0.9532362 0.9034156 0.8360736 0.8360736 0.8425823 0.8425823 0.5403611 1.0315509 0.9227091 1.0315509 0.9227091 1.8121028 0.9551970 0.9551970 0.8478041 0.8424568 0.9532895 0.1475453 0.9017460 0.9017460 0.8476574 0.8476574 0.8387026 0.9154562 0.9154562 0.8583997 0.8287023 0.7921778 0.7921778 0.8691694 0.8694822 0.8375186 0.8375186 0.1599318 0.8502428 0.8280918 0.8312193 1.6760797 1.6760797 0.8349497 0.1411708 0.8502428 0.8564288 0.8714844 0.8253118 0.8253118 0.9949587 0.9949587 0.8407297 0.8407297 0.1378136 0.8576450 0.4769228 0.2345086 1.9352334 0.1314421 0.5229085 0.1986222 0.1498911 0.1478891 0.2829456 0.5066827 
AmBlD4     0.4281233 0.4658742 0.4125464 0.1685371 0.1685371 0.1281997 0.1375212 0.1375212 0.0000000 0.0000010 0.2166077 0.1294354 0.1294354 0.2723601 0.2723601 0.2508240 0.1317964 0.2508240 0.1317964 0.2762585 0.2762585 0.0952615 0.0922942 0.1136444 0.1204411 0.1204411 0.2839750 0.2835245 0.1811868 0.1811868 0.1970705 0.1970705 0.2641563 0.2652893 0.2652893 0.2790304 0.1775973 0.1775973 0.1810066 0.1413038 0.1984220 0.1984220 0.2724500 0.2724500 0.2829394 0.2576449 0.2576449 0.5230207 0.4036416 0.4036416 0.4375346 0.4238243 0.0920292 0.1154287 0.0920292 0.1154287 0.1024552 0.2071368 0.2806599 0.2806599 0.4125464 0.4237726 0.4281233 1.0299565 1.0299565 0.4093984 0.7551023 0.7268016 0.7268016 0.8189415 0.8146829 0.8061584 1.6930162 0.7649903 0.7037497 0.8251016 0.8251016 0.8229515 0.8237072 1.9048748 0.7784262 0.7209959 0.7209959 0.8146829 0.6881705 1.7377499 0.8570464 0.7443863 0.8287371 0.8217470 0.7378787 0.7378787 0.7896158 0.7896158 0.4658742 0.9291854 0.8380913 0.9291854 0.8380913 1.7833863 0.8149955 0.8149955 0.7048962 0.6881705 0.7931397 0.1174584 0.7894024 0.7894024 0.7188404 0.7188404 0.7491183 0.8083400 0.8083400 0.7706512 0.7337207 0.7139891 0.7139891 0.7618522 0.7512493 0.8203681 0.8203681 0.1219196 0.6858594 0.8112575 0.6792288 1.7310560 1.7310560 0.8128252 0.1107979 0.6858594 0.7562467 0.8505190 0.7537717 0.7537717 0.8336196 0.8336196 0.7421246 0.7421246 0.1176963 0.8030328 0.4238243 0.1927312 1.9525212 0.0982835 0.4650025 0.1585346 0.0998452 0.1047636 0.2464518 0.4375346 
AmBlD59_1  0.4281233 0.4658742 0.4125464 0.1685371 0.1685371 0.1281997 0.1375212 0.1375212 0.0000010 0.0000000 0.2166077 0.1294354 0.1294354 0.2723601 0.2723601 0.2508240 0.1317964 0.2508240 0.1317964 0.2762585 0.2762585 0.0952615 0.0922942 0.1136444 0.1204411 0.1204411 0.2839750 0.2835245 0.1811868 0.1811868 0.1970705 0.1970705 0.2641563 0.2652893 0.2652893 0.2790304 0.1775973 0.1775973 0.1810066 0.1413038 0.1984220 0.1984220 0.2724500 0.2724500 0.2829394 0.2576449 0.2576449 0.5230207 0.4036416 0.4036416 0.4375346 0.4238243 0.0920292 0.1154287 0.0920292 0.1154287 0.1024552 0.2071368 0.2806599 0.2806599 0.4125464 0.4237726 0.4281233 1.0299565 1.0299565 0.4093984 0.7551023 0.7268016 0.7268016 0.8189415 0.8146829 0.8061584 1.6930162 0.7649903 0.7037497 0.8251016 0.8251016 0.8229515 0.8237072 1.9048748 0.7784262 0.7209959 0.7209959 0.8146829 0.6881705 1.7377499 0.8570464 0.7443863 0.8287371 0.8217470 0.7378787 0.7378787 0.7896158 0.7896158 0.4658742 0.9291854 0.8380913 0.9291854 0.8380913 1.7833863 0.8149955 0.8149955 0.7048962 0.6881705 0.7931397 0.1174584 0.7894024 0.7894024 0.7188404 0.7188404 0.7491183 0.8083400 0.8083400 0.7706512 0.7337207 0.7139891 0.7139891 0.7618522 0.7512493 0.8203681 0.8203681 0.1219196 0.6858594 0.8112575 0.6792288 1.7310560 1.7310560 0.8128252 0.1107979 0.6858594 0.7562467 0.8505190 0.7537717 0.7537717 0.8336196 0.8336196 0.7421246 0.7421246 0.1176963 0.8030328 0.4238243 0.1927312 1.9525212 0.0982835 0.4650025 0.1585346 0.0998452 0.1047636 0.2464518 0.4375346 
AmBr_2     0.3550833 0.3839755 0.3698162 0.1750753 0.1750753 0.3065442 0.2582534 0.2582534 0.2166077 0.2166077 0.0000000 0.3058489 0.3058489 0.2279744 0.2279744 0.2014020 0.3048173 0.2014020 0.3048173 0.2443143 0.2443143 0.2797936 0.2734648 0.2669345 0.2714362 0.2714362 0.2483931 0.2442683 0.2103020 0.2103020 0.1636705 0.1636705 0.2239494 0.2192773 0.2192773 0.2398064 0.2001191 0.2001191 0.2036183 0.3188431 0.2281614 0.2281614 0.2209955 0.2209955 0.2475191 0.2249692 0.2249692 0.4758170 0.3507931 0.3507931 0.4001023 0.3209480 0.2230717 0.2418029 0.2230717 0.2418029 0.2433780 0.2210642 0.2161515 0.2161515 0.3698162 0.3510292 0.3550833 1.0051571 1.0051571 0.3350901 0.8159851 0.6712924 0.6712924 0.8424870 0.8381843 0.8531249 1.6182511 0.7116374 0.8198824 0.7577743 0.7577743 0.7501050 0.7722004 2.0910618 0.8000654 0.7650402 0.7650402 0.8381843 0.7372889 1.6760402 0.7732505 0.7879624 0.7939396 0.7633076 0.6928350 0.6928350 0.8053938 0.8053938 0.3839755 0.8360380 0.7745735 0.8360380 0.7745735 1.7937150 0.8919264 0.8919264 0.7576469 0.7372889 0.8286115 0.2321154 0.8067727 0.8067727 0.7901418 0.7901418 0.8097985 0.7862892 0.7862892 0.7809863 0.7821608 0.7564562 0.7564562 0.7778608 0.8167773 0.7389857 0.7389857 0.2195509 0.7609326 0.7306742 0.7305850 1.5553981 1.5553981 0.7526661 0.2287955 0.7609326 0.7018541 0.7638302 0.7658980 0.7658980 0.8789524 0.8789524 0.6915645 0.6915645 0.2334065 0.8378729 0.3209480 0.1724654 2.0379501 0.2280102 0.3525866 0.1579435 0.2289608 0.2451640 0.1972920 0.4001023 
AmDeD9_1   0.5133496 0.5192422 0.5024622 0.2160876 0.2160876 0.1133616 0.1483168 0.1483168 0.1294354 0.1294354 0.3058489 0.0000000 0.0000010 0.3582839 0.3582839 0.3183503 0.0267080 0.3183503 0.0267080 0.3454123 0.3454123 0.1226380 0.1156869 0.0893093 0.0766982 0.0766982 0.3461645 0.3513823 0.1819687 0.1819687 0.2684113 0.2684113 0.3491306 0.3555844 0.3555844 0.3552372 0.1941294 0.1941294 0.1952356 0.0378652 0.2178491 0.2178491 0.3571912 0.3571912 0.3409795 0.3506266 0.3506266 0.6203358 0.4559764 0.4559764 0.4966814 0.4909896 0.1429622 0.1443562 0.1429622 0.1443562 0.1445348 0.2713412 0.3617536 0.3617536 0.5024622 0.5086827 0.5133496 1.1184287 1.1184287 0.4682805 0.8335696 0.8048361 0.8048361 0.9315280 0.9270795 0.9184670 1.7398000 0.8428247 0.7999338 0.8748675 0.8748675 0.8701558 0.9073138 1.7891334 0.9084176 0.8146670 0.8146670 0.9270795 0.8126594 1.7500226 0.9098174 0.8908510 0.9073797 0.8955462 0.8144190 0.8144190 0.8463885 0.8463885 0.5192422 1.0189391 0.9542073 1.0189391 0.9542073 1.7856258 0.9689397 0.9689397 0.8201168 0.8126594 0.8954178 0.1419428 0.9025069 0.9025069 0.8320729 0.8320729 0.8186285 0.9114533 0.9114533 0.8403794 0.8263844 0.7958231 0.7958231 0.8525899 0.8472003 0.8482046 0.8482046 0.1380179 0.8437859 0.8387447 0.7838448 1.7110285 1.7110285 0.8604104 0.1471728 0.8437859 0.8342320 0.8908474 0.8327621 0.8327621 0.9681158 0.9681158 0.8189598 0.8189598 0.1422472 0.8623785 0.4909896 0.2751709 1.8134574 0.1360990 0.5462922 0.2279913 0.1339363 0.1364670 0.3192796 0.4966814 
AmDeD9_2   0.5133496 0.5192422 0.5024622 0.2160876 0.2160876 0.1133616 0.1483168 0.1483168 0.1294354 0.1294354 0.3058489 0.0000010 0.0000000 0.3582839 0.3582839 0.3183503 0.0267080 0.3183503 0.0267080 0.3454123 0.3454123 0.1226380 0.1156869 0.0893093 0.0766982 0.0766982 0.3461645 0.3513823 0.1819687 0.1819687 0.2684113 0.2684113 0.3491306 0.3555844 0.3555844 0.3552372 0.1941294 0.1941294 0.1952356 0.0378652 0.2178491 0.2178491 0.3571912 0.3571912 0.3409795 0.3506266 0.3506266 0.6203358 0.4559764 0.4559764 0.4966814 0.4909896 0.1429622 0.1443562 0.1429622 0.1443562 0.1445348 0.2713412 0.3617536 0.3617536 0.5024622 0.5086827 0.5133496 1.1184287 1.1184287 0.4682805 0.8335696 0.8048361 0.8048361 0.9315280 0.9270795 0.9184670 1.7398000 0.8428247 0.7999338 0.8748675 0.8748675 0.8701558 0.9073138 1.7891334 0.9084176 0.8146670 0.8146670 0.9270795 0.8126594 1.7500226 0.9098174 0.8908510 0.9073797 0.8955462 0.8144190 0.8144190 0.8463885 0.8463885 0.5192422 1.0189391 0.9542073 1.0189391 0.9542073 1.7856258 0.9689397 0.9689397 0.8201168 0.8126594 0.8954178 0.1419428 0.9025069 0.9025069 0.8320729 0.8320729 0.8186285 0.9114533 0.9114533 0.8403794 0.8263844 0.7958231 0.7958231 0.8525899 0.8472003 0.8482046 0.8482046 0.1380179 0.8437859 0.8387447 0.7838448 1.7110285 1.7110285 0.8604104 0.1471728 0.8437859 0.8342320 0.8908474 0.8327621 0.8327621 0.9681158 0.9681158 0.8189598 0.8189598 0.1422472 0.8623785 0.4909896 0.2751709 1.8134574 0.1360990 0.5462922 0.2279913 0.1339363 0.1364670 0.3192796 0.4966814 
AmJaD4     0.4380192 0.4310728 0.4407365 0.2133598 0.2133598 0.3638508 0.2863743 0.2863743 0.2723601 0.2723601 0.2279744 0.3582839 0.3582839 0.0000000 0.0000010 0.2112282 0.3688437 0.2112282 0.3688437 0.0604112 0.0604112 0.3230174 0.3161064 0.3472768 0.3270347 0.3270347 0.0550778 0.0613281 0.2807447 0.2807447 0.1838519 0.1838519 0.0051986 0.0184017 0.0184017 0.0581221 0.2654104 0.2654104 0.2661886 0.3805803 0.2832414 0.2832414 0.0401908 0.0401908 0.0549294 0.0131331 0.0131331 0.4854575 0.4161767 0.4161767 0.4590815 0.4109669 0.2906378 0.2895066 0.2906378 0.2895066 0.2894133 0.1980841 0.2844686 0.2844686 0.4407365 0.4337761 0.4380192 0.9955486 0.9955486 0.4294574 0.8321471 0.7264278 0.7264278 0.8985034 0.8942214 0.9138535 1.7257056 0.7556677 0.8583561 0.8061250 0.8061250 0.8047329 0.7972385 2.2020298 0.8240578 0.8160407 0.8160407 0.8942214 0.8041193 1.8745173 0.8361951 0.8603985 0.8243502 0.8010166 0.7330385 0.7330385 0.8458689 0.8458689 0.4310728 0.9379130 0.8714756 0.9379130 0.8714756 1.9615512 0.9199851 0.9199851 0.7909403 0.8041193 0.8770586 0.2893336 0.8137233 0.8137233 0.8649430 0.8649430 0.8306832 0.8053492 0.8053492 0.8505832 0.8081684 0.8023621 0.8023621 0.8482581 0.8311132 0.8084236 0.8084236 0.2793364 0.8179988 0.7922601 0.7846585 1.7200710 1.7200710 0.8068667 0.2921152 0.8179988 0.7503065 0.8219577 0.8391998 0.8391998 0.9293092 0.9293092 0.7365686 0.7365686 0.2908879 0.8593332 0.4109669 0.2118805 2.1537959 0.2942745 0.4387120 0.2037499 0.2992679 0.2950307 0.2072121 0.4590815 
AmJa_1     0.4380192 0.4310728 0.4407365 0.2133598 0.2133598 0.3638508 0.2863743 0.2863743 0.2723601 0.2723601 0.2279744 0.3582839 0.3582839 0.0000010 0.0000000 0.2112282 0.3688437 0.2112282 0.3688437 0.0604112 0.0604112 0.3230174 0.3161064 0.3472768 0.3270347 0.3270347 0.0550778 0.0613281 0.2807447 0.2807447 0.1838519 0.1838519 0.0051986 0.0184017 0.0184017 0.0581221 0.2654104 0.2654104 0.2661886 0.3805803 0.2832414 0.2832414 0.0401908 0.0401908 0.0549294 0.0131331 0.0131331 0.4854575 0.4161767 0.4161767 0.4590815 0.4109669 0.2906378 0.2895066 0.2906378 0.2895066 0.2894133 0.1980841 0.2844686 0.2844686 0.4407365 0.4337761 0.4380192 0.9955486 0.9955486 0.4294574 0.8321471 0.7264278 0.7264278 0.8985034 0.8942214 0.9138535 1.7257056 0.7556677 0.8583561 0.8061250 0.8061250 0.8047329 0.7972385 2.2020298 0.8240578 0.8160407 0.8160407 0.8942214 0.8041193 1.8745173 0.8361951 0.8603985 0.8243502 0.8010166 0.7330385 0.7330385 0.8458689 0.8458689 0.4310728 0.9379130 0.8714756 0.9379130 0.8714756 1.9615512 0.9199851 0.9199851 0.7909403 0.8041193 0.8770586 0.2893336 0.8137233 0.8137233 0.8649430 0.8649430 0.8306832 0.8053492 0.8053492 0.8505832 0.8081684 0.8023621 0.8023621 0.8482581 0.8311132 0.8084236 0.8084236 0.2793364 0.8179988 0.7922601 0.7846585 1.7200710 1.7200710 0.8068667 0.2921152 0.8179988 0.7503065 0.8219577 0.8391998 0.8391998 0.9293092 0.9293092 0.7365686 0.7365686 0.2908879 0.8593332 0.4109669 0.2118805 2.1537959 0.2942745 0.4387120 0.2037499 0.2992679 0.2950307 0.2072121 0.4590815 
AmKeF      0.3902292 0.4164513 0.4007002 0.1939720 0.1939720 0.3027945 0.2875925 0.2875925 0.2508240 0.2508240 0.2014020 0.3183503 0.3183503 0.2112282 0.2112282 0.0000000 0.3206567 0.0000010 0.3206567 0.2112006 0.2112006 0.3135098 0.3096574 0.3075124 0.3199845 0.3199845 0.2154622 0.2134625 0.2548701 0.2548701 0.1451720 0.1451720 0.2119170 0.2076187 0.2076187 0.2088131 0.2690213 0.2690213 0.2702281 0.3387002 0.2959220 0.2959220 0.2090771 0.2090771 0.2147447 0.2086914 0.2086914 0.4882236 0.3845919 0.3845919 0.4174121 0.3922115 0.2661072 0.2813020 0.2661072 0.2813020 0.2775690 0.1761255 0.2939532 0.2939532 0.4007002 0.3860809 0.3902292 1.0138097 1.0138097 0.4051704 0.7795580 0.6629459 0.6629459 0.8410152 0.8367022 0.8688003 1.7204943 0.6955827 0.7676068 0.7937332 0.7937332 0.7883747 0.7613358 2.1240666 0.7718155 0.7798582 0.7798582 0.8367022 0.7520236 1.8322106 0.8146983 0.7927549 0.7674849 0.7536206 0.6752545 0.6752545 0.8166005 0.8166005 0.4164513 0.8822117 0.7760136 0.8822117 0.7760136 1.8416185 0.8338036 0.8338036 0.7609826 0.7520236 0.7958331 0.2567552 0.7999629 0.7999629 0.7931353 0.7931353 0.7734050 0.7565160 0.7565160 0.7604554 0.7517856 0.7506758 0.7506758 0.7642835 0.7837737 0.7783040 0.7783040 0.2615906 0.7700954 0.7695983 0.7307513 1.6904167 1.6904167 0.7853696 0.2723892 0.7700954 0.6871895 0.8116379 0.7902738 0.7902738 0.8762315 0.8762315 0.6740251 0.6740251 0.2514821 0.8598606 0.3922115 0.1750984 2.0228629 0.2738181 0.4142491 0.1919298 0.2417187 0.2737452 0.0025944 0.4174121 
AmKe_2     0.5027038 0.5246220 0.4896638 0.2252556 0.2252556 0.1007472 0.1431768 0.1431768 0.1317964 0.1317964 0.3048173 0.0267080 0.0267080 0.3688437 0.3688437 0.3206567 0.0000000 0.3206567 0.0000010 0.3441348 0.3441348 0.1315169 0.1245031 0.0917677 0.0762281 0.0762281 0.3566829 0.3543061 0.1952232 0.1952232 0.2606241 0.2606241 0.3595978 0.3661426 0.3661426 0.3632131 0.2039306 0.2039306 0.2075012 0.0157957 0.2277379 0.2277379 0.3650869 0.3650869 0.3514304 0.3611277 0.3611277 0.6237362 0.4606004 0.4606004 0.5011462 0.4899048 0.1501259 0.1515576 0.1501259 0.1515576 0.1468622 0.2737686 0.3684871 0.3684871 0.4896638 0.4980938 0.5027038 1.1313623 1.1313623 0.4631399 0.8321199 0.7984686 0.7984686 0.9147203 0.9102927 0.8921775 1.7232938 0.8416782 0.8238396 0.8565517 0.8565517 0.8535340 0.8951022 1.7863931 0.9039821 0.7930286 0.7930286 0.9102927 0.7873512 1.7723899 0.8920975 0.8758578 0.9032146 0.8914671 0.8078843 0.8078843 0.8453307 0.8453307 0.5246220 1.0078692 0.9437929 1.0078692 0.9437929 1.8040265 0.9394285 0.9394285 0.7947293 0.7873512 0.8874134 0.1357202 0.8862665 0.8862665 0.8239109 0.8239109 0.8172029 0.8870934 0.8870934 0.8309551 0.8172465 0.7877537 0.7877537 0.8545289 0.8378526 0.8321495 0.8321495 0.1437282 0.8177612 0.8229632 0.7708813 1.6940534 1.6940534 0.8440426 0.1495257 0.8177612 0.8274708 0.8779555 0.8153130 0.8153130 0.9468078 0.9468078 0.8123762 0.8123762 0.1360093 0.8568047 0.4899048 0.2815784 1.8105955 0.1384800 0.5371878 0.2325076 0.1364963 0.1363013 0.3256589 0.5011462 
AmKe_3     0.3902292 0.4164513 0.4007002 0.1939720 0.1939720 0.3027945 0.2875925 0.2875925 0.2508240 0.2508240 0.2014020 0.3183503 0.3183503 0.2112282 0.2112282 0.0000010 0.3206567 0.0000000 0.3206567 0.2112006 0.2112006 0.3135098 0.3096574 0.3075124 0.3199845 0.3199845 0.2154622 0.2134625 0.2548701 0.2548701 0.1451720 0.1451720 0.2119170 0.2076187 0.2076187 0.2088131 0.2690213 0.2690213 0.2702281 0.3387002 0.2959220 0.2959220 0.2090771 0.2090771 0.2147447 0.2086914 0.2086914 0.4882236 0.3845919 0.3845919 0.4174121 0.3922115 0.2661072 0.2813020 0.2661072 0.2813020 0.2775690 0.1761255 0.2939532 0.2939532 0.4007002 0.3860809 0.3902292 1.0138097 1.0138097 0.4051704 0.7795580 0.6629459 0.6629459 0.8410152 0.8367022 0.8688003 1.7204943 0.6955827 0.7676068 0.7937332 0.7937332 0.7883747 0.7613358 2.1240666 0.7718155 0.7798582 0.7798582 0.8367022 0.7520236 1.8322106 0.8146983 0.7927549 0.7674849 0.7536206 0.6752545 0.6752545 0.8166005 0.8166005 0.4164513 0.8822117 0.7760136 0.8822117 0.7760136 1.8416185 0.8338036 0.8338036 0.7609826 0.7520236 0.7958331 0.2567552 0.7999629 0.7999629 0.7931353 0.7931353 0.7734050 0.7565160 0.7565160 0.7604554 0.7517856 0.7506758 0.7506758 0.7642835 0.7837737 0.7783040 0.7783040 0.2615906 0.7700954 0.7695983 0.7307513 1.6904167 1.6904167 0.7853696 0.2723892 0.7700954 0.6871895 0.8116379 0.7902738 0.7902738 0.8762315 0.8762315 0.6740251 0.6740251 0.2514821 0.8598606 0.3922115 0.1750984 2.0228629 0.2738181 0.4142491 0.1919298 0.2417187 0.2737452 0.0025944 0.4174121 
AmKe_4     0.5027038 0.5246220 0.4896638 0.2252556 0.2252556 0.1007472 0.1431768 0.1431768 0.1317964 0.1317964 0.3048173 0.0267080 0.0267080 0.3688437 0.3688437 0.3206567 0.0000010 0.3206567 0.0000000 0.3441348 0.3441348 0.1315169 0.1245031 0.0917677 0.0762281 0.0762281 0.3566829 0.3543061 0.1952232 0.1952232 0.2606241 0.2606241 0.3595978 0.3661426 0.3661426 0.3632131 0.2039306 0.2039306 0.2075012 0.0157957 0.2277379 0.2277379 0.3650869 0.3650869 0.3514304 0.3611277 0.3611277 0.6237362 0.4606004 0.4606004 0.5011462 0.4899048 0.1501259 0.1515576 0.1501259 0.1515576 0.1468622 0.2737686 0.3684871 0.3684871 0.4896638 0.4980938 0.5027038 1.1313623 1.1313623 0.4631399 0.8321199 0.7984686 0.7984686 0.9147203 0.9102927 0.8921775 1.7232938 0.8416782 0.8238396 0.8565517 0.8565517 0.8535340 0.8951022 1.7863931 0.9039821 0.7930286 0.7930286 0.9102927 0.7873512 1.7723899 0.8920975 0.8758578 0.9032146 0.8914671 0.8078843 0.8078843 0.8453307 0.8453307 0.5246220 1.0078692 0.9437929 1.0078692 0.9437929 1.8040265 0.9394285 0.9394285 0.7947293 0.7873512 0.8874134 0.1357202 0.8862665 0.8862665 0.8239109 0.8239109 0.8172029 0.8870934 0.8870934 0.8309551 0.8172465 0.7877537 0.7877537 0.8545289 0.8378526 0.8321495 0.8321495 0.1437282 0.8177612 0.8229632 0.7708813 1.6940534 1.6940534 0.8440426 0.1495257 0.8177612 0.8274708 0.8779555 0.8153130 0.8153130 0.9468078 0.9468078 0.8123762 0.8123762 0.1360093 0.8568047 0.4899048 0.2815784 1.8105955 0.1384800 0.5371878 0.2325076 0.1364963 0.1363013 0.3256589 0.5011462 
AmLrN2_1   0.4300249 0.4236911 0.4344235 0.2083042 0.2083042 0.3383631 0.2787082 0.2787082 0.2762585 0.2762585 0.2443143 0.3454123 0.3454123 0.0604112 0.0604112 0.2112006 0.3441348 0.2112006 0.3441348 0.0000000 0.0000010 0.3304688 0.3234149 0.3433672 0.3193702 0.3193702 0.0238679 0.0266762 0.2743826 0.2743826 0.1783011 0.1783011 0.0603061 0.0599006 0.0599006 0.0265733 0.2572602 0.2572602 0.2580230 0.3555301 0.2779973 0.2779973 0.0429525 0.0429525 0.0238074 0.0575421 0.0575421 0.5148807 0.4222156 0.4222156 0.4655498 0.4050830 0.3106839 0.2887138 0.3106839 0.2887138 0.2724844 0.2120397 0.3066349 0.3066349 0.4344235 0.4257919 0.4300249 1.0325835 1.0325835 0.4165131 0.8391350 0.7272077 0.7272077 0.8759179 0.8716347 0.8989533 1.7065471 0.7618512 0.8434454 0.8094128 0.8094128 0.8008056 0.8020491 2.1738407 0.8034548 0.7998568 0.7998568 0.8716347 0.7921470 1.8064358 0.8399394 0.8602567 0.8288401 0.7961200 0.7388060 0.7388060 0.8468307 0.8468307 0.4236911 0.9237140 0.8367659 0.9237140 0.8367659 1.9168817 0.9148707 0.9148707 0.7790554 0.7921470 0.8698858 0.2637915 0.7983387 0.7983387 0.8523089 0.8523089 0.8306321 0.8035732 0.8035732 0.8543484 0.8142519 0.8140751 0.8140751 0.8486589 0.8429950 0.8117318 0.8117318 0.2778835 0.8060993 0.7954304 0.7734384 1.6314469 1.6314469 0.8101583 0.2784641 0.8060993 0.7563822 0.8244641 0.8437197 0.8437197 0.9027173 0.9027173 0.7423867 0.7423867 0.2648343 0.8853731 0.4050830 0.2377025 2.1300230 0.2772469 0.4433168 0.2266624 0.2819303 0.2705233 0.2101852 0.4655498 
AmLrN2_2   0.4300249 0.4236911 0.4344235 0.2083042 0.2083042 0.3383631 0.2787082 0.2787082 0.2762585 0.2762585 0.2443143 0.3454123 0.3454123 0.0604112 0.0604112 0.2112006 0.3441348 0.2112006 0.3441348 0.0000010 0.0000000 0.3304688 0.3234149 0.3433672 0.3193702 0.3193702 0.0238679 0.0266762 0.2743826 0.2743826 0.1783011 0.1783011 0.0603061 0.0599006 0.0599006 0.0265733 0.2572602 0.2572602 0.2580230 0.3555301 0.2779973 0.2779973 0.0429525 0.0429525 0.0238074 0.0575421 0.0575421 0.5148807 0.4222156 0.4222156 0.4655498 0.4050830 0.3106839 0.2887138 0.3106839 0.2887138 0.2724844 0.2120397 0.3066349 0.3066349 0.4344235 0.4257919 0.4300249 1.0325835 1.0325835 0.4165131 0.8391350 0.7272077 0.7272077 0.8759179 0.8716347 0.8989533 1.7065471 0.7618512 0.8434454 0.8094128 0.8094128 0.8008056 0.8020491 2.1738407 0.8034548 0.7998568 0.7998568 0.8716347 0.7921470 1.8064358 0.8399394 0.8602567 0.8288401 0.7961200 0.7388060 0.7388060 0.8468307 0.8468307 0.4236911 0.9237140 0.8367659 0.9237140 0.8367659 1.9168817 0.9148707 0.9148707 0.7790554 0.7921470 0.8698858 0.2637915 0.7983387 0.7983387 0.8523089 0.8523089 0.8306321 0.8035732 0.8035732 0.8543484 0.8142519 0.8140751 0.8140751 0.8486589 0.8429950 0.8117318 0.8117318 0.2778835 0.8060993 0.7954304 0.7734384 1.6314469 1.6314469 0.8101583 0.2784641 0.8060993 0.7563822 0.8244641 0.8437197 0.8437197 0.9027173 0.9027173 0.7423867 0.7423867 0.2648343 0.8853731 0.4050830 0.2377025 2.1300230 0.2772469 0.4433168 0.2266624 0.2819303 0.2705233 0.2101852 0.4655498 
AmOrD0     0.4736248 0.5356882 0.4679362 0.1955868 0.1955868 0.1153189 0.1595190 0.1595190 0.0952615 0.0952615 0.2797936 0.1226380 0.1226380 0.3230174 0.3230174 0.3135098 0.1315169 0.3135098 0.1315169 0.3304688 0.3304688 0.0000000 0.0052185 0.1339120 0.1390987 0.1390987 0.3434707 0.3389821 0.2239089 0.2239089 0.2741578 0.2741578 0.3241070 0.3221687 0.3221687 0.3464383 0.2054046 0.2054046 0.2065514 0.1435723 0.2205510 0.2205510 0.3188180 0.3188180 0.3342862 0.3174992 0.3174992 0.5744864 0.4309013 0.4309013 0.4593285 0.4895488 0.1289135 0.1230170 0.1289135 0.1230170 0.1321547 0.2236291 0.3445114 0.3445114 0.4679362 0.4691695 0.4736248 1.0678693 1.0678693 0.4731008 0.8048856 0.7843279 0.7843279 0.8336814 0.8294090 0.8180088 1.7261429 0.7989476 0.7727171 0.8185798 0.8185798 0.8142981 0.8977441 1.9225960 0.8715074 0.7593300 0.7593300 0.8294090 0.7528606 1.8223021 0.8478269 0.7811643 0.8830247 0.8901456 0.7737255 0.7737255 0.8773485 0.8773485 0.5356882 1.0003651 0.9224025 1.0003651 0.9224025 1.7632709 0.9005476 0.9005476 0.7661953 0.7528606 0.8490603 0.1558187 0.8816766 0.8816766 0.7733902 0.7733902 0.7988728 0.8300779 0.8300779 0.8109780 0.7911033 0.7582344 0.7582344 0.8120208 0.8061608 0.8122780 0.8122780 0.1478415 0.7738026 0.8033192 0.7311342 1.7661699 1.7661699 0.8048653 0.1447338 0.7738026 0.7892120 0.8373222 0.8058132 0.8058132 0.8728962 0.8728962 0.7780404 0.7780404 0.1531193 0.8767670 0.4895488 0.2509128 1.9882287 0.1302384 0.5196548 0.1978685 0.1304380 0.1338837 0.3144045 0.4593285 
AmOr_2     0.4611188 0.5222057 0.4555090 0.1958252 0.1958252 0.1122484 0.1548221 0.1548221 0.0922942 0.0922942 0.2734648 0.1156869 0.1156869 0.3161064 0.3161064 0.3096574 0.1245031 0.3096574 0.1245031 0.3234149 0.3234149 0.0052185 0.0000000 0.1307802 0.1359136 0.1359136 0.3362264 0.3318539 0.2201782 0.2201782 0.2649777 0.2649777 0.3171658 0.3152161 0.3152161 0.3391719 0.1972314 0.1972314 0.1983351 0.1363271 0.2121563 0.2121563 0.3119863 0.3119863 0.3271689 0.3106156 0.3106156 0.5669469 0.4229360 0.4229360 0.4509305 0.4802117 0.1257638 0.1189278 0.1257638 0.1189278 0.1290007 0.2189822 0.3372456 0.3372456 0.4555090 0.4567154 0.4611188 1.0515701 1.0515701 0.4632718 0.7950469 0.7661931 0.7661931 0.8209400 0.8166884 0.8054963 1.6938966 0.7804370 0.7547891 0.8274543 0.8274543 0.8231522 0.8773075 1.8878810 0.8610015 0.7413677 0.7413677 0.8166884 0.7353985 1.7876509 0.8571370 0.7691618 0.8628671 0.8698817 0.7557278 0.7557278 0.8640122 0.8640122 0.5222057 0.9855333 0.9084362 0.9855333 0.9084362 1.7222933 0.8949633 0.8949633 0.7485428 0.7353985 0.8360853 0.1525683 0.8617514 0.8617514 0.7553269 0.7553269 0.7890612 0.8109212 0.8109212 0.7921683 0.7813866 0.7438946 0.7438946 0.8020800 0.7962285 0.8211203 0.8211203 0.1438395 0.7560320 0.8120315 0.7140875 1.7328015 1.7328015 0.8135950 0.1414864 0.7560320 0.7709189 0.8464831 0.7872132 0.7872132 0.8597121 0.8597121 0.7599690 0.7599690 0.1498662 0.8633136 0.4802117 0.2471759 1.9406209 0.1270697 0.5099225 0.1943418 0.1272500 0.1307512 0.3105397 0.4509305 
AmOv       0.4647155 0.5196465 0.4811066 0.2203639 0.2203639 0.1147760 0.1200344 0.1200344 0.1136444 0.1136444 0.2669345 0.0893093 0.0893093 0.3472768 0.3472768 0.3075124 0.0917677 0.3075124 0.0917677 0.3433672 0.3433672 0.1339120 0.1307802 0.0000000 0.0816660 0.0816660 0.3427794 0.3452571 0.1744613 0.1744613 0.2396229 0.2396229 0.3484556 0.3548281 0.3548281 0.3410271 0.1986101 0.1986101 0.2021375 0.1013694 0.2101245 0.2101245 0.3388011 0.3388011 0.3456990 0.3499321 0.3499321 0.5761406 0.4622743 0.4622743 0.5032481 0.4772534 0.1196795 0.1511035 0.1196795 0.1511035 0.1370335 0.2380829 0.3416912 0.3416912 0.4811066 0.4602712 0.4647155 1.1101597 1.1101597 0.4462788 0.8131013 0.8154741 0.8154741 0.9043990 0.9000159 0.9099621 1.6673437 0.8298656 0.8092496 0.8611407 0.8611407 0.8506540 0.9146672 1.8260876 0.9067968 0.7939937 0.7939937 0.9000159 0.8049942 1.6500651 0.8814845 0.8812581 0.9526981 0.9175010 0.8010231 0.8010231 0.8199218 0.8199218 0.5196465 1.0035219 0.9397241 1.0035219 0.9397241 1.7282073 0.9509518 0.9509518 0.8123680 0.8049942 0.8852081 0.1375612 0.9103241 0.9103241 0.8273140 0.8273140 0.8001970 0.8984375 0.8984375 0.8380915 0.8087191 0.7798530 0.7798530 0.8409805 0.8353361 0.8420772 0.8420772 0.1480639 0.8175616 0.8327263 0.7882914 1.6934746 1.6934746 0.8485265 0.1421826 0.8175616 0.8205075 0.8830672 0.7951251 0.7951251 0.9378674 0.9378674 0.8054948 0.8054948 0.1345933 0.8536734 0.4772534 0.2395378 1.8634576 0.1314667 0.5011091 0.2097542 0.1284878 0.1355573 0.3027707 0.5032481 
AmRgN0     0.4590937 0.5103407 0.4632467 0.2142431 0.2142431 0.1292628 0.1130521 0.1130521 0.1204411 0.1204411 0.2714362 0.0766982 0.0766982 0.3270347 0.3270347 0.3199845 0.0762281 0.3199845 0.0762281 0.3193702 0.3193702 0.1390987 0.1359136 0.0816660 0.0000000 0.0000010 0.3194793 0.3221457 0.1942612 0.1942612 0.2492623 0.2492623 0.3219276 0.3313490 0.3313490 0.3258506 0.1898174 0.1898174 0.1932817 0.0826543 0.2076211 0.2076211 0.3169630 0.3169630 0.3145519 0.3233011 0.3233011 0.6049994 0.4660061 0.4660061 0.5071656 0.4666991 0.1334047 0.1463518 0.1334047 0.1463518 0.1381949 0.2455822 0.3226915 0.3226915 0.4632467 0.4546519 0.4590937 1.1236235 1.1236235 0.4636301 0.8094176 0.7990147 0.7990147 0.8851367 0.8808051 0.8691241 1.7578149 0.8251337 0.7830061 0.8016972 0.8016972 0.8000469 0.8706461 1.8525334 0.8447046 0.7673341 0.7673341 0.8808051 0.7608217 1.6816846 0.8367974 0.8423622 0.9150369 0.8795988 0.7964733 0.7964733 0.7962794 0.7962794 0.5103407 0.9479301 0.8712058 0.9479301 0.8712058 1.7210872 0.8817439 0.8817439 0.7718243 0.7608217 0.8604389 0.1348227 0.8474281 0.8474281 0.8038624 0.8038624 0.7964772 0.8839239 0.8839239 0.8374596 0.7932297 0.7665707 0.7665707 0.8279330 0.8150259 0.7844772 0.7844772 0.1388158 0.7807783 0.7756969 0.7544819 1.7142070 1.7142070 0.7895964 0.1399422 0.7807783 0.8158368 0.8249616 0.7845111 0.7845111 0.9144763 0.9144763 0.8009188 0.8009188 0.1351029 0.8292234 0.4666991 0.2342223 1.9089235 0.1292439 0.5064534 0.2005227 0.1283783 0.1367001 0.3151631 0.5071656 
AmRg_4     0.4590937 0.5103407 0.4632467 0.2142431 0.2142431 0.1292628 0.1130521 0.1130521 0.1204411 0.1204411 0.2714362 0.0766982 0.0766982 0.3270347 0.3270347 0.3199845 0.0762281 0.3199845 0.0762281 0.3193702 0.3193702 0.1390987 0.1359136 0.0816660 0.0000010 0.0000000 0.3194793 0.3221457 0.1942612 0.1942612 0.2492623 0.2492623 0.3219276 0.3313490 0.3313490 0.3258506 0.1898174 0.1898174 0.1932817 0.0826543 0.2076211 0.2076211 0.3169630 0.3169630 0.3145519 0.3233011 0.3233011 0.6049994 0.4660061 0.4660061 0.5071656 0.4666991 0.1334047 0.1463518 0.1334047 0.1463518 0.1381949 0.2455822 0.3226915 0.3226915 0.4632467 0.4546519 0.4590937 1.1236235 1.1236235 0.4636301 0.8094176 0.7990147 0.7990147 0.8851367 0.8808051 0.8691241 1.7578149 0.8251337 0.7830061 0.8016972 0.8016972 0.8000469 0.8706461 1.8525334 0.8447046 0.7673341 0.7673341 0.8808051 0.7608217 1.6816846 0.8367974 0.8423622 0.9150369 0.8795988 0.7964733 0.7964733 0.7962794 0.7962794 0.5103407 0.9479301 0.8712058 0.9479301 0.8712058 1.7210872 0.8817439 0.8817439 0.7718243 0.7608217 0.8604389 0.1348227 0.8474281 0.8474281 0.8038624 0.8038624 0.7964772 0.8839239 0.8839239 0.8374596 0.7932297 0.7665707 0.7665707 0.8279330 0.8150259 0.7844772 0.7844772 0.1388158 0.7807783 0.7756969 0.7544819 1.7142070 1.7142070 0.7895964 0.1399422 0.7807783 0.8158368 0.8249616 0.7845111 0.7845111 0.9144763 0.9144763 0.8009188 0.8009188 0.1351029 0.8292234 0.4666991 0.2342223 1.9089235 0.1292439 0.5064534 0.2005227 0.1283783 0.1367001 0.3151631 0.5071656 
AmRo_1     0.4326165 0.4331456 0.4343048 0.2163942 0.2163942 0.3589712 0.2879312 0.2879312 0.2839750 0.2839750 0.2483931 0.3461645 0.3461645 0.0550778 0.0550778 0.2154622 0.3566829 0.2154622 0.3566829 0.0238679 0.0238679 0.3434707 0.3362264 0.3427794 0.3194793 0.3194793 0.0000000 0.0158747 0.2738334 0.2738334 0.1864208 0.1864208 0.0549825 0.0546106 0.0546106 0.0184590 0.2756815 0.2756815 0.2765038 0.3683203 0.2940007 0.2940007 0.0377707 0.0377707 0.0051984 0.0522153 0.0522153 0.5171606 0.4264259 0.4264259 0.4650028 0.4135071 0.3103501 0.2900686 0.3103501 0.2900686 0.2688756 0.2158101 0.3103894 0.3103894 0.4343048 0.4283698 0.4326165 1.0162864 1.0162864 0.4228725 0.8462872 0.7180393 0.7180393 0.9010783 0.8967660 0.9273752 1.7043990 0.7569868 0.8336420 0.8293030 0.8293030 0.8205256 0.7964328 2.1953591 0.8115713 0.7991535 0.7991535 0.8967660 0.7996342 1.7877376 0.8606535 0.8748187 0.8281500 0.7981985 0.7342576 0.7342576 0.8498821 0.8498821 0.4331456 0.9162605 0.8477705 0.9162605 0.8477705 1.8919352 0.9014177 0.9014177 0.7864044 0.7996342 0.8795278 0.2724448 0.7899213 0.7899213 0.8444594 0.8444594 0.8377739 0.8090863 0.8090863 0.8503228 0.8213099 0.8066677 0.8066677 0.8506259 0.8489372 0.8249977 0.8249977 0.2843173 0.8136289 0.8084143 0.7801010 1.6489685 1.6489685 0.8300512 0.2866725 0.8136289 0.7516001 0.8447643 0.8338314 0.8338314 0.9278733 0.9278733 0.7378004 0.7378004 0.2734617 0.8944871 0.4135071 0.2287688 2.1486093 0.2854130 0.4391335 0.2250061 0.2884373 0.2669207 0.2114090 0.4650028 
AmRo_2     0.4319708 0.4300332 0.4293097 0.2146801 0.2146801 0.3561797 0.2829777 0.2829777 0.2835245 0.2835245 0.2442683 0.3513823 0.3513823 0.0613281 0.0613281 0.2134625 0.3543061 0.2134625 0.3543061 0.0266762 0.0266762 0.3389821 0.3318539 0.3452571 0.3221457 0.3221457 0.0158747 0.0000000 0.2712516 0.2712516 0.1847437 0.1847437 0.0612199 0.0608028 0.0608028 0.0212195 0.2732259 0.2732259 0.2740384 0.3657777 0.2914561 0.2914561 0.0407070 0.0407070 0.0158349 0.0584166 0.0584166 0.5119999 0.4131090 0.4131090 0.4557239 0.4042334 0.3054822 0.2861676 0.3054822 0.2861676 0.2662221 0.2117606 0.3056016 0.3056016 0.4293097 0.4277295 0.4319708 1.0293015 1.0293015 0.4197517 0.8389746 0.7372548 0.7372548 0.8972131 0.8928856 0.9301343 1.6930129 0.7626353 0.8471389 0.8034997 0.8034997 0.7916433 0.8217704 2.2086927 0.8024267 0.7906665 0.7906665 0.8928856 0.8092008 1.8144195 0.8304442 0.8622719 0.8507109 0.8207526 0.7396252 0.7396252 0.8333012 0.8333012 0.4300332 0.9336304 0.8550407 0.9336304 0.8550407 1.8867328 0.9122078 0.9122078 0.7957937 0.8092008 0.8730510 0.2716274 0.7991820 0.7991820 0.8362208 0.8362208 0.8304943 0.8154552 0.8154552 0.8429375 0.8141587 0.8034040 0.8034040 0.8473603 0.8428235 0.7960081 0.7960081 0.2833548 0.8232515 0.7799418 0.7918066 1.6447528 1.6447528 0.8009452 0.2856746 0.8232515 0.7571727 0.8151085 0.8305631 0.8305631 0.9431817 0.9431817 0.7431985 0.7431985 0.2726370 0.8777343 0.4042334 0.2260064 2.1649385 0.2844326 0.4257504 0.2214480 0.2874214 0.2623913 0.2094379 0.4557239 
AmVs_1     0.4162071 0.4344244 0.3885821 0.2094121 0.2094121 0.2157241 0.2176567 0.2176567 0.1811868 0.1811868 0.2103020 0.1819687 0.1819687 0.2807447 0.2807447 0.2548701 0.1952232 0.2548701 0.1952232 0.2743826 0.2743826 0.2239089 0.2201782 0.1744613 0.1942612 0.1942612 0.2738334 0.2712516 0.0000000 0.0000010 0.2149019 0.2149019 0.2840417 0.2688225 0.2688225 0.2744601 0.2211201 0.2211201 0.2175284 0.2031680 0.2325081 0.2325081 0.2716675 0.2716675 0.2652066 0.2774131 0.2774131 0.5710466 0.4232706 0.4232706 0.4593668 0.4420123 0.1654673 0.1873745 0.1654673 0.1873745 0.1754244 0.2303480 0.3212889 0.3212889 0.3885821 0.4118975 0.4162071 1.0364923 1.0364923 0.3885346 0.7831499 0.6705544 0.6705544 0.8462765 0.8419130 0.8480075 1.5398038 0.6901375 0.8055024 0.8214562 0.8214562 0.8117708 0.7746746 1.8725899 0.8239802 0.7039316 0.7039316 0.8419130 0.7164209 1.6526953 0.8379142 0.7752728 0.7661403 0.7597446 0.6651466 0.6651466 0.7932245 0.7932245 0.4344244 0.8515091 0.8044788 0.8515091 0.8044788 1.6610203 0.8476975 0.8476975 0.7068525 0.7164209 0.8271168 0.1835542 0.8432875 0.8432875 0.7478457 0.7478457 0.7714993 0.7448325 0.7448325 0.7654331 0.7566939 0.6945172 0.6945172 0.7835003 0.7851804 0.7865278 0.7865278 0.2003973 0.7092873 0.7900098 0.6963630 1.4932264 1.4932264 0.8089262 0.1726183 0.7092873 0.6821557 0.8312723 0.7249334 0.7249334 0.8743539 0.8743539 0.6691192 0.6691192 0.1818930 0.7978348 0.4420123 0.1848153 1.8498909 0.1621897 0.4749136 0.1666720 0.1779777 0.1820159 0.2504099 0.4593668 
AmVs_2     0.4162071 0.4344244 0.3885821 0.2094121 0.2094121 0.2157241 0.2176567 0.2176567 0.1811868 0.1811868 0.2103020 0.1819687 0.1819687 0.2807447 0.2807447 0.2548701 0.1952232 0.2548701 0.1952232 0.2743826 0.2743826 0.2239089 0.2201782 0.1744613 0.1942612 0.1942612 0.2738334 0.2712516 0.0000010 0.0000000 0.2149019 0.2149019 0.2840417 0.2688225 0.2688225 0.2744601 0.2211201 0.2211201 0.2175284 0.2031680 0.2325081 0.2325081 0.2716675 0.2716675 0.2652066 0.2774131 0.2774131 0.5710466 0.4232706 0.4232706 0.4593668 0.4420123 0.1654673 0.1873745 0.1654673 0.1873745 0.1754244 0.2303480 0.3212889 0.3212889 0.3885821 0.4118975 0.4162071 1.0364923 1.0364923 0.3885346 0.7831499 0.6705544 0.6705544 0.8462765 0.8419130 0.8480075 1.5398038 0.6901375 0.8055024 0.8214562 0.8214562 0.8117708 0.7746746 1.8725899 0.8239802 0.7039316 0.7039316 0.8419130 0.7164209 1.6526953 0.8379142 0.7752728 0.7661403 0.7597446 0.6651466 0.6651466 0.7932245 0.7932245 0.4344244 0.8515091 0.8044788 0.8515091 0.8044788 1.6610203 0.8476975 0.8476975 0.7068525 0.7164209 0.8271168 0.1835542 0.8432875 0.8432875 0.7478457 0.7478457 0.7714993 0.7448325 0.7448325 0.7654331 0.7566939 0.6945172 0.6945172 0.7835003 0.7851804 0.7865278 0.7865278 0.2003973 0.7092873 0.7900098 0.6963630 1.4932264 1.4932264 0.8089262 0.1726183 0.7092873 0.6821557 0.8312723 0.7249334 0.7249334 0.8743539 0.8743539 0.6691192 0.6691192 0.1818930 0.7978348 0.4420123 0.1848153 1.8498909 0.1621897 0.4749136 0.1666720 0.1779777 0.1820159 0.2504099 0.4593668 
AmsBJ_3    0.3523771 0.3818750 0.3735188 0.1452729 0.1452729 0.2619969 0.2522284 0.2522284 0.1970705 0.1970705 0.1636705 0.2684113 0.2684113 0.1838519 0.1838519 0.1451720 0.2606241 0.1451720 0.2606241 0.1783011 0.1783011 0.2741578 0.2649777 0.2396229 0.2492623 0.2492623 0.1864208 0.1847437 0.2149019 0.2149019 0.0000000 0.0000010 0.1766199 0.1863099 0.1863099 0.1759710 0.1852732 0.1852732 0.1887708 0.2743139 0.2101520 0.2101520 0.1808434 0.1808434 0.1789569 0.1803605 0.1803605 0.4576715 0.3556712 0.3556712 0.3871135 0.3698612 0.2210107 0.2248160 0.2210107 0.2248160 0.2182876 0.1801702 0.2374678 0.2374678 0.3735188 0.3483500 0.3523771 1.0131579 1.0131579 0.3591397 0.8047594 0.6904240 0.6904240 0.8432418 0.8389337 0.8875915 1.6909610 0.7360292 0.8025477 0.8077671 0.8077671 0.7984269 0.7790817 2.0187258 0.7889252 0.7520521 0.7520521 0.8389337 0.7805334 1.8092652 0.8147200 0.7955985 0.8040396 0.7761627 0.7273359 0.7273359 0.8070396 0.8070396 0.3818750 0.8883106 0.8173916 0.8883106 0.8173916 1.7823707 0.8915086 0.8915086 0.7857999 0.7805334 0.8467251 0.1905009 0.7867042 0.7867042 0.7800790 0.7800790 0.7985733 0.7806687 0.7806687 0.7839656 0.7831243 0.7544710 0.7544710 0.8015453 0.8178897 0.7966139 0.7966139 0.1963291 0.7932485 0.7877533 0.7671485 1.7041439 1.7041439 0.8016881 0.1992779 0.7932485 0.7399184 0.8149626 0.7736478 0.7736478 0.9043456 0.9043456 0.7259481 0.7259481 0.1839691 0.8628962 0.3698612 0.1496348 2.0165771 0.2017342 0.3808998 0.1553163 0.1812658 0.2130955 0.1416042 0.3871135 
AmsBJ_4    0.3523771 0.3818750 0.3735188 0.1452729 0.1452729 0.2619969 0.2522284 0.2522284 0.1970705 0.1970705 0.1636705 0.2684113 0.2684113 0.1838519 0.1838519 0.1451720 0.2606241 0.1451720 0.2606241 0.1783011 0.1783011 0.2741578 0.2649777 0.2396229 0.2492623 0.2492623 0.1864208 0.1847437 0.2149019 0.2149019 0.0000010 0.0000000 0.1766199 0.1863099 0.1863099 0.1759710 0.1852732 0.1852732 0.1887708 0.2743139 0.2101520 0.2101520 0.1808434 0.1808434 0.1789569 0.1803605 0.1803605 0.4576715 0.3556712 0.3556712 0.3871135 0.3698612 0.2210107 0.2248160 0.2210107 0.2248160 0.2182876 0.1801702 0.2374678 0.2374678 0.3735188 0.3483500 0.3523771 1.0131579 1.0131579 0.3591397 0.8047594 0.6904240 0.6904240 0.8432418 0.8389337 0.8875915 1.6909610 0.7360292 0.8025477 0.8077671 0.8077671 0.7984269 0.7790817 2.0187258 0.7889252 0.7520521 0.7520521 0.8389337 0.7805334 1.8092652 0.8147200 0.7955985 0.8040396 0.7761627 0.7273359 0.7273359 0.8070396 0.8070396 0.3818750 0.8883106 0.8173916 0.8883106 0.8173916 1.7823707 0.8915086 0.8915086 0.7857999 0.7805334 0.8467251 0.1905009 0.7867042 0.7867042 0.7800790 0.7800790 0.7985733 0.7806687 0.7806687 0.7839656 0.7831243 0.7544710 0.7544710 0.8015453 0.8178897 0.7966139 0.7966139 0.1963291 0.7932485 0.7877533 0.7671485 1.7041439 1.7041439 0.8016881 0.1992779 0.7932485 0.7399184 0.8149626 0.7736478 0.7736478 0.9043456 0.9043456 0.7259481 0.7259481 0.1839691 0.8628962 0.3698612 0.1496348 2.0165771 0.2017342 0.3808998 0.1553163 0.1812658 0.2130955 0.1416042 0.3871135 
AmsC0_2    0.4482788 0.4369804 0.4509867 0.2140530 0.2140530 0.3546556 0.2873538 0.2873538 0.2641563 0.2641563 0.2239494 0.3491306 0.3491306 0.0051986 0.0051986 0.2119170 0.3595978 0.2119170 0.3595978 0.0603061 0.0603061 0.3241070 0.3171658 0.3484556 0.3219276 0.3219276 0.0549825 0.0612199 0.2840417 0.2840417 0.1766199 0.1766199 0.0000000 0.0183726 0.0183726 0.0580207 0.2615391 0.2615391 0.2623057 0.3711902 0.2789164 0.2789164 0.0458074 0.0458074 0.0548346 0.0078453 0.0078453 0.4964614 0.4066498 0.4066498 0.4489694 0.4099608 0.2916363 0.2835808 0.2916363 0.2835808 0.2810489 0.1987412 0.2817138 0.2817138 0.4509867 0.4440041 0.4482788 1.0024806 1.0024806 0.4283896 0.8465336 0.7144288 0.7144288 0.9150487 0.9107431 0.9249459 1.7264570 0.7538428 0.8729031 0.8068292 0.8068292 0.8054384 0.7853739 2.1990793 0.8284885 0.8204642 0.8204642 0.9107431 0.8070748 1.8840614 0.8368851 0.8708417 0.8199263 0.7966988 0.7312538 0.7312538 0.8603152 0.8603152 0.4369804 0.9436877 0.8760475 0.9436877 0.8760475 1.9564986 0.9177144 0.9177144 0.7938658 0.8070748 0.8934994 0.2810273 0.8180868 0.8180868 0.8612126 0.8612126 0.8450925 0.8010155 0.8010155 0.8653359 0.8222321 0.8163889 0.8163889 0.8628178 0.8455700 0.8091264 0.8091264 0.2711214 0.8209455 0.7929745 0.7875682 1.7208289 1.7208289 0.8075699 0.2837662 0.8209455 0.7484942 0.8226536 0.8536638 0.8536638 0.9405210 0.9405210 0.7347821 0.7347821 0.2825973 0.8740675 0.4099608 0.2125924 2.1586009 0.2859394 0.4376275 0.2044238 0.2908701 0.2866807 0.2078863 0.4489694 
AmsMJ_2    0.4178593 0.4240002 0.4206055 0.2142041 0.2142041 0.3611521 0.2835969 0.2835969 0.2652893 0.2652893 0.2192773 0.3555844 0.3555844 0.0184017 0.0184017 0.2076187 0.3661426 0.2076187 0.3661426 0.0599006 0.0599006 0.3221687 0.3152161 0.3548281 0.3313490 0.3313490 0.0546106 0.0608028 0.2688225 0.2688225 0.1863099 0.1863099 0.0183726 0.0000000 0.0000010 0.0576271 0.2682104 0.2682104 0.2689948 0.3778629 0.2856360 0.2856360 0.0428975 0.0428975 0.0544647 0.0131474 0.0131474 0.4923923 0.3870371 0.3870371 0.4282454 0.3901467 0.2895543 0.2814758 0.2895543 0.2814758 0.2867185 0.2085718 0.2860541 0.2860541 0.4206055 0.4136719 0.4178593 1.0006960 1.0006960 0.4096733 0.8127263 0.7173208 0.7173208 0.9001954 0.8958829 0.9118536 1.6825048 0.7568661 0.8324849 0.7874392 0.7874392 0.7860643 0.8026395 2.1991197 0.8075627 0.7980653 0.7980653 0.8958829 0.7858786 1.8487768 0.8168752 0.8538991 0.8379258 0.8141485 0.7342084 0.7342084 0.8401438 0.8401438 0.4240002 0.9221564 0.8544792 0.9221564 0.8544792 1.9004709 0.8876824 0.8876824 0.7729827 0.7858786 0.8721630 0.2822041 0.7975142 0.7975142 0.8269857 0.8269857 0.8112316 0.8150239 0.8150239 0.8306898 0.7891506 0.7833854 0.7833854 0.8286241 0.8152051 0.7896942 0.7896942 0.2767125 0.7997072 0.7738149 0.7668437 1.6937971 1.6937971 0.7881824 0.2816857 0.7997072 0.7514964 0.8029444 0.8196805 0.8196805 0.9153876 0.9153876 0.7377401 0.7377401 0.2797913 0.8694169 0.3901467 0.2130393 2.1585106 0.2838751 0.4213556 0.1959519 0.2888183 0.2923592 0.2036201 0.4282454 
AmsMJ_3    0.4178593 0.4240002 0.4206055 0.2142041 0.2142041 0.3611521 0.2835969 0.2835969 0.2652893 0.2652893 0.2192773 0.3555844 0.3555844 0.0184017 0.0184017 0.2076187 0.3661426 0.2076187 0.3661426 0.0599006 0.0599006 0.3221687 0.3152161 0.3548281 0.3313490 0.3313490 0.0546106 0.0608028 0.2688225 0.2688225 0.1863099 0.1863099 0.0183726 0.0000010 0.0000000 0.0576271 0.2682104 0.2682104 0.2689948 0.3778629 0.2856360 0.2856360 0.0428975 0.0428975 0.0544647 0.0131474 0.0131474 0.4923923 0.3870371 0.3870371 0.4282454 0.3901467 0.2895543 0.2814758 0.2895543 0.2814758 0.2867185 0.2085718 0.2860541 0.2860541 0.4206055 0.4136719 0.4178593 1.0006960 1.0006960 0.4096733 0.8127263 0.7173208 0.7173208 0.9001954 0.8958829 0.9118536 1.6825048 0.7568661 0.8324849 0.7874392 0.7874392 0.7860643 0.8026395 2.1991197 0.8075627 0.7980653 0.7980653 0.8958829 0.7858786 1.8487768 0.8168752 0.8538991 0.8379258 0.8141485 0.7342084 0.7342084 0.8401438 0.8401438 0.4240002 0.9221564 0.8544792 0.9221564 0.8544792 1.9004709 0.8876824 0.8876824 0.7729827 0.7858786 0.8721630 0.2822041 0.7975142 0.7975142 0.8269857 0.8269857 0.8112316 0.8150239 0.8150239 0.8306898 0.7891506 0.7833854 0.7833854 0.8286241 0.8152051 0.7896942 0.7896942 0.2767125 0.7997072 0.7738149 0.7668437 1.6937971 1.6937971 0.7881824 0.2816857 0.7997072 0.7514964 0.8029444 0.8196805 0.8196805 0.9153876 0.9153876 0.7377401 0.7377401 0.2797913 0.8694169 0.3901467 0.2130393 2.1585106 0.2838751 0.4213556 0.1959519 0.2888183 0.2923592 0.2036201 0.4282454 
AmsTN      0.4220769 0.4258052 0.4311395 0.2102520 0.2102520 0.3643076 0.2862073 0.2862073 0.2790304 0.2790304 0.2398064 0.3552372 0.3552372 0.0581221 0.0581221 0.2088131 0.3632131 0.2088131 0.3632131 0.0265733 0.0265733 0.3464383 0.3391719 0.3410271 0.3258506 0.3258506 0.0184590 0.0212195 0.2744601 0.2744601 0.1759710 0.1759710 0.0580207 0.0576271 0.0576271 0.0000000 0.2763102 0.2763102 0.2771378 0.3748927 0.2947019 0.2947019 0.0405450 0.0405450 0.0184128 0.0552383 0.0552383 0.5193635 0.4192175 0.4192175 0.4625079 0.4062253 0.3054971 0.2898042 0.3054971 0.2898042 0.2679844 0.2113312 0.3013641 0.3013641 0.4311395 0.4178611 0.4220769 1.0219569 1.0219569 0.4154480 0.8436045 0.7210889 0.7210889 0.9258047 0.9214532 0.9396341 1.7199727 0.7601928 0.8347031 0.8171752 0.8171752 0.8084682 0.8051949 2.2044217 0.8115596 0.8077406 0.8077406 0.9214532 0.7997957 1.7959114 0.8481417 0.8819365 0.8319078 0.8027864 0.7373805 0.7373805 0.8502743 0.8502743 0.4258052 0.9286506 0.8595684 0.9286506 0.8595684 1.9165473 0.9109015 0.9109015 0.7865452 0.7997957 0.8881854 0.2708196 0.7936623 0.7936623 0.8427456 0.8427456 0.8351073 0.8127466 0.8127466 0.8548964 0.8186968 0.8078999 0.8078999 0.8479390 0.8474838 0.8129069 0.8129069 0.2826318 0.8138085 0.7964956 0.7808665 1.6642366 1.6642366 0.8179246 0.2826202 0.8138085 0.7547819 0.8324449 0.8320614 0.8320614 0.9405490 0.9405490 0.7409289 0.7409289 0.2718394 0.8879128 0.4062253 0.2209954 2.1595645 0.2813828 0.4319501 0.2168563 0.2830023 0.2736586 0.2047816 0.4625079 
AmsW1_1    0.4371730 0.4395185 0.4286208 0.1907797 0.1907797 0.2241887 0.1691468 0.1691468 0.1775973 0.1775973 0.2001191 0.1941294 0.1941294 0.2654104 0.2654104 0.2690213 0.2039306 0.2690213 0.2039306 0.2572602 0.2572602 0.2054046 0.1972314 0.1986101 0.1898174 0.1898174 0.2756815 0.2732259 0.2211201 0.2211201 0.1852732 0.1852732 0.2615391 0.2682104 0.2682104 0.2763102 0.0000000 0.0000010 0.0025899 0.2116729 0.0318836 0.0318836 0.2546159 0.2546159 0.2671053 0.2581205 0.2581205 0.5190270 0.4175883 0.4175883 0.4618366 0.4011925 0.1781533 0.1910890 0.1781533 0.1910890 0.1851730 0.2519743 0.2975241 0.2975241 0.4286208 0.4327660 0.4371730 1.1011608 1.1011608 0.4269636 0.8298055 0.7449359 0.7449359 0.8599472 0.8716173 0.9038632 1.7065351 0.7728383 0.7646422 0.8175260 0.8175260 0.8153424 0.8220267 1.9307037 0.8654991 0.7404089 0.7404089 0.8716173 0.8171296 1.7781246 0.8487487 0.8845371 0.8462515 0.8039409 0.7619644 0.7619644 0.8311026 0.8311026 0.4395185 0.9454368 0.8476421 0.9454368 0.8476421 1.7863790 0.8900908 0.8900908 0.8355359 0.8171296 0.8854601 0.1769407 0.8714050 0.8714050 0.8172323 0.8172323 0.8165534 0.8213579 0.8213579 0.8258867 0.8137262 0.7713541 0.7713541 0.8149574 0.8531247 0.8093322 0.8093322 0.1779273 0.8331656 0.8002283 0.8101355 1.7092109 1.7092109 0.8113204 0.1802078 0.8331656 0.7749528 0.8293904 0.7988233 0.7988233 0.9241556 0.9241556 0.7604727 0.7604727 0.1747261 0.8589776 0.4011925 0.2250686 1.8923981 0.1709103 0.4365687 0.2010357 0.1737762 0.1776700 0.2677060 0.4618366 
AmsW1_2    0.4371730 0.4395185 0.4286208 0.1907797 0.1907797 0.2241887 0.1691468 0.1691468 0.1775973 0.1775973 0.2001191 0.1941294 0.1941294 0.2654104 0.2654104 0.2690213 0.2039306 0.2690213 0.2039306 0.2572602 0.2572602 0.2054046 0.1972314 0.1986101 0.1898174 0.1898174 0.2756815 0.2732259 0.2211201 0.2211201 0.1852732 0.1852732 0.2615391 0.2682104 0.2682104 0.2763102 0.0000010 0.0000000 0.0025899 0.2116729 0.0318836 0.0318836 0.2546159 0.2546159 0.2671053 0.2581205 0.2581205 0.5190270 0.4175883 0.4175883 0.4618366 0.4011925 0.1781533 0.1910890 0.1781533 0.1910890 0.1851730 0.2519743 0.2975241 0.2975241 0.4286208 0.4327660 0.4371730 1.1011608 1.1011608 0.4269636 0.8298055 0.7449359 0.7449359 0.8599472 0.8716173 0.9038632 1.7065351 0.7728383 0.7646422 0.8175260 0.8175260 0.8153424 0.8220267 1.9307037 0.8654991 0.7404089 0.7404089 0.8716173 0.8171296 1.7781246 0.8487487 0.8845371 0.8462515 0.8039409 0.7619644 0.7619644 0.8311026 0.8311026 0.4395185 0.9454368 0.8476421 0.9454368 0.8476421 1.7863790 0.8900908 0.8900908 0.8355359 0.8171296 0.8854601 0.1769407 0.8714050 0.8714050 0.8172323 0.8172323 0.8165534 0.8213579 0.8213579 0.8258867 0.8137262 0.7713541 0.7713541 0.8149574 0.8531247 0.8093322 0.8093322 0.1779273 0.8331656 0.8002283 0.8101355 1.7092109 1.7092109 0.8113204 0.1802078 0.8331656 0.7749528 0.8293904 0.7988233 0.7988233 0.9241556 0.9241556 0.7604727 0.7604727 0.1747261 0.8589776 0.4011925 0.2250686 1.8923981 0.1709103 0.4365687 0.2010357 0.1737762 0.1776700 0.2677060 0.4618366 
AmsW5_2    0.4418388 0.4408601 0.4332407 0.1942639 0.1942639 0.2278300 0.1725654 0.1725654 0.1810066 0.1810066 0.2036183 0.1952356 0.1952356 0.2661886 0.2661886 0.2702281 0.2075012 0.2702281 0.2075012 0.2580230 0.2580230 0.2065514 0.1983351 0.2021375 0.1932817 0.1932817 0.2765038 0.2740384 0.2175284 0.2175284 0.1887708 0.1887708 0.2623057 0.2689948 0.2689948 0.2771378 0.0025899 0.0025899 0.0000000 0.2153104 0.0346046 0.0346046 0.2553676 0.2553676 0.2679011 0.2588782 0.2588782 0.5240488 0.4221041 0.4221041 0.4665981 0.4056091 0.1748735 0.1877439 0.1748735 0.1877439 0.1886241 0.2533451 0.3014671 0.3014671 0.4332407 0.4374206 0.4418388 1.1046605 1.1046605 0.4315078 0.8333654 0.7480915 0.7480915 0.8621843 0.8738908 0.9062254 1.7135569 0.7760656 0.7666406 0.8210394 0.8210394 0.8179054 0.8246082 1.9382667 0.8677607 0.7423601 0.7423601 0.8738908 0.8192672 1.7920699 0.8514195 0.8868403 0.8489121 0.8064738 0.7651633 0.7651633 0.8378956 0.8378956 0.4408601 0.9479164 0.8498806 0.9479164 0.8498806 1.7959697 0.8924338 0.8924338 0.8377150 0.8192672 0.8877764 0.1802815 0.8736627 0.8736627 0.8207503 0.8207503 0.8200745 0.8239358 0.8239358 0.8294558 0.8172264 0.7737749 0.7737749 0.8184571 0.8567826 0.8118799 0.8118799 0.1813017 0.8353323 0.8027446 0.8122400 1.7163180 1.7163180 0.8138686 0.1836752 0.8353323 0.7781822 0.8319967 0.8022764 0.8022764 0.9265511 0.9265511 0.7636627 0.7636627 0.1780791 0.8612545 0.4056091 0.2287762 1.9026877 0.1743054 0.4411491 0.1976371 0.1771704 0.1810882 0.2689035 0.4665981 
AmsW69_1   0.5111502 0.5458389 0.5020386 0.2305625 0.2305625 0.1085582 0.1495232 0.1495232 0.1413038 0.1413038 0.3188431 0.0378652 0.0378652 0.3805803 0.3805803 0.3387002 0.0157957 0.3387002 0.0157957 0.3555301 0.3555301 0.1435723 0.1363271 0.1013694 0.0826543 0.0826543 0.3683203 0.3657777 0.2031680 0.2031680 0.2743139 0.2743139 0.3711902 0.3778629 0.3778629 0.3748927 0.2116729 0.2116729 0.2153104 0.0000000 0.2358948 0.2358948 0.3778101 0.3778101 0.3629717 0.3727621 0.3727621 0.6303657 0.4756059 0.4756059 0.5171597 0.5026905 0.1564935 0.1579958 0.1564935 0.1579958 0.1520276 0.2854715 0.3771377 0.3771377 0.5020386 0.5065070 0.5111502 1.1338672 1.1338672 0.4647964 0.8330371 0.8146054 0.8146054 0.9194050 0.9149832 0.8879337 1.7674674 0.8586844 0.8395921 0.8776384 0.8776384 0.8746090 0.9025064 1.7788737 0.9168709 0.7960384 0.7960384 0.9149832 0.7930897 1.7665269 0.9139894 0.8794712 0.9106769 0.8988295 0.8243336 0.8243336 0.8677224 0.8677224 0.5458389 1.0197161 0.9552094 1.0197161 0.9552094 1.8113921 0.9434540 0.9434540 0.7981029 0.7930897 0.8970708 0.1441808 0.8987470 0.8987470 0.8217502 0.8217502 0.8181636 0.9009738 0.9009738 0.8439251 0.8182060 0.7857497 0.7857497 0.8553793 0.8387574 0.8528269 0.8528269 0.1496584 0.8232840 0.8434314 0.7764420 1.7377990 1.7377990 0.8649376 0.1560761 0.8232840 0.8442634 0.8995490 0.8180386 0.8180386 0.9455821 0.9455821 0.8288967 0.8288967 0.1442808 0.8753931 0.5026905 0.2930013 1.8030494 0.1447658 0.5514239 0.2409092 0.1428068 0.1424578 0.3438728 0.5171597 
AmsW6_1    0.4600632 0.4791562 0.4512377 0.2270066 0.2270066 0.2504417 0.1865208 0.1865208 0.1984220 0.1984220 0.2281614 0.2178491 0.2178491 0.2832414 0.2832414 0.2959220 0.2277379 0.2959220 0.2277379 0.2779973 0.2779973 0.2205510 0.2121563 0.2101245 0.2076211 0.2076211 0.2940007 0.2914561 0.2325081 0.2325081 0.2101520 0.2101520 0.2789164 0.2856360 0.2856360 0.2947019 0.0318836 0.0318836 0.0346046 0.2358948 0.0000000 0.0000010 0.2696361 0.2696361 0.2852810 0.2754815 0.2754815 0.5289106 0.4410694 0.4410694 0.4866191 0.4191750 0.1852661 0.2122643 0.1852661 0.2122643 0.2110603 0.2705355 0.3269512 0.3269512 0.4512377 0.4555765 0.4600632 1.0646097 1.0646097 0.4585038 0.8245284 0.7558067 0.7558067 0.8687065 0.8716981 0.8985909 1.6435152 0.7896341 0.7765765 0.8333459 0.8333459 0.8311820 0.8302068 1.9007218 0.8642852 0.7410515 0.7410515 0.8716981 0.8324440 1.6922651 0.8651172 0.8845814 0.8614732 0.8125548 0.7786309 0.7786309 0.8213401 0.8213401 0.4791562 0.9540426 0.8529050 0.9540426 0.8529050 1.7481802 0.9067427 0.9067427 0.8328798 0.8324440 0.8875886 0.1937022 0.8615165 0.8615165 0.8046547 0.8046547 0.8114670 0.8486354 0.8486354 0.8076246 0.8086995 0.7606679 0.7606679 0.8033917 0.8474644 0.8056939 0.8056939 0.1948626 0.8371319 0.8139987 0.8252997 1.6596302 1.6596302 0.8270864 0.1971657 0.8371319 0.7917567 0.8454388 0.7915666 0.7915666 0.9335962 0.9335962 0.7770958 0.7770958 0.1915468 0.8513259 0.4191750 0.2610337 1.8480770 0.1875264 0.4506108 0.2266578 0.1908049 0.2032549 0.2944784 0.4866191 
AmsW6_2    0.4600632 0.4791562 0.4512377 0.2270066 0.2270066 0.2504417 0.1865208 0.1865208 0.1984220 0.1984220 0.2281614 0.2178491 0.2178491 0.2832414 0.2832414 0.2959220 0.2277379 0.2959220 0.2277379 0.2779973 0.2779973 0.2205510 0.2121563 0.2101245 0.2076211 0.2076211 0.2940007 0.2914561 0.2325081 0.2325081 0.2101520 0.2101520 0.2789164 0.2856360 0.2856360 0.2947019 0.0318836 0.0318836 0.0346046 0.2358948 0.0000010 0.0000000 0.2696361 0.2696361 0.2852810 0.2754815 0.2754815 0.5289106 0.4410694 0.4410694 0.4866191 0.4191750 0.1852661 0.2122643 0.1852661 0.2122643 0.2110603 0.2705355 0.3269512 0.3269512 0.4512377 0.4555765 0.4600632 1.0646097 1.0646097 0.4585038 0.8245284 0.7558067 0.7558067 0.8687065 0.8716981 0.8985909 1.6435152 0.7896341 0.7765765 0.8333459 0.8333459 0.8311820 0.8302068 1.9007218 0.8642852 0.7410515 0.7410515 0.8716981 0.8324440 1.6922651 0.8651172 0.8845814 0.8614732 0.8125548 0.7786309 0.7786309 0.8213401 0.8213401 0.4791562 0.9540426 0.8529050 0.9540426 0.8529050 1.7481802 0.9067427 0.9067427 0.8328798 0.8324440 0.8875886 0.1937022 0.8615165 0.8615165 0.8046547 0.8046547 0.8114670 0.8486354 0.8486354 0.8076246 0.8086995 0.7606679 0.7606679 0.8033917 0.8474644 0.8056939 0.8056939 0.1948626 0.8371319 0.8139987 0.8252997 1.6596302 1.6596302 0.8270864 0.1971657 0.8371319 0.7917567 0.8454388 0.7915666 0.7915666 0.9335962 0.9335962 0.7770958 0.7770958 0.1915468 0.8513259 0.4191750 0.2610337 1.8480770 0.1875264 0.4506108 0.2266578 0.1908049 0.2032549 0.2944784 0.4866191 
AmsW8_1    0.4185875 0.4194429 0.4203610 0.2105063 0.2105063 0.3638300 0.2643662 0.2643662 0.2724500 0.2724500 0.2209955 0.3571912 0.3571912 0.0401908 0.0401908 0.2090771 0.3650869 0.2090771 0.3650869 0.0429525 0.0429525 0.3188180 0.3119863 0.3388011 0.3169630 0.3169630 0.0377707 0.0407070 0.2716675 0.2716675 0.1808434 0.1808434 0.0458074 0.0428975 0.0428975 0.0405450 0.2546159 0.2546159 0.2553676 0.3778101 0.2696361 0.2696361 0.0000000 0.0000010 0.0376723 0.0430951 0.0430951 0.4939329 0.4129546 0.4129546 0.4558252 0.3994457 0.2869927 0.2922767 0.2869927 0.2922767 0.2744794 0.2069175 0.2876086 0.2876086 0.4203610 0.4143944 0.4185875 1.0231518 1.0231518 0.4286533 0.8366032 0.7366857 0.7366857 0.8951788 0.8908719 0.9309308 1.7133901 0.7715114 0.8545280 0.8266691 0.8266691 0.8243122 0.8307023 2.1970198 0.8377955 0.8045339 0.8045339 0.8908719 0.8094348 1.8408077 0.8589766 0.8524836 0.8501545 0.8202919 0.7483772 0.7483772 0.8487909 0.8487909 0.4194429 0.9514661 0.8704769 0.9514661 0.8704769 1.9433436 0.9360571 0.9360571 0.7960864 0.8094348 0.8739417 0.2805022 0.8243950 0.8243950 0.8689428 0.8689428 0.8281410 0.8338151 0.8338151 0.8463414 0.8123456 0.8064835 0.8064835 0.8528863 0.8409364 0.8223706 0.8223706 0.2918835 0.8234199 0.8058172 0.7903744 1.6841158 1.6841158 0.8274176 0.2910573 0.8234199 0.7660071 0.8447481 0.8413145 0.8413145 0.9264003 0.9264003 0.7519487 0.7519487 0.2762136 0.8702063 0.3994457 0.2059009 2.1466847 0.2926337 0.4245299 0.1990478 0.2958382 0.2724888 0.2050481 0.4558252 
AmsW8_2    0.4185875 0.4194429 0.4203610 0.2105063 0.2105063 0.3638300 0.2643662 0.2643662 0.2724500 0.2724500 0.2209955 0.3571912 0.3571912 0.0401908 0.0401908 0.2090771 0.3650869 0.2090771 0.3650869 0.0429525 0.0429525 0.3188180 0.3119863 0.3388011 0.3169630 0.3169630 0.0377707 0.0407070 0.2716675 0.2716675 0.1808434 0.1808434 0.0458074 0.0428975 0.0428975 0.0405450 0.2546159 0.2546159 0.2553676 0.3778101 0.2696361 0.2696361 0.0000010 0.0000000 0.0376723 0.0430951 0.0430951 0.4939329 0.4129546 0.4129546 0.4558252 0.3994457 0.2869927 0.2922767 0.2869927 0.2922767 0.2744794 0.2069175 0.2876086 0.2876086 0.4203610 0.4143944 0.4185875 1.0231518 1.0231518 0.4286533 0.8366032 0.7366857 0.7366857 0.8951788 0.8908719 0.9309308 1.7133901 0.7715114 0.8545280 0.8266691 0.8266691 0.8243122 0.8307023 2.1970198 0.8377955 0.8045339 0.8045339 0.8908719 0.8094348 1.8408077 0.8589766 0.8524836 0.8501545 0.8202919 0.7483772 0.7483772 0.8487909 0.8487909 0.4194429 0.9514661 0.8704769 0.9514661 0.8704769 1.9433436 0.9360571 0.9360571 0.7960864 0.8094348 0.8739417 0.2805022 0.8243950 0.8243950 0.8689428 0.8689428 0.8281410 0.8338151 0.8338151 0.8463414 0.8123456 0.8064835 0.8064835 0.8528863 0.8409364 0.8223706 0.8223706 0.2918835 0.8234199 0.8058172 0.7903744 1.6841158 1.6841158 0.8274176 0.2910573 0.8234199 0.7660071 0.8447481 0.8413145 0.8413145 0.9264003 0.9264003 0.7519487 0.7519487 0.2762136 0.8702063 0.3994457 0.2059009 2.1466847 0.2926337 0.4245299 0.1990478 0.2958382 0.2724888 0.2050481 0.4558252 
AmsW97     0.4225071 0.4232446 0.4242434 0.2087347 0.2087347 0.3576092 0.2868819 0.2868819 0.2829394 0.2829394 0.2475191 0.3409795 0.3409795 0.0549294 0.0549294 0.2147447 0.3514304 0.2147447 0.3514304 0.0238074 0.0238074 0.3342862 0.3271689 0.3456990 0.3145519 0.3145519 0.0051984 0.0158349 0.2652066 0.2652066 0.1789569 0.1789569 0.0548346 0.0544647 0.0544647 0.0184128 0.2671053 0.2671053 0.2679011 0.3629717 0.2852810 0.2852810 0.0376723 0.0376723 0.0000000 0.0520752 0.0520752 0.5151659 0.4164484 0.4164484 0.4544673 0.4038016 0.3013540 0.2812832 0.3013540 0.2812832 0.2603776 0.2116950 0.3017565 0.3017565 0.4242434 0.4182906 0.4225071 1.0258069 1.0258069 0.4212902 0.8413141 0.7248273 0.7248273 0.8954278 0.8911179 0.9215889 1.6729004 0.7640844 0.8287804 0.8261610 0.8261610 0.8174070 0.8037911 2.1652667 0.8067824 0.7943654 0.7943654 0.8911179 0.8071227 1.7920386 0.8573963 0.8647634 0.8358296 0.8055802 0.7411895 0.7411895 0.8577095 0.8577095 0.4232446 0.9280689 0.8589411 0.9280689 0.8589411 1.8567501 0.9095988 0.9095988 0.7937591 0.8071227 0.8876283 0.2639808 0.7852410 0.7852410 0.8372897 0.8372897 0.8328188 0.8165641 0.8165641 0.8453024 0.8233289 0.8018481 0.8018481 0.8456515 0.8510498 0.8218678 0.8218678 0.2757402 0.8211563 0.8053392 0.7873890 1.6181698 1.6181698 0.8269091 0.2780189 0.8211563 0.7586476 0.8358399 0.8275604 0.8275604 0.9356985 0.9356985 0.7447412 0.7447412 0.2650326 0.9027313 0.4038016 0.2207446 2.1197235 0.2767921 0.4291552 0.2172216 0.2797954 0.2584938 0.2107082 0.4544673 
AmsW9_1    0.4417376 0.4332612 0.4444643 0.2108358 0.2108358 0.3561680 0.2810596 0.2810596 0.2576449 0.2576449 0.2249692 0.3506266 0.3506266 0.0131331 0.0131331 0.2086914 0.3611277 0.2086914 0.3611277 0.0575421 0.0575421 0.3174992 0.3106156 0.3499321 0.3233011 0.3233011 0.0522153 0.0584166 0.2774131 0.2774131 0.1803605 0.1803605 0.0078453 0.0131474 0.0131474 0.0552383 0.2581205 0.2581205 0.2588782 0.3727621 0.2754815 0.2754815 0.0430951 0.0430951 0.0520752 0.0000000 0.0000010 0.5099837 0.4002335 0.4002335 0.4423720 0.4063518 0.2850020 0.2769793 0.2850020 0.2769793 0.2744964 0.2025832 0.2829095 0.2829095 0.4444643 0.4374628 0.4417376 1.0127395 1.0127395 0.4330627 0.8496996 0.7260097 0.7260097 0.9220710 0.9177406 0.9291696 1.7366352 0.7660164 0.8645816 0.8093574 0.8093574 0.8079576 0.7979458 2.2187299 0.8386509 0.8266722 0.8266722 0.9177406 0.8159219 1.8904012 0.8396395 0.8845976 0.8331123 0.8094314 0.7431172 0.7431172 0.8740060 0.8740060 0.4332612 0.9470900 0.8790268 0.9470900 0.8790268 1.9787572 0.9282798 0.9282798 0.8025251 0.8159219 0.9007246 0.2822548 0.8280393 0.8280393 0.8644699 0.8644699 0.8482587 0.7942334 0.7942334 0.8686484 0.8252409 0.8193683 0.8193683 0.8660785 0.8475543 0.8116713 0.8116713 0.2723124 0.8298696 0.7954047 0.7961344 1.7315128 1.7315128 0.8101013 0.2772394 0.8298696 0.7605762 0.8253004 0.8568716 0.8568716 0.9480997 0.9480997 0.7466653 0.7466653 0.2838260 0.8880724 0.4063518 0.2065970 2.1776173 0.2794352 0.4339542 0.1985324 0.2843413 0.2801680 0.2046736 0.4423720 
AmsW9_2    0.4417376 0.4332612 0.4444643 0.2108358 0.2108358 0.3561680 0.2810596 0.2810596 0.2576449 0.2576449 0.2249692 0.3506266 0.3506266 0.0131331 0.0131331 0.2086914 0.3611277 0.2086914 0.3611277 0.0575421 0.0575421 0.3174992 0.3106156 0.3499321 0.3233011 0.3233011 0.0522153 0.0584166 0.2774131 0.2774131 0.1803605 0.1803605 0.0078453 0.0131474 0.0131474 0.0552383 0.2581205 0.2581205 0.2588782 0.3727621 0.2754815 0.2754815 0.0430951 0.0430951 0.0520752 0.0000010 0.0000000 0.5099837 0.4002335 0.4002335 0.4423720 0.4063518 0.2850020 0.2769793 0.2850020 0.2769793 0.2744964 0.2025832 0.2829095 0.2829095 0.4444643 0.4374628 0.4417376 1.0127395 1.0127395 0.4330627 0.8496996 0.7260097 0.7260097 0.9220710 0.9177406 0.9291696 1.7366352 0.7660164 0.8645816 0.8093574 0.8093574 0.8079576 0.7979458 2.2187299 0.8386509 0.8266722 0.8266722 0.9177406 0.8159219 1.8904012 0.8396395 0.8845976 0.8331123 0.8094314 0.7431172 0.7431172 0.8740060 0.8740060 0.4332612 0.9470900 0.8790268 0.9470900 0.8790268 1.9787572 0.9282798 0.9282798 0.8025251 0.8159219 0.9007246 0.2822548 0.8280393 0.8280393 0.8644699 0.8644699 0.8482587 0.7942334 0.7942334 0.8686484 0.8252409 0.8193683 0.8193683 0.8660785 0.8475543 0.8116713 0.8116713 0.2723124 0.8298696 0.7954047 0.7961344 1.7315128 1.7315128 0.8101013 0.2772394 0.8298696 0.7605762 0.8253004 0.8568716 0.8568716 0.9480997 0.9480997 0.7466653 0.7466653 0.2838260 0.8880724 0.4063518 0.2065970 2.1776173 0.2794352 0.4339542 0.1985324 0.2843413 0.2801680 0.2046736 0.4423720 
ApRc       0.3471224 0.3596268 0.3193960 0.4875538 0.4875538 0.5846863 0.5678377 0.5678377 0.5230207 0.5230207 0.4758170 0.6203358 0.6203358 0.4854575 0.4854575 0.4882236 0.6237362 0.4882236 0.6237362 0.5148807 0.5148807 0.5744864 0.5669469 0.5761406 0.6049994 0.6049994 0.5171606 0.5119999 0.5710466 0.5710466 0.4576715 0.4576715 0.4964614 0.4923923 0.4923923 0.5193635 0.5190270 0.5190270 0.5240488 0.6303657 0.5289106 0.5289106 0.4939329 0.4939329 0.5151659 0.5099837 0.5099837 0.0000000 0.2266192 0.2266192 0.2610221 0.2613286 0.5763480 0.5890495 0.5763480 0.5890495 0.5801415 0.5422279 0.4349049 0.4349049 0.3193960 0.3429830 0.3471224 0.8861137 0.8861137 0.3390463 0.6813108 0.5863512 0.5863512 0.7660470 0.7766197 0.7280323 1.6928961 0.6119234 0.6970820 0.6246939 0.6246939 0.6222120 0.6509172 1.9925253 0.6574246 0.6179852 0.6179852 0.7766197 0.6629900 1.6621791 0.6501421 0.6435196 0.6630579 0.6254930 0.6236529 0.6236529 0.6835079 0.6835079 0.3596268 0.7936468 0.7305025 0.7936468 0.7305025 1.8325889 0.7481449 0.7481449 0.6582068 0.6629900 0.7171650 0.5281279 0.6729255 0.6729255 0.7012432 0.7012432 0.6753505 0.6062233 0.6062233 0.7139260 0.6549753 0.6571438 0.6571438 0.6493889 0.6835742 0.6077133 0.6077133 0.5327021 0.6616286 0.6046882 0.6498294 1.6111586 1.6111586 0.6239573 0.5532146 0.6616286 0.6314988 0.6254180 0.6609074 0.6609074 0.7269758 0.7269758 0.6154947 0.6154947 0.5246043 0.6978948 0.2613286 0.5119400 1.9599856 0.5447728 0.2951100 0.4757408 0.5178518 0.5674785 0.4898451 0.2610221 
ApTi       0.2212051 0.2497002 0.2186848 0.3718734 0.3718734 0.4428070 0.4651096 0.4651096 0.4036416 0.4036416 0.3507931 0.4559764 0.4559764 0.4161767 0.4161767 0.3845919 0.4606004 0.3845919 0.4606004 0.4222156 0.4222156 0.4309013 0.4229360 0.4622743 0.4660061 0.4660061 0.4264259 0.4131090 0.4232706 0.4232706 0.3556712 0.3556712 0.4066498 0.3870371 0.3870371 0.4192175 0.4175883 0.4175883 0.4221041 0.4756059 0.4410694 0.4410694 0.4129546 0.4129546 0.4164484 0.4002335 0.4002335 0.2266192 0.0000000 0.0000010 0.0218188 0.1471408 0.4212304 0.4434484 0.4212304 0.4434484 0.4308466 0.4032604 0.3321225 0.3321225 0.2186848 0.2176404 0.2212051 0.8495706 0.8495706 0.2024839 0.5812654 0.5538096 0.5538096 0.6975782 0.6934440 0.6407950 1.5094490 0.5846281 0.5940594 0.5808151 0.5808151 0.5788071 0.6422209 1.9045864 0.5976817 0.5445955 0.5445955 0.6934440 0.5807048 1.6296948 0.6011715 0.6000311 0.6293536 0.6194956 0.5648801 0.5648801 0.5944506 0.5944506 0.2497002 0.6937317 0.6300158 0.6937317 0.6300158 1.6537201 0.6731427 0.6731427 0.5801906 0.5807048 0.6676771 0.4298925 0.6314998 0.6314998 0.6053191 0.6053191 0.5756218 0.5886532 0.5886532 0.5837588 0.5630743 0.5570446 0.5570446 0.5600017 0.5788013 0.5662913 0.5662913 0.4051864 0.6065044 0.5585297 0.5704051 1.5007684 1.5007684 0.5753590 0.4182195 0.6065044 0.5758076 0.5828502 0.5901798 0.5901798 0.6785176 0.6785176 0.5639397 0.5639397 0.4226431 0.6072092 0.1471408 0.3644222 1.8620155 0.4212718 0.1782906 0.3320409 0.3948949 0.4280203 0.3857684 0.0218188 
ApTi_4     0.2212051 0.2497002 0.2186848 0.3718734 0.3718734 0.4428070 0.4651096 0.4651096 0.4036416 0.4036416 0.3507931 0.4559764 0.4559764 0.4161767 0.4161767 0.3845919 0.4606004 0.3845919 0.4606004 0.4222156 0.4222156 0.4309013 0.4229360 0.4622743 0.4660061 0.4660061 0.4264259 0.4131090 0.4232706 0.4232706 0.3556712 0.3556712 0.4066498 0.3870371 0.3870371 0.4192175 0.4175883 0.4175883 0.4221041 0.4756059 0.4410694 0.4410694 0.4129546 0.4129546 0.4164484 0.4002335 0.4002335 0.2266192 0.0000010 0.0000000 0.0218188 0.1471408 0.4212304 0.4434484 0.4212304 0.4434484 0.4308466 0.4032604 0.3321225 0.3321225 0.2186848 0.2176404 0.2212051 0.8495706 0.8495706 0.2024839 0.5812654 0.5538096 0.5538096 0.6975782 0.6934440 0.6407950 1.5094490 0.5846281 0.5940594 0.5808151 0.5808151 0.5788071 0.6422209 1.9045864 0.5976817 0.5445955 0.5445955 0.6934440 0.5807048 1.6296948 0.6011715 0.6000311 0.6293536 0.6194956 0.5648801 0.5648801 0.5944506 0.5944506 0.2497002 0.6937317 0.6300158 0.6937317 0.6300158 1.6537201 0.6731427 0.6731427 0.5801906 0.5807048 0.6676771 0.4298925 0.6314998 0.6314998 0.6053191 0.6053191 0.5756218 0.5886532 0.5886532 0.5837588 0.5630743 0.5570446 0.5570446 0.5600017 0.5788013 0.5662913 0.5662913 0.4051864 0.6065044 0.5585297 0.5704051 1.5007684 1.5007684 0.5753590 0.4182195 0.6065044 0.5758076 0.5828502 0.5901798 0.5901798 0.6785176 0.6785176 0.5639397 0.5639397 0.4226431 0.6072092 0.1471408 0.3644222 1.8620155 0.4212718 0.1782906 0.3320409 0.3948949 0.4280203 0.3857684 0.0218188 
ApTi_5     0.2525133 0.2831261 0.2408637 0.4121475 0.4121475 0.4715181 0.5066827 0.5066827 0.4375346 0.4375346 0.4001023 0.4966814 0.4966814 0.4590815 0.4590815 0.4174121 0.5011462 0.4174121 0.5011462 0.4655498 0.4655498 0.4593285 0.4509305 0.5032481 0.5071656 0.5071656 0.4650028 0.4557239 0.4593668 0.4593668 0.3871135 0.3871135 0.4489694 0.4282454 0.4282454 0.4625079 0.4618366 0.4618366 0.4665981 0.5171597 0.4866191 0.4866191 0.4558252 0.4558252 0.4544673 0.4423720 0.4423720 0.2610221 0.0218188 0.0218188 0.0000000 0.1802595 0.4600797 0.4728910 0.4600797 0.4728910 0.4668954 0.4367610 0.3681956 0.3681956 0.2408637 0.2487657 0.2525133 0.9165385 0.9165385 0.2385378 0.6289760 0.5865474 0.5865474 0.7529288 0.7487032 0.6928284 1.5517526 0.6186865 0.6556995 0.6419970 0.6419970 0.6397685 0.6836127 1.9811421 0.6552783 0.5983371 0.5983371 0.7487032 0.6123794 1.6462539 0.6641841 0.6522898 0.6704432 0.6632957 0.5982413 0.5982413 0.6572085 0.6572085 0.2831261 0.7491710 0.6815750 0.7491710 0.6815750 1.7003082 0.7380218 0.7380218 0.6115258 0.6123794 0.7217575 0.4685481 0.6946049 0.6946049 0.6579576 0.6579576 0.6231416 0.6278240 0.6278240 0.6339324 0.6096523 0.6047212 0.6047212 0.6063899 0.6219279 0.6266827 0.6266827 0.4424969 0.6387898 0.6182596 0.6014154 1.5432827 1.5432827 0.6363189 0.4564116 0.6387898 0.6094909 0.6444291 0.6419522 0.6419522 0.7324459 0.7324459 0.5972132 0.5972132 0.4608966 0.6789327 0.1802595 0.3970507 1.9360632 0.4596567 0.2114470 0.3701751 0.4319791 0.4636055 0.4187336 0.0000010 
ApsA3_2    0.1998560 0.2292154 0.2037517 0.3898775 0.3898775 0.4878423 0.4769228 0.4769228 0.4238243 0.4238243 0.3209480 0.4909896 0.4909896 0.4109669 0.4109669 0.3922115 0.4899048 0.3922115 0.4899048 0.4050830 0.4050830 0.4895488 0.4802117 0.4772534 0.4666991 0.4666991 0.4135071 0.4042334 0.4420123 0.4420123 0.3698612 0.3698612 0.4099608 0.3901467 0.3901467 0.4062253 0.4011925 0.4011925 0.4056091 0.5026905 0.4191750 0.4191750 0.3994457 0.3994457 0.4038016 0.4063518 0.4063518 0.2613286 0.1471408 0.1471408 0.1802595 0.0000000 0.4417305 0.4619559 0.4417305 0.4619559 0.4647617 0.4085843 0.2803901 0.2803901 0.2037517 0.1963092 0.1998560 0.8328202 0.8328202 0.1930464 0.6096592 0.5751271 0.5751271 0.6900207 0.6858832 0.6655101 1.5311595 0.6179981 0.5954221 0.6627985 0.6627985 0.6678245 0.6853495 2.0584769 0.5861411 0.5611190 0.5611190 0.6858832 0.6023597 1.6292849 0.6956135 0.6039945 0.7032689 0.6833257 0.6074336 0.6074336 0.6122703 0.6122703 0.2292154 0.6774193 0.6394792 0.6774193 0.6394792 1.6593104 0.7104129 0.7104129 0.6036095 0.6023597 0.6537059 0.4500057 0.6079939 0.6079939 0.6418289 0.6418289 0.6039564 0.6555847 0.6555847 0.6363875 0.5903307 0.5777475 0.5777475 0.5970232 0.6186644 0.6471616 0.6471616 0.4416326 0.6060922 0.6444928 0.5862396 1.4716390 1.4716390 0.6653355 0.4481759 0.6060922 0.6187683 0.6781830 0.5972919 0.5972919 0.7000557 0.7000557 0.6063815 0.6063815 0.4540644 0.6606283 0.0000010 0.3852547 1.9620430 0.4492794 0.1283742 0.3485634 0.4358428 0.4451305 0.3896421 0.1802595 
KbArN5     0.4369069 0.4643279 0.4236788 0.1676004 0.1676004 0.1564041 0.1413203 0.1413203 0.0920292 0.0920292 0.2230717 0.1429622 0.1429622 0.2906378 0.2906378 0.2661072 0.1501259 0.2661072 0.1501259 0.3106839 0.3106839 0.1289135 0.1257638 0.1196795 0.1334047 0.1334047 0.3103501 0.3054822 0.1654673 0.1654673 0.2210107 0.2210107 0.2916363 0.2895543 0.2895543 0.3054971 0.1781533 0.1781533 0.1748735 0.1564935 0.1852661 0.1852661 0.2869927 0.2869927 0.3013540 0.2850020 0.2850020 0.5763480 0.4212304 0.4212304 0.4600797 0.4417305 0.0000000 0.0709964 0.0000010 0.0709964 0.0700630 0.2086839 0.2998032 0.2998032 0.4236788 0.4325518 0.4369069 1.0803081 1.0803081 0.4333854 0.7964972 0.7892641 0.7892641 0.8785007 0.8815507 0.8888316 1.7183436 0.8189954 0.7923007 0.8564530 0.8564530 0.8478412 0.8780291 1.9355989 0.8874667 0.7893697 0.7893697 0.8815507 0.7763584 1.8153264 0.8788030 0.8350711 0.8996607 0.9032765 0.7905447 0.7905447 0.8466960 0.8466960 0.4643279 0.9308232 0.8630532 0.9308232 0.8630532 1.7927384 0.9379909 0.9379909 0.7942585 0.7763584 0.8695698 0.1046028 0.9266806 0.9266806 0.7861344 0.7861344 0.7903965 0.8832063 0.8832063 0.8009720 0.7802824 0.7371507 0.7371507 0.7986593 0.7876637 0.8266555 0.8266555 0.1154380 0.7889720 0.8229610 0.7647903 1.7129322 1.7129322 0.8429617 0.1026247 0.7889720 0.8097720 0.8709263 0.7641585 0.7641585 0.9325905 0.9325905 0.7949620 0.7949620 0.1080593 0.8813797 0.4417305 0.1743328 1.9623478 0.0901043 0.4665472 0.1291016 0.0872984 0.0725082 0.2615561 0.4600797 
KbAr_1     0.4338622 0.4831731 0.4322090 0.1758726 0.1758726 0.1529995 0.1512575 0.1512575 0.1154287 0.1154287 0.2418029 0.1443562 0.1443562 0.2895066 0.2895066 0.2813020 0.1515576 0.2813020 0.1515576 0.2887138 0.2887138 0.1230170 0.1189278 0.1511035 0.1463518 0.1463518 0.2900686 0.2861676 0.1873745 0.1873745 0.2248160 0.2248160 0.2835808 0.2814758 0.2814758 0.2898042 0.1910890 0.1910890 0.1877439 0.1579958 0.2122643 0.2122643 0.2922767 0.2922767 0.2812832 0.2769793 0.2769793 0.5890495 0.4434484 0.4434484 0.4728910 0.4619559 0.0709964 0.0000000 0.0709964 0.0000010 0.0695398 0.2354391 0.3331281 0.3331281 0.4322090 0.4295002 0.4338622 1.0855267 1.0855267 0.4445322 0.8180283 0.7700376 0.7700376 0.9061989 0.9018149 0.8926314 1.6847879 0.8136258 0.7743850 0.8157001 0.8157001 0.8079233 0.8574093 1.8673566 0.8720173 0.7769961 0.7769961 0.9018149 0.7864629 1.7909764 0.8452756 0.8679162 0.8587919 0.8871720 0.7942646 0.7942646 0.8526930 0.8526930 0.4831731 0.9695060 0.8919952 0.9695060 0.8919952 1.8178801 0.9400942 0.9400942 0.7980329 0.7864629 0.8888913 0.1094146 0.8893833 0.8893833 0.8015978 0.8015978 0.8118711 0.8536300 0.8536300 0.8353807 0.8015350 0.7681822 0.7681822 0.8316778 0.8014427 0.8004397 0.8004397 0.1119216 0.7990245 0.7915409 0.7686345 1.6773073 1.6773073 0.8025830 0.1151160 0.7990245 0.8133718 0.8301475 0.8058804 0.8058804 0.9411471 0.9411471 0.7986528 0.7986528 0.1065347 0.8900748 0.4619559 0.2066613 1.9356019 0.1047653 0.5000718 0.1660927 0.1006446 0.0721818 0.2766276 0.4728910 
KbAr_2     0.4369069 0.4643279 0.4236788 0.1676004 0.1676004 0.1564041 0.1413203 0.1413203 0.0920292 0.0920292 0.2230717 0.1429622 0.1429622 0.2906378 0.2906378 0.2661072 0.1501259 0.2661072 0.1501259 0.3106839 0.3106839 0.1289135 0.1257638 0.1196795 0.1334047 0.1334047 0.3103501 0.3054822 0.1654673 0.1654673 0.2210107 0.2210107 0.2916363 0.2895543 0.2895543 0.3054971 0.1781533 0.1781533 0.1748735 0.1564935 0.1852661 0.1852661 0.2869927 0.2869927 0.3013540 0.2850020 0.2850020 0.5763480 0.4212304 0.4212304 0.4600797 0.4417305 0.0000010 0.0709964 0.0000000 0.0709964 0.0700630 0.2086839 0.2998032 0.2998032 0.4236788 0.4325518 0.4369069 1.0803081 1.0803081 0.4333854 0.7964972 0.7892641 0.7892641 0.8785007 0.8815507 0.8888316 1.7183436 0.8189954 0.7923007 0.8564530 0.8564530 0.8478412 0.8780291 1.9355989 0.8874667 0.7893697 0.7893697 0.8815507 0.7763584 1.8153264 0.8788030 0.8350711 0.8996607 0.9032765 0.7905447 0.7905447 0.8466960 0.8466960 0.4643279 0.9308232 0.8630532 0.9308232 0.8630532 1.7927384 0.9379909 0.9379909 0.7942585 0.7763584 0.8695698 0.1046028 0.9266806 0.9266806 0.7861344 0.7861344 0.7903965 0.8832063 0.8832063 0.8009720 0.7802824 0.7371507 0.7371507 0.7986593 0.7876637 0.8266555 0.8266555 0.1154380 0.7889720 0.8229610 0.7647903 1.7129322 1.7129322 0.8429617 0.1026247 0.7889720 0.8097720 0.8709263 0.7641585 0.7641585 0.9325905 0.9325905 0.7949620 0.7949620 0.1080593 0.8813797 0.4417305 0.1743328 1.9623478 0.0901043 0.4665472 0.1291016 0.0872984 0.0725082 0.2615561 0.4600797 
KbAr_3     0.4338622 0.4831731 0.4322090 0.1758726 0.1758726 0.1529995 0.1512575 0.1512575 0.1154287 0.1154287 0.2418029 0.1443562 0.1443562 0.2895066 0.2895066 0.2813020 0.1515576 0.2813020 0.1515576 0.2887138 0.2887138 0.1230170 0.1189278 0.1511035 0.1463518 0.1463518 0.2900686 0.2861676 0.1873745 0.1873745 0.2248160 0.2248160 0.2835808 0.2814758 0.2814758 0.2898042 0.1910890 0.1910890 0.1877439 0.1579958 0.2122643 0.2122643 0.2922767 0.2922767 0.2812832 0.2769793 0.2769793 0.5890495 0.4434484 0.4434484 0.4728910 0.4619559 0.0709964 0.0000010 0.0709964 0.0000000 0.0695398 0.2354391 0.3331281 0.3331281 0.4322090 0.4295002 0.4338622 1.0855267 1.0855267 0.4445322 0.8180283 0.7700376 0.7700376 0.9061989 0.9018149 0.8926314 1.6847879 0.8136258 0.7743850 0.8157001 0.8157001 0.8079233 0.8574093 1.8673566 0.8720173 0.7769961 0.7769961 0.9018149 0.7864629 1.7909764 0.8452756 0.8679162 0.8587919 0.8871720 0.7942646 0.7942646 0.8526930 0.8526930 0.4831731 0.9695060 0.8919952 0.9695060 0.8919952 1.8178801 0.9400942 0.9400942 0.7980329 0.7864629 0.8888913 0.1094146 0.8893833 0.8893833 0.8015978 0.8015978 0.8118711 0.8536300 0.8536300 0.8353807 0.8015350 0.7681822 0.7681822 0.8316778 0.8014427 0.8004397 0.8004397 0.1119216 0.7990245 0.7915409 0.7686345 1.6773073 1.6773073 0.8025830 0.1151160 0.7990245 0.8133718 0.8301475 0.8058804 0.8058804 0.9411471 0.9411471 0.7986528 0.7986528 0.1065347 0.8900748 0.4619559 0.2066613 1.9356019 0.1047653 0.5000718 0.1660927 0.1006446 0.0721818 0.2766276 0.4728910 
KbPh       0.4285123 0.4823305 0.4207250 0.1663105 0.1663105 0.1397272 0.1549417 0.1549417 0.1024552 0.1024552 0.2433780 0.1445348 0.1445348 0.2894133 0.2894133 0.2775690 0.1468622 0.2775690 0.1468622 0.2724844 0.2724844 0.1321547 0.1290007 0.1370335 0.1381949 0.1381949 0.2688756 0.2662221 0.1754244 0.1754244 0.2182876 0.2182876 0.2810489 0.2867185 0.2867185 0.2679844 0.1851730 0.1851730 0.1886241 0.1520276 0.2110603 0.2110603 0.2744794 0.2744794 0.2603776 0.2744964 0.2744964 0.5801415 0.4308466 0.4308466 0.4668954 0.4647617 0.0700630 0.0695398 0.0700630 0.0695398 0.0000000 0.2153221 0.3222986 0.3222986 0.4207250 0.4242480 0.4285123 1.0837446 1.0837446 0.4442589 0.8106109 0.7999031 0.7999031 0.9076549 0.9033025 0.8771990 1.7606591 0.8351245 0.7979909 0.8531070 0.8531070 0.8455089 0.8635443 1.9550038 0.8811196 0.8013595 0.8013595 0.9033025 0.7852768 1.8295392 0.8762281 0.8546764 0.8711561 0.8824280 0.8065105 0.8065105 0.8429827 0.8429827 0.4823305 0.9677065 0.9074449 0.9677065 0.9074449 1.7850300 0.9341845 0.9341845 0.7918253 0.7852768 0.8606294 0.0819936 0.9102263 0.9102263 0.8014551 0.8014551 0.7977535 0.8793399 0.8793399 0.8378641 0.7943278 0.7718687 0.7718687 0.8260520 0.7899272 0.8381820 0.8381820 0.1026930 0.7928300 0.8289604 0.7742789 1.7404519 1.7404519 0.8406722 0.0902360 0.7928300 0.8258360 0.8684135 0.8122575 0.8122575 0.9208798 0.9208798 0.8109430 0.8109430 0.0852418 0.8866718 0.4647617 0.1973667 1.9860700 0.0809253 0.4920292 0.1596739 0.0862475 0.0183166 0.2730021 0.4668954 
Kus        0.4188498 0.4362796 0.4207802 0.1727191 0.1727191 0.2801710 0.2501468 0.2501468 0.2071368 0.2071368 0.2210642 0.2713412 0.2713412 0.1980841 0.1980841 0.1761255 0.2737686 0.1761255 0.2737686 0.2120397 0.2120397 0.2236291 0.2189822 0.2380829 0.2455822 0.2455822 0.2158101 0.2117606 0.2303480 0.2303480 0.1801702 0.1801702 0.1987412 0.2085718 0.2085718 0.2113312 0.2519743 0.2519743 0.2533451 0.2854715 0.2705355 0.2705355 0.2069175 0.2069175 0.2116950 0.2025832 0.2025832 0.5422279 0.4032604 0.4032604 0.4367610 0.4085843 0.2086839 0.2354391 0.2086839 0.2354391 0.2153221 0.0000000 0.2632984 0.2632984 0.4207802 0.4146910 0.4188498 1.0215197 1.0215197 0.4356465 0.7844884 0.7080956 0.7080956 0.8072037 0.8030316 0.8461959 1.8548456 0.7343015 0.7612157 0.8639389 0.8639389 0.8535851 0.7791637 2.2341829 0.8037909 0.7680410 0.7680410 0.8030316 0.7301926 1.9197773 0.8707356 0.7162416 0.8029369 0.8000760 0.7166537 0.7166537 0.8222783 0.8222783 0.4362796 0.8706352 0.7684891 0.8706352 0.7684891 1.8471109 0.8649833 0.8649833 0.7313567 0.7301926 0.7893638 0.2165326 0.8062241 0.8062241 0.7505560 0.7505560 0.7784619 0.7825420 0.7825420 0.7681530 0.7585538 0.7172158 0.7172158 0.7781764 0.7725855 0.8541851 0.8541851 0.2160064 0.7396932 0.8448565 0.7148415 1.8219267 1.8219267 0.8519237 0.2251958 0.7396932 0.7289394 0.8742479 0.7501531 0.7501531 0.8502550 0.8502550 0.7153166 0.7153166 0.2219262 0.8444048 0.4085843 0.1589299 2.2125008 0.2170572 0.4369023 0.1610133 0.2046375 0.2150979 0.1723941 0.4367610 
NcTr_1     0.3389707 0.3331879 0.3600568 0.2479682 0.2479682 0.3630355 0.3437936 0.3437936 0.2806599 0.2806599 0.2161515 0.3617536 0.3617536 0.2844686 0.2844686 0.2939532 0.3684871 0.2939532 0.3684871 0.3066349 0.3066349 0.3445114 0.3372456 0.3416912 0.3226915 0.3226915 0.3103894 0.3056016 0.3212889 0.3212889 0.2374678 0.2374678 0.2817138 0.2860541 0.2860541 0.3013641 0.2975241 0.2975241 0.3014671 0.3771377 0.3269512 0.3269512 0.2876086 0.2876086 0.3017565 0.2829095 0.2829095 0.4349049 0.3321225 0.3321225 0.3681956 0.2803901 0.2998032 0.3331281 0.2998032 0.3331281 0.3222986 0.2632984 0.0000000 0.0000010 0.3600568 0.3349308 0.3389707 1.0572498 1.0572498 0.3437878 0.8299481 0.7365617 0.7365617 0.8956322 0.8913228 0.8605170 1.7212825 0.7881975 0.8052793 0.7806931 0.7806931 0.7776038 0.8193108 2.1650288 0.8118894 0.7857156 0.7857156 0.8913228 0.7633347 1.8065182 0.8039590 0.7687030 0.8371553 0.8001448 0.7805634 0.7805634 0.8512133 0.8512133 0.3331879 0.8991073 0.8193205 0.8991073 0.8193205 1.8615696 0.9335309 0.9335309 0.7808217 0.7633347 0.8307777 0.3024713 0.8276181 0.8276181 0.8125510 0.8125510 0.8237998 0.7997346 0.7997346 0.8372263 0.8028035 0.7866232 0.7866232 0.7997590 0.8288020 0.7710428 0.7710428 0.2883282 0.7757056 0.7611323 0.7534506 1.6835980 1.6835980 0.7747384 0.3053096 0.7757056 0.7887778 0.7882755 0.8082280 0.8082280 0.9068825 0.9068825 0.7654826 0.7654826 0.3159956 0.8691292 0.2803901 0.2350811 2.1290174 0.3058354 0.3253977 0.2047034 0.3007982 0.3236845 0.2893048 0.3681956 
NcTr_2     0.3389707 0.3331879 0.3600568 0.2479682 0.2479682 0.3630355 0.3437936 0.3437936 0.2806599 0.2806599 0.2161515 0.3617536 0.3617536 0.2844686 0.2844686 0.2939532 0.3684871 0.2939532 0.3684871 0.3066349 0.3066349 0.3445114 0.3372456 0.3416912 0.3226915 0.3226915 0.3103894 0.3056016 0.3212889 0.3212889 0.2374678 0.2374678 0.2817138 0.2860541 0.2860541 0.3013641 0.2975241 0.2975241 0.3014671 0.3771377 0.3269512 0.3269512 0.2876086 0.2876086 0.3017565 0.2829095 0.2829095 0.4349049 0.3321225 0.3321225 0.3681956 0.2803901 0.2998032 0.3331281 0.2998032 0.3331281 0.3222986 0.2632984 0.0000010 0.0000000 0.3600568 0.3349308 0.3389707 1.0572498 1.0572498 0.3437878 0.8299481 0.7365617 0.7365617 0.8956322 0.8913228 0.8605170 1.7212825 0.7881975 0.8052793 0.7806931 0.7806931 0.7776038 0.8193108 2.1650288 0.8118894 0.7857156 0.7857156 0.8913228 0.7633347 1.8065182 0.8039590 0.7687030 0.8371553 0.8001448 0.7805634 0.7805634 0.8512133 0.8512133 0.3331879 0.8991073 0.8193205 0.8991073 0.8193205 1.8615696 0.9335309 0.9335309 0.7808217 0.7633347 0.8307777 0.3024713 0.8276181 0.8276181 0.8125510 0.8125510 0.8237998 0.7997346 0.7997346 0.8372263 0.8028035 0.7866232 0.7866232 0.7997590 0.8288020 0.7710428 0.7710428 0.2883282 0.7757056 0.7611323 0.7534506 1.6835980 1.6835980 0.7747384 0.3053096 0.7757056 0.7887778 0.7882755 0.8082280 0.8082280 0.9068825 0.9068825 0.7654826 0.7654826 0.3159956 0.8691292 0.2803901 0.2350811 2.1290174 0.3058354 0.3253977 0.2047034 0.3007982 0.3236845 0.2893048 0.3681956 
NnCxD5_1   0.0892394 0.2383053 0.0000010 0.3625267 0.3625267 0.4847181 0.4909687 0.4909687 0.4125464 0.4125464 0.3698162 0.5024622 0.5024622 0.4407365 0.4407365 0.4007002 0.4896638 0.4007002 0.4896638 0.4344235 0.4344235 0.4679362 0.4555090 0.4811066 0.4632467 0.4632467 0.4343048 0.4293097 0.3885821 0.3885821 0.3735188 0.3735188 0.4509867 0.4206055 0.4206055 0.4311395 0.4286208 0.4286208 0.4332407 0.5020386 0.4512377 0.4512377 0.4203610 0.4203610 0.4242434 0.4444643 0.4444643 0.3193960 0.2186848 0.2186848 0.2408637 0.2037517 0.4236788 0.4322090 0.4236788 0.4322090 0.4207250 0.4207802 0.3600568 0.3600568 0.0000000 0.0862300 0.0892394 0.8305642 0.8305642 0.1970309 0.5642652 0.5576681 0.5576681 0.6742162 0.6700494 0.6491068 1.6138935 0.5736348 0.5881896 0.5888589 0.5888589 0.5865007 0.6153673 1.9263157 0.5724798 0.5905851 0.5905851 0.6700494 0.5650224 1.5994380 0.6127523 0.5840705 0.6191192 0.6140779 0.5637430 0.5637430 0.6151939 0.6151939 0.2383053 0.6690378 0.6178926 0.6690378 0.6178926 1.6588963 0.6494502 0.6494502 0.5668672 0.5650224 0.6249408 0.4179152 0.5862771 0.5862771 0.5731798 0.5731798 0.5586194 0.5855653 0.5855653 0.5870016 0.5446853 0.5268035 0.5268035 0.5659209 0.5744832 0.5793657 0.5793657 0.4155338 0.5823133 0.5714093 0.5699085 1.5595291 1.5595291 0.5857934 0.4276426 0.5823133 0.5745335 0.5989425 0.5336460 0.5336460 0.6853229 0.6853229 0.5628165 0.5628165 0.4225410 0.6354565 0.2037517 0.3751098 1.9402904 0.4174716 0.2293657 0.3316482 0.4094971 0.4132106 0.3952125 0.2408637 
NnGe       0.0025973 0.2269369 0.0862300 0.3800042 0.3800042 0.4780854 0.4568212 0.4568212 0.4237726 0.4237726 0.3510292 0.5086827 0.5086827 0.4337761 0.4337761 0.3860809 0.4980938 0.3860809 0.4980938 0.4257919 0.4257919 0.4691695 0.4567154 0.4602712 0.4546519 0.4546519 0.4283698 0.4277295 0.4118975 0.4118975 0.3483500 0.3483500 0.4440041 0.4136719 0.4136719 0.4178611 0.4327660 0.4327660 0.4374206 0.5065070 0.4555765 0.4555765 0.4143944 0.4143944 0.4182906 0.4374628 0.4374628 0.3429830 0.2176404 0.2176404 0.2487657 0.1963092 0.4325518 0.4295002 0.4325518 0.4295002 0.4242480 0.4146910 0.3349308 0.3349308 0.0862300 0.0000000 0.0025973 0.8122059 0.8122059 0.1661381 0.5699858 0.5605695 0.5605695 0.6658883 0.6617345 0.6505692 1.5678372 0.5812405 0.5890823 0.6073197 0.6073197 0.5995383 0.6126514 1.8825039 0.5576664 0.5790285 0.5790285 0.6617345 0.5589701 1.5843742 0.6228486 0.5971544 0.6242235 0.6121391 0.5712602 0.5712602 0.6177341 0.6177341 0.2269369 0.6577077 0.6106427 0.6577077 0.6106427 1.6242225 0.6671370 0.6671370 0.5622527 0.5589701 0.6447939 0.4192496 0.5754109 0.5754109 0.5960982 0.5960982 0.5642679 0.6056521 0.6056521 0.5740102 0.5500992 0.5397321 0.5397321 0.5676544 0.5803872 0.5967159 0.5967159 0.4056927 0.5704863 0.5895055 0.5590992 1.5326233 1.5326233 0.6042208 0.4074482 0.5704863 0.5821142 0.6177168 0.5611855 0.5611855 0.7000165 0.7000165 0.5703151 0.5703151 0.4217910 0.6491463 0.1963092 0.3747489 1.8900913 0.4080396 0.2151550 0.3259693 0.4115160 0.4235486 0.3806919 0.2487657 
NnGeA9     0.0000010 0.2305686 0.0892394 0.3841276 0.3841276 0.4826604 0.4613054 0.4613054 0.4281233 0.4281233 0.3550833 0.5133496 0.5133496 0.4380192 0.4380192 0.3902292 0.5027038 0.3902292 0.5027038 0.4300249 0.4300249 0.4736248 0.4611188 0.4647155 0.4590937 0.4590937 0.4326165 0.4319708 0.4162071 0.4162071 0.3523771 0.3523771 0.4482788 0.4178593 0.4178593 0.4220769 0.4371730 0.4371730 0.4418388 0.5111502 0.4600632 0.4600632 0.4185875 0.4185875 0.4225071 0.4417376 0.4417376 0.3471224 0.2212051 0.2212051 0.2525133 0.1998560 0.4369069 0.4338622 0.4369069 0.4338622 0.4285123 0.4188498 0.3389707 0.3389707 0.0892394 0.0025973 0.0000000 0.8183456 0.8183456 0.1695231 0.5750821 0.5654481 0.5654481 0.6711977 0.6670452 0.6558078 1.5781802 0.5862125 0.5941747 0.6125070 0.6125070 0.6047179 0.6177423 1.8953012 0.5626258 0.5841037 0.5841037 0.6670452 0.5638661 1.5949376 0.6281098 0.6021500 0.6293852 0.6172264 0.5761851 0.5761851 0.6228243 0.6228243 0.2305686 0.6630582 0.6158264 0.6630582 0.6158264 1.6348150 0.6724476 0.6724476 0.5671159 0.5638661 0.6500943 0.4234853 0.5803863 0.5803863 0.6012450 0.6012450 0.5693588 0.6107066 0.6107066 0.5791156 0.5551259 0.5446806 0.5446806 0.5727233 0.5855411 0.6018753 0.6018753 0.4099114 0.5753651 0.5946321 0.5639609 1.5428507 1.5428507 0.6094056 0.4117091 0.5753651 0.5870692 0.6229670 0.5662206 0.5662206 0.7053921 0.7053921 0.5752287 0.5752287 0.4260619 0.6544272 0.1998560 0.3788950 1.9028707 0.4123057 0.2187114 0.3298886 0.4157960 0.4278338 0.3848193 0.2525133 
NnsA5_2    0.8183456 0.8471513 0.8305642 0.9883132 0.9883132 1.1042566 1.1292826 1.1292826 1.0299565 1.0299565 1.0051571 1.1184287 1.1184287 0.9955486 0.9955486 1.0138097 1.1313623 1.0138097 1.1313623 1.0325835 1.0325835 1.0678693 1.0515701 1.1101597 1.1236235 1.1236235 1.0162864 1.0293015 1.0364923 1.0364923 1.0131579 1.0131579 1.0024806 1.0006960 1.0006960 1.0219569 1.1011608 1.1011608 1.1046605 1.1338672 1.0646097 1.0646097 1.0231518 1.0231518 1.0258069 1.0127395 1.0127395 0.8861137 0.8495706 0.8495706 0.9165385 0.8328202 1.0803081 1.0855267 1.0803081 1.0855267 1.0837446 1.0215197 1.0572498 1.0572498 0.8305642 0.8122059 0.8183456 0.0000000 0.0000010 0.7792966 0.8714444 0.8110037 0.8110037 0.9913966 0.9963942 0.9785503 1.6736298 0.8654840 0.9916735 0.9379986 0.9379986 0.9223509 0.8923098 2.2119432 1.0142636 0.9475221 0.9475221 0.9963942 1.0573960 1.8458773 0.9631404 0.8965825 0.8699173 0.8520035 0.8502499 0.8502499 1.0293879 1.0293879 0.8471513 0.9631598 0.9391753 0.9631598 0.9391753 2.0342681 0.9431198 0.9431198 1.0321394 1.0573960 0.9704511 1.1037960 1.0406138 1.0406138 0.9104748 0.9104748 0.8506138 0.8928455 0.8928455 0.9172444 0.8313352 0.8283676 0.8283676 0.8607769 0.8401765 0.8954103 0.8954103 1.1224829 1.0603003 0.8984115 1.0334515 1.6992970 1.6992970 0.9118066 1.1129031 1.0603003 0.8536163 0.9266043 0.8862885 0.8862885 1.0307270 1.0307270 0.8370392 0.8370392 1.1148081 0.9934172 0.8328202 1.0212830 2.2080364 1.0704077 0.9246165 0.9889182 1.0962976 1.0795630 1.0027976 0.9165385 
NnsA5_3    0.8183456 0.8471513 0.8305642 0.9883132 0.9883132 1.1042566 1.1292826 1.1292826 1.0299565 1.0299565 1.0051571 1.1184287 1.1184287 0.9955486 0.9955486 1.0138097 1.1313623 1.0138097 1.1313623 1.0325835 1.0325835 1.0678693 1.0515701 1.1101597 1.1236235 1.1236235 1.0162864 1.0293015 1.0364923 1.0364923 1.0131579 1.0131579 1.0024806 1.0006960 1.0006960 1.0219569 1.1011608 1.1011608 1.1046605 1.1338672 1.0646097 1.0646097 1.0231518 1.0231518 1.0258069 1.0127395 1.0127395 0.8861137 0.8495706 0.8495706 0.9165385 0.8328202 1.0803081 1.0855267 1.0803081 1.0855267 1.0837446 1.0215197 1.0572498 1.0572498 0.8305642 0.8122059 0.8183456 0.0000010 0.0000000 0.7792966 0.8714444 0.8110037 0.8110037 0.9913966 0.9963942 0.9785503 1.6736298 0.8654840 0.9916735 0.9379986 0.9379986 0.9223509 0.8923098 2.2119432 1.0142636 0.9475221 0.9475221 0.9963942 1.0573960 1.8458773 0.9631404 0.8965825 0.8699173 0.8520035 0.8502499 0.8502499 1.0293879 1.0293879 0.8471513 0.9631598 0.9391753 0.9631598 0.9391753 2.0342681 0.9431198 0.9431198 1.0321394 1.0573960 0.9704511 1.1037960 1.0406138 1.0406138 0.9104748 0.9104748 0.8506138 0.8928455 0.8928455 0.9172444 0.8313352 0.8283676 0.8283676 0.8607769 0.8401765 0.8954103 0.8954103 1.1224829 1.0603003 0.8984115 1.0334515 1.6992970 1.6992970 0.9118066 1.1129031 1.0603003 0.8536163 0.9266043 0.8862885 0.8862885 1.0307270 1.0307270 0.8370392 0.8370392 1.1148081 0.9934172 0.8328202 1.0212830 2.2080364 1.0704077 0.9246165 0.9889182 1.0962976 1.0795630 1.0027976 0.9165385 
NnsW4_1    0.1695231 0.1972456 0.1970309 0.3940620 0.3940620 0.4471309 0.4890477 0.4890477 0.4093984 0.4093984 0.3350901 0.4682805 0.4682805 0.4294574 0.4294574 0.4051704 0.4631399 0.4051704 0.4631399 0.4165131 0.4165131 0.4731008 0.4632718 0.4462788 0.4636301 0.4636301 0.4228725 0.4197517 0.3885346 0.3885346 0.3591397 0.3591397 0.4283896 0.4096733 0.4096733 0.4154480 0.4269636 0.4269636 0.4315078 0.4647964 0.4585038 0.4585038 0.4286533 0.4286533 0.4212902 0.4330627 0.4330627 0.3390463 0.2024839 0.2024839 0.2385378 0.1930464 0.4333854 0.4445322 0.4333854 0.4445322 0.4442589 0.4356465 0.3437878 0.3437878 0.1970309 0.1661381 0.1695231 0.7792966 0.7792966 0.0000000 0.5747536 0.4938705 0.4938705 0.6778071 0.6873106 0.6108195 1.5854331 0.5254534 0.5988034 0.6337494 0.6337494 0.6112178 0.6376846 1.9083552 0.5843901 0.5830393 0.5830393 0.6873106 0.5429261 1.5844111 0.6484499 0.5681494 0.6464881 0.6115011 0.5166854 0.5166854 0.6267969 0.6267969 0.1972456 0.6156675 0.5616132 0.6156675 0.5616132 1.6466227 0.6497632 0.6497632 0.5492320 0.5429261 0.6109085 0.4197356 0.6025770 0.6025770 0.6118946 0.6118946 0.5691050 0.5799741 0.5799741 0.6025073 0.5644993 0.5553994 0.5553994 0.5652249 0.5948672 0.6287624 0.6287624 0.4444263 0.5692306 0.6149208 0.5281069 1.5811654 1.5811654 0.6330184 0.4452964 0.5692306 0.5270696 0.6460568 0.5825967 0.5825967 0.6563659 0.6563659 0.5158746 0.5158746 0.4222396 0.6166477 0.1930464 0.3793104 1.9366172 0.4430069 0.2003830 0.3464068 0.4261286 0.4356343 0.3997120 0.2385378 
StAc       0.5750821 0.6532326 0.5642652 0.7441708 0.7441708 0.8311230 0.8406870 0.8406870 0.7551023 0.7551023 0.8159851 0.8335696 0.8335696 0.8321471 0.8321471 0.7795580 0.8321199 0.7795580 0.8321199 0.8391350 0.8391350 0.8048856 0.7950469 0.8131013 0.8094176 0.8094176 0.8462872 0.8389746 0.7831499 0.7831499 0.8047594 0.8047594 0.8465336 0.8127263 0.8127263 0.8436045 0.8298055 0.8298055 0.8333654 0.8330371 0.8245284 0.8245284 0.8366032 0.8366032 0.8413141 0.8496996 0.8496996 0.6813108 0.5812654 0.5812654 0.6289760 0.6096592 0.7964972 0.8180283 0.7964972 0.8180283 0.8106109 0.7844884 0.8299481 0.8299481 0.5642652 0.5699858 0.5750821 0.8714444 0.8714444 0.5747536 0.0000000 0.4477276 0.4477276 0.4925884 0.4932534 0.4899972 1.2874390 0.4312702 0.4668736 0.6137217 0.6137217 0.6171621 0.5077011 1.5350354 0.4006212 0.5070799 0.5070799 0.4932534 0.4360193 1.3364706 0.6286454 0.4690308 0.5068246 0.4907790 0.4206031 0.4206031 0.4654864 0.4654864 0.6532326 0.5214032 0.4839652 0.5214032 0.4839652 1.3601279 0.4843013 0.4843013 0.4541045 0.4360193 0.4805067 0.8106446 0.4568403 0.4568403 0.1820765 0.1820765 0.0052503 0.5002470 0.5002470 0.1479812 0.0213474 0.1078201 0.1078201 0.0406880 0.0409444 0.6294432 0.6294432 0.8101258 0.4397814 0.6104578 0.4416446 1.3312167 1.3312167 0.6091223 0.7972537 0.4397814 0.4300673 0.6303099 0.1501897 0.1501897 0.5398758 0.5398758 0.4200203 0.4200203 0.8182900 0.4674652 0.6096592 0.7993755 1.5431635 0.7708309 0.6507487 0.7563272 0.7954951 0.7960791 0.7707737 0.6289760 
StAfJ3_1   0.5654481 0.5454061 0.5576681 0.7324094 0.7324094 0.7956071 0.8511245 0.8511245 0.7268016 0.7268016 0.6712924 0.8048361 0.8048361 0.7264278 0.7264278 0.6629459 0.7984686 0.6629459 0.7984686 0.7272077 0.7272077 0.7843279 0.7661931 0.8154741 0.7990147 0.7990147 0.7180393 0.7372548 0.6705544 0.6705544 0.6904240 0.6904240 0.7144288 0.7173208 0.7173208 0.7210889 0.7449359 0.7449359 0.7480915 0.8146054 0.7558067 0.7558067 0.7366857 0.7366857 0.7248273 0.7260097 0.7260097 0.5863512 0.5538096 0.5538096 0.5865474 0.5751271 0.7892641 0.7700376 0.7892641 0.7700376 0.7999031 0.7080956 0.7365617 0.7365617 0.5576681 0.5605695 0.5654481 0.8110037 0.8110037 0.4938705 0.4477276 0.0000000 0.0000010 0.5510426 0.5591843 0.5269453 1.4952344 0.0407040 0.5407111 0.5538540 0.5538540 0.5521369 0.1477324 1.6624332 0.4702521 0.5169550 0.5169550 0.5591843 0.4607749 1.4587383 0.5806337 0.4817850 0.1533827 0.1329828 0.0406106 0.0406106 0.5328309 0.5328309 0.5454061 0.5473607 0.5326023 0.5473607 0.5326023 1.4486902 0.4507868 0.4507868 0.4514785 0.4607749 0.4483969 0.7447044 0.4753938 0.4753938 0.4469460 0.4469460 0.4543715 0.1481542 0.1481542 0.4517788 0.4568387 0.3930318 0.3930318 0.4711245 0.4834840 0.5376762 0.5376762 0.7387608 0.4614374 0.5450261 0.4498963 1.4186468 1.4186468 0.5447582 0.7556811 0.4614374 0.0462301 0.5717544 0.4172739 0.4172739 0.4905055 0.4905055 0.0405859 0.0405859 0.7584589 0.4927708 0.5751271 0.7054014 1.7354440 0.7460961 0.5709559 0.7259380 0.7253286 0.7975445 0.6654464 0.5865474 
StAfJ3_2   0.5654481 0.5454061 0.5576681 0.7324094 0.7324094 0.7956071 0.8511245 0.8511245 0.7268016 0.7268016 0.6712924 0.8048361 0.8048361 0.7264278 0.7264278 0.6629459 0.7984686 0.6629459 0.7984686 0.7272077 0.7272077 0.7843279 0.7661931 0.8154741 0.7990147 0.7990147 0.7180393 0.7372548 0.6705544 0.6705544 0.6904240 0.6904240 0.7144288 0.7173208 0.7173208 0.7210889 0.7449359 0.7449359 0.7480915 0.8146054 0.7558067 0.7558067 0.7366857 0.7366857 0.7248273 0.7260097 0.7260097 0.5863512 0.5538096 0.5538096 0.5865474 0.5751271 0.7892641 0.7700376 0.7892641 0.7700376 0.7999031 0.7080956 0.7365617 0.7365617 0.5576681 0.5605695 0.5654481 0.8110037 0.8110037 0.4938705 0.4477276 0.0000010 0.0000000 0.5510426 0.5591843 0.5269453 1.4952344 0.0407040 0.5407111 0.5538540 0.5538540 0.5521369 0.1477324 1.6624332 0.4702521 0.5169550 0.5169550 0.5591843 0.4607749 1.4587383 0.5806337 0.4817850 0.1533827 0.1329828 0.0406106 0.0406106 0.5328309 0.5328309 0.5454061 0.5473607 0.5326023 0.5473607 0.5326023 1.4486902 0.4507868 0.4507868 0.4514785 0.4607749 0.4483969 0.7447044 0.4753938 0.4753938 0.4469460 0.4469460 0.4543715 0.1481542 0.1481542 0.4517788 0.4568387 0.3930318 0.3930318 0.4711245 0.4834840 0.5376762 0.5376762 0.7387608 0.4614374 0.5450261 0.4498963 1.4186468 1.4186468 0.5447582 0.7556811 0.4614374 0.0462301 0.5717544 0.4172739 0.4172739 0.4905055 0.4905055 0.0405859 0.0405859 0.7584589 0.4927708 0.5751271 0.7054014 1.7354440 0.7460961 0.5709559 0.7259380 0.7253286 0.7975445 0.6654464 0.5865474 
StAfa_2    0.6711977 0.6681834 0.6742162 0.8916956 0.8916956 0.8865972 0.9393203 0.9393203 0.8189415 0.8189415 0.8424870 0.9315280 0.9315280 0.8985034 0.8985034 0.8410152 0.9147203 0.8410152 0.9147203 0.8759179 0.8759179 0.8336814 0.8209400 0.9043990 0.8851367 0.8851367 0.9010783 0.8972131 0.8462765 0.8462765 0.8432418 0.8432418 0.9150487 0.9001954 0.9001954 0.9258047 0.8599472 0.8599472 0.8621843 0.9194050 0.8687065 0.8687065 0.8951788 0.8951788 0.8954278 0.9220710 0.9220710 0.7660470 0.6975782 0.6975782 0.7529288 0.6900207 0.8785007 0.9061989 0.8785007 0.9061989 0.9076549 0.8072037 0.8956322 0.8956322 0.6742162 0.6658883 0.6711977 0.9913966 0.9913966 0.6778071 0.4925884 0.5510426 0.5510426 0.0000000 0.0052834 0.2077326 1.6823110 0.5405509 0.5321678 0.6765925 0.6765925 0.6761565 0.5850788 1.8629158 0.5320669 0.3839024 0.3839024 0.0052834 0.5388078 1.6594592 0.7072049 0.2539668 0.5752758 0.5797920 0.5295284 0.5295284 0.5040107 0.5040107 0.6681834 0.4020949 0.3313167 0.4020949 0.3313167 1.4677887 0.5850671 0.5850671 0.5485728 0.5388078 0.2047759 0.8766563 0.5347791 0.5347791 0.5087764 0.5087764 0.4996048 0.5921389 0.5921389 0.5190787 0.4854748 0.4389571 0.4389571 0.4996652 0.5124803 0.6753614 0.6753614 0.8882588 0.5480213 0.6556606 0.5306581 1.6340984 1.6340984 0.6632422 0.8412569 0.5480213 0.5367904 0.6958587 0.4768024 0.4768024 0.1840576 0.1840576 0.5222929 0.5222929 0.8782491 0.5485962 0.6900207 0.8749755 1.8868928 0.8489489 0.7294234 0.8874030 0.8454929 0.8837595 0.8366199 0.7529288 
StAfa_6    0.6670452 0.6775517 0.6700494 0.8873382 0.8873382 0.8822090 0.9348768 0.9348768 0.8146829 0.8146829 0.8381843 0.9270795 0.9270795 0.8942214 0.8942214 0.8367022 0.9102927 0.8367022 0.9102927 0.8716347 0.8716347 0.8294090 0.8166884 0.9000159 0.8808051 0.8808051 0.8967660 0.8928856 0.8419130 0.8419130 0.8389337 0.8389337 0.9107431 0.8958829 0.8958829 0.9214532 0.8716173 0.8716173 0.8738908 0.9149832 0.8716981 0.8716981 0.8908719 0.8908719 0.8911179 0.9177406 0.9177406 0.7766197 0.6934440 0.6934440 0.7487032 0.6858832 0.8815507 0.9018149 0.8815507 0.9018149 0.9033025 0.8030316 0.8913228 0.8913228 0.6700494 0.6617345 0.6670452 0.9963942 0.9963942 0.6873106 0.4932534 0.5591843 0.5591843 0.0052834 0.0000000 0.2158148 1.6627311 0.5485521 0.5307707 0.6776260 0.6776260 0.6771849 0.5810693 1.8485198 0.5281124 0.3901061 0.3901061 0.0000010 0.5466173 1.6400341 0.7082973 0.2626818 0.5712563 0.5757827 0.5373922 0.5373922 0.4999955 0.4999955 0.6775517 0.4025757 0.3316705 0.4025757 0.3316705 1.4629514 0.5934256 0.5934256 0.5564695 0.5466173 0.2126908 0.8723174 0.5307659 0.5307659 0.5094725 0.5094725 0.5002841 0.6005885 0.6005885 0.5198074 0.4861243 0.4395218 0.4395218 0.5003404 0.5131839 0.6763918 0.6763918 0.8839349 0.5558663 0.6566542 0.5383580 1.6149026 1.6149026 0.6642492 0.8370077 0.5558663 0.5447199 0.6969301 0.4774369 0.4774369 0.1918279 0.1918279 0.5300645 0.5300645 0.8738938 0.5445602 0.6858832 0.8645454 1.8725200 0.8446621 0.7395062 0.8830459 0.8411807 0.8794374 0.8323171 0.7487032 
StAn_2     0.6558078 0.6258364 0.6491068 0.9051414 0.9051414 0.8549938 0.9749257 0.9749257 0.8061584 0.8061584 0.8531249 0.9184670 0.9184670 0.9138535 0.9138535 0.8688003 0.8921775 0.8688003 0.8921775 0.8989533 0.8989533 0.8180088 0.8054963 0.9099621 0.8691241 0.8691241 0.9273752 0.9301343 0.8480075 0.8480075 0.8875915 0.8875915 0.9249459 0.9118536 0.9118536 0.9396341 0.9038632 0.9038632 0.9062254 0.8879337 0.8985909 0.8985909 0.9309308 0.9309308 0.9215889 0.9291696 0.9291696 0.7280323 0.6407950 0.6407950 0.6928284 0.6655101 0.8888316 0.8926314 0.8888316 0.8926314 0.8771990 0.8461959 0.8605170 0.8605170 0.6491068 0.6505692 0.6558078 0.9785503 0.9785503 0.6108195 0.4899972 0.5269453 0.5269453 0.2077326 0.2158148 0.0000000 1.6561309 0.5359782 0.5206072 0.6793752 0.6793752 0.6907897 0.5660433 1.9894075 0.4807540 0.4032087 0.4032087 0.2158148 0.5345385 1.5574936 0.7153602 0.1749236 0.5617608 0.5473273 0.5178334 0.5178334 0.5428003 0.5428003 0.6258364 0.3540744 0.3301497 0.3540744 0.3301497 1.5670021 0.5552721 0.5552721 0.5480001 0.5345385 0.1440366 0.9016991 0.5054512 0.5054512 0.5217560 0.5217560 0.5007895 0.5629326 0.5629326 0.5306606 0.4835426 0.4620579 0.4620579 0.4885906 0.5090062 0.6729596 0.6729596 0.8820480 0.5535470 0.6786377 0.5270283 1.7176378 1.7176378 0.6663692 0.8239843 0.5535470 0.5249406 0.6908038 0.5089304 0.5089304 0.1144742 0.1144742 0.5107907 0.5107907 0.9087509 0.5325393 0.6655101 0.8488552 2.0358591 0.8337014 0.6604390 0.8424870 0.8609850 0.8621770 0.8642394 0.6928284 
StAq       1.5781802 1.5422115 1.6138935 1.6709737 1.6709737 1.7803036 1.6453453 1.6453453 1.6930162 1.6930162 1.6182511 1.7398000 1.7398000 1.7257056 1.7257056 1.7204943 1.7232938 1.7204943 1.7232938 1.7065471 1.7065471 1.7261429 1.6938966 1.6673437 1.7578149 1.7578149 1.7043990 1.6930129 1.5398038 1.5398038 1.6909610 1.6909610 1.7264570 1.6825048 1.6825048 1.7199727 1.7065351 1.7065351 1.7135569 1.7674674 1.6435152 1.6435152 1.7133901 1.7133901 1.6729004 1.7366352 1.7366352 1.6928961 1.5094490 1.5094490 1.5517526 1.5311595 1.7183436 1.6847879 1.7183436 1.6847879 1.7606591 1.8548456 1.7212825 1.7212825 1.6138935 1.5678372 1.5781802 1.6736298 1.6736298 1.5854331 1.2874390 1.4952344 1.4952344 1.6823110 1.6627311 1.6561309 0.0000000 1.5019864 1.5309906 1.5064308 1.5064308 1.5135470 1.5619299 0.6659785 1.4279680 1.5474659 1.5474659 1.6627311 1.5360384 0.4435885 1.5168665 1.6047950 1.5073937 1.5049012 1.4472820 1.4472820 1.4590223 1.4590223 1.5422115 1.6764981 1.6460696 1.6764981 1.6460696 0.4477480 1.6385897 1.6385897 1.4711790 1.5360384 1.5996402 1.7460633 1.4900289 1.4900289 1.4106857 1.4106857 1.2973060 1.5270749 1.5270749 1.3940392 1.2921987 1.3102474 1.3102474 1.2942234 1.3422942 1.4534415 1.4534415 1.7409107 1.5048096 1.4673884 1.5073582 0.0911031 0.0911031 1.4989282 1.6968080 1.5048096 1.4411962 1.5174318 1.3866482 1.3866482 1.7353668 1.7353668 1.4368101 1.4368101 1.7302652 1.5076102 1.5311595 1.7204279 0.6812946 1.7410218 1.5492989 1.7262388 1.7053236 1.7549102 1.7022975 1.5517526 
StAua_2    0.5862125 0.5697354 0.5736348 0.7525840 0.7525840 0.8266485 0.8662419 0.8662419 0.7649903 0.7649903 0.7116374 0.8428247 0.8428247 0.7556677 0.7556677 0.6955827 0.8416782 0.6955827 0.8416782 0.7618512 0.7618512 0.7989476 0.7804370 0.8298656 0.8251337 0.8251337 0.7569868 0.7626353 0.6901375 0.6901375 0.7360292 0.7360292 0.7538428 0.7568661 0.7568661 0.7601928 0.7728383 0.7728383 0.7760656 0.8586844 0.7896341 0.7896341 0.7715114 0.7715114 0.7640844 0.7660164 0.7660164 0.6119234 0.5846281 0.5846281 0.6186865 0.6179981 0.8189954 0.8136258 0.8189954 0.8136258 0.8351245 0.7343015 0.7881975 0.7881975 0.5736348 0.5812405 0.5862125 0.8654840 0.8654840 0.5254534 0.4312702 0.0407040 0.0407040 0.5405509 0.5485521 0.5359782 1.5019864 0.0000000 0.5423502 0.5588913 0.5588913 0.5572107 0.1510287 1.6467345 0.4840921 0.5168414 0.5168414 0.5485521 0.4517533 1.4702132 0.5804559 0.4854710 0.1643393 0.1422493 0.0206304 0.0206304 0.5316421 0.5316421 0.5697354 0.5571635 0.5356910 0.5571635 0.5356910 1.4214143 0.4579840 0.4579840 0.4425962 0.4517533 0.4473570 0.7989835 0.4890071 0.4890071 0.4355506 0.4355506 0.4376857 0.1556639 0.1556639 0.4330873 0.4380898 0.3824484 0.3824484 0.4611229 0.4665584 0.5492289 0.5492289 0.7891366 0.4429313 0.5566590 0.4410981 1.4138321 1.4138321 0.5525053 0.7979271 0.4429313 0.0259114 0.5857212 0.3974812 0.3974812 0.5015331 0.5015331 0.0206188 0.0206188 0.8165159 0.5026028 0.6179981 0.7396246 1.7149362 0.7875700 0.6214679 0.7544171 0.7726074 0.8373455 0.6982474 0.6186865 
StAvMA_2   0.5941747 0.5725649 0.5881896 0.7728205 0.7728205 0.8221513 0.8340841 0.8340841 0.7037497 0.7037497 0.8198824 0.7999338 0.7999338 0.8583561 0.8583561 0.7676068 0.8238396 0.7676068 0.8238396 0.8434454 0.8434454 0.7727171 0.7547891 0.8092496 0.7830061 0.7830061 0.8336420 0.8471389 0.8055024 0.8055024 0.8025477 0.8025477 0.8729031 0.8324849 0.8324849 0.8347031 0.7646422 0.7646422 0.7666406 0.8395921 0.7765765 0.7765765 0.8545280 0.8545280 0.8287804 0.8645816 0.8645816 0.6970820 0.5940594 0.5940594 0.6556995 0.5954221 0.7923007 0.7743850 0.7923007 0.7743850 0.7979909 0.7612157 0.8052793 0.8052793 0.5881896 0.5890823 0.5941747 0.9916735 0.9916735 0.5988034 0.4668736 0.5407111 0.5407111 0.5321678 0.5307707 0.5206072 1.5309906 0.5423502 0.0000000 0.6702692 0.6702692 0.6631303 0.5600188 1.5352902 0.2887582 0.5007321 0.5007321 0.5307707 0.3939891 1.3911230 0.6750163 0.5099661 0.5171335 0.5461849 0.5505777 0.5505777 0.4309265 0.4309265 0.5725649 0.5483500 0.4917559 0.5483500 0.4917559 1.4170773 0.4849329 0.4849329 0.4109010 0.3939891 0.5177556 0.7877610 0.2998632 0.2998632 0.4562782 0.4562782 0.4615881 0.5557356 0.5557356 0.5226799 0.4514024 0.4192096 0.4192096 0.4568258 0.4662468 0.6446972 0.6446972 0.8143289 0.3972381 0.6538909 0.3994008 1.5455194 1.5455194 0.6588831 0.7795274 0.3972381 0.5613255 0.6616909 0.4549974 0.4549974 0.5275176 0.5275176 0.5496778 0.5496778 0.7842844 0.4402937 0.5954221 0.7801442 1.5040237 0.7899896 0.6171480 0.7526074 0.7693345 0.7902552 0.7635929 0.6556995 
StCar_1    0.6125070 0.6561547 0.5888589 0.7802552 0.7802552 0.8540166 0.8476116 0.8476116 0.8251016 0.8251016 0.7577743 0.8748675 0.8748675 0.8061250 0.8061250 0.7937332 0.8565517 0.7937332 0.8565517 0.8094128 0.8094128 0.8185798 0.8274543 0.8611407 0.8016972 0.8016972 0.8293030 0.8034997 0.8214562 0.8214562 0.8077671 0.8077671 0.8068292 0.7874392 0.7874392 0.8171752 0.8175260 0.8175260 0.8210394 0.8776384 0.8333459 0.8333459 0.8266691 0.8266691 0.8261610 0.8093574 0.8093574 0.6246939 0.5808151 0.5808151 0.6419970 0.6627985 0.8564530 0.8157001 0.8564530 0.8157001 0.8531070 0.8639389 0.7806931 0.7806931 0.5888589 0.6073197 0.6125070 0.9379986 0.9379986 0.6337494 0.6137217 0.5538540 0.5538540 0.6765925 0.6776260 0.6793752 1.5064308 0.5588913 0.6702692 0.0000000 0.0000010 0.0213499 0.5029684 1.5594011 0.6224013 0.5689009 0.5689009 0.6776260 0.6339668 1.5441710 0.0379934 0.6566763 0.5145913 0.5131416 0.5496823 0.5496823 0.5887351 0.5887351 0.6561547 0.7008648 0.6817194 0.7008648 0.6817194 1.4597214 0.6063095 0.6063095 0.6437433 0.6339668 0.6751368 0.8543562 0.6514250 0.6514250 0.6299112 0.6299112 0.6221215 0.5221925 0.5221925 0.5985760 0.6039896 0.6208914 0.6208914 0.6248689 0.6477988 0.0239949 0.0239949 0.8097506 0.6548873 0.0212389 0.6275038 1.5006153 1.5006153 0.0104954 0.7894669 0.6548873 0.5604086 0.0296946 0.6000073 0.6000073 0.6913629 0.6913629 0.5487859 0.5487859 0.8434428 0.5465847 0.6627985 0.7684959 1.6392676 0.7840622 0.6536970 0.7754023 0.7917645 0.8311111 0.7968781 0.6419970 
StCar_2    0.6125070 0.6561547 0.5888589 0.7802552 0.7802552 0.8540166 0.8476116 0.8476116 0.8251016 0.8251016 0.7577743 0.8748675 0.8748675 0.8061250 0.8061250 0.7937332 0.8565517 0.7937332 0.8565517 0.8094128 0.8094128 0.8185798 0.8274543 0.8611407 0.8016972 0.8016972 0.8293030 0.8034997 0.8214562 0.8214562 0.8077671 0.8077671 0.8068292 0.7874392 0.7874392 0.8171752 0.8175260 0.8175260 0.8210394 0.8776384 0.8333459 0.8333459 0.8266691 0.8266691 0.8261610 0.8093574 0.8093574 0.6246939 0.5808151 0.5808151 0.6419970 0.6627985 0.8564530 0.8157001 0.8564530 0.8157001 0.8531070 0.8639389 0.7806931 0.7806931 0.5888589 0.6073197 0.6125070 0.9379986 0.9379986 0.6337494 0.6137217 0.5538540 0.5538540 0.6765925 0.6776260 0.6793752 1.5064308 0.5588913 0.6702692 0.0000010 0.0000000 0.0213499 0.5029684 1.5594011 0.6224013 0.5689009 0.5689009 0.6776260 0.6339668 1.5441710 0.0379934 0.6566763 0.5145913 0.5131416 0.5496823 0.5496823 0.5887351 0.5887351 0.6561547 0.7008648 0.6817194 0.7008648 0.6817194 1.4597214 0.6063095 0.6063095 0.6437433 0.6339668 0.6751368 0.8543562 0.6514250 0.6514250 0.6299112 0.6299112 0.6221215 0.5221925 0.5221925 0.5985760 0.6039896 0.6208914 0.6208914 0.6248689 0.6477988 0.0239949 0.0239949 0.8097506 0.6548873 0.0212389 0.6275038 1.5006153 1.5006153 0.0104954 0.7894669 0.6548873 0.5604086 0.0296946 0.6000073 0.6000073 0.6913629 0.6913629 0.5487859 0.5487859 0.8434428 0.5465847 0.6627985 0.7684959 1.6392676 0.7840622 0.6536970 0.7754023 0.7917645 0.8311111 0.7968781 0.6419970 
StCar_3    0.6047179 0.6272577 0.5865007 0.7766791 0.7766791 0.8440576 0.8502228 0.8502228 0.8229515 0.8229515 0.7501050 0.8701558 0.8701558 0.8047329 0.8047329 0.7883747 0.8535340 0.7883747 0.8535340 0.8008056 0.8008056 0.8142981 0.8231522 0.8506540 0.8000469 0.8000469 0.8205256 0.7916433 0.8117708 0.8117708 0.7984269 0.7984269 0.8054384 0.7860643 0.7860643 0.8084682 0.8153424 0.8153424 0.8179054 0.8746090 0.8311820 0.8311820 0.8243122 0.8243122 0.8174070 0.8079576 0.8079576 0.6222120 0.5788071 0.5788071 0.6397685 0.6678245 0.8478412 0.8079233 0.8478412 0.8079233 0.8455089 0.8535851 0.7776038 0.7776038 0.5865007 0.5995383 0.6047179 0.9223509 0.9223509 0.6112178 0.6171621 0.5521369 0.5521369 0.6761565 0.6771849 0.6907897 1.5135470 0.5572107 0.6631303 0.0213499 0.0213499 0.0000000 0.4945805 1.5584082 0.6112882 0.5668167 0.5668167 0.6771849 0.6244093 1.5253385 0.0296358 0.6510802 0.5091277 0.5076364 0.5479434 0.5479434 0.5833402 0.5833402 0.6272577 0.7232789 0.6794477 0.7232789 0.6794477 1.4659805 0.6081677 0.6081677 0.6340799 0.6244093 0.6702059 0.8467299 0.6442058 0.6442058 0.6334183 0.6334183 0.6256153 0.5167748 0.5167748 0.5962652 0.6075711 0.6091620 0.6091620 0.6277663 0.6516305 0.0296681 0.0296681 0.8070579 0.6451393 0.0268564 0.6180006 1.5054262 1.5054262 0.0159255 0.7860771 0.6451393 0.5587410 0.0270721 0.6033620 0.6033620 0.6890595 0.6890595 0.5470441 0.5470441 0.8358161 0.5381299 0.6678245 0.7669838 1.6410329 0.7806465 0.6447451 0.7711031 0.7874339 0.8235845 0.7915110 0.6397685 
StCr       0.6177423 0.6377122 0.6153673 0.7872406 0.7872406 0.8688167 0.9012221 0.9012221 0.8237072 0.8237072 0.7722004 0.9073138 0.9073138 0.7972385 0.7972385 0.7613358 0.8951022 0.7613358 0.8951022 0.8020491 0.8020491 0.8977441 0.8773075 0.9146672 0.8706461 0.8706461 0.7964328 0.8217704 0.7746746 0.7746746 0.7790817 0.7790817 0.7853739 0.8026395 0.8026395 0.8051949 0.8220267 0.8220267 0.8246082 0.9025064 0.8302068 0.8302068 0.8307023 0.8307023 0.8037911 0.7979458 0.7979458 0.6509172 0.6422209 0.6422209 0.6836127 0.6853495 0.8780291 0.8574093 0.8780291 0.8574093 0.8635443 0.7791637 0.8193108 0.8193108 0.6153673 0.6126514 0.6177423 0.8923098 0.8923098 0.6376846 0.5077011 0.1477324 0.1477324 0.5850788 0.5810693 0.5660433 1.5619299 0.1510287 0.5600188 0.5029684 0.5029684 0.4945805 0.0000000 1.7199262 0.4855207 0.5865820 0.5865820 0.5810693 0.5036990 1.4629858 0.5113984 0.5390997 0.0432612 0.0318283 0.1454170 0.1454170 0.5687431 0.5687431 0.6377122 0.5749151 0.5339169 0.5749151 0.5339169 1.5255520 0.4642234 0.4642234 0.4952908 0.5036990 0.5137604 0.8339340 0.5068638 0.5068638 0.5014540 0.5014540 0.5097001 0.1177415 0.1177415 0.4964871 0.5104285 0.4516825 0.4516825 0.5324358 0.5265932 0.4875866 0.4875866 0.8452568 0.5061365 0.4944386 0.4875223 1.4753125 1.4753125 0.4879570 0.8121776 0.5061365 0.1522079 0.5210293 0.4609062 0.4609062 0.5332852 0.5332852 0.1452991 0.1452991 0.8437026 0.5052408 0.6853495 0.7504042 1.8048790 0.8190492 0.6907780 0.7937664 0.8112552 0.8594594 0.7643268 0.6836127 
StDa_1     1.8953012 1.8537657 1.9263157 1.9322493 1.9322493 1.9632501 1.9363173 1.9363173 1.9048748 1.9048748 2.0910618 1.7891334 1.7891334 2.2020298 2.2020298 2.1240666 1.7863931 2.1240666 1.7863931 2.1738407 2.1738407 1.9225960 1.8878810 1.8260876 1.8525334 1.8525334 2.1953591 2.2086927 1.8725899 1.8725899 2.0187258 2.0187258 2.1990793 2.1991197 2.1991197 2.2044217 1.9307037 1.9307037 1.9382667 1.7788737 1.9007218 1.9007218 2.1970198 2.1970198 2.1652667 2.2187299 2.2187299 1.9925253 1.9045864 1.9045864 1.9811421 2.0584769 1.9355989 1.8673566 1.9355989 1.8673566 1.9550038 2.2341829 2.1650288 2.1650288 1.9263157 1.8825039 1.8953012 2.2119432 2.2119432 1.9083552 1.5350354 1.6624332 1.6624332 1.8629158 1.8485198 1.9894075 0.6659785 1.6467345 1.5352902 1.5594011 1.5594011 1.5584082 1.7199262 0.0000000 1.7667223 1.6971552 1.6971552 1.8485198 1.5185130 0.5269488 1.5527612 1.8913759 1.6658429 1.7100506 1.6451740 1.6451740 1.6253740 1.6253740 1.8537657 1.8836998 1.8610966 1.8836998 1.8610966 0.4527112 1.7567715 1.7567715 1.4645695 1.5185130 1.7887028 1.8749439 1.7270671 1.7270671 1.6166448 1.6166448 1.5198169 1.7885613 1.7885613 1.5768036 1.5455825 1.5187154 1.5187154 1.5515063 1.5826092 1.5410382 1.5410382 1.8685229 1.5287015 1.5411563 1.4901199 0.6592006 0.6592006 1.5480839 1.9030459 1.5287015 1.6515091 1.5986498 1.5468135 1.5468135 1.9151138 1.9151138 1.6544807 1.6544807 1.8687645 1.4987984 2.0584769 1.9978417 0.0635258 1.8510123 2.0349153 2.0695265 1.8767072 1.9209569 2.1005464 1.9811421 
StDu       0.5626258 0.5965234 0.5724798 0.7925224 0.7925224 0.8777706 0.9114146 0.9114146 0.7784262 0.7784262 0.8000654 0.9084176 0.9084176 0.8240578 0.8240578 0.7718155 0.9039821 0.7718155 0.9039821 0.8034548 0.8034548 0.8715074 0.8610015 0.9067968 0.8447046 0.8447046 0.8115713 0.8024267 0.8239802 0.8239802 0.7889252 0.7889252 0.8284885 0.8075627 0.8075627 0.8115596 0.8654991 0.8654991 0.8677607 0.9168709 0.8642852 0.8642852 0.8377955 0.8377955 0.8067824 0.8386509 0.8386509 0.6574246 0.5976817 0.5976817 0.6552783 0.5861411 0.8874667 0.8720173 0.8874667 0.8720173 0.8811196 0.8037909 0.8118894 0.8118894 0.5724798 0.5576664 0.5626258 1.0142636 1.0142636 0.5843901 0.4006212 0.4702521 0.4702521 0.5320669 0.5281124 0.4807540 1.4279680 0.4840921 0.2887582 0.6224013 0.6224013 0.6112882 0.4855207 1.7667223 0.0000000 0.4787834 0.4787834 0.5281124 0.3751469 1.4090494 0.6207524 0.4759267 0.4702309 0.4859368 0.4679029 0.4679029 0.4152490 0.4152490 0.5965234 0.4952908 0.4518969 0.4952908 0.4518969 1.5027408 0.4445767 0.4445767 0.3673077 0.3751469 0.4865919 0.8558081 0.1078903 0.1078903 0.4062620 0.4062620 0.4064321 0.4604806 0.4604806 0.4576289 0.3993529 0.3884926 0.3884926 0.4107198 0.4161904 0.6015521 0.6015521 0.8873355 0.3638218 0.6101428 0.3603860 1.4414680 1.4414680 0.6081183 0.8280747 0.3638218 0.4778471 0.6264651 0.4143734 0.4143734 0.5227314 0.5227314 0.4672090 0.4672090 0.8521203 0.4303445 0.5861411 0.7686738 1.7248514 0.8382023 0.5798593 0.7331119 0.8463339 0.8574267 0.7632537 0.6552783 
StFo_1     0.5841037 0.5691164 0.5905851 0.7782363 0.7782363 0.8088094 0.8280593 0.8280593 0.7209959 0.7209959 0.7650402 0.8146670 0.8146670 0.8160407 0.8160407 0.7798582 0.7930286 0.7798582 0.7930286 0.7998568 0.7998568 0.7593300 0.7413677 0.7939937 0.7673341 0.7673341 0.7991535 0.7906665 0.7039316 0.7039316 0.7520521 0.7520521 0.8204642 0.7980653 0.7980653 0.8077406 0.7404089 0.7404089 0.7423601 0.7960384 0.7410515 0.7410515 0.8045339 0.8045339 0.7943654 0.8266722 0.8266722 0.6179852 0.5445955 0.5445955 0.5983371 0.5611190 0.7893697 0.7769961 0.7893697 0.7769961 0.8013595 0.7680410 0.7857156 0.7857156 0.5905851 0.5790285 0.5841037 0.9475221 0.9475221 0.5830393 0.5070799 0.5169550 0.5169550 0.3839024 0.3901061 0.4032087 1.5474659 0.5168414 0.5007321 0.5689009 0.5689009 0.5668167 0.5865820 1.6971552 0.4787834 0.0000000 0.0000010 0.3901061 0.4497317 1.4299722 0.5967856 0.3492374 0.5506969 0.5683846 0.5031103 0.5031103 0.4428689 0.4428689 0.5691164 0.4531587 0.3892416 0.4531587 0.3892416 1.2864384 0.5278008 0.5278008 0.4460973 0.4497317 0.3840454 0.8268807 0.4841421 0.4841421 0.4564656 0.4564656 0.5023895 0.5285466 0.5285466 0.4653714 0.4881514 0.4196464 0.4196464 0.4854834 0.4963414 0.5728172 0.5728172 0.8002724 0.4419637 0.5637452 0.4326748 1.5717493 1.5717493 0.5562433 0.7677119 0.4419637 0.5095948 0.5932850 0.4523533 0.4523533 0.4194195 0.4194195 0.4948981 0.4948981 0.8119932 0.4652012 0.5611190 0.7446495 1.7195319 0.7644959 0.5892566 0.7420933 0.7715792 0.8020150 0.7757367 0.5983371 
StFo_2     0.5841037 0.5691164 0.5905851 0.7782363 0.7782363 0.8088094 0.8280593 0.8280593 0.7209959 0.7209959 0.7650402 0.8146670 0.8146670 0.8160407 0.8160407 0.7798582 0.7930286 0.7798582 0.7930286 0.7998568 0.7998568 0.7593300 0.7413677 0.7939937 0.7673341 0.7673341 0.7991535 0.7906665 0.7039316 0.7039316 0.7520521 0.7520521 0.8204642 0.7980653 0.7980653 0.8077406 0.7404089 0.7404089 0.7423601 0.7960384 0.7410515 0.7410515 0.8045339 0.8045339 0.7943654 0.8266722 0.8266722 0.6179852 0.5445955 0.5445955 0.5983371 0.5611190 0.7893697 0.7769961 0.7893697 0.7769961 0.8013595 0.7680410 0.7857156 0.7857156 0.5905851 0.5790285 0.5841037 0.9475221 0.9475221 0.5830393 0.5070799 0.5169550 0.5169550 0.3839024 0.3901061 0.4032087 1.5474659 0.5168414 0.5007321 0.5689009 0.5689009 0.5668167 0.5865820 1.6971552 0.4787834 0.0000010 0.0000000 0.3901061 0.4497317 1.4299722 0.5967856 0.3492374 0.5506969 0.5683846 0.5031103 0.5031103 0.4428689 0.4428689 0.5691164 0.4531587 0.3892416 0.4531587 0.3892416 1.2864384 0.5278008 0.5278008 0.4460973 0.4497317 0.3840454 0.8268807 0.4841421 0.4841421 0.4564656 0.4564656 0.5023895 0.5285466 0.5285466 0.4653714 0.4881514 0.4196464 0.4196464 0.4854834 0.4963414 0.5728172 0.5728172 0.8002724 0.4419637 0.5637452 0.4326748 1.5717493 1.5717493 0.5562433 0.7677119 0.4419637 0.5095948 0.5932850 0.4523533 0.4523533 0.4194195 0.4194195 0.4948981 0.4948981 0.8119932 0.4652012 0.5611190 0.7446495 1.7195319 0.7644959 0.5892566 0.7420933 0.7715792 0.8020150 0.7757367 0.5983371 
StFr_3     0.6670452 0.6775517 0.6700494 0.8873382 0.8873382 0.8822090 0.9348768 0.9348768 0.8146829 0.8146829 0.8381843 0.9270795 0.9270795 0.8942214 0.8942214 0.8367022 0.9102927 0.8367022 0.9102927 0.8716347 0.8716347 0.8294090 0.8166884 0.9000159 0.8808051 0.8808051 0.8967660 0.8928856 0.8419130 0.8419130 0.8389337 0.8389337 0.9107431 0.8958829 0.8958829 0.9214532 0.8716173 0.8716173 0.8738908 0.9149832 0.8716981 0.8716981 0.8908719 0.8908719 0.8911179 0.9177406 0.9177406 0.7766197 0.6934440 0.6934440 0.7487032 0.6858832 0.8815507 0.9018149 0.8815507 0.9018149 0.9033025 0.8030316 0.8913228 0.8913228 0.6700494 0.6617345 0.6670452 0.9963942 0.9963942 0.6873106 0.4932534 0.5591843 0.5591843 0.0052834 0.0000010 0.2158148 1.6627311 0.5485521 0.5307707 0.6776260 0.6776260 0.6771849 0.5810693 1.8485198 0.5281124 0.3901061 0.3901061 0.0000000 0.5466173 1.6400341 0.7082973 0.2626818 0.5712563 0.5757827 0.5373922 0.5373922 0.4999955 0.4999955 0.6775517 0.4025757 0.3316705 0.4025757 0.3316705 1.4629514 0.5934256 0.5934256 0.5564695 0.5466173 0.2126908 0.8723174 0.5307659 0.5307659 0.5094725 0.5094725 0.5002841 0.6005885 0.6005885 0.5198074 0.4861243 0.4395218 0.4395218 0.5003404 0.5131839 0.6763918 0.6763918 0.8839349 0.5558663 0.6566542 0.5383580 1.6149026 1.6149026 0.6642492 0.8370077 0.5558663 0.5447199 0.6969301 0.4774369 0.4774369 0.1918279 0.1918279 0.5300645 0.5300645 0.8738938 0.5445602 0.6858832 0.8645454 1.8725200 0.8446621 0.7395062 0.8830459 0.8411807 0.8794374 0.8323171 0.7487032 
StFr_4     0.5638661 0.5829471 0.5650224 0.7846525 0.7846525 0.7838888 0.8424568 0.8424568 0.6881705 0.6881705 0.7372889 0.8126594 0.8126594 0.8041193 0.8041193 0.7520236 0.7873512 0.7520236 0.7873512 0.7921470 0.7921470 0.7528606 0.7353985 0.8049942 0.7608217 0.7608217 0.7996342 0.8092008 0.7164209 0.7164209 0.7805334 0.7805334 0.8070748 0.7858786 0.7858786 0.7997957 0.8171296 0.8171296 0.8192672 0.7930897 0.8324440 0.8324440 0.8094348 0.8094348 0.8071227 0.8159219 0.8159219 0.6629900 0.5807048 0.5807048 0.6123794 0.6023597 0.7763584 0.7864629 0.7763584 0.7864629 0.7852768 0.7301926 0.7633347 0.7633347 0.5650224 0.5589701 0.5638661 1.0573960 1.0573960 0.5429261 0.4360193 0.4607749 0.4607749 0.5388078 0.5466173 0.5345385 1.5360384 0.4517533 0.3939891 0.6339668 0.6339668 0.6244093 0.5036990 1.5185130 0.3751469 0.4497317 0.4497317 0.5466173 0.0000000 1.4316134 0.6402066 0.4830371 0.4812172 0.5034087 0.4508040 0.4508040 0.4401169 0.4401169 0.5829471 0.5862082 0.5279739 0.5862082 0.5279739 1.4441296 0.4950191 0.4950191 0.0244086 0.0000010 0.5101504 0.7964544 0.3852873 0.3852873 0.4280552 0.4280552 0.4309532 0.5105840 0.5105840 0.4600549 0.4174418 0.3964166 0.3964166 0.4293403 0.4362096 0.6343566 0.6343566 0.8021142 0.0297488 0.6205440 0.0270492 1.5260413 1.5260413 0.6240304 0.7504704 0.0297488 0.4607774 0.6551512 0.3976478 0.3976478 0.5352861 0.5352861 0.4501374 0.4501374 0.7874186 0.4598898 0.6023597 0.7790208 1.5401533 0.7563664 0.6210399 0.7932612 0.7657360 0.7790085 0.7434936 0.6123794 
StFu       1.5949376 1.6278719 1.5994380 1.7790160 1.7790160 1.8315789 1.7156263 1.7156263 1.7377499 1.7377499 1.6760402 1.7500226 1.7500226 1.8745173 1.8745173 1.8322106 1.7723899 1.8322106 1.7723899 1.8064358 1.8064358 1.8223021 1.7876509 1.6500651 1.6816846 1.6816846 1.7877376 1.8144195 1.6526953 1.6526953 1.8092652 1.8092652 1.8840614 1.8487768 1.8487768 1.7959114 1.7781246 1.7781246 1.7920699 1.7665269 1.6922651 1.6922651 1.8408077 1.8408077 1.7920386 1.8904012 1.8904012 1.6621791 1.6296948 1.6296948 1.6462539 1.6292849 1.8153264 1.7909764 1.8153264 1.7909764 1.8295392 1.9197773 1.8065182 1.8065182 1.5994380 1.5843742 1.5949376 1.8458773 1.8458773 1.5844111 1.3364706 1.4587383 1.4587383 1.6594592 1.6400341 1.5574936 0.4435885 1.4702132 1.3911230 1.5441710 1.5441710 1.5253385 1.4629858 0.5269488 1.4090494 1.4299722 1.4299722 1.6400341 1.4316134 0.0000000 1.5245911 1.5564377 1.4679840 1.4408997 1.4364493 1.4364493 1.3731121 1.3731121 1.6278719 1.5285938 1.4539075 1.5285938 1.4539075 0.3696192 1.5500755 1.5500755 1.4113746 1.4316134 1.4667635 1.8325345 1.4155433 1.4155433 1.3620090 1.3620090 1.3220547 1.4973912 1.4973912 1.3584260 1.3006743 1.3028391 1.3028391 1.2586620 1.3468946 1.5234961 1.5234961 1.8395411 1.4305424 1.5308942 1.3957647 0.4265551 0.4265551 1.5478549 1.8029516 1.4305424 1.4297692 1.5240855 1.2891367 1.2891367 1.6172143 1.6172143 1.4288540 1.4288540 1.8370055 1.2776511 1.6292849 1.7244466 0.5442820 1.7697070 1.6473601 1.8078117 1.8213975 1.8095824 1.8126364 1.6462539 
StLaN18    0.6281098 0.6556890 0.6127523 0.8013197 0.8013197 0.8899934 0.8769836 0.8769836 0.8570464 0.8570464 0.7732505 0.9098174 0.9098174 0.8361951 0.8361951 0.8146983 0.8920975 0.8146983 0.8920975 0.8399394 0.8399394 0.8478269 0.8571370 0.8814845 0.8367974 0.8367974 0.8606535 0.8304442 0.8379142 0.8379142 0.8147200 0.8147200 0.8368851 0.8168752 0.8168752 0.8481417 0.8487487 0.8487487 0.8514195 0.9139894 0.8651172 0.8651172 0.8589766 0.8589766 0.8573963 0.8396395 0.8396395 0.6501421 0.6011715 0.6011715 0.6641841 0.6956135 0.8788030 0.8452756 0.8788030 0.8452756 0.8762281 0.8707356 0.8039590 0.8039590 0.6127523 0.6228486 0.6281098 0.9631404 0.9631404 0.6484499 0.6286454 0.5806337 0.5806337 0.7072049 0.7082973 0.7153602 1.5168665 0.5804559 0.6750163 0.0379934 0.0379934 0.0296358 0.5113984 1.5527612 0.6207524 0.5967856 0.5967856 0.7082973 0.6402066 1.5245911 0.0000000 0.6752209 0.5312460 0.5261319 0.5709335 0.5709335 0.6054355 0.6054355 0.6556890 0.7428175 0.6944526 0.7428175 0.6944526 1.4594191 0.6184178 0.6184178 0.6500776 0.6402066 0.6954301 0.8749629 0.6518903 0.6518903 0.6507250 0.6507250 0.6372882 0.5435137 0.5435137 0.6183007 0.6186357 0.6258104 0.6258104 0.6393974 0.6564654 0.0438113 0.0438113 0.8405262 0.6613049 0.0408947 0.6336908 1.5087448 1.5087448 0.0323856 0.7993897 0.6613049 0.5819834 0.0410169 0.6184043 0.6184043 0.7146102 0.7146102 0.5699718 0.5699718 0.8638146 0.5594600 0.6956135 0.7829320 1.6141058 0.8054526 0.6686110 0.7916777 0.8198704 0.8535927 0.8179681 0.6641841 
StLtNB     0.6021500 0.5848640 0.5840705 0.8063722 0.8063722 0.8437096 0.9082696 0.9082696 0.7443863 0.7443863 0.7879624 0.8908510 0.8908510 0.8603985 0.8603985 0.7927549 0.8758578 0.7927549 0.8758578 0.8602567 0.8602567 0.7811643 0.7691618 0.8812581 0.8423622 0.8423622 0.8748187 0.8622719 0.7752728 0.7752728 0.7955985 0.7955985 0.8708417 0.8538991 0.8538991 0.8819365 0.8845371 0.8845371 0.8868403 0.8794712 0.8845814 0.8845814 0.8524836 0.8524836 0.8647634 0.8845976 0.8845976 0.6435196 0.6000311 0.6000311 0.6522898 0.6039945 0.8350711 0.8679162 0.8350711 0.8679162 0.8546764 0.7162416 0.7687030 0.7687030 0.5840705 0.5971544 0.6021500 0.8965825 0.8965825 0.5681494 0.4690308 0.4817850 0.4817850 0.2539668 0.2626818 0.1749236 1.6047950 0.4854710 0.5099661 0.6566763 0.6566763 0.6510802 0.5390997 1.8913759 0.4759267 0.3492374 0.3492374 0.2626818 0.4830371 1.5564377 0.6752209 0.0000000 0.5351458 0.5273144 0.4696476 0.4696476 0.4999644 0.4999644 0.5848640 0.3851568 0.3373280 0.3851568 0.3373280 1.4468079 0.5609859 0.5609859 0.4766412 0.4830371 0.1856682 0.8419505 0.4623588 0.4623588 0.4756731 0.4756731 0.4758184 0.5236581 0.5236581 0.4900778 0.4613863 0.4385446 0.4385446 0.4745467 0.4789972 0.6453630 0.6453630 0.8504963 0.4819424 0.6490359 0.4629176 1.6494671 1.6494671 0.6428668 0.8048726 0.4819424 0.4765161 0.6742556 0.4856259 0.4856259 0.2036908 0.2036908 0.4629959 0.4629959 0.8345492 0.4703264 0.6039945 0.7655038 1.8860241 0.8077657 0.6242503 0.7806458 0.8478675 0.8399614 0.7840321 0.6522898 
StMo_1     0.6293852 0.6218131 0.6191192 0.7936610 0.7936610 0.8738546 0.9532362 0.9532362 0.8287371 0.8287371 0.7939396 0.9073797 0.9073797 0.8243502 0.8243502 0.7674849 0.9032146 0.7674849 0.9032146 0.8288401 0.8288401 0.8830247 0.8628671 0.9526981 0.9150369 0.9150369 0.8281500 0.8507109 0.7661403 0.7661403 0.8040396 0.8040396 0.8199263 0.8379258 0.8379258 0.8319078 0.8462515 0.8462515 0.8489121 0.9106769 0.8614732 0.8614732 0.8501545 0.8501545 0.8358296 0.8331123 0.8331123 0.6630579 0.6293536 0.6293536 0.6704432 0.7032689 0.8996607 0.8587919 0.8996607 0.8587919 0.8711561 0.8029369 0.8371553 0.8371553 0.6191192 0.6242235 0.6293852 0.8699173 0.8699173 0.6464881 0.5068246 0.1533827 0.1533827 0.5752758 0.5712563 0.5617608 1.5073937 0.1643393 0.5171335 0.5145913 0.5145913 0.5091277 0.0432612 1.6658429 0.4702309 0.5506969 0.5506969 0.5712563 0.4812172 1.4679840 0.5312460 0.5351458 0.0000000 0.0351992 0.1549290 0.1549290 0.5464664 0.5464664 0.6218131 0.5663218 0.5283669 0.5663218 0.5283669 1.4896236 0.4727827 0.4727827 0.4679158 0.4812172 0.4963704 0.8750395 0.4687295 0.4687295 0.4998228 0.4998228 0.5040039 0.1096247 0.1096247 0.4810001 0.4963462 0.4405279 0.4405279 0.5121665 0.5116096 0.4990262 0.4990262 0.8680177 0.4836103 0.4969390 0.4556230 1.4272274 1.4272274 0.4994311 0.8489537 0.4836103 0.1617897 0.5271162 0.4640682 0.4640682 0.5070270 0.5070270 0.1548009 0.1548009 0.8852884 0.4940211 0.7032689 0.7634113 1.7159955 0.8562341 0.7264949 0.8183007 0.8322285 0.8789542 0.7705176 0.6704432 
StPo       0.6172264 0.5961322 0.6140779 0.7793147 0.7793147 0.8736212 0.9034156 0.9034156 0.8217470 0.8217470 0.7633076 0.8955462 0.8955462 0.8010166 0.8010166 0.7536206 0.8914671 0.7536206 0.8914671 0.7961200 0.7961200 0.8901456 0.8698817 0.9175010 0.8795988 0.8795988 0.7981985 0.8207526 0.7597446 0.7597446 0.7761627 0.7761627 0.7966988 0.8141485 0.8141485 0.8027864 0.8039409 0.8039409 0.8064738 0.8988295 0.8125548 0.8125548 0.8202919 0.8202919 0.8055802 0.8094314 0.8094314 0.6254930 0.6194956 0.6194956 0.6632957 0.6833257 0.9032765 0.8871720 0.9032765 0.8871720 0.8824280 0.8000760 0.8001448 0.8001448 0.6140779 0.6121391 0.6172264 0.8520035 0.8520035 0.6115011 0.4907790 0.1329828 0.1329828 0.5797920 0.5757827 0.5473273 1.5049012 0.1422493 0.5461849 0.5131416 0.5131416 0.5076364 0.0318283 1.7100506 0.4859368 0.5683846 0.5683846 0.5757827 0.5034087 1.4408997 0.5261319 0.5273144 0.0351992 0.0000000 0.1330856 0.1330856 0.5581639 0.5581639 0.5961322 0.5721956 0.5297976 0.5721956 0.5297976 1.4614305 0.4578461 0.4578461 0.4949742 0.5034087 0.5042224 0.8436605 0.4977495 0.4977495 0.5044459 0.5044459 0.4926927 0.1002605 0.1002605 0.4797603 0.4935008 0.4368455 0.4368455 0.5017076 0.5136316 0.4974788 0.4974788 0.8424689 0.5058547 0.5044588 0.4821627 1.4175183 1.4175183 0.4978821 0.8164911 0.5058547 0.1397143 0.5315087 0.4601005 0.4601005 0.5221502 0.5221502 0.1329815 0.1329815 0.8535138 0.5031049 0.6833257 0.7597767 1.7611064 0.8234093 0.6966707 0.8025011 0.8156228 0.8783050 0.7565660 0.6632957 
StRi1      0.5761851 0.5603622 0.5637430 0.7314521 0.7314521 0.7975007 0.8360736 0.8360736 0.7378787 0.7378787 0.6928350 0.8144190 0.8144190 0.7330385 0.7330385 0.6752545 0.8078843 0.6752545 0.8078843 0.7388060 0.7388060 0.7737255 0.7557278 0.8010231 0.7964733 0.7964733 0.7342576 0.7396252 0.6651466 0.6651466 0.7273359 0.7273359 0.7312538 0.7342084 0.7342084 0.7373805 0.7619644 0.7619644 0.7651633 0.8243336 0.7786309 0.7786309 0.7483772 0.7483772 0.7411895 0.7431172 0.7431172 0.6236529 0.5648801 0.5648801 0.5982413 0.6074336 0.7905447 0.7942646 0.7905447 0.7942646 0.8065105 0.7166537 0.7805634 0.7805634 0.5637430 0.5712602 0.5761851 0.8502499 0.8502499 0.5166854 0.4206031 0.0406106 0.0406106 0.5295284 0.5373922 0.5178334 1.4472820 0.0206304 0.5505777 0.5496823 0.5496823 0.5479434 0.1454170 1.6451740 0.4679029 0.5031103 0.5031103 0.5373922 0.4508040 1.4364493 0.5709335 0.4696476 0.1549290 0.1330856 0.0000000 0.0000010 0.5200432 0.5200432 0.5603622 0.5451994 0.5239730 0.5451994 0.5239730 1.3854029 0.4478237 0.4478237 0.4416806 0.4508040 0.4431715 0.7822176 0.4860187 0.4860187 0.4235221 0.4235221 0.4269212 0.1402683 0.1402683 0.4052096 0.4273172 0.3644455 0.3644455 0.4526156 0.4553873 0.5400984 0.5400984 0.7725881 0.4514994 0.5474508 0.4401943 1.3691686 1.3691686 0.5406345 0.7812329 0.4514994 0.0102535 0.5761804 0.3859310 0.3859310 0.4997205 0.4997205 0.0050992 0.0050992 0.7994117 0.4918095 0.6074336 0.7188304 1.7244224 0.7710699 0.6082305 0.7335153 0.7598251 0.8086068 0.6778179 0.5982413 
StRiR_1    0.5761851 0.5603622 0.5637430 0.7314521 0.7314521 0.7975007 0.8360736 0.8360736 0.7378787 0.7378787 0.6928350 0.8144190 0.8144190 0.7330385 0.7330385 0.6752545 0.8078843 0.6752545 0.8078843 0.7388060 0.7388060 0.7737255 0.7557278 0.8010231 0.7964733 0.7964733 0.7342576 0.7396252 0.6651466 0.6651466 0.7273359 0.7273359 0.7312538 0.7342084 0.7342084 0.7373805 0.7619644 0.7619644 0.7651633 0.8243336 0.7786309 0.7786309 0.7483772 0.7483772 0.7411895 0.7431172 0.7431172 0.6236529 0.5648801 0.5648801 0.5982413 0.6074336 0.7905447 0.7942646 0.7905447 0.7942646 0.8065105 0.7166537 0.7805634 0.7805634 0.5637430 0.5712602 0.5761851 0.8502499 0.8502499 0.5166854 0.4206031 0.0406106 0.0406106 0.5295284 0.5373922 0.5178334 1.4472820 0.0206304 0.5505777 0.5496823 0.5496823 0.5479434 0.1454170 1.6451740 0.4679029 0.5031103 0.5031103 0.5373922 0.4508040 1.4364493 0.5709335 0.4696476 0.1549290 0.1330856 0.0000010 0.0000000 0.5200432 0.5200432 0.5603622 0.5451994 0.5239730 0.5451994 0.5239730 1.3854029 0.4478237 0.4478237 0.4416806 0.4508040 0.4431715 0.7822176 0.4860187 0.4860187 0.4235221 0.4235221 0.4269212 0.1402683 0.1402683 0.4052096 0.4273172 0.3644455 0.3644455 0.4526156 0.4553873 0.5400984 0.5400984 0.7725881 0.4514994 0.5474508 0.4401943 1.3691686 1.3691686 0.5406345 0.7812329 0.4514994 0.0102535 0.5761804 0.3859310 0.3859310 0.4997205 0.4997205 0.0050992 0.0050992 0.7994117 0.4918095 0.6074336 0.7188304 1.7244224 0.7710699 0.6082305 0.7335153 0.7598251 0.8086068 0.6778179 0.5982413 
StSe_1     0.6228243 0.5952395 0.6151939 0.7927889 0.7927889 0.8734607 0.8425823 0.8425823 0.7896158 0.7896158 0.8053938 0.8463885 0.8463885 0.8458689 0.8458689 0.8166005 0.8453307 0.8166005 0.8453307 0.8468307 0.8468307 0.8773485 0.8640122 0.8199218 0.7962794 0.7962794 0.8498821 0.8333012 0.7932245 0.7932245 0.8070396 0.8070396 0.8603152 0.8401438 0.8401438 0.8502743 0.8311026 0.8311026 0.8378956 0.8677224 0.8213401 0.8213401 0.8487909 0.8487909 0.8577095 0.8740060 0.8740060 0.6835079 0.5944506 0.5944506 0.6572085 0.6122703 0.8466960 0.8526930 0.8466960 0.8526930 0.8429827 0.8222783 0.8512133 0.8512133 0.6151939 0.6177341 0.6228243 1.0293879 1.0293879 0.6267969 0.4654864 0.5328309 0.5328309 0.5040107 0.4999955 0.5428003 1.4590223 0.5316421 0.4309265 0.5887351 0.5887351 0.5833402 0.5687431 1.6253740 0.4152490 0.4428689 0.4428689 0.4999955 0.4401169 1.3731121 0.6054355 0.4999644 0.5464664 0.5581639 0.5200432 0.5200432 0.0000000 0.0000010 0.5952395 0.5964021 0.5217283 0.5964021 0.5217283 1.3427640 0.5306196 0.5306196 0.4201145 0.4401169 0.4729141 0.8294953 0.4156234 0.4156234 0.5151800 0.5151800 0.4666599 0.5671806 0.5671806 0.4688072 0.4572541 0.4275097 0.4275097 0.4797566 0.4792595 0.5907194 0.5907194 0.8238887 0.4441031 0.5909935 0.4179085 1.4402268 1.4402268 0.5809819 0.7939277 0.4441031 0.5307359 0.6065678 0.4595149 0.4595149 0.5287520 0.5287520 0.5192020 0.5192020 0.8191786 0.1141999 0.6122703 0.8072088 1.6497076 0.7993927 0.6497575 0.8101547 0.8006526 0.8423240 0.8123490 0.6572085 
StSe_2     0.6228243 0.5952395 0.6151939 0.7927889 0.7927889 0.8734607 0.8425823 0.8425823 0.7896158 0.7896158 0.8053938 0.8463885 0.8463885 0.8458689 0.8458689 0.8166005 0.8453307 0.8166005 0.8453307 0.8468307 0.8468307 0.8773485 0.8640122 0.8199218 0.7962794 0.7962794 0.8498821 0.8333012 0.7932245 0.7932245 0.8070396 0.8070396 0.8603152 0.8401438 0.8401438 0.8502743 0.8311026 0.8311026 0.8378956 0.8677224 0.8213401 0.8213401 0.8487909 0.8487909 0.8577095 0.8740060 0.8740060 0.6835079 0.5944506 0.5944506 0.6572085 0.6122703 0.8466960 0.8526930 0.8466960 0.8526930 0.8429827 0.8222783 0.8512133 0.8512133 0.6151939 0.6177341 0.6228243 1.0293879 1.0293879 0.6267969 0.4654864 0.5328309 0.5328309 0.5040107 0.4999955 0.5428003 1.4590223 0.5316421 0.4309265 0.5887351 0.5887351 0.5833402 0.5687431 1.6253740 0.4152490 0.4428689 0.4428689 0.4999955 0.4401169 1.3731121 0.6054355 0.4999644 0.5464664 0.5581639 0.5200432 0.5200432 0.0000010 0.0000000 0.5952395 0.5964021 0.5217283 0.5964021 0.5217283 1.3427640 0.5306196 0.5306196 0.4201145 0.4401169 0.4729141 0.8294953 0.4156234 0.4156234 0.5151800 0.5151800 0.4666599 0.5671806 0.5671806 0.4688072 0.4572541 0.4275097 0.4275097 0.4797566 0.4792595 0.5907194 0.5907194 0.8238887 0.4441031 0.5909935 0.4179085 1.4402268 1.4402268 0.5809819 0.7939277 0.4441031 0.5307359 0.6065678 0.4595149 0.4595149 0.5287520 0.5287520 0.5192020 0.5192020 0.8191786 0.1141999 0.6122703 0.8072088 1.6497076 0.7993927 0.6497575 0.8101547 0.8006526 0.8423240 0.8123490 0.6572085 
StTo       0.2305686 0.0000010 0.2383053 0.4076281 0.4076281 0.5389364 0.5403611 0.5403611 0.4658742 0.4658742 0.3839755 0.5192422 0.5192422 0.4310728 0.4310728 0.4164513 0.5246220 0.4164513 0.5246220 0.4236911 0.4236911 0.5356882 0.5222057 0.5196465 0.5103407 0.5103407 0.4331456 0.4300332 0.4344244 0.4344244 0.3818750 0.3818750 0.4369804 0.4240002 0.4240002 0.4258052 0.4395185 0.4395185 0.4408601 0.5458389 0.4791562 0.4791562 0.4194429 0.4194429 0.4232446 0.4332612 0.4332612 0.3596268 0.2497002 0.2497002 0.2831261 0.2292154 0.4643279 0.4831731 0.4643279 0.4831731 0.4823305 0.4362796 0.3331879 0.3331879 0.2383053 0.2269369 0.2305686 0.8471513 0.8471513 0.1972456 0.6532326 0.5454061 0.5454061 0.6681834 0.6775517 0.6258364 1.5422115 0.5697354 0.5725649 0.6561547 0.6561547 0.6272577 0.6377122 1.8537657 0.5965234 0.5691164 0.5691164 0.6775517 0.5829471 1.6278719 0.6556890 0.5848640 0.6218131 0.5961322 0.5603622 0.5603622 0.5952395 0.5952395 0.0000000 0.6770319 0.5989469 0.6770319 0.5989469 1.6111317 0.7259752 0.7259752 0.5900507 0.5829471 0.6207940 0.4863178 0.6279212 0.6279212 0.6841324 0.6841324 0.6473262 0.5849461 0.5849461 0.6449463 0.6269457 0.6073873 0.6073873 0.6165676 0.6492834 0.6433855 0.6433855 0.4886874 0.6057754 0.6292452 0.5671878 1.4784935 1.4784935 0.6408218 0.4906042 0.6057754 0.5670931 0.6540898 0.6406598 0.6406598 0.6273719 0.6273719 0.5480358 0.5480358 0.4877772 0.6155086 0.2292154 0.3970249 1.8457751 0.4905917 0.2187799 0.3833609 0.4621601 0.4812049 0.4143754 0.2831261 
StVe_1     0.6630582 0.6770319 0.6690378 0.8975035 0.8975035 0.9942652 1.0315509 1.0315509 0.9291854 0.9291854 0.8360380 1.0189391 1.0189391 0.9379130 0.9379130 0.8822117 1.0078692 0.8822117 1.0078692 0.9237140 0.9237140 1.0003651 0.9855333 1.0035219 0.9479301 0.9479301 0.9162605 0.9336304 0.8515091 0.8515091 0.8883106 0.8883106 0.9436877 0.9221564 0.9221564 0.9286506 0.9454368 0.9454368 0.9479164 1.0197161 0.9540426 0.9540426 0.9514661 0.9514661 0.9280689 0.9470900 0.9470900 0.7936468 0.6937317 0.6937317 0.7491710 0.6774193 0.9308232 0.9695060 0.9308232 0.9695060 0.9677065 0.8706352 0.8991073 0.8991073 0.6690378 0.6577077 0.6630582 0.9631598 0.9631598 0.6156675 0.5214032 0.5473607 0.5473607 0.4020949 0.4025757 0.3540744 1.6764981 0.5571635 0.5483500 0.7008648 0.7008648 0.7232789 0.5749151 1.8836998 0.4952908 0.4531587 0.4531587 0.4025757 0.5862082 1.5285938 0.7428175 0.3851568 0.5663218 0.5721956 0.5451994 0.5451994 0.5964021 0.5964021 0.6770319 0.0000000 0.1255299 0.0000010 0.1255299 1.4664154 0.5360465 0.5360465 0.6115855 0.5862082 0.3697742 0.9563318 0.5437156 0.5437156 0.4379382 0.4379382 0.5286670 0.6112451 0.6112451 0.5076111 0.5138039 0.4286489 0.4286489 0.5207782 0.5301049 0.6886069 0.6886069 0.9481532 0.6031295 0.6837817 0.5857572 1.6499809 1.6499809 0.6985468 0.9332518 0.6031295 0.5524628 0.7321336 0.4326085 0.4326085 0.3849736 0.3849736 0.5379085 0.5379085 0.9745608 0.6077026 0.6774193 0.8122857 1.8770525 0.9342183 0.6938034 0.8386198 0.9162666 0.9536309 0.8776195 0.7491710 
StVe_3     0.6158264 0.5989469 0.6178926 0.8349768 0.8349768 0.9200486 0.9227091 0.9227091 0.8380913 0.8380913 0.7745735 0.9542073 0.9542073 0.8714756 0.8714756 0.7760136 0.9437929 0.7760136 0.9437929 0.8367659 0.8367659 0.9224025 0.9084362 0.9397241 0.8712058 0.8712058 0.8477705 0.8550407 0.8044788 0.8044788 0.8173916 0.8173916 0.8760475 0.8544792 0.8544792 0.8595684 0.8476421 0.8476421 0.8498806 0.9552094 0.8529050 0.8529050 0.8704769 0.8704769 0.8589411 0.8790268 0.8790268 0.7305025 0.6300158 0.6300158 0.6815750 0.6394792 0.8630532 0.8919952 0.8630532 0.8919952 0.9074449 0.7684891 0.8193205 0.8193205 0.6178926 0.6106427 0.6158264 0.9391753 0.9391753 0.5616132 0.4839652 0.5326023 0.5326023 0.3313167 0.3316705 0.3301497 1.6460696 0.5356910 0.4917559 0.6817194 0.6817194 0.6794477 0.5339169 1.8610966 0.4518969 0.3892416 0.3892416 0.3316705 0.5279739 1.4539075 0.6944526 0.3373280 0.5283669 0.5297976 0.5239730 0.5239730 0.5217283 0.5217283 0.5989469 0.1255299 0.0000000 0.1255299 0.0000010 1.4152178 0.4910640 0.4910640 0.5493774 0.5279739 0.3308976 0.8726672 0.4847418 0.4847418 0.4283241 0.4283241 0.4964247 0.5560838 0.5560838 0.4983272 0.4721077 0.4036068 0.4036068 0.4837944 0.4990526 0.6844577 0.6844577 0.8758080 0.5344358 0.6751427 0.5257283 1.6361105 1.6361105 0.6678248 0.8519183 0.5344358 0.5311387 0.6955996 0.4160397 0.4160397 0.3460308 0.3460308 0.5168535 0.5168535 0.8820131 0.5597377 0.6394792 0.7710267 1.8661765 0.8505325 0.6441233 0.8017451 0.8400243 0.8939315 0.7719297 0.6815750 
StVe_4     0.6630582 0.6770319 0.6690378 0.8975035 0.8975035 0.9942652 1.0315509 1.0315509 0.9291854 0.9291854 0.8360380 1.0189391 1.0189391 0.9379130 0.9379130 0.8822117 1.0078692 0.8822117 1.0078692 0.9237140 0.9237140 1.0003651 0.9855333 1.0035219 0.9479301 0.9479301 0.9162605 0.9336304 0.8515091 0.8515091 0.8883106 0.8883106 0.9436877 0.9221564 0.9221564 0.9286506 0.9454368 0.9454368 0.9479164 1.0197161 0.9540426 0.9540426 0.9514661 0.9514661 0.9280689 0.9470900 0.9470900 0.7936468 0.6937317 0.6937317 0.7491710 0.6774193 0.9308232 0.9695060 0.9308232 0.9695060 0.9677065 0.8706352 0.8991073 0.8991073 0.6690378 0.6577077 0.6630582 0.9631598 0.9631598 0.6156675 0.5214032 0.5473607 0.5473607 0.4020949 0.4025757 0.3540744 1.6764981 0.5571635 0.5483500 0.7008648 0.7008648 0.7232789 0.5749151 1.8836998 0.4952908 0.4531587 0.4531587 0.4025757 0.5862082 1.5285938 0.7428175 0.3851568 0.5663218 0.5721956 0.5451994 0.5451994 0.5964021 0.5964021 0.6770319 0.0000010 0.1255299 0.0000000 0.1255299 1.4664154 0.5360465 0.5360465 0.6115855 0.5862082 0.3697742 0.9563318 0.5437156 0.5437156 0.4379382 0.4379382 0.5286670 0.6112451 0.6112451 0.5076111 0.5138039 0.4286489 0.4286489 0.5207782 0.5301049 0.6886069 0.6886069 0.9481532 0.6031295 0.6837817 0.5857572 1.6499809 1.6499809 0.6985468 0.9332518 0.6031295 0.5524628 0.7321336 0.4326085 0.4326085 0.3849736 0.3849736 0.5379085 0.5379085 0.9745608 0.6077026 0.6774193 0.8122857 1.8770525 0.9342183 0.6938034 0.8386198 0.9162666 0.9536309 0.8776195 0.7491710 
StVe_5     0.6158264 0.5989469 0.6178926 0.8349768 0.8349768 0.9200486 0.9227091 0.9227091 0.8380913 0.8380913 0.7745735 0.9542073 0.9542073 0.8714756 0.8714756 0.7760136 0.9437929 0.7760136 0.9437929 0.8367659 0.8367659 0.9224025 0.9084362 0.9397241 0.8712058 0.8712058 0.8477705 0.8550407 0.8044788 0.8044788 0.8173916 0.8173916 0.8760475 0.8544792 0.8544792 0.8595684 0.8476421 0.8476421 0.8498806 0.9552094 0.8529050 0.8529050 0.8704769 0.8704769 0.8589411 0.8790268 0.8790268 0.7305025 0.6300158 0.6300158 0.6815750 0.6394792 0.8630532 0.8919952 0.8630532 0.8919952 0.9074449 0.7684891 0.8193205 0.8193205 0.6178926 0.6106427 0.6158264 0.9391753 0.9391753 0.5616132 0.4839652 0.5326023 0.5326023 0.3313167 0.3316705 0.3301497 1.6460696 0.5356910 0.4917559 0.6817194 0.6817194 0.6794477 0.5339169 1.8610966 0.4518969 0.3892416 0.3892416 0.3316705 0.5279739 1.4539075 0.6944526 0.3373280 0.5283669 0.5297976 0.5239730 0.5239730 0.5217283 0.5217283 0.5989469 0.1255299 0.0000010 0.1255299 0.0000000 1.4152178 0.4910640 0.4910640 0.5493774 0.5279739 0.3308976 0.8726672 0.4847418 0.4847418 0.4283241 0.4283241 0.4964247 0.5560838 0.5560838 0.4983272 0.4721077 0.4036068 0.4036068 0.4837944 0.4990526 0.6844577 0.6844577 0.8758080 0.5344358 0.6751427 0.5257283 1.6361105 1.6361105 0.6678248 0.8519183 0.5344358 0.5311387 0.6955996 0.4160397 0.4160397 0.3460308 0.3460308 0.5168535 0.5168535 0.8820131 0.5597377 0.6394792 0.7710267 1.8661765 0.8505325 0.6441233 0.8017451 0.8400243 0.8939315 0.7719297 0.6815750 
StVrN_A    1.6348150 1.6111317 1.6588963 1.7898433 1.7898433 1.8465421 1.8121028 1.8121028 1.7833863 1.7833863 1.7937150 1.7856258 1.7856258 1.9615512 1.9615512 1.8416185 1.8040265 1.8416185 1.8040265 1.9168817 1.9168817 1.7632709 1.7222933 1.7282073 1.7210872 1.7210872 1.8919352 1.8867328 1.6610203 1.6610203 1.7823707 1.7823707 1.9564986 1.9004709 1.9004709 1.9165473 1.7863790 1.7863790 1.7959697 1.8113921 1.7481802 1.7481802 1.9433436 1.9433436 1.8567501 1.9787572 1.9787572 1.8325889 1.6537201 1.6537201 1.7003082 1.6593104 1.7927384 1.8178801 1.7927384 1.8178801 1.7850300 1.8471109 1.8615696 1.8615696 1.6588963 1.6242225 1.6348150 2.0342681 2.0342681 1.6466227 1.3601279 1.4486902 1.4486902 1.4677887 1.4629514 1.5670021 0.4477480 1.4214143 1.4170773 1.4597214 1.4597214 1.4659805 1.5255520 0.4527112 1.5027408 1.2864384 1.2864384 1.4629514 1.4441296 0.3696192 1.4594191 1.4468079 1.4896236 1.4614305 1.3854029 1.3854029 1.3427640 1.3427640 1.6111317 1.4664154 1.4152178 1.4664154 1.4152178 0.0000000 1.3654504 1.3654504 1.3861032 1.4441296 1.3836460 1.8132554 1.4652913 1.4652913 1.3654413 1.3654413 1.3468390 1.5337317 1.5337317 1.3681100 1.3605171 1.3032051 1.3032051 1.3325156 1.3904589 1.4342172 1.4342172 1.8163045 1.4179201 1.4412489 1.3802025 0.4501919 0.4501919 1.4513165 1.7700585 1.4179201 1.3909110 1.4875789 1.2864960 1.2864960 1.5136829 1.5136829 1.3928749 1.3928749 1.7810984 1.3846362 1.6593104 1.7192382 0.4981942 1.7970170 1.7704499 1.7797911 1.7903387 1.7756817 1.8221657 1.7003082 
StVrN_B    0.6724476 0.7259752 0.6494502 0.8894144 0.8894144 0.9256183 0.9551970 0.9551970 0.8149955 0.8149955 0.8919264 0.9689397 0.9689397 0.9199851 0.9199851 0.8338036 0.9394285 0.8338036 0.9394285 0.9148707 0.9148707 0.9005476 0.8949633 0.9509518 0.8817439 0.8817439 0.9014177 0.9122078 0.8476975 0.8476975 0.8915086 0.8915086 0.9177144 0.8876824 0.8876824 0.9109015 0.8900908 0.8900908 0.8924338 0.9434540 0.9067427 0.9067427 0.9360571 0.9360571 0.9095988 0.9282798 0.9282798 0.7481449 0.6731427 0.6731427 0.7380218 0.7104129 0.9379909 0.9400942 0.9379909 0.9400942 0.9341845 0.8649833 0.9335309 0.9335309 0.6494502 0.6671370 0.6724476 0.9431198 0.9431198 0.6497632 0.4843013 0.4507868 0.4507868 0.5850671 0.5934256 0.5552721 1.6385897 0.4579840 0.4849329 0.6063095 0.6063095 0.6081677 0.4642234 1.7567715 0.4445767 0.5278008 0.5278008 0.5934256 0.4950191 1.5500755 0.6184178 0.5609859 0.4727827 0.4578461 0.4478237 0.4478237 0.5306196 0.5306196 0.7259752 0.5360465 0.4910640 0.5360465 0.4910640 1.3654504 0.0000000 0.0000010 0.4963254 0.4950191 0.5542296 0.9116220 0.4727750 0.4727750 0.5012888 0.5012888 0.4786291 0.4897340 0.4897340 0.5156195 0.4657740 0.4210852 0.4210852 0.4749606 0.4837500 0.6048969 0.6048969 0.8964844 0.5033969 0.6036211 0.5048399 1.6442914 1.6442914 0.5945207 0.8590832 0.5033969 0.4504344 0.6214247 0.4652474 0.4652474 0.5755187 0.5755187 0.4471784 0.4471784 0.8920539 0.5317621 0.7104129 0.8454593 1.8249432 0.8539313 0.6867893 0.8477935 0.8600028 0.9316024 0.8371282 0.7380218 
StVr_1_A   0.6724476 0.7259752 0.6494502 0.8894144 0.8894144 0.9256183 0.9551970 0.9551970 0.8149955 0.8149955 0.8919264 0.9689397 0.9689397 0.9199851 0.9199851 0.8338036 0.9394285 0.8338036 0.9394285 0.9148707 0.9148707 0.9005476 0.8949633 0.9509518 0.8817439 0.8817439 0.9014177 0.9122078 0.8476975 0.8476975 0.8915086 0.8915086 0.9177144 0.8876824 0.8876824 0.9109015 0.8900908 0.8900908 0.8924338 0.9434540 0.9067427 0.9067427 0.9360571 0.9360571 0.9095988 0.9282798 0.9282798 0.7481449 0.6731427 0.6731427 0.7380218 0.7104129 0.9379909 0.9400942 0.9379909 0.9400942 0.9341845 0.8649833 0.9335309 0.9335309 0.6494502 0.6671370 0.6724476 0.9431198 0.9431198 0.6497632 0.4843013 0.4507868 0.4507868 0.5850671 0.5934256 0.5552721 1.6385897 0.4579840 0.4849329 0.6063095 0.6063095 0.6081677 0.4642234 1.7567715 0.4445767 0.5278008 0.5278008 0.5934256 0.4950191 1.5500755 0.6184178 0.5609859 0.4727827 0.4578461 0.4478237 0.4478237 0.5306196 0.5306196 0.7259752 0.5360465 0.4910640 0.5360465 0.4910640 1.3654504 0.0000010 0.0000000 0.4963254 0.4950191 0.5542296 0.9116220 0.4727750 0.4727750 0.5012888 0.5012888 0.4786291 0.4897340 0.4897340 0.5156195 0.4657740 0.4210852 0.4210852 0.4749606 0.4837500 0.6048969 0.6048969 0.8964844 0.5033969 0.6036211 0.5048399 1.6442914 1.6442914 0.5945207 0.8590832 0.5033969 0.4504344 0.6214247 0.4652474 0.4652474 0.5755187 0.5755187 0.4471784 0.4471784 0.8920539 0.5317621 0.7104129 0.8454593 1.8249432 0.8539313 0.6867893 0.8477935 0.8600028 0.9316024 0.8371282 0.7380218 
StX        0.5671159 0.5900507 0.5668672 0.7835737 0.7835737 0.8040365 0.8478041 0.8478041 0.7048962 0.7048962 0.7576469 0.8201168 0.8201168 0.7909403 0.7909403 0.7609826 0.7947293 0.7609826 0.7947293 0.7790554 0.7790554 0.7661953 0.7485428 0.8123680 0.7718243 0.7718243 0.7864044 0.7957937 0.7068525 0.7068525 0.7857999 0.7857999 0.7938658 0.7729827 0.7729827 0.7865452 0.8355359 0.8355359 0.8377150 0.7981029 0.8328798 0.8328798 0.7960864 0.7960864 0.7937591 0.8025251 0.8025251 0.6582068 0.5801906 0.5801906 0.6115258 0.6036095 0.7942585 0.7980329 0.7942585 0.7980329 0.7918253 0.7313567 0.7808217 0.7808217 0.5668672 0.5622527 0.5671159 1.0321394 1.0321394 0.5492320 0.4541045 0.4514785 0.4514785 0.5485728 0.5564695 0.5480001 1.4711790 0.4425962 0.4109010 0.6437433 0.6437433 0.6340799 0.4952908 1.4645695 0.3673077 0.4460973 0.4460973 0.5564695 0.0244086 1.4113746 0.6500776 0.4766412 0.4679158 0.4949742 0.4416806 0.4416806 0.4201145 0.4201145 0.5900507 0.6115855 0.5493774 0.6115855 0.5493774 1.3861032 0.4963254 0.4963254 0.0000000 0.0244086 0.5105149 0.8016887 0.3661078 0.3661078 0.4442282 0.4442282 0.4489664 0.4905595 0.4905595 0.4687191 0.4350491 0.4119357 0.4119357 0.4472424 0.4423398 0.6347174 0.6347174 0.7985366 0.0325320 0.6301275 0.0271935 1.4611329 1.4611329 0.6336644 0.7556414 0.0325320 0.4515470 0.6651745 0.4131186 0.4131186 0.5355364 0.5355364 0.4410367 0.4410367 0.7926856 0.4348616 0.6036095 0.7812003 1.5000329 0.7615651 0.6222007 0.8049339 0.7709455 0.7966591 0.7524192 0.6115258 
StX_1      0.5638661 0.5829471 0.5650224 0.7846525 0.7846525 0.7838888 0.8424568 0.8424568 0.6881705 0.6881705 0.7372889 0.8126594 0.8126594 0.8041193 0.8041193 0.7520236 0.7873512 0.7520236 0.7873512 0.7921470 0.7921470 0.7528606 0.7353985 0.8049942 0.7608217 0.7608217 0.7996342 0.8092008 0.7164209 0.7164209 0.7805334 0.7805334 0.8070748 0.7858786 0.7858786 0.7997957 0.8171296 0.8171296 0.8192672 0.7930897 0.8324440 0.8324440 0.8094348 0.8094348 0.8071227 0.8159219 0.8159219 0.6629900 0.5807048 0.5807048 0.6123794 0.6023597 0.7763584 0.7864629 0.7763584 0.7864629 0.7852768 0.7301926 0.7633347 0.7633347 0.5650224 0.5589701 0.5638661 1.0573960 1.0573960 0.5429261 0.4360193 0.4607749 0.4607749 0.5388078 0.5466173 0.5345385 1.5360384 0.4517533 0.3939891 0.6339668 0.6339668 0.6244093 0.5036990 1.5185130 0.3751469 0.4497317 0.4497317 0.5466173 0.0000010 1.4316134 0.6402066 0.4830371 0.4812172 0.5034087 0.4508040 0.4508040 0.4401169 0.4401169 0.5829471 0.5862082 0.5279739 0.5862082 0.5279739 1.4441296 0.4950191 0.4950191 0.0244086 0.0000000 0.5101504 0.7964544 0.3852873 0.3852873 0.4280552 0.4280552 0.4309532 0.5105840 0.5105840 0.4600549 0.4174418 0.3964166 0.3964166 0.4293403 0.4362096 0.6343566 0.6343566 0.8021142 0.0297488 0.6205440 0.0270492 1.5260413 1.5260413 0.6240304 0.7504704 0.0297488 0.4607774 0.6551512 0.3976478 0.3976478 0.5352861 0.5352861 0.4501374 0.4501374 0.7874186 0.4598898 0.6023597 0.7790208 1.5401533 0.7563664 0.6210399 0.7932612 0.7657360 0.7790085 0.7434936 0.6123794 
Sts1       0.6500943 0.6207940 0.6249408 0.8384358 0.8384358 0.8543522 0.9532895 0.9532895 0.7931397 0.7931397 0.8286115 0.8954178 0.8954178 0.8770586 0.8770586 0.7958331 0.8874134 0.7958331 0.8874134 0.8698858 0.8698858 0.8490603 0.8360853 0.8852081 0.8604389 0.8604389 0.8795278 0.8730510 0.8271168 0.8271168 0.8467251 0.8467251 0.8934994 0.8721630 0.8721630 0.8881854 0.8854601 0.8854601 0.8877764 0.8970708 0.8875886 0.8875886 0.8739417 0.8739417 0.8876283 0.9007246 0.9007246 0.7171650 0.6676771 0.6676771 0.7217575 0.6537059 0.8695698 0.8888913 0.8695698 0.8888913 0.8606294 0.7893638 0.8307777 0.8307777 0.6249408 0.6447939 0.6500943 0.9704511 0.9704511 0.6109085 0.4805067 0.4483969 0.4483969 0.2047759 0.2126908 0.1440366 1.5996402 0.4473570 0.5177556 0.6751368 0.6751368 0.6702059 0.5137604 1.7887028 0.4865919 0.3840454 0.3840454 0.2126908 0.5101504 1.4667635 0.6954301 0.1856682 0.4963704 0.5042224 0.4431715 0.4431715 0.4729141 0.4729141 0.6207940 0.3697742 0.3308976 0.3697742 0.3308976 1.3836460 0.5542296 0.5542296 0.5105149 0.5101504 0.0000000 0.8609389 0.4769413 0.4769413 0.5078890 0.5078890 0.4874411 0.5293138 0.5293138 0.5100327 0.4676875 0.4599925 0.4599925 0.4824489 0.4891179 0.6677692 0.6677692 0.8573793 0.5001318 0.6666821 0.5027952 1.6397169 1.6397169 0.6599302 0.8350315 0.5001318 0.4499129 0.6887502 0.4828229 0.4828229 0.1409993 0.1409993 0.4367261 0.4367261 0.8624695 0.4912299 0.6537059 0.8264318 1.8402537 0.8309465 0.6719251 0.8477880 0.8388638 0.8457904 0.7869402 0.7217575 
StsAN      0.4234853 0.4863178 0.4179152 0.1829114 0.1829114 0.1455508 0.1475453 0.1475453 0.1174584 0.1174584 0.2321154 0.1419428 0.1419428 0.2893336 0.2893336 0.2567552 0.1357202 0.2567552 0.1357202 0.2637915 0.2637915 0.1558187 0.1525683 0.1375612 0.1348227 0.1348227 0.2724448 0.2716274 0.1835542 0.1835542 0.1905009 0.1905009 0.2810273 0.2822041 0.2822041 0.2708196 0.1769407 0.1769407 0.1802815 0.1441808 0.1937022 0.1937022 0.2805022 0.2805022 0.2639808 0.2822548 0.2822548 0.5281279 0.4298925 0.4298925 0.4685481 0.4500057 0.1046028 0.1094146 0.1046028 0.1094146 0.0819936 0.2165326 0.3024713 0.3024713 0.4179152 0.4192496 0.4234853 1.1037960 1.1037960 0.4197356 0.8106446 0.7447044 0.7447044 0.8766563 0.8723174 0.9016991 1.7460633 0.7989835 0.7877610 0.8543562 0.8543562 0.8467299 0.8339340 1.8749439 0.8558081 0.8268807 0.8268807 0.8723174 0.7964544 1.8325345 0.8749629 0.8419505 0.8750395 0.8436605 0.7822176 0.7822176 0.8294953 0.8294953 0.4863178 0.9563318 0.8726672 0.9563318 0.8726672 1.8132554 0.9116220 0.9116220 0.8016887 0.7964544 0.8609389 0.0000000 0.8469274 0.8469274 0.7969404 0.7969404 0.7976547 0.8582220 0.8582220 0.8372228 0.7941950 0.7711151 0.7711151 0.8246493 0.8173019 0.8356565 0.8356565 0.0644164 0.8040899 0.8325971 0.7914172 1.6930042 1.6930042 0.8418699 0.0734664 0.8040899 0.8014188 0.8578345 0.8124458 0.8124458 0.9043366 0.9043366 0.7866330 0.7866330 0.0157288 0.8661954 0.4500057 0.2116471 1.8491793 0.0757889 0.4728622 0.1728854 0.0715239 0.0843938 0.2524288 0.4685481 
StsBA_1    0.5803863 0.6279212 0.5862771 0.7844883 0.7844883 0.9060757 0.9017460 0.9017460 0.7894024 0.7894024 0.8067727 0.9025069 0.9025069 0.8137233 0.8137233 0.7999629 0.8862665 0.7999629 0.8862665 0.7983387 0.7983387 0.8816766 0.8617514 0.9103241 0.8474281 0.8474281 0.7899213 0.7991820 0.8432875 0.8432875 0.7867042 0.7867042 0.8180868 0.7975142 0.7975142 0.7936623 0.8714050 0.8714050 0.8736627 0.8987470 0.8615165 0.8615165 0.8243950 0.8243950 0.7852410 0.8280393 0.8280393 0.6729255 0.6314998 0.6314998 0.6946049 0.6079939 0.9266806 0.8893833 0.9266806 0.8893833 0.9102263 0.8062241 0.8276181 0.8276181 0.5862771 0.5754109 0.5803863 1.0406138 1.0406138 0.6025770 0.4568403 0.4753938 0.4753938 0.5347791 0.5307659 0.5054512 1.4900289 0.4890071 0.2998632 0.6514250 0.6514250 0.6442058 0.5068638 1.7270671 0.1078903 0.4841421 0.4841421 0.5307659 0.3852873 1.4155433 0.6518903 0.4623588 0.4687295 0.4977495 0.4860187 0.4860187 0.4156234 0.4156234 0.6279212 0.5437156 0.4847418 0.5437156 0.4847418 1.4652913 0.4727750 0.4727750 0.3661078 0.3852873 0.4769413 0.8469274 0.0000000 0.0000010 0.4411676 0.4411676 0.4630808 0.4654933 0.4654933 0.4886470 0.4515125 0.4220078 0.4220078 0.4593110 0.4719185 0.6314976 0.6314976 0.8791629 0.3677205 0.6303730 0.3661443 1.3922270 1.3922270 0.6393806 0.8240783 0.3677205 0.4934546 0.6544800 0.4494316 0.4494316 0.5040413 0.5040413 0.4852891 0.4852891 0.8379625 0.4268446 0.6079939 0.7951373 1.6801406 0.8465321 0.6024566 0.7800946 0.8465148 0.9031191 0.7912092 0.6946049 
StsBA_2    0.5803863 0.6279212 0.5862771 0.7844883 0.7844883 0.9060757 0.9017460 0.9017460 0.7894024 0.7894024 0.8067727 0.9025069 0.9025069 0.8137233 0.8137233 0.7999629 0.8862665 0.7999629 0.8862665 0.7983387 0.7983387 0.8816766 0.8617514 0.9103241 0.8474281 0.8474281 0.7899213 0.7991820 0.8432875 0.8432875 0.7867042 0.7867042 0.8180868 0.7975142 0.7975142 0.7936623 0.8714050 0.8714050 0.8736627 0.8987470 0.8615165 0.8615165 0.8243950 0.8243950 0.7852410 0.8280393 0.8280393 0.6729255 0.6314998 0.6314998 0.6946049 0.6079939 0.9266806 0.8893833 0.9266806 0.8893833 0.9102263 0.8062241 0.8276181 0.8276181 0.5862771 0.5754109 0.5803863 1.0406138 1.0406138 0.6025770 0.4568403 0.4753938 0.4753938 0.5347791 0.5307659 0.5054512 1.4900289 0.4890071 0.2998632 0.6514250 0.6514250 0.6442058 0.5068638 1.7270671 0.1078903 0.4841421 0.4841421 0.5307659 0.3852873 1.4155433 0.6518903 0.4623588 0.4687295 0.4977495 0.4860187 0.4860187 0.4156234 0.4156234 0.6279212 0.5437156 0.4847418 0.5437156 0.4847418 1.4652913 0.4727750 0.4727750 0.3661078 0.3852873 0.4769413 0.8469274 0.0000010 0.0000000 0.4411676 0.4411676 0.4630808 0.4654933 0.4654933 0.4886470 0.4515125 0.4220078 0.4220078 0.4593110 0.4719185 0.6314976 0.6314976 0.8791629 0.3677205 0.6303730 0.3661443 1.3922270 1.3922270 0.6393806 0.8240783 0.3677205 0.4934546 0.6544800 0.4494316 0.4494316 0.5040413 0.5040413 0.4852891 0.4852891 0.8379625 0.4268446 0.6079939 0.7951373 1.6801406 0.8465321 0.6024566 0.7800946 0.8465148 0.9031191 0.7912092 0.6946049 
StsC09_1   0.6012450 0.6841324 0.5731798 0.7697802 0.7697802 0.8020756 0.8476574 0.8476574 0.7188404 0.7188404 0.7901418 0.8320729 0.8320729 0.8649430 0.8649430 0.7931353 0.8239109 0.7931353 0.8239109 0.8523089 0.8523089 0.7733902 0.7553269 0.8273140 0.8038624 0.8038624 0.8444594 0.8362208 0.7478457 0.7478457 0.7800790 0.7800790 0.8612126 0.8269857 0.8269857 0.8427456 0.8172323 0.8172323 0.8207503 0.8217502 0.8046547 0.8046547 0.8689428 0.8689428 0.8372897 0.8644699 0.8644699 0.7012432 0.6053191 0.6053191 0.6579576 0.6418289 0.7861344 0.8015978 0.7861344 0.8015978 0.8014551 0.7505560 0.8125510 0.8125510 0.5731798 0.5960982 0.6012450 0.9104748 0.9104748 0.6118946 0.1820765 0.4469460 0.4469460 0.5087764 0.5094725 0.5217560 1.4106857 0.4355506 0.4562782 0.6299112 0.6299112 0.6334183 0.5014540 1.6166448 0.4062620 0.4564656 0.4564656 0.5094725 0.4280552 1.3620090 0.6507250 0.4756731 0.4998228 0.5044459 0.4235221 0.4235221 0.5151800 0.5151800 0.6841324 0.4379382 0.4283241 0.4379382 0.4283241 1.3654413 0.5012888 0.5012888 0.4442282 0.4280552 0.5078890 0.7969404 0.4411676 0.4411676 0.0000000 0.0000010 0.1893391 0.4976712 0.4976712 0.2005168 0.1831777 0.1173510 0.1173510 0.1911565 0.1982794 0.6295738 0.6295738 0.7942588 0.4329271 0.6167230 0.4394191 1.4631759 1.4631759 0.6355450 0.7895676 0.4329271 0.4328840 0.6470403 0.0881053 0.0881053 0.5441187 0.5441187 0.4229408 0.4229408 0.8058304 0.5128145 0.6418289 0.7654400 1.6233424 0.7700604 0.6436829 0.7511470 0.7851861 0.7924314 0.7842352 0.6579576 
StsC09_2   0.6012450 0.6841324 0.5731798 0.7697802 0.7697802 0.8020756 0.8476574 0.8476574 0.7188404 0.7188404 0.7901418 0.8320729 0.8320729 0.8649430 0.8649430 0.7931353 0.8239109 0.7931353 0.8239109 0.8523089 0.8523089 0.7733902 0.7553269 0.8273140 0.8038624 0.8038624 0.8444594 0.8362208 0.7478457 0.7478457 0.7800790 0.7800790 0.8612126 0.8269857 0.8269857 0.8427456 0.8172323 0.8172323 0.8207503 0.8217502 0.8046547 0.8046547 0.8689428 0.8689428 0.8372897 0.8644699 0.8644699 0.7012432 0.6053191 0.6053191 0.6579576 0.6418289 0.7861344 0.8015978 0.7861344 0.8015978 0.8014551 0.7505560 0.8125510 0.8125510 0.5731798 0.5960982 0.6012450 0.9104748 0.9104748 0.6118946 0.1820765 0.4469460 0.4469460 0.5087764 0.5094725 0.5217560 1.4106857 0.4355506 0.4562782 0.6299112 0.6299112 0.6334183 0.5014540 1.6166448 0.4062620 0.4564656 0.4564656 0.5094725 0.4280552 1.3620090 0.6507250 0.4756731 0.4998228 0.5044459 0.4235221 0.4235221 0.5151800 0.5151800 0.6841324 0.4379382 0.4283241 0.4379382 0.4283241 1.3654413 0.5012888 0.5012888 0.4442282 0.4280552 0.5078890 0.7969404 0.4411676 0.4411676 0.0000010 0.0000000 0.1893391 0.4976712 0.4976712 0.2005168 0.1831777 0.1173510 0.1173510 0.1911565 0.1982794 0.6295738 0.6295738 0.7942588 0.4329271 0.6167230 0.4394191 1.4631759 1.4631759 0.6355450 0.7895676 0.4329271 0.4328840 0.6470403 0.0881053 0.0881053 0.5441187 0.5441187 0.4229408 0.4229408 0.8058304 0.5128145 0.6418289 0.7654400 1.6233424 0.7700604 0.6436829 0.7511470 0.7851861 0.7924314 0.7842352 0.6579576 
StsC25     0.5693588 0.6473262 0.5586194 0.7330051 0.7330051 0.8179667 0.8387026 0.8387026 0.7491183 0.7491183 0.8097985 0.8186285 0.8186285 0.8306832 0.8306832 0.7734050 0.8172029 0.7734050 0.8172029 0.8306321 0.8306321 0.7988728 0.7890612 0.8001970 0.7964772 0.7964772 0.8377739 0.8304943 0.7714993 0.7714993 0.7985733 0.7985733 0.8450925 0.8112316 0.8112316 0.8351073 0.8165534 0.8165534 0.8200745 0.8181636 0.8114670 0.8114670 0.8281410 0.8281410 0.8328188 0.8482587 0.8482587 0.6753505 0.5756218 0.5756218 0.6231416 0.6039564 0.7903965 0.8118711 0.7903965 0.8118711 0.7977535 0.7784619 0.8237998 0.8237998 0.5586194 0.5642679 0.5693588 0.8506138 0.8506138 0.5691050 0.0052503 0.4543715 0.4543715 0.4996048 0.5002841 0.5007895 1.2973060 0.4376857 0.4615881 0.6221215 0.6221215 0.6256153 0.5097001 1.5198169 0.4064321 0.5023895 0.5023895 0.5002841 0.4309532 1.3220547 0.6372882 0.4758184 0.5040039 0.4926927 0.4269212 0.4269212 0.4666599 0.4666599 0.6473262 0.5286670 0.4964247 0.5286670 0.4964247 1.3468390 0.4786291 0.4786291 0.4489664 0.4309532 0.4874411 0.7976547 0.4630808 0.4630808 0.1893391 0.1893391 0.0000000 0.5074339 0.5074339 0.1446402 0.0213559 0.1146139 0.1146139 0.0407053 0.0408782 0.6380514 0.6380514 0.7993245 0.4347203 0.6188755 0.4365735 1.3415975 1.3415975 0.6174921 0.7856437 0.4347203 0.4364540 0.6430587 0.1540889 0.1540889 0.5473368 0.5473368 0.4263236 0.4263236 0.8051684 0.4686347 0.6039564 0.7932283 1.5226194 0.7595066 0.6449203 0.7503187 0.7893969 0.7833545 0.7646412 0.6231416 
StsC2_1    0.6107066 0.5849461 0.5855653 0.7863264 0.7863264 0.8521694 0.9154562 0.9154562 0.8083400 0.8083400 0.7862892 0.9114533 0.9114533 0.8053492 0.8053492 0.7565160 0.8870934 0.7565160 0.8870934 0.8035732 0.8035732 0.8300779 0.8109212 0.8984375 0.8839239 0.8839239 0.8090863 0.8154552 0.7448325 0.7448325 0.7806687 0.7806687 0.8010155 0.8150239 0.8150239 0.8127466 0.8213579 0.8213579 0.8239358 0.9009738 0.8486354 0.8486354 0.8338151 0.8338151 0.8165641 0.7942334 0.7942334 0.6062233 0.5886532 0.5886532 0.6278240 0.6555847 0.8832063 0.8536300 0.8832063 0.8536300 0.8793399 0.7825420 0.7997346 0.7997346 0.5855653 0.6056521 0.6107066 0.8928455 0.8928455 0.5799741 0.5002470 0.1481542 0.1481542 0.5921389 0.6005885 0.5629326 1.5270749 0.1556639 0.5557356 0.5221925 0.5221925 0.5167748 0.1177415 1.7885613 0.4604806 0.5285466 0.5285466 0.6005885 0.5105840 1.4973912 0.5435137 0.5236581 0.1096247 0.1002605 0.1402683 0.1402683 0.5671806 0.5671806 0.5849461 0.6112451 0.5560838 0.6112451 0.5560838 1.5337317 0.4897340 0.4897340 0.4905595 0.5105840 0.5293138 0.8582220 0.4654933 0.4654933 0.4976712 0.4976712 0.5074339 0.0000000 0.0000010 0.4788102 0.5029641 0.4447147 0.4447147 0.5254311 0.5171686 0.5053193 0.5053193 0.8319493 0.5087092 0.5032628 0.4853714 1.4445835 1.4445835 0.5070777 0.8316380 0.5087092 0.1468655 0.5462964 0.4675601 0.4675601 0.5394382 0.5394382 0.1401584 0.1401584 0.8682733 0.5124664 0.6555847 0.7503791 1.8372030 0.8380591 0.6676170 0.7995202 0.8212569 0.8712301 0.7594800 0.6278240 
StsC2_2    0.6107066 0.5849461 0.5855653 0.7863264 0.7863264 0.8521694 0.9154562 0.9154562 0.8083400 0.8083400 0.7862892 0.9114533 0.9114533 0.8053492 0.8053492 0.7565160 0.8870934 0.7565160 0.8870934 0.8035732 0.8035732 0.8300779 0.8109212 0.8984375 0.8839239 0.8839239 0.8090863 0.8154552 0.7448325 0.7448325 0.7806687 0.7806687 0.8010155 0.8150239 0.8150239 0.8127466 0.8213579 0.8213579 0.8239358 0.9009738 0.8486354 0.8486354 0.8338151 0.8338151 0.8165641 0.7942334 0.7942334 0.6062233 0.5886532 0.5886532 0.6278240 0.6555847 0.8832063 0.8536300 0.8832063 0.8536300 0.8793399 0.7825420 0.7997346 0.7997346 0.5855653 0.6056521 0.6107066 0.8928455 0.8928455 0.5799741 0.5002470 0.1481542 0.1481542 0.5921389 0.6005885 0.5629326 1.5270749 0.1556639 0.5557356 0.5221925 0.5221925 0.5167748 0.1177415 1.7885613 0.4604806 0.5285466 0.5285466 0.6005885 0.5105840 1.4973912 0.5435137 0.5236581 0.1096247 0.1002605 0.1402683 0.1402683 0.5671806 0.5671806 0.5849461 0.6112451 0.5560838 0.6112451 0.5560838 1.5337317 0.4897340 0.4897340 0.4905595 0.5105840 0.5293138 0.8582220 0.4654933 0.4654933 0.4976712 0.4976712 0.5074339 0.0000010 0.0000000 0.4788102 0.5029641 0.4447147 0.4447147 0.5254311 0.5171686 0.5053193 0.5053193 0.8319493 0.5087092 0.5032628 0.4853714 1.4445835 1.4445835 0.5070777 0.8316380 0.5087092 0.1468655 0.5462964 0.4675601 0.4675601 0.5394382 0.5394382 0.1401584 0.1401584 0.8682733 0.5124664 0.6555847 0.7503791 1.8372030 0.8380591 0.6676170 0.7995202 0.8212569 0.8712301 0.7594800 0.6278240 
StsC3      0.5791156 0.6449463 0.5870016 0.7772246 0.7772246 0.8380603 0.8583997 0.8583997 0.7706512 0.7706512 0.7809863 0.8403794 0.8403794 0.8505832 0.8505832 0.7604554 0.8309551 0.7604554 0.8309551 0.8543484 0.8543484 0.8109780 0.7921683 0.8380915 0.8374596 0.8374596 0.8503228 0.8429375 0.7654331 0.7654331 0.7839656 0.7839656 0.8653359 0.8306898 0.8306898 0.8548964 0.8258867 0.8258867 0.8294558 0.8439251 0.8076246 0.8076246 0.8463414 0.8463414 0.8453024 0.8686484 0.8686484 0.7139260 0.5837588 0.5837588 0.6339324 0.6363875 0.8009720 0.8353807 0.8009720 0.8353807 0.8378641 0.7681530 0.8372263 0.8372263 0.5870016 0.5740102 0.5791156 0.9172444 0.9172444 0.6025073 0.1479812 0.4517788 0.4517788 0.5190787 0.5198074 0.5306606 1.3940392 0.4330873 0.5226799 0.5985760 0.5985760 0.5962652 0.4964871 1.5768036 0.4576289 0.4653714 0.4653714 0.5198074 0.4600549 1.3584260 0.6183007 0.4900778 0.4810001 0.4797603 0.4052096 0.4052096 0.4688072 0.4688072 0.6449463 0.5076111 0.4983272 0.5076111 0.4983272 1.3681100 0.5156195 0.5156195 0.4687191 0.4600549 0.5100327 0.8372228 0.4886470 0.4886470 0.2005168 0.2005168 0.1446402 0.4788102 0.4788102 0.0000000 0.1440616 0.1280681 0.1280681 0.1486243 0.1664251 0.6142741 0.6142741 0.8349504 0.4616287 0.5952035 0.4558468 1.4439472 1.4439472 0.5939268 0.8374787 0.4616287 0.4118831 0.6157120 0.1664481 0.1664481 0.5536699 0.5536699 0.4046494 0.4046494 0.8453073 0.4530031 0.6363875 0.7499089 1.5867011 0.8039951 0.6698631 0.7590456 0.8269494 0.8155965 0.7517834 0.6339324 
StsC8      0.5551259 0.6269457 0.5446853 0.7291759 0.7291759 0.8093722 0.8287023 0.8287023 0.7337207 0.7337207 0.7821608 0.8263844 0.8263844 0.8081684 0.8081684 0.7517856 0.8172465 0.7517856 0.8172465 0.8142519 0.8142519 0.7911033 0.7813866 0.8087191 0.7932297 0.7932297 0.8213099 0.8141587 0.7566939 0.7566939 0.7831243 0.7831243 0.8222321 0.7891506 0.7891506 0.8186968 0.8137262 0.8137262 0.8172264 0.8182060 0.8086995 0.8086995 0.8123456 0.8123456 0.8233289 0.8252409 0.8252409 0.6549753 0.5630743 0.5630743 0.6096523 0.5903307 0.7802824 0.8015350 0.7802824 0.8015350 0.7943278 0.7585538 0.8028035 0.8028035 0.5446853 0.5500992 0.5551259 0.8313352 0.8313352 0.5644993 0.0213474 0.4568387 0.4568387 0.4854748 0.4861243 0.4835426 1.2921987 0.4380898 0.4514024 0.6039896 0.6039896 0.6075711 0.5104285 1.5455825 0.3993529 0.4881514 0.4881514 0.4861243 0.4174418 1.3006743 0.6186357 0.4613863 0.4963462 0.4935008 0.4273172 0.4273172 0.4572541 0.4572541 0.6269457 0.5138039 0.4721077 0.5138039 0.4721077 1.3605171 0.4657740 0.4657740 0.4350491 0.4174418 0.4676875 0.7941950 0.4515125 0.4515125 0.1831777 0.1831777 0.0213559 0.5029641 0.5029641 0.1440616 0.0000000 0.1135049 0.1135049 0.0461875 0.0186907 0.6194732 0.6194732 0.7944188 0.4205165 0.6007041 0.4229829 1.3369524 1.3369524 0.5994242 0.7817262 0.4205165 0.4368560 0.6149635 0.1515914 0.1515914 0.5261402 0.5261402 0.4267187 0.4267187 0.8016667 0.4614487 0.5903307 0.7726983 1.5591413 0.7556572 0.6328240 0.7308808 0.7730276 0.7799741 0.7432373 0.6096523 
StsCM_1    0.5446806 0.6073873 0.5268035 0.7130558 0.7130558 0.7778384 0.7921778 0.7921778 0.7139891 0.7139891 0.7564562 0.7958231 0.7958231 0.8023621 0.8023621 0.7506758 0.7877537 0.7506758 0.7877537 0.8140751 0.8140751 0.7582344 0.7438946 0.7798530 0.7665707 0.7665707 0.8066677 0.8034040 0.6945172 0.6945172 0.7544710 0.7544710 0.8163889 0.7833854 0.7833854 0.8078999 0.7713541 0.7713541 0.7737749 0.7857497 0.7606679 0.7606679 0.8064835 0.8064835 0.8018481 0.8193683 0.8193683 0.6571438 0.5570446 0.5570446 0.6047212 0.5777475 0.7371507 0.7681822 0.7371507 0.7681822 0.7718687 0.7172158 0.7866232 0.7866232 0.5268035 0.5397321 0.5446806 0.8283676 0.8283676 0.5553994 0.1078201 0.3930318 0.3930318 0.4389571 0.4395218 0.4620579 1.3102474 0.3824484 0.4192096 0.6208914 0.6208914 0.6091620 0.4516825 1.5187154 0.3884926 0.4196464 0.4196464 0.4395218 0.3964166 1.3028391 0.6258104 0.4385446 0.4405279 0.4368455 0.3644455 0.3644455 0.4275097 0.4275097 0.6073873 0.4286489 0.4036068 0.4286489 0.4036068 1.3032051 0.4210852 0.4210852 0.4119357 0.3964166 0.4599925 0.7711151 0.4220078 0.4220078 0.1173510 0.1173510 0.1146139 0.4447147 0.4447147 0.1280681 0.1135049 0.0000000 0.0000010 0.1189301 0.1337097 0.6111038 0.6111038 0.7660474 0.3999224 0.5923298 0.3910543 1.3681608 1.3681608 0.6011113 0.7589588 0.3999224 0.3733716 0.6222780 0.0765320 0.0765320 0.4984750 0.4984750 0.3639827 0.3639827 0.7805925 0.4336185 0.5777475 0.7144783 1.5230773 0.7384486 0.6088080 0.7001436 0.7565642 0.7630192 0.7421533 0.6047212 
StsCM_2    0.5446806 0.6073873 0.5268035 0.7130558 0.7130558 0.7778384 0.7921778 0.7921778 0.7139891 0.7139891 0.7564562 0.7958231 0.7958231 0.8023621 0.8023621 0.7506758 0.7877537 0.7506758 0.7877537 0.8140751 0.8140751 0.7582344 0.7438946 0.7798530 0.7665707 0.7665707 0.8066677 0.8034040 0.6945172 0.6945172 0.7544710 0.7544710 0.8163889 0.7833854 0.7833854 0.8078999 0.7713541 0.7713541 0.7737749 0.7857497 0.7606679 0.7606679 0.8064835 0.8064835 0.8018481 0.8193683 0.8193683 0.6571438 0.5570446 0.5570446 0.6047212 0.5777475 0.7371507 0.7681822 0.7371507 0.7681822 0.7718687 0.7172158 0.7866232 0.7866232 0.5268035 0.5397321 0.5446806 0.8283676 0.8283676 0.5553994 0.1078201 0.3930318 0.3930318 0.4389571 0.4395218 0.4620579 1.3102474 0.3824484 0.4192096 0.6208914 0.6208914 0.6091620 0.4516825 1.5187154 0.3884926 0.4196464 0.4196464 0.4395218 0.3964166 1.3028391 0.6258104 0.4385446 0.4405279 0.4368455 0.3644455 0.3644455 0.4275097 0.4275097 0.6073873 0.4286489 0.4036068 0.4286489 0.4036068 1.3032051 0.4210852 0.4210852 0.4119357 0.3964166 0.4599925 0.7711151 0.4220078 0.4220078 0.1173510 0.1173510 0.1146139 0.4447147 0.4447147 0.1280681 0.1135049 0.0000010 0.0000000 0.1189301 0.1337097 0.6111038 0.6111038 0.7660474 0.3999224 0.5923298 0.3910543 1.3681608 1.3681608 0.6011113 0.7589588 0.3999224 0.3733716 0.6222780 0.0765320 0.0765320 0.4984750 0.4984750 0.3639827 0.3639827 0.7805925 0.4336185 0.5777475 0.7144783 1.5230773 0.7384486 0.6088080 0.7001436 0.7565642 0.7630192 0.7421533 0.6047212 
StsCT      0.5727233 0.6165676 0.5659209 0.7577720 0.7577720 0.8488484 0.8691694 0.8691694 0.7618522 0.7618522 0.7778608 0.8525899 0.8525899 0.8482581 0.8482581 0.7642835 0.8545289 0.7642835 0.8545289 0.8486589 0.8486589 0.8120208 0.8020800 0.8409805 0.8279330 0.8279330 0.8506259 0.8473603 0.7835003 0.7835003 0.8015453 0.8015453 0.8628178 0.8286241 0.8286241 0.8479390 0.8149574 0.8149574 0.8184571 0.8553793 0.8033917 0.8033917 0.8528863 0.8528863 0.8456515 0.8660785 0.8660785 0.6493889 0.5600017 0.5600017 0.6063899 0.5970232 0.7986593 0.8316778 0.7986593 0.8316778 0.8260520 0.7781764 0.7997590 0.7997590 0.5659209 0.5676544 0.5727233 0.8607769 0.8607769 0.5652249 0.0406880 0.4711245 0.4711245 0.4996652 0.5003404 0.4885906 1.2942234 0.4611229 0.4568258 0.6248689 0.6248689 0.6277663 0.5324358 1.5515063 0.4107198 0.4854834 0.4854834 0.5003404 0.4293403 1.2586620 0.6393974 0.4745467 0.5121665 0.5017076 0.4526156 0.4526156 0.4797566 0.4797566 0.6165676 0.5207782 0.4837944 0.5207782 0.4837944 1.3325156 0.4749606 0.4749606 0.4472424 0.4293403 0.4824489 0.8246493 0.4593110 0.4593110 0.1911565 0.1911565 0.0407053 0.5254311 0.5254311 0.1486243 0.0461875 0.1189301 0.1189301 0.0000000 0.0645829 0.6408458 0.6408458 0.8240664 0.4330909 0.6217478 0.4349319 1.3256185 1.3256185 0.6298968 0.8109718 0.4330909 0.4584367 0.6375441 0.1542844 0.1542844 0.5432341 0.5432341 0.4418939 0.4418939 0.8324828 0.4731346 0.5970232 0.7786001 1.5595476 0.7841025 0.6235587 0.7551272 0.8092021 0.8047365 0.7556663 0.6063899 
StsCY      0.5855411 0.6492834 0.5744832 0.7421410 0.7421410 0.8249992 0.8694822 0.8694822 0.7512493 0.7512493 0.8167773 0.8472003 0.8472003 0.8311132 0.8311132 0.7837737 0.8378526 0.7837737 0.8378526 0.8429950 0.8429950 0.8061608 0.7962285 0.8353361 0.8150259 0.8150259 0.8489372 0.8428235 0.7851804 0.7851804 0.8178897 0.8178897 0.8455700 0.8152051 0.8152051 0.8474838 0.8531247 0.8531247 0.8567826 0.8387574 0.8474644 0.8474644 0.8409364 0.8409364 0.8510498 0.8475543 0.8475543 0.6835742 0.5788013 0.5788013 0.6219279 0.6186644 0.7876637 0.8014427 0.7876637 0.8014427 0.7899272 0.7725855 0.8288020 0.8288020 0.5744832 0.5803872 0.5855411 0.8401765 0.8401765 0.5948672 0.0409444 0.4834840 0.4834840 0.5124803 0.5131839 0.5090062 1.3422942 0.4665584 0.4662468 0.6477988 0.6477988 0.6516305 0.5265932 1.5826092 0.4161904 0.4963414 0.4963414 0.5131839 0.4362096 1.3468946 0.6564654 0.4789972 0.5116096 0.5136316 0.4553873 0.4553873 0.4792595 0.4792595 0.6492834 0.5301049 0.4990526 0.5301049 0.4990526 1.3904589 0.4837500 0.4837500 0.4423398 0.4362096 0.4891179 0.8173019 0.4719185 0.4719185 0.1982794 0.1982794 0.0408782 0.5171686 0.5171686 0.1664251 0.0186907 0.1337097 0.1337097 0.0645829 0.0000000 0.6642604 0.6642604 0.8125912 0.4393074 0.6446262 0.4346783 1.3840402 1.3840402 0.6431069 0.7902894 0.4393074 0.4652003 0.6638429 0.1694521 0.1694521 0.5483370 0.5483370 0.4547237 0.4547237 0.8250702 0.4846716 0.6186644 0.7887215 1.5917701 0.7638760 0.6625464 0.7459815 0.7814903 0.7809527 0.7749191 0.6219279 
StsK_1     0.6018753 0.6433855 0.5793657 0.7736819 0.7736819 0.8440556 0.8375186 0.8375186 0.8203681 0.8203681 0.7389857 0.8482046 0.8482046 0.8084236 0.8084236 0.7783040 0.8321495 0.7783040 0.8321495 0.8117318 0.8117318 0.8122780 0.8211203 0.8420772 0.7844772 0.7844772 0.8249977 0.7960081 0.7865278 0.7865278 0.7966139 0.7966139 0.8091264 0.7896942 0.7896942 0.8129069 0.8093322 0.8093322 0.8118799 0.8528269 0.8056939 0.8056939 0.8223706 0.8223706 0.8218678 0.8116713 0.8116713 0.6077133 0.5662913 0.5662913 0.6266827 0.6471616 0.8266555 0.8004397 0.8266555 0.8004397 0.8381820 0.8541851 0.7710428 0.7710428 0.5793657 0.5967159 0.6018753 0.8954103 0.8954103 0.6287624 0.6294432 0.5376762 0.5376762 0.6753614 0.6763918 0.6729596 1.4534415 0.5492289 0.6446972 0.0239949 0.0239949 0.0296681 0.4875866 1.5410382 0.6015521 0.5728172 0.5728172 0.6763918 0.6343566 1.5234961 0.0438113 0.6453630 0.4990262 0.4974788 0.5400984 0.5400984 0.5907194 0.5907194 0.6433855 0.6886069 0.6844577 0.6886069 0.6844577 1.4342172 0.6048969 0.6048969 0.6347174 0.6343566 0.6677692 0.8356565 0.6314976 0.6314976 0.6295738 0.6295738 0.6380514 0.5053193 0.5053193 0.6142741 0.6194732 0.6111038 0.6111038 0.6408458 0.6642604 0.0000000 0.0000010 0.7916383 0.6382131 0.0078925 0.6279041 1.4470326 1.4470326 0.0185611 0.7815202 0.6382131 0.5507531 0.0326523 0.6055023 0.6055023 0.6865838 0.6865838 0.5392248 0.5392248 0.8248221 0.5325145 0.6471616 0.7614034 1.6268653 0.7760774 0.6326944 0.7604986 0.7736893 0.8164217 0.7813826 0.6266827 
StsK_3     0.6018753 0.6433855 0.5793657 0.7736819 0.7736819 0.8440556 0.8375186 0.8375186 0.8203681 0.8203681 0.7389857 0.8482046 0.8482046 0.8084236 0.8084236 0.7783040 0.8321495 0.7783040 0.8321495 0.8117318 0.8117318 0.8122780 0.8211203 0.8420772 0.7844772 0.7844772 0.8249977 0.7960081 0.7865278 0.7865278 0.7966139 0.7966139 0.8091264 0.7896942 0.7896942 0.8129069 0.8093322 0.8093322 0.8118799 0.8528269 0.8056939 0.8056939 0.8223706 0.8223706 0.8218678 0.8116713 0.8116713 0.6077133 0.5662913 0.5662913 0.6266827 0.6471616 0.8266555 0.8004397 0.8266555 0.8004397 0.8381820 0.8541851 0.7710428 0.7710428 0.5793657 0.5967159 0.6018753 0.8954103 0.8954103 0.6287624 0.6294432 0.5376762 0.5376762 0.6753614 0.6763918 0.6729596 1.4534415 0.5492289 0.6446972 0.0239949 0.0239949 0.0296681 0.4875866 1.5410382 0.6015521 0.5728172 0.5728172 0.6763918 0.6343566 1.5234961 0.0438113 0.6453630 0.4990262 0.4974788 0.5400984 0.5400984 0.5907194 0.5907194 0.6433855 0.6886069 0.6844577 0.6886069 0.6844577 1.4342172 0.6048969 0.6048969 0.6347174 0.6343566 0.6677692 0.8356565 0.6314976 0.6314976 0.6295738 0.6295738 0.6380514 0.5053193 0.5053193 0.6142741 0.6194732 0.6111038 0.6111038 0.6408458 0.6642604 0.0000010 0.0000000 0.7916383 0.6382131 0.0078925 0.6279041 1.4470326 1.4470326 0.0185611 0.7815202 0.6382131 0.5507531 0.0326523 0.6055023 0.6055023 0.6865838 0.6865838 0.5392248 0.5392248 0.8248221 0.5325145 0.6471616 0.7614034 1.6268653 0.7760774 0.6326944 0.7604986 0.7736893 0.8164217 0.7813826 0.6266827 
StsMC      0.4099114 0.4886874 0.4155338 0.1615141 0.1615141 0.1707902 0.1599318 0.1599318 0.1219196 0.1219196 0.2195509 0.1380179 0.1380179 0.2793364 0.2793364 0.2615906 0.1437282 0.2615906 0.1437282 0.2778835 0.2778835 0.1478415 0.1438395 0.1480639 0.1388158 0.1388158 0.2843173 0.2833548 0.2003973 0.2003973 0.1963291 0.1963291 0.2711214 0.2767125 0.2767125 0.2826318 0.1779273 0.1779273 0.1813017 0.1496584 0.1948626 0.1948626 0.2918835 0.2918835 0.2757402 0.2723124 0.2723124 0.5327021 0.4051864 0.4051864 0.4424969 0.4416326 0.1154380 0.1119216 0.1154380 0.1119216 0.1026930 0.2160064 0.2883282 0.2883282 0.4155338 0.4056927 0.4099114 1.1224829 1.1224829 0.4444263 0.8101258 0.7387608 0.7387608 0.8882588 0.8839349 0.8820480 1.7409107 0.7891366 0.8143289 0.8097506 0.8097506 0.8070579 0.8452568 1.8685229 0.8873355 0.8002724 0.8002724 0.8839349 0.8021142 1.8395411 0.8405262 0.8504963 0.8680177 0.8424689 0.7725881 0.7725881 0.8238887 0.8238887 0.4886874 0.9481532 0.8758080 0.9481532 0.8758080 1.8163045 0.8964844 0.8964844 0.7985366 0.8021142 0.8573793 0.0644164 0.8791629 0.8791629 0.7942588 0.7942588 0.7993245 0.8319493 0.8319493 0.8349504 0.7944188 0.7660474 0.7660474 0.8240664 0.8125912 0.7916383 0.7916383 0.0000000 0.8147741 0.7887792 0.7970497 1.7087531 1.7087531 0.7976414 0.0674789 0.8147741 0.7915602 0.8230535 0.8060974 0.8060974 0.9057119 0.9057119 0.7769553 0.7769553 0.0757337 0.8756694 0.4416326 0.2172551 1.8941142 0.0673447 0.4690611 0.1764146 0.0695096 0.1050604 0.2622989 0.4424969 
StsMU      0.5753651 0.6057754 0.5823133 0.7973799 0.7973799 0.8055662 0.8502428 0.8502428 0.6858594 0.6858594 0.7609326 0.8437859 0.8437859 0.8179988 0.8179988 0.7700954 0.8177612 0.7700954 0.8177612 0.8060993 0.8060993 0.7738026 0.7560320 0.8175616 0.7807783 0.7807783 0.8136289 0.8232515 0.7092873 0.7092873 0.7932485 0.7932485 0.8209455 0.7997072 0.7997072 0.8138085 0.8331656 0.8331656 0.8353323 0.8232840 0.8371319 0.8371319 0.8234199 0.8234199 0.8211563 0.8298696 0.8298696 0.6616286 0.6065044 0.6065044 0.6387898 0.6060922 0.7889720 0.7990245 0.7889720 0.7990245 0.7928300 0.7396932 0.7757056 0.7757056 0.5823133 0.5704863 0.5753651 1.0603003 1.0603003 0.5692306 0.4397814 0.4614374 0.4614374 0.5480213 0.5558663 0.5535470 1.5048096 0.4429313 0.3972381 0.6548873 0.6548873 0.6451393 0.5061365 1.5287015 0.3638218 0.4419637 0.4419637 0.5558663 0.0297488 1.4305424 0.6613049 0.4819424 0.4836103 0.5058547 0.4514994 0.4514994 0.4441031 0.4441031 0.6057754 0.6031295 0.5344358 0.6031295 0.5344358 1.4179201 0.5033969 0.5033969 0.0325320 0.0297488 0.5001318 0.8040899 0.3677205 0.3677205 0.4329271 0.4329271 0.4347203 0.5087092 0.5087092 0.4616287 0.4205165 0.3999224 0.3999224 0.4330909 0.4393074 0.6382131 0.6382131 0.8147741 0.0000000 0.6411043 0.0439181 1.4948168 1.4948168 0.6446840 0.7628631 0.0000010 0.4614352 0.6765213 0.4069480 0.4069480 0.5500776 0.5500776 0.4508341 0.4508341 0.7951025 0.4629305 0.6060922 0.7916599 1.5673073 0.7688440 0.6333169 0.8059029 0.7782682 0.7914360 0.7614841 0.6387898 
StsPA_1    0.5946321 0.6292452 0.5714093 0.7636806 0.7636806 0.8372738 0.8280918 0.8280918 0.8112575 0.8112575 0.7306742 0.8387447 0.8387447 0.7922601 0.7922601 0.7695983 0.8229632 0.7695983 0.8229632 0.7954304 0.7954304 0.8033192 0.8120315 0.8327263 0.7756969 0.7756969 0.8084143 0.7799418 0.7900098 0.7900098 0.7877533 0.7877533 0.7929745 0.7738149 0.7738149 0.7964956 0.8002283 0.8002283 0.8027446 0.8434314 0.8139987 0.8139987 0.8058172 0.8058172 0.8053392 0.7954047 0.7954047 0.6046882 0.5585297 0.5585297 0.6182596 0.6444928 0.8229610 0.7915409 0.8229610 0.7915409 0.8289604 0.8448565 0.7611323 0.7611323 0.5714093 0.5895055 0.5946321 0.8984115 0.8984115 0.6149208 0.6104578 0.5450261 0.5450261 0.6556606 0.6566542 0.6786377 1.4673884 0.5566590 0.6538909 0.0212389 0.0212389 0.0268564 0.4944386 1.5411563 0.6101428 0.5637452 0.5637452 0.6566542 0.6205440 1.5308942 0.0408947 0.6490359 0.4969390 0.5044588 0.5474508 0.5474508 0.5909935 0.5909935 0.6292452 0.6837817 0.6751427 0.6837817 0.6751427 1.4412489 0.6036211 0.6036211 0.6301275 0.6205440 0.6666821 0.8325971 0.6303730 0.6303730 0.6167230 0.6167230 0.6188755 0.5032628 0.5032628 0.5952035 0.6007041 0.5923298 0.5923298 0.6217478 0.6446262 0.0078925 0.0078925 0.7887792 0.6411043 0.0000000 0.6141876 1.4610232 1.4610232 0.0158430 0.7787199 0.6411043 0.5581806 0.0298029 0.5870443 0.5870443 0.6788493 0.6788493 0.5465580 0.5465580 0.8218015 0.5371202 0.6444928 0.7456603 1.6269239 0.7732825 0.6353781 0.7450048 0.7708794 0.8074342 0.7726287 0.6182596 
StsS0      0.5639609 0.5671878 0.5699085 0.7733806 0.7733806 0.7728041 0.8312193 0.8312193 0.6792288 0.6792288 0.7305850 0.7838448 0.7838448 0.7846585 0.7846585 0.7307513 0.7708813 0.7307513 0.7708813 0.7734384 0.7734384 0.7311342 0.7140875 0.7882914 0.7544819 0.7544819 0.7801010 0.7918066 0.6963630 0.6963630 0.7671485 0.7671485 0.7875682 0.7668437 0.7668437 0.7808665 0.8101355 0.8101355 0.8122400 0.7764420 0.8252997 0.8252997 0.7903744 0.7903744 0.7873890 0.7961344 0.7961344 0.6498294 0.5704051 0.5704051 0.6014154 0.5862396 0.7647903 0.7686345 0.7647903 0.7686345 0.7742789 0.7148415 0.7534506 0.7534506 0.5699085 0.5590992 0.5639609 1.0334515 1.0334515 0.5281069 0.4416446 0.4498963 0.4498963 0.5306581 0.5383580 0.5270283 1.5073582 0.4410981 0.3994008 0.6275038 0.6275038 0.6180006 0.4875223 1.4901199 0.3603860 0.4326748 0.4326748 0.5383580 0.0270492 1.3957647 0.6336908 0.4629176 0.4556230 0.4821627 0.4401943 0.4401943 0.4179085 0.4179085 0.5671878 0.5857572 0.5257283 0.5857572 0.5257283 1.3802025 0.5048399 0.5048399 0.0271935 0.0270492 0.5027952 0.7914172 0.3661443 0.3661443 0.4394191 0.4394191 0.4365735 0.4853714 0.4853714 0.4558468 0.4229829 0.3910543 0.3910543 0.4349319 0.4346783 0.6279041 0.6279041 0.7970497 0.0439181 0.6141876 0.0000000 1.4973227 1.4973227 0.6176456 0.7458764 0.0439181 0.4499754 0.6485586 0.4048175 0.4048175 0.5277357 0.5277357 0.4395586 0.4395586 0.7855206 0.4345613 0.5862396 0.7538488 1.4958458 0.7581075 0.6188307 0.7766125 0.7556959 0.7741962 0.7224547 0.6014154 
StsTL_1    1.5428507 1.4784935 1.5595291 1.6074434 1.6074434 1.7831382 1.6760797 1.6760797 1.7310560 1.7310560 1.5553981 1.7110285 1.7110285 1.7200710 1.7200710 1.6904167 1.6940534 1.6904167 1.6940534 1.6314469 1.6314469 1.7661699 1.7328015 1.6934746 1.7142070 1.7142070 1.6489685 1.6447528 1.4932264 1.4932264 1.7041439 1.7041439 1.7208289 1.6937971 1.6937971 1.6642366 1.7092109 1.7092109 1.7163180 1.7377990 1.6596302 1.6596302 1.6841158 1.6841158 1.6181698 1.7315128 1.7315128 1.6111586 1.5007684 1.5007684 1.5432827 1.4716390 1.7129322 1.6773073 1.7129322 1.6773073 1.7404519 1.8219267 1.6835980 1.6835980 1.5595291 1.5326233 1.5428507 1.6992970 1.6992970 1.5811654 1.3312167 1.4186468 1.4186468 1.6340984 1.6149026 1.7176378 0.0911031 1.4138321 1.5455194 1.5006153 1.5006153 1.5054262 1.4753125 0.6592006 1.4414680 1.5717493 1.5717493 1.6149026 1.5260413 0.4265551 1.5087448 1.6494671 1.4272274 1.4175183 1.3691686 1.3691686 1.4402268 1.4402268 1.4784935 1.6499809 1.6361105 1.6499809 1.6361105 0.4501919 1.6442914 1.6442914 1.4611329 1.5260413 1.6397169 1.6930042 1.3922270 1.3922270 1.4631759 1.4631759 1.3415975 1.4445835 1.4445835 1.4439472 1.3369524 1.3681608 1.3681608 1.3256185 1.3840402 1.4470326 1.4470326 1.7087531 1.4948168 1.4610232 1.4973227 0.0000000 0.0000010 1.4976979 1.6891912 1.4948168 1.3634148 1.5092946 1.4226216 1.4226216 1.7096843 1.7096843 1.3591481 1.3591481 1.7031235 1.4927635 1.4716390 1.6557487 0.6458699 1.7359006 1.5145548 1.6526616 1.7067563 1.7370367 1.6814906 1.5432827 
StsTL_3    1.5428507 1.4784935 1.5595291 1.6074434 1.6074434 1.7831382 1.6760797 1.6760797 1.7310560 1.7310560 1.5553981 1.7110285 1.7110285 1.7200710 1.7200710 1.6904167 1.6940534 1.6904167 1.6940534 1.6314469 1.6314469 1.7661699 1.7328015 1.6934746 1.7142070 1.7142070 1.6489685 1.6447528 1.4932264 1.4932264 1.7041439 1.7041439 1.7208289 1.6937971 1.6937971 1.6642366 1.7092109 1.7092109 1.7163180 1.7377990 1.6596302 1.6596302 1.6841158 1.6841158 1.6181698 1.7315128 1.7315128 1.6111586 1.5007684 1.5007684 1.5432827 1.4716390 1.7129322 1.6773073 1.7129322 1.6773073 1.7404519 1.8219267 1.6835980 1.6835980 1.5595291 1.5326233 1.5428507 1.6992970 1.6992970 1.5811654 1.3312167 1.4186468 1.4186468 1.6340984 1.6149026 1.7176378 0.0911031 1.4138321 1.5455194 1.5006153 1.5006153 1.5054262 1.4753125 0.6592006 1.4414680 1.5717493 1.5717493 1.6149026 1.5260413 0.4265551 1.5087448 1.6494671 1.4272274 1.4175183 1.3691686 1.3691686 1.4402268 1.4402268 1.4784935 1.6499809 1.6361105 1.6499809 1.6361105 0.4501919 1.6442914 1.6442914 1.4611329 1.5260413 1.6397169 1.6930042 1.3922270 1.3922270 1.4631759 1.4631759 1.3415975 1.4445835 1.4445835 1.4439472 1.3369524 1.3681608 1.3681608 1.3256185 1.3840402 1.4470326 1.4470326 1.7087531 1.4948168 1.4610232 1.4973227 0.0000010 0.0000000 1.4976979 1.6891912 1.4948168 1.3634148 1.5092946 1.4226216 1.4226216 1.7096843 1.7096843 1.3591481 1.3591481 1.7031235 1.4927635 1.4716390 1.6557487 0.6458699 1.7359006 1.5145548 1.6526616 1.7067563 1.7370367 1.6814906 1.5432827 
StsTu      0.6094056 0.6408218 0.5857934 0.7683992 0.7683992 0.8414976 0.8349497 0.8349497 0.8128252 0.8128252 0.7526661 0.8604104 0.8604104 0.8068667 0.8068667 0.7853696 0.8440426 0.7853696 0.8440426 0.8101583 0.8101583 0.8048653 0.8135950 0.8485265 0.7895964 0.7895964 0.8300512 0.8009452 0.8089262 0.8089262 0.8016881 0.8016881 0.8075699 0.7881824 0.7881824 0.8179246 0.8113204 0.8113204 0.8138686 0.8649376 0.8270864 0.8270864 0.8274176 0.8274176 0.8269091 0.8101013 0.8101013 0.6239573 0.5753590 0.5753590 0.6363189 0.6653355 0.8429617 0.8025830 0.8429617 0.8025830 0.8406722 0.8519237 0.7747384 0.7747384 0.5857934 0.6042208 0.6094056 0.9118066 0.9118066 0.6330184 0.6091223 0.5447582 0.5447582 0.6632422 0.6642492 0.6663692 1.4989282 0.5525053 0.6588831 0.0104954 0.0104954 0.0159255 0.4879570 1.5480839 0.6081183 0.5562433 0.5562433 0.6642492 0.6240304 1.5478549 0.0323856 0.6428668 0.4994311 0.4978821 0.5406345 0.5406345 0.5809819 0.5809819 0.6408218 0.6985468 0.6678248 0.6985468 0.6678248 1.4513165 0.5945207 0.5945207 0.6336644 0.6240304 0.6599302 0.8418699 0.6393806 0.6393806 0.6355450 0.6355450 0.6174921 0.5070777 0.5070777 0.5939268 0.5994242 0.6011113 0.6011113 0.6298968 0.6431069 0.0185611 0.0185611 0.7976414 0.6446840 0.0158430 0.6176456 1.4976979 1.4976979 0.0000000 0.7775963 0.6446840 0.5513208 0.0241628 0.6055053 0.6055053 0.6811465 0.6811465 0.5397573 0.5397573 0.8310065 0.5347956 0.6653355 0.7566448 1.6319856 0.7721551 0.6480893 0.7627504 0.7796724 0.8188945 0.7884822 0.6363189 
StsW00     0.4117091 0.4906042 0.4276426 0.1575762 0.1575762 0.1601282 0.1411708 0.1411708 0.1107979 0.1107979 0.2287955 0.1471728 0.1471728 0.2921152 0.2921152 0.2723892 0.1495257 0.2723892 0.1495257 0.2784641 0.2784641 0.1447338 0.1414864 0.1421826 0.1399422 0.1399422 0.2866725 0.2856746 0.1726183 0.1726183 0.1992779 0.1992779 0.2837662 0.2816857 0.2816857 0.2826202 0.1802078 0.1802078 0.1836752 0.1560761 0.1971657 0.1971657 0.2910573 0.2910573 0.2780189 0.2772394 0.2772394 0.5532146 0.4182195 0.4182195 0.4564116 0.4481759 0.1026247 0.1151160 0.1026247 0.1151160 0.0902360 0.2251958 0.3053096 0.3053096 0.4276426 0.4074482 0.4117091 1.1129031 1.1129031 0.4452964 0.7972537 0.7556811 0.7556811 0.8412569 0.8370077 0.8239843 1.6968080 0.7979271 0.7795274 0.7894669 0.7894669 0.7860771 0.8121776 1.9030459 0.8280747 0.7677119 0.7677119 0.8370077 0.7504704 1.8029516 0.7993897 0.8048726 0.8489537 0.8164911 0.7812329 0.7812329 0.7939277 0.7939277 0.4906042 0.9332518 0.8519183 0.9332518 0.8519183 1.7700585 0.8590832 0.8590832 0.7556414 0.7504704 0.8350315 0.0734664 0.8240783 0.8240783 0.7895676 0.7895676 0.7856437 0.8316380 0.8316380 0.8374787 0.7817262 0.7589588 0.7589588 0.8109718 0.7902894 0.7815202 0.7815202 0.0674789 0.7628631 0.7787199 0.7458764 1.6891912 1.6891912 0.7775963 0.0000000 0.7628631 0.8003542 0.7921557 0.7991935 0.7991935 0.8597598 0.8597598 0.7856304 0.7856304 0.0706989 0.8326133 0.4481759 0.2140987 1.9272509 0.0184188 0.4589974 0.1630396 0.0643813 0.0926562 0.2678828 0.4564116 
StsW0_1    0.5753651 0.6057754 0.5823133 0.7973799 0.7973799 0.8055662 0.8502428 0.8502428 0.6858594 0.6858594 0.7609326 0.8437859 0.8437859 0.8179988 0.8179988 0.7700954 0.8177612 0.7700954 0.8177612 0.8060993 0.8060993 0.7738026 0.7560320 0.8175616 0.7807783 0.7807783 0.8136289 0.8232515 0.7092873 0.7092873 0.7932485 0.7932485 0.8209455 0.7997072 0.7997072 0.8138085 0.8331656 0.8331656 0.8353323 0.8232840 0.8371319 0.8371319 0.8234199 0.8234199 0.8211563 0.8298696 0.8298696 0.6616286 0.6065044 0.6065044 0.6387898 0.6060922 0.7889720 0.7990245 0.7889720 0.7990245 0.7928300 0.7396932 0.7757056 0.7757056 0.5823133 0.5704863 0.5753651 1.0603003 1.0603003 0.5692306 0.4397814 0.4614374 0.4614374 0.5480213 0.5558663 0.5535470 1.5048096 0.4429313 0.3972381 0.6548873 0.6548873 0.6451393 0.5061365 1.5287015 0.3638218 0.4419637 0.4419637 0.5558663 0.0297488 1.4305424 0.6613049 0.4819424 0.4836103 0.5058547 0.4514994 0.4514994 0.4441031 0.4441031 0.6057754 0.6031295 0.5344358 0.6031295 0.5344358 1.4179201 0.5033969 0.5033969 0.0325320 0.0297488 0.5001318 0.8040899 0.3677205 0.3677205 0.4329271 0.4329271 0.4347203 0.5087092 0.5087092 0.4616287 0.4205165 0.3999224 0.3999224 0.4330909 0.4393074 0.6382131 0.6382131 0.8147741 0.0000010 0.6411043 0.0439181 1.4948168 1.4948168 0.6446840 0.7628631 0.0000000 0.4614352 0.6765213 0.4069480 0.4069480 0.5500776 0.5500776 0.4508341 0.4508341 0.7951025 0.4629305 0.6060922 0.7916599 1.5673073 0.7688440 0.6333169 0.8059029 0.7782682 0.7914360 0.7614841 0.6387898 
StsW25_2   0.5870692 0.5670931 0.5745335 0.7408319 0.7408319 0.8169332 0.8564288 0.8564288 0.7562467 0.7562467 0.7018541 0.8342320 0.8342320 0.7503065 0.7503065 0.6871895 0.8274708 0.6871895 0.8274708 0.7563822 0.7563822 0.7892120 0.7709189 0.8205075 0.8158368 0.8158368 0.7516001 0.7571727 0.6821557 0.6821557 0.7399184 0.7399184 0.7484942 0.7514964 0.7514964 0.7547819 0.7749528 0.7749528 0.7781822 0.8442634 0.7917567 0.7917567 0.7660071 0.7660071 0.7586476 0.7605762 0.7605762 0.6314988 0.5758076 0.5758076 0.6094909 0.6187683 0.8097720 0.8133718 0.8097720 0.8133718 0.8258360 0.7289394 0.7887778 0.7887778 0.5745335 0.5821142 0.5870692 0.8536163 0.8536163 0.5270696 0.4300673 0.0462301 0.0462301 0.5367904 0.5447199 0.5249406 1.4411962 0.0259114 0.5613255 0.5604086 0.5604086 0.5587410 0.1522079 1.6515091 0.4778471 0.5095948 0.5095948 0.5447199 0.4607774 1.4297692 0.5819834 0.4765161 0.1617897 0.1397143 0.0102535 0.0102535 0.5307359 0.5307359 0.5670931 0.5524628 0.5311387 0.5524628 0.5311387 1.3909110 0.4504344 0.4504344 0.4515470 0.4607774 0.4499129 0.8014188 0.4934546 0.4934546 0.4328840 0.4328840 0.4364540 0.1468655 0.1468655 0.4118831 0.4368560 0.3733716 0.3733716 0.4584367 0.4652003 0.5507531 0.5507531 0.7915602 0.4614352 0.5581806 0.4499754 1.3634148 1.3634148 0.5513208 0.8003542 0.4614352 0.0000000 0.5872423 0.3950256 0.3950256 0.5062298 0.5062298 0.0076766 0.0076766 0.8189645 0.5021675 0.6187683 0.7311754 1.7221579 0.7899907 0.6151893 0.7459054 0.7786898 0.8280143 0.6898083 0.6094909 
StsW2_2    0.6229670 0.6540898 0.5989425 0.7940658 0.7940658 0.8779003 0.8714844 0.8714844 0.8505190 0.8505190 0.7638302 0.8908474 0.8908474 0.8219577 0.8219577 0.8116379 0.8779555 0.8116379 0.8779555 0.8244641 0.8244641 0.8373222 0.8464831 0.8830672 0.8249616 0.8249616 0.8447643 0.8151085 0.8312723 0.8312723 0.8149626 0.8149626 0.8226536 0.8029444 0.8029444 0.8324449 0.8293904 0.8293904 0.8319967 0.8995490 0.8454388 0.8454388 0.8447481 0.8447481 0.8358399 0.8253004 0.8253004 0.6254180 0.5828502 0.5828502 0.6444291 0.6781830 0.8709263 0.8301475 0.8709263 0.8301475 0.8684135 0.8742479 0.7882755 0.7882755 0.5989425 0.6177168 0.6229670 0.9266043 0.9266043 0.6460568 0.6303099 0.5717544 0.5717544 0.6958587 0.6969301 0.6908038 1.5174318 0.5857212 0.6616909 0.0296946 0.0296946 0.0270721 0.5210293 1.5986498 0.6264651 0.5932850 0.5932850 0.6969301 0.6551512 1.5240855 0.0410169 0.6742556 0.5271162 0.5315087 0.5761804 0.5761804 0.6065678 0.6065678 0.6540898 0.7321336 0.6955996 0.7321336 0.6955996 1.4875789 0.6214247 0.6214247 0.6651745 0.6551512 0.6887502 0.8578345 0.6544800 0.6544800 0.6470403 0.6470403 0.6430587 0.5462964 0.5462964 0.6157120 0.6149635 0.6222780 0.6222780 0.6375441 0.6638429 0.0326523 0.0326523 0.8230535 0.6765213 0.0298029 0.6485586 1.5092946 1.5092946 0.0241628 0.7921557 0.6765213 0.5872423 0.0000000 0.6177849 0.6177849 0.7076142 0.7076142 0.5752083 0.5752083 0.8468022 0.5466751 0.6781830 0.7972687 1.6715348 0.7981497 0.6602121 0.7790331 0.8061369 0.8459699 0.8148972 0.6444291 
StsW38_1   0.5662206 0.6406598 0.5336460 0.7549205 0.7549205 0.8142727 0.8253118 0.8253118 0.7537717 0.7537717 0.7658980 0.8327621 0.8327621 0.8391998 0.8391998 0.7902738 0.8153130 0.7902738 0.8153130 0.8437197 0.8437197 0.8058132 0.7872132 0.7951251 0.7845111 0.7845111 0.8338314 0.8305631 0.7249334 0.7249334 0.7736478 0.7736478 0.8536638 0.8196805 0.8196805 0.8320614 0.7988233 0.7988233 0.8022764 0.8180386 0.7915666 0.7915666 0.8413145 0.8413145 0.8275604 0.8568716 0.8568716 0.6609074 0.5901798 0.5901798 0.6419522 0.5972919 0.7641585 0.8058804 0.7641585 0.8058804 0.8122575 0.7501531 0.8082280 0.8082280 0.5336460 0.5611855 0.5662206 0.8862885 0.8862885 0.5825967 0.1501897 0.4172739 0.4172739 0.4768024 0.4774369 0.5089304 1.3866482 0.3974812 0.4549974 0.6000073 0.6000073 0.6033620 0.4609062 1.5468135 0.4143734 0.4523533 0.4523533 0.4774369 0.3976478 1.2891367 0.6184043 0.4856259 0.4640682 0.4601005 0.3859310 0.3859310 0.4595149 0.4595149 0.6406598 0.4326085 0.4160397 0.4326085 0.4160397 1.2864960 0.4652474 0.4652474 0.4131186 0.3976478 0.4828229 0.8124458 0.4494316 0.4494316 0.0881053 0.0881053 0.1540889 0.4675601 0.4675601 0.1664481 0.1515914 0.0765320 0.0765320 0.1542844 0.1694521 0.6055023 0.6055023 0.8060974 0.4069480 0.5870443 0.4048175 1.4226216 1.4226216 0.6055053 0.7991935 0.4069480 0.3950256 0.6177849 0.0000000 0.0000010 0.5321149 0.5321149 0.3854256 0.3854256 0.8204226 0.4593165 0.5972919 0.7420619 1.5320910 0.7777779 0.6264111 0.7272956 0.7954791 0.8031846 0.7813956 0.6419522 
StsW38_2   0.5662206 0.6406598 0.5336460 0.7549205 0.7549205 0.8142727 0.8253118 0.8253118 0.7537717 0.7537717 0.7658980 0.8327621 0.8327621 0.8391998 0.8391998 0.7902738 0.8153130 0.7902738 0.8153130 0.8437197 0.8437197 0.8058132 0.7872132 0.7951251 0.7845111 0.7845111 0.8338314 0.8305631 0.7249334 0.7249334 0.7736478 0.7736478 0.8536638 0.8196805 0.8196805 0.8320614 0.7988233 0.7988233 0.8022764 0.8180386 0.7915666 0.7915666 0.8413145 0.8413145 0.8275604 0.8568716 0.8568716 0.6609074 0.5901798 0.5901798 0.6419522 0.5972919 0.7641585 0.8058804 0.7641585 0.8058804 0.8122575 0.7501531 0.8082280 0.8082280 0.5336460 0.5611855 0.5662206 0.8862885 0.8862885 0.5825967 0.1501897 0.4172739 0.4172739 0.4768024 0.4774369 0.5089304 1.3866482 0.3974812 0.4549974 0.6000073 0.6000073 0.6033620 0.4609062 1.5468135 0.4143734 0.4523533 0.4523533 0.4774369 0.3976478 1.2891367 0.6184043 0.4856259 0.4640682 0.4601005 0.3859310 0.3859310 0.4595149 0.4595149 0.6406598 0.4326085 0.4160397 0.4326085 0.4160397 1.2864960 0.4652474 0.4652474 0.4131186 0.3976478 0.4828229 0.8124458 0.4494316 0.4494316 0.0881053 0.0881053 0.1540889 0.4675601 0.4675601 0.1664481 0.1515914 0.0765320 0.0765320 0.1542844 0.1694521 0.6055023 0.6055023 0.8060974 0.4069480 0.5870443 0.4048175 1.4226216 1.4226216 0.6055053 0.7991935 0.4069480 0.3950256 0.6177849 0.0000010 0.0000000 0.5321149 0.5321149 0.3854256 0.3854256 0.8204226 0.4593165 0.5972919 0.7420619 1.5320910 0.7777779 0.6264111 0.7272956 0.7954791 0.8031846 0.7813956 0.6419522 
StsW52_1   0.7053921 0.6273719 0.6853229 0.9355943 0.9355943 0.9156998 0.9949587 0.9949587 0.8336196 0.8336196 0.8789524 0.9681158 0.9681158 0.9293092 0.9293092 0.8762315 0.9468078 0.8762315 0.9468078 0.9027173 0.9027173 0.8728962 0.8597121 0.9378674 0.9144763 0.9144763 0.9278733 0.9431817 0.8743539 0.8743539 0.9043456 0.9043456 0.9405210 0.9153876 0.9153876 0.9405490 0.9241556 0.9241556 0.9265511 0.9455821 0.9335962 0.9335962 0.9264003 0.9264003 0.9356985 0.9480997 0.9480997 0.7269758 0.6785176 0.6785176 0.7324459 0.7000557 0.9325905 0.9411471 0.9325905 0.9411471 0.9208798 0.8502550 0.9068825 0.9068825 0.6853229 0.7000165 0.7053921 1.0307270 1.0307270 0.6563659 0.5398758 0.4905055 0.4905055 0.1840576 0.1918279 0.1144742 1.7353668 0.5015331 0.5275176 0.6913629 0.6913629 0.6890595 0.5332852 1.9151138 0.5227314 0.4194195 0.4194195 0.1918279 0.5352861 1.6172143 0.7146102 0.2036908 0.5070270 0.5221502 0.4997205 0.4997205 0.5287520 0.5287520 0.6273719 0.3849736 0.3460308 0.3849736 0.3460308 1.5136829 0.5755187 0.5755187 0.5355364 0.5352861 0.1409993 0.9043366 0.5040413 0.5040413 0.5441187 0.5441187 0.5473368 0.5394382 0.5394382 0.5536699 0.5261402 0.4984750 0.4984750 0.5432341 0.5483370 0.6865838 0.6865838 0.9057119 0.5500776 0.6788493 0.5277357 1.7096843 1.7096843 0.6811465 0.8597598 0.5500776 0.5062298 0.7076142 0.5321149 0.5321149 0.0000000 0.0000010 0.4914879 0.4914879 0.9060588 0.5429151 0.7000557 0.8940414 1.9984221 0.8677158 0.7194190 0.8991057 0.8986034 0.9054259 0.8716596 0.7324459 
StsW52_2   0.7053921 0.6273719 0.6853229 0.9355943 0.9355943 0.9156998 0.9949587 0.9949587 0.8336196 0.8336196 0.8789524 0.9681158 0.9681158 0.9293092 0.9293092 0.8762315 0.9468078 0.8762315 0.9468078 0.9027173 0.9027173 0.8728962 0.8597121 0.9378674 0.9144763 0.9144763 0.9278733 0.9431817 0.8743539 0.8743539 0.9043456 0.9043456 0.9405210 0.9153876 0.9153876 0.9405490 0.9241556 0.9241556 0.9265511 0.9455821 0.9335962 0.9335962 0.9264003 0.9264003 0.9356985 0.9480997 0.9480997 0.7269758 0.6785176 0.6785176 0.7324459 0.7000557 0.9325905 0.9411471 0.9325905 0.9411471 0.9208798 0.8502550 0.9068825 0.9068825 0.6853229 0.7000165 0.7053921 1.0307270 1.0307270 0.6563659 0.5398758 0.4905055 0.4905055 0.1840576 0.1918279 0.1144742 1.7353668 0.5015331 0.5275176 0.6913629 0.6913629 0.6890595 0.5332852 1.9151138 0.5227314 0.4194195 0.4194195 0.1918279 0.5352861 1.6172143 0.7146102 0.2036908 0.5070270 0.5221502 0.4997205 0.4997205 0.5287520 0.5287520 0.6273719 0.3849736 0.3460308 0.3849736 0.3460308 1.5136829 0.5755187 0.5755187 0.5355364 0.5352861 0.1409993 0.9043366 0.5040413 0.5040413 0.5441187 0.5441187 0.5473368 0.5394382 0.5394382 0.5536699 0.5261402 0.4984750 0.4984750 0.5432341 0.5483370 0.6865838 0.6865838 0.9057119 0.5500776 0.6788493 0.5277357 1.7096843 1.7096843 0.6811465 0.8597598 0.5500776 0.5062298 0.7076142 0.5321149 0.5321149 0.0000010 0.0000000 0.4914879 0.4914879 0.9060588 0.5429151 0.7000557 0.8940414 1.9984221 0.8677158 0.7194190 0.8991057 0.8986034 0.9054259 0.8716596 0.7324459 
StsW83_1   0.5752287 0.5480358 0.5628165 0.7300636 0.7300636 0.8019617 0.8407297 0.8407297 0.7421246 0.7421246 0.6915645 0.8189598 0.8189598 0.7365686 0.7365686 0.6740251 0.8123762 0.6740251 0.8123762 0.7423867 0.7423867 0.7780404 0.7599690 0.8054948 0.8009188 0.8009188 0.7378004 0.7431985 0.6691192 0.6691192 0.7259481 0.7259481 0.7347821 0.7377401 0.7377401 0.7409289 0.7604727 0.7604727 0.7636627 0.8288967 0.7770958 0.7770958 0.7519487 0.7519487 0.7447412 0.7466653 0.7466653 0.6154947 0.5639397 0.5639397 0.5972132 0.6063815 0.7949620 0.7986528 0.7949620 0.7986528 0.8109430 0.7153166 0.7654826 0.7654826 0.5628165 0.5703151 0.5752287 0.8370392 0.8370392 0.5158746 0.4200203 0.0405859 0.0405859 0.5222929 0.5300645 0.5107907 1.4368101 0.0206188 0.5496778 0.5487859 0.5487859 0.5470441 0.1452991 1.6544807 0.4672090 0.4948981 0.4948981 0.5300645 0.4501374 1.4288540 0.5699718 0.4629959 0.1548009 0.1329815 0.0050992 0.0050992 0.5192020 0.5192020 0.5480358 0.5379085 0.5168535 0.5379085 0.5168535 1.3928749 0.4471784 0.4471784 0.4410367 0.4501374 0.4367261 0.7866330 0.4852891 0.4852891 0.4229408 0.4229408 0.4263236 0.1401584 0.1401584 0.4046494 0.4267187 0.3639827 0.3639827 0.4418939 0.4547237 0.5392248 0.5392248 0.7769553 0.4508341 0.5465580 0.4395586 1.3591481 1.3591481 0.5397573 0.7856304 0.4508341 0.0076766 0.5752083 0.3854256 0.3854256 0.4914879 0.4914879 0.0000000 0.0000010 0.8038999 0.4910441 0.6063815 0.7174832 1.7252170 0.7754261 0.5955030 0.7321386 0.7641744 0.8130570 0.6765785 0.5972132 
StsW83_2   0.5752287 0.5480358 0.5628165 0.7300636 0.7300636 0.8019617 0.8407297 0.8407297 0.7421246 0.7421246 0.6915645 0.8189598 0.8189598 0.7365686 0.7365686 0.6740251 0.8123762 0.6740251 0.8123762 0.7423867 0.7423867 0.7780404 0.7599690 0.8054948 0.8009188 0.8009188 0.7378004 0.7431985 0.6691192 0.6691192 0.7259481 0.7259481 0.7347821 0.7377401 0.7377401 0.7409289 0.7604727 0.7604727 0.7636627 0.8288967 0.7770958 0.7770958 0.7519487 0.7519487 0.7447412 0.7466653 0.7466653 0.6154947 0.5639397 0.5639397 0.5972132 0.6063815 0.7949620 0.7986528 0.7949620 0.7986528 0.8109430 0.7153166 0.7654826 0.7654826 0.5628165 0.5703151 0.5752287 0.8370392 0.8370392 0.5158746 0.4200203 0.0405859 0.0405859 0.5222929 0.5300645 0.5107907 1.4368101 0.0206188 0.5496778 0.5487859 0.5487859 0.5470441 0.1452991 1.6544807 0.4672090 0.4948981 0.4948981 0.5300645 0.4501374 1.4288540 0.5699718 0.4629959 0.1548009 0.1329815 0.0050992 0.0050992 0.5192020 0.5192020 0.5480358 0.5379085 0.5168535 0.5379085 0.5168535 1.3928749 0.4471784 0.4471784 0.4410367 0.4501374 0.4367261 0.7866330 0.4852891 0.4852891 0.4229408 0.4229408 0.4263236 0.1401584 0.1401584 0.4046494 0.4267187 0.3639827 0.3639827 0.4418939 0.4547237 0.5392248 0.5392248 0.7769553 0.4508341 0.5465580 0.4395586 1.3591481 1.3591481 0.5397573 0.7856304 0.4508341 0.0076766 0.5752083 0.3854256 0.3854256 0.4914879 0.4914879 0.0000010 0.0000000 0.8038999 0.4910441 0.6063815 0.7174832 1.7252170 0.7754261 0.5955030 0.7321386 0.7641744 0.8130570 0.6765785 0.5972132 
StsY_A     0.4260619 0.4877772 0.4225410 0.1833999 0.1833999 0.1425439 0.1378136 0.1378136 0.1176963 0.1176963 0.2334065 0.1422472 0.1422472 0.2908879 0.2908879 0.2514821 0.1360093 0.2514821 0.1360093 0.2648343 0.2648343 0.1531193 0.1498662 0.1345933 0.1351029 0.1351029 0.2734617 0.2726370 0.1818930 0.1818930 0.1839691 0.1839691 0.2825973 0.2797913 0.2797913 0.2718394 0.1747261 0.1747261 0.1780791 0.1442808 0.1915468 0.1915468 0.2762136 0.2762136 0.2650326 0.2838260 0.2838260 0.5246043 0.4226431 0.4226431 0.4608966 0.4540644 0.1080593 0.1065347 0.1080593 0.1065347 0.0852418 0.2219262 0.3159956 0.3159956 0.4225410 0.4217910 0.4260619 1.1148081 1.1148081 0.4222396 0.8182900 0.7584589 0.7584589 0.8782491 0.8738938 0.9087509 1.7302652 0.8165159 0.7842844 0.8434428 0.8434428 0.8358161 0.8437026 1.8687645 0.8521203 0.8119932 0.8119932 0.8738938 0.7874186 1.8370055 0.8638146 0.8345492 0.8852884 0.8535138 0.7994117 0.7994117 0.8191786 0.8191786 0.4877772 0.9745608 0.8820131 0.9745608 0.8820131 1.7810984 0.8920539 0.8920539 0.7926856 0.7874186 0.8624695 0.0157288 0.8379625 0.8379625 0.8058304 0.8058304 0.8051684 0.8682733 0.8682733 0.8453073 0.8016667 0.7805925 0.7805925 0.8324828 0.8250702 0.8248221 0.8248221 0.0757337 0.7951025 0.8218015 0.7855206 1.7031235 1.7031235 0.8310065 0.0706989 0.7951025 0.8189645 0.8468022 0.8204226 0.8204226 0.9060588 0.9060588 0.8038999 0.8038999 0.0000000 0.8584783 0.4540644 0.2112989 1.8730100 0.0757160 0.4739279 0.1758693 0.0746414 0.0876369 0.2471959 0.4608966 
StsY_B     0.6544272 0.6155086 0.6354565 0.8259868 0.8259868 0.8943022 0.8576450 0.8576450 0.8030328 0.8030328 0.8378729 0.8623785 0.8623785 0.8593332 0.8593332 0.8598606 0.8568047 0.8598606 0.8568047 0.8853731 0.8853731 0.8767670 0.8633136 0.8536734 0.8292234 0.8292234 0.8944871 0.8777343 0.7978348 0.7978348 0.8628962 0.8628962 0.8740675 0.8694169 0.8694169 0.8879128 0.8589776 0.8589776 0.8612545 0.8753931 0.8513259 0.8513259 0.8702063 0.8702063 0.9027313 0.8880724 0.8880724 0.6978948 0.6072092 0.6072092 0.6789327 0.6606283 0.8813797 0.8900748 0.8813797 0.8900748 0.8866718 0.8444048 0.8691292 0.8691292 0.6354565 0.6491463 0.6544272 0.9934172 0.9934172 0.6166477 0.4674652 0.4927708 0.4927708 0.5485962 0.5445602 0.5325393 1.5076102 0.5026028 0.4402937 0.5465847 0.5465847 0.5381299 0.5052408 1.4987984 0.4303445 0.4652012 0.4652012 0.5445602 0.4598898 1.2776511 0.5594600 0.4703264 0.4940211 0.5031049 0.4918095 0.4918095 0.1141999 0.1141999 0.6155086 0.6077026 0.5597377 0.6077026 0.5597377 1.3846362 0.5317621 0.5317621 0.4348616 0.4598898 0.4912299 0.8661954 0.4268446 0.4268446 0.5128145 0.5128145 0.4686347 0.5124664 0.5124664 0.4530031 0.4614487 0.4336185 0.4336185 0.4731346 0.4846716 0.5325145 0.5325145 0.8756694 0.4629305 0.5371202 0.4345613 1.4927635 1.4927635 0.5347956 0.8326133 0.4629305 0.5021675 0.5466751 0.4593165 0.4593165 0.5429151 0.5429151 0.4910441 0.4910441 0.8584783 0.0000000 0.6606283 0.8124725 1.5496954 0.8281839 0.6422068 0.8182032 0.8373852 0.8780124 0.8553471 0.6789327 
UK6        0.1998560 0.2292154 0.2037517 0.3898775 0.3898775 0.4878423 0.4769228 0.4769228 0.4238243 0.4238243 0.3209480 0.4909896 0.4909896 0.4109669 0.4109669 0.3922115 0.4899048 0.3922115 0.4899048 0.4050830 0.4050830 0.4895488 0.4802117 0.4772534 0.4666991 0.4666991 0.4135071 0.4042334 0.4420123 0.4420123 0.3698612 0.3698612 0.4099608 0.3901467 0.3901467 0.4062253 0.4011925 0.4011925 0.4056091 0.5026905 0.4191750 0.4191750 0.3994457 0.3994457 0.4038016 0.4063518 0.4063518 0.2613286 0.1471408 0.1471408 0.1802595 0.0000010 0.4417305 0.4619559 0.4417305 0.4619559 0.4647617 0.4085843 0.2803901 0.2803901 0.2037517 0.1963092 0.1998560 0.8328202 0.8328202 0.1930464 0.6096592 0.5751271 0.5751271 0.6900207 0.6858832 0.6655101 1.5311595 0.6179981 0.5954221 0.6627985 0.6627985 0.6678245 0.6853495 2.0584769 0.5861411 0.5611190 0.5611190 0.6858832 0.6023597 1.6292849 0.6956135 0.6039945 0.7032689 0.6833257 0.6074336 0.6074336 0.6122703 0.6122703 0.2292154 0.6774193 0.6394792 0.6774193 0.6394792 1.6593104 0.7104129 0.7104129 0.6036095 0.6023597 0.6537059 0.4500057 0.6079939 0.6079939 0.6418289 0.6418289 0.6039564 0.6555847 0.6555847 0.6363875 0.5903307 0.5777475 0.5777475 0.5970232 0.6186644 0.6471616 0.6471616 0.4416326 0.6060922 0.6444928 0.5862396 1.4716390 1.4716390 0.6653355 0.4481759 0.6060922 0.6187683 0.6781830 0.5972919 0.5972919 0.7000557 0.7000557 0.6063815 0.6063815 0.4540644 0.6606283 0.0000000 0.3852547 1.9620430 0.4492794 0.1283742 0.3485634 0.4358428 0.4451305 0.3896421 0.1802595 
UME        0.3788950 0.3970249 0.3751098 0.1309789 0.1309789 0.2798404 0.2345086 0.2345086 0.1927312 0.1927312 0.1724654 0.2751709 0.2751709 0.2118805 0.2118805 0.1750984 0.2815784 0.1750984 0.2815784 0.2377025 0.2377025 0.2509128 0.2471759 0.2395378 0.2342223 0.2342223 0.2287688 0.2260064 0.1848153 0.1848153 0.1496348 0.1496348 0.2125924 0.2130393 0.2130393 0.2209954 0.2250686 0.2250686 0.2287762 0.2930013 0.2610337 0.2610337 0.2059009 0.2059009 0.2207446 0.2065970 0.2065970 0.5119400 0.3644222 0.3644222 0.3970507 0.3852547 0.1743328 0.2066613 0.1743328 0.2066613 0.1973667 0.1589299 0.2350811 0.2350811 0.3751098 0.3747489 0.3788950 1.0212830 1.0212830 0.3793104 0.7993755 0.7054014 0.7054014 0.8749755 0.8645454 0.8488552 1.7204279 0.7396246 0.7801442 0.7684959 0.7684959 0.7669838 0.7504042 1.9978417 0.7686738 0.7446495 0.7446495 0.8645454 0.7790208 1.7244466 0.7829320 0.7655038 0.7634113 0.7597767 0.7188304 0.7188304 0.8072088 0.8072088 0.3970249 0.8122857 0.7710267 0.8122857 0.7710267 1.7192382 0.8454593 0.8454593 0.7812003 0.7790208 0.8264318 0.2116471 0.7951373 0.7951373 0.7654400 0.7654400 0.7932283 0.7503791 0.7503791 0.7499089 0.7726983 0.7144783 0.7144783 0.7786001 0.7887215 0.7614034 0.7614034 0.2172551 0.7916599 0.7456603 0.7538488 1.6557487 1.6557487 0.7566448 0.2140987 0.7916599 0.7311754 0.7972687 0.7420619 0.7420619 0.8940414 0.8940414 0.7174832 0.7174832 0.2112989 0.8124725 0.3852547 0.0000000 1.9711664 0.2059205 0.3897458 0.0851010 0.1969261 0.2066732 0.1712662 0.3970507 
US5        1.9028707 1.8457751 1.9402904 1.8956238 1.8956238 1.9757066 1.9352334 1.9352334 1.9525212 1.9525212 2.0379501 1.8134574 1.8134574 2.1537959 2.1537959 2.0228629 1.8105955 2.0228629 1.8105955 2.1300230 2.1300230 1.9882287 1.9406209 1.8634576 1.9089235 1.9089235 2.1486093 2.1649385 1.8498909 1.8498909 2.0165771 2.0165771 2.1586009 2.1585106 2.1585106 2.1595645 1.8923981 1.8923981 1.9026877 1.8030494 1.8480770 1.8480770 2.1466847 2.1466847 2.1197235 2.1776173 2.1776173 1.9599856 1.8620155 1.8620155 1.9360632 1.9620430 1.9623478 1.9356019 1.9623478 1.9356019 1.9860700 2.2125008 2.1290174 2.1290174 1.9402904 1.8900913 1.9028707 2.2080364 2.2080364 1.9366172 1.5431635 1.7354440 1.7354440 1.8868928 1.8725200 2.0358591 0.6812946 1.7149362 1.5040237 1.6392676 1.6392676 1.6410329 1.8048790 0.0635258 1.7248514 1.7195319 1.7195319 1.8725200 1.5401533 0.5442820 1.6141058 1.8860241 1.7159955 1.7611064 1.7244224 1.7244224 1.6497076 1.6497076 1.8457751 1.8770525 1.8661765 1.8770525 1.8661765 0.4981942 1.8249432 1.8249432 1.5000329 1.5401533 1.8402537 1.8491793 1.6801406 1.6801406 1.6233424 1.6233424 1.5226194 1.8372030 1.8372030 1.5867011 1.5591413 1.5230773 1.5230773 1.5595476 1.5917701 1.6268653 1.6268653 1.8941142 1.5673073 1.6269239 1.4958458 0.6458699 0.6458699 1.6319856 1.9272509 1.5673073 1.7221579 1.6715348 1.5320910 1.5320910 1.9984221 1.9984221 1.7252170 1.7252170 1.8730100 1.5496954 1.9620430 1.9711664 0.0000000 1.8816002 2.0183908 2.0245678 1.9074645 1.9518982 2.0009450 1.9360632 
US8        0.4123057 0.4905917 0.4174716 0.1455611 0.1455611 0.1465903 0.1314421 0.1314421 0.0982835 0.0982835 0.2280102 0.1360990 0.1360990 0.2942745 0.2942745 0.2738181 0.1384800 0.2738181 0.1384800 0.2772469 0.2772469 0.1302384 0.1270697 0.1314667 0.1292439 0.1292439 0.2854130 0.2844326 0.1621897 0.1621897 0.2017342 0.2017342 0.2859394 0.2838751 0.2838751 0.2813828 0.1709103 0.1709103 0.1743054 0.1447658 0.1875264 0.1875264 0.2926337 0.2926337 0.2767921 0.2794352 0.2794352 0.5447728 0.4212718 0.4212718 0.4596567 0.4492794 0.0901043 0.1047653 0.0901043 0.1047653 0.0809253 0.2170572 0.3058354 0.3058354 0.4174716 0.4080396 0.4123057 1.0704077 1.0704077 0.4430069 0.7708309 0.7460961 0.7460961 0.8489489 0.8446621 0.8337014 1.7410218 0.7875700 0.7899896 0.7840622 0.7840622 0.7806465 0.8190492 1.8510123 0.8382023 0.7644959 0.7644959 0.8446621 0.7563664 1.7697070 0.8054526 0.8077657 0.8562341 0.8234093 0.7710699 0.7710699 0.7993927 0.7993927 0.4905917 0.9342183 0.8505325 0.9342183 0.8505325 1.7970170 0.8539313 0.8539313 0.7615651 0.7563664 0.8309465 0.0757889 0.8465321 0.8465321 0.7700604 0.7700604 0.7595066 0.8380591 0.8380591 0.8039951 0.7556572 0.7384486 0.7384486 0.7841025 0.7638760 0.7760774 0.7760774 0.0673447 0.7688440 0.7732825 0.7581075 1.7359006 1.7359006 0.7721551 0.0184188 0.7688440 0.7899907 0.7981497 0.7777779 0.7777779 0.8677158 0.8677158 0.7754261 0.7754261 0.0757160 0.8281839 0.4492794 0.2059205 1.8816002 0.0000000 0.4638126 0.1578493 0.0555990 0.0833790 0.2693311 0.4596567 
Uc37       0.2187114 0.2187799 0.2293657 0.4112823 0.4112823 0.5027089 0.5229085 0.5229085 0.4650025 0.4650025 0.3525866 0.5462922 0.5462922 0.4387120 0.4387120 0.4142491 0.5371878 0.4142491 0.5371878 0.4433168 0.4433168 0.5196548 0.5099225 0.5011091 0.5064534 0.5064534 0.4391335 0.4257504 0.4749136 0.4749136 0.3808998 0.3808998 0.4376275 0.4213556 0.4213556 0.4319501 0.4365687 0.4365687 0.4411491 0.5514239 0.4506108 0.4506108 0.4245299 0.4245299 0.4291552 0.4339542 0.4339542 0.2951100 0.1782906 0.1782906 0.2114470 0.1283742 0.4665472 0.5000718 0.4665472 0.5000718 0.4920292 0.4369023 0.3253977 0.3253977 0.2293657 0.2151550 0.2187114 0.9246165 0.9246165 0.2003830 0.6507487 0.5709559 0.5709559 0.7294234 0.7395062 0.6604390 1.5492989 0.6214679 0.6171480 0.6536970 0.6536970 0.6447451 0.6907780 2.0349153 0.5798593 0.5892566 0.5892566 0.7395062 0.6210399 1.6473601 0.6686110 0.6242503 0.7264949 0.6966707 0.6082305 0.6082305 0.6497575 0.6497575 0.2187799 0.6938034 0.6441233 0.6938034 0.6441233 1.7704499 0.6867893 0.6867893 0.6222007 0.6210399 0.6719251 0.4728622 0.6024566 0.6024566 0.6436829 0.6436829 0.6449203 0.6676170 0.6676170 0.6698631 0.6328240 0.6088080 0.6088080 0.6235587 0.6625464 0.6326944 0.6326944 0.4690611 0.6333169 0.6353781 0.6188307 1.5145548 1.5145548 0.6480893 0.4589974 0.6333169 0.6151893 0.6602121 0.6264111 0.6264111 0.7194190 0.7194190 0.5955030 0.5955030 0.4739279 0.6422068 0.1283742 0.3897458 2.0183908 0.4638126 0.0000000 0.3613145 0.4505678 0.4768642 0.4115654 0.2114470 
Uc878      0.3298886 0.3833609 0.3316482 0.1174907 0.1174907 0.2446920 0.1986222 0.1986222 0.1585346 0.1585346 0.1579435 0.2279913 0.2279913 0.2037499 0.2037499 0.1919298 0.2325076 0.1919298 0.2325076 0.2266624 0.2266624 0.1978685 0.1943418 0.2097542 0.2005227 0.2005227 0.2250061 0.2214480 0.1666720 0.1666720 0.1553163 0.1553163 0.2044238 0.1959519 0.1959519 0.2168563 0.2010357 0.2010357 0.1976371 0.2409092 0.2266578 0.2266578 0.1990478 0.1990478 0.2172216 0.1985324 0.1985324 0.4757408 0.3320409 0.3320409 0.3701751 0.3485634 0.1291016 0.1660927 0.1291016 0.1660927 0.1596739 0.1610133 0.2047034 0.2047034 0.3316482 0.3259693 0.3298886 0.9889182 0.9889182 0.3464068 0.7563272 0.7259380 0.7259380 0.8874030 0.8830459 0.8424870 1.7262388 0.7544171 0.7526074 0.7754023 0.7754023 0.7711031 0.7937664 2.0695265 0.7331119 0.7420933 0.7420933 0.8830459 0.7932612 1.8078117 0.7916777 0.7806458 0.8183007 0.8025011 0.7335153 0.7335153 0.8101547 0.8101547 0.3833609 0.8386198 0.8017451 0.8386198 0.8017451 1.7797911 0.8477935 0.8477935 0.8049339 0.7932612 0.8477880 0.1728854 0.7800946 0.7800946 0.7511470 0.7511470 0.7503187 0.7995202 0.7995202 0.7590456 0.7308808 0.7001436 0.7001436 0.7551272 0.7459815 0.7604986 0.7604986 0.1764146 0.8059029 0.7450048 0.7766125 1.6526616 1.6526616 0.7627504 0.1630396 0.8059029 0.7459054 0.7790331 0.7272956 0.7272956 0.8991057 0.8991057 0.7321386 0.7321386 0.1758693 0.8182032 0.3485634 0.0851010 2.0245678 0.1578493 0.3613145 0.0000000 0.1554972 0.1687195 0.1880236 0.3701751 
Ue26       0.4157960 0.4621601 0.4094971 0.1537754 0.1537754 0.1406720 0.1498911 0.1498911 0.0998452 0.0998452 0.2289608 0.1339363 0.1339363 0.2992679 0.2992679 0.2417187 0.1364963 0.2417187 0.1364963 0.2819303 0.2819303 0.1304380 0.1272500 0.1284878 0.1283783 0.1283783 0.2884373 0.2874214 0.1779777 0.1779777 0.1812658 0.1812658 0.2908701 0.2888183 0.2888183 0.2830023 0.1737762 0.1737762 0.1771704 0.1428068 0.1908049 0.1908049 0.2958382 0.2958382 0.2797954 0.2843413 0.2843413 0.5178518 0.3948949 0.3948949 0.4319791 0.4358428 0.0872984 0.1006446 0.0872984 0.1006446 0.0862475 0.2046375 0.3007982 0.3007982 0.4094971 0.4115160 0.4157960 1.0962976 1.0962976 0.4261286 0.7954951 0.7253286 0.7253286 0.8454929 0.8411807 0.8609850 1.7053236 0.7726074 0.7693345 0.7917645 0.7917645 0.7874339 0.8112552 1.8767072 0.8463339 0.7715792 0.7715792 0.8411807 0.7657360 1.8213975 0.8198704 0.8478675 0.8322285 0.8156228 0.7598251 0.7598251 0.8006526 0.8006526 0.4621601 0.9162666 0.8400243 0.9162666 0.8400243 1.7903387 0.8600028 0.8600028 0.7709455 0.7657360 0.8388638 0.0715239 0.8465148 0.8465148 0.7851861 0.7851861 0.7893969 0.8212569 0.8212569 0.8269494 0.7730276 0.7565642 0.7565642 0.8092021 0.7814903 0.7736893 0.7736893 0.0695096 0.7782682 0.7708794 0.7556959 1.7067563 1.7067563 0.7796724 0.0643813 0.7782682 0.7786898 0.8061369 0.7954791 0.7954791 0.8986034 0.8986034 0.7641744 0.7641744 0.0746414 0.8373852 0.4358428 0.1969261 1.9074645 0.0555990 0.4505678 0.1554972 0.0000000 0.0886648 0.2423643 0.4319791 
UsB        0.4278338 0.4812049 0.4132106 0.1684168 0.1684168 0.1350653 0.1478891 0.1478891 0.1047636 0.1047636 0.2451640 0.1364670 0.1364670 0.2950307 0.2950307 0.2737452 0.1363013 0.2737452 0.1363013 0.2705233 0.2705233 0.1338837 0.1307512 0.1355573 0.1367001 0.1367001 0.2669207 0.2623913 0.1820159 0.1820159 0.2130955 0.2130955 0.2866807 0.2923592 0.2923592 0.2736586 0.1776700 0.1776700 0.1810882 0.1424578 0.2032549 0.2032549 0.2724888 0.2724888 0.2584938 0.2801680 0.2801680 0.5674785 0.4280203 0.4280203 0.4636055 0.4451305 0.0725082 0.0721818 0.0725082 0.0721818 0.0183166 0.2150979 0.3236845 0.3236845 0.4132106 0.4235486 0.4278338 1.0795630 1.0795630 0.4356343 0.7960791 0.7975445 0.7975445 0.8837595 0.8794374 0.8621770 1.7549102 0.8373455 0.7902552 0.8311111 0.8311111 0.8235845 0.8594594 1.9209569 0.8574267 0.8020150 0.8020150 0.8794374 0.7790085 1.8095824 0.8535927 0.8399614 0.8789542 0.8783050 0.8086068 0.8086068 0.8423240 0.8423240 0.4812049 0.9536309 0.8939315 0.9536309 0.8939315 1.7756817 0.9316024 0.9316024 0.7966591 0.7790085 0.8457904 0.0843938 0.9031191 0.9031191 0.7924314 0.7924314 0.7833545 0.8712301 0.8712301 0.8155965 0.7799741 0.7630192 0.7630192 0.8047365 0.7809527 0.8164217 0.8164217 0.1050604 0.7914360 0.8074342 0.7741962 1.7370367 1.7370367 0.8188945 0.0926562 0.7914360 0.8280143 0.8459699 0.8031846 0.8031846 0.9054259 0.9054259 0.8130570 0.8130570 0.0876369 0.8780124 0.4451305 0.2066732 1.9518982 0.0833790 0.4768642 0.1687195 0.0886648 0.0000000 0.2692419 0.4636055 
ker        0.3848193 0.4143754 0.3952125 0.1900807 0.1900807 0.3077026 0.2829456 0.2829456 0.2464518 0.2464518 0.1972920 0.3192796 0.3192796 0.2072121 0.2072121 0.0025944 0.3256589 0.0025944 0.3256589 0.2101852 0.2101852 0.3144045 0.3105397 0.3027707 0.3151631 0.3151631 0.2114090 0.2094379 0.2504099 0.2504099 0.1416042 0.1416042 0.2078863 0.2036201 0.2036201 0.2047816 0.2677060 0.2677060 0.2689035 0.3438728 0.2944784 0.2944784 0.2050481 0.2050481 0.2107082 0.2046736 0.2046736 0.4898451 0.3857684 0.3857684 0.4187336 0.3896421 0.2615561 0.2766276 0.2615561 0.2766276 0.2730021 0.1723941 0.2893048 0.2893048 0.3952125 0.3806919 0.3848193 1.0027976 1.0027976 0.3997120 0.7707737 0.6654464 0.6654464 0.8366199 0.8323171 0.8642394 1.7022975 0.6982474 0.7635929 0.7968781 0.7968781 0.7915110 0.7643268 2.1005464 0.7632537 0.7757367 0.7757367 0.8323171 0.7434936 1.8126364 0.8179681 0.7840321 0.7705176 0.7565660 0.6778179 0.6778179 0.8123490 0.8123490 0.4143754 0.8776195 0.7719297 0.8776195 0.7719297 1.8221657 0.8371282 0.8371282 0.7524192 0.7434936 0.7869402 0.2524288 0.7912092 0.7912092 0.7842352 0.7842352 0.7646412 0.7594800 0.7594800 0.7517834 0.7432373 0.7421533 0.7421533 0.7556663 0.7749191 0.7813826 0.7813826 0.2622989 0.7614841 0.7726287 0.7224547 1.6814906 1.6814906 0.7884822 0.2678828 0.7614841 0.6898083 0.8148972 0.7813956 0.7813956 0.8716596 0.8716596 0.6765785 0.6765785 0.2471959 0.8553471 0.3896421 0.1712662 2.0009450 0.2693311 0.4115654 0.1880236 0.2423643 0.2692419 0.0000000 0.4187336 
tei_2      0.2525133 0.2831261 0.2408637 0.4121475 0.4121475 0.4715181 0.5066827 0.5066827 0.4375346 0.4375346 0.4001023 0.4966814 0.4966814 0.4590815 0.4590815 0.4174121 0.5011462 0.4174121 0.5011462 0.4655498 0.4655498 0.4593285 0.4509305 0.5032481 0.5071656 0.5071656 0.4650028 0.4557239 0.4593668 0.4593668 0.3871135 0.3871135 0.4489694 0.4282454 0.4282454 0.4625079 0.4618366 0.4618366 0.4665981 0.5171597 0.4866191 0.4866191 0.4558252 0.4558252 0.4544673 0.4423720 0.4423720 0.2610221 0.0218188 0.0218188 0.0000010 0.1802595 0.4600797 0.4728910 0.4600797 0.4728910 0.4668954 0.4367610 0.3681956 0.3681956 0.2408637 0.2487657 0.2525133 0.9165385 0.9165385 0.2385378 0.6289760 0.5865474 0.5865474 0.7529288 0.7487032 0.6928284 1.5517526 0.6186865 0.6556995 0.6419970 0.6419970 0.6397685 0.6836127 1.9811421 0.6552783 0.5983371 0.5983371 0.7487032 0.6123794 1.6462539 0.6641841 0.6522898 0.6704432 0.6632957 0.5982413 0.5982413 0.6572085 0.6572085 0.2831261 0.7491710 0.6815750 0.7491710 0.6815750 1.7003082 0.7380218 0.7380218 0.6115258 0.6123794 0.7217575 0.4685481 0.6946049 0.6946049 0.6579576 0.6579576 0.6231416 0.6278240 0.6278240 0.6339324 0.6096523 0.6047212 0.6047212 0.6063899 0.6219279 0.6266827 0.6266827 0.4424969 0.6387898 0.6182596 0.6014154 1.5432827 1.5432827 0.6363189 0.4564116 0.6387898 0.6094909 0.6444291 0.6419522 0.6419522 0.7324459 0.7324459 0.5972132 0.5972132 0.4608966 0.6789327 0.1802595 0.3970507 1.9360632 0.4596567 0.2114470 0.3701751 0.4319791 0.4636055 0.4187336 0.0000000 
```
