## Supplementary Data 7 for "Structural and evolutionary analyses support reclassification of glycopeptide antibiotics as xyclopeptides": AMP_binding_domains_6_trimal_iqtree.treefile

```
(A40:0.0000009997,((((((A47:0.0000000000,StToN1:0.0000000000):0.0000009997,StTo:0.0000009997)100:0.1376884812,(((((((((AkAan_1:0.0000009997,AkAan_2:0.0000009997)100:0.0614221772,((((((((AmAaD2_3:0.0829388735,((((AmDeD9_1:0.0000000000,AmDeD9_3:0.0000000000):0.0000000000,dec_2:0.0000000000):0.0000009997,AmDeD9_2:0.0000009997)100:0.0179460455,((((AmKe_2:0.0000000000,AmOrH:0.0000000000):0.0000000000,van:0.0000000000):0.0000009997,AmKe_4:0.0000009997)100:0.0028183661,AmsW69_1:0.0142605547)100:0.0078240774)100:0.0210919307)61:0.0164972349,((((AmRgN0:0.0000000000,dec_1:0.0000000000):0.0000000000,AmRg_6:0.0000000000):0.0000000000,AmRg_5:0.0000000000):0.0000009997,AmRg_4:0.0000009997)100:0.0405530976)54:0.0116916224,AmOv:0.0464898207)77:0.0205307284,(AmAzD3_3:0.0000009997,AmAzD3_5:0.0000009997)100:0.0798394385)74:0.0154529392,(((AmsW1_1:0.0000009997,AmsW1_2:0.0000009997)46:0.0000009997,AmsW5_2:0.0028064393)87:0.0035748815,(AmsW6_1:0.0000009997,AmsW6_2:0.0000009997)100:0.0310638048)100:0.1320451859)52:0.0114666072,(((((AmBlD4:0.0000000000,AmBlFH:0.0000000000):0.0000000000,AmBlD59_2:0.0000000000):0.0000000000,bal:0.0000000000):0.0000009997,AmBlD59_1:0.0000009997)100:0.0357127961,(AmOrD0:0.0034366805,AmOr_2:0.0024080913)100:0.0669075001)74:0.0219006052)59:0.0162168015,((((KbArN5:0.0000009997,KbAr_2:0.0000009997)100:0.0394644335,(KbAr_1:0.0000009997,KbAr_3:0.0000009997)100:0.0447488040)96:0.0104646284,(KbPh:0.0095961205,UsB:0.0101790697)100:0.0235420683)99:0.0193022749,((((StsAN:0.0047227811,StsY_A:0.0125731365)100:0.0355041446,StsMC:0.0404466656)86:0.0124337660,Ue26:0.0290753172)86:0.0066689428,(StsW00:0.0176165665,US8:0.0035365477)100:0.0263379793)99:0.0123883987)77:0.0100353624)72:0.0280617148,(AmVs_1:0.0000009997,AmVs_2:0.0000009997)100:0.1173366402)98:0.0549460649)82:0.0207028121,(UME:0.0552202791,Uc878:0.0456842055)89:0.0128897251)65:0.0145436298,Kus:0.1022592231)51:0.0236169109,(((((((((AmJaD4:0.0000000000,risA:0.0000000000):0.0000000000,AmJa_2:0.0000000000):0.0000009997,AmJa_1:0.0000009997)100:0.0056733578,AmsC0_2:0.0000020242)97:0.0057109680,(AmsW9_1:0.0000028502,AmsW9_2:0.0000009997)100:0.0028392760)98:0.0051173168,((AmsMJ_2:0.0000000000,AmsMJ_4:0.0000000000):0.0000009997,AmsMJ_3:0.0000009997)100:0.0090375044)99:0.0124393232,((((((AmLrN2_1:0.0000000000,AmLr_1:0.0000000000):0.0000000000,AmLr_2:0.0000000000):0.0000000000,ris:0.0000000000):0.0000024715,AmLrN2_2:0.0000025272)100:0.0155585245,(((AmRo_1:0.0028146117,AmsW97:0.0028042300)100:0.0056600447,AmRo_2:0.0114170653)64:0.0000026475,AmsTN:0.0113271164)87:0.0018917659)96:0.0201942997,(AmsW8_1:0.0000009997,AmsW8_2:0.0000009997)100:0.0113545436)93:0.0154767471)100:0.1236131418,(((AmKeF:0.0000000000,AmKen_2:0.0000000000):0.0000024274,AmKe_3:0.0000026291)100:0.0028486989,ker:0.0000023956)100:0.0981970490)42:0.0205886885,(AmsBJ_3:0.0000009997,AmsBJ_4:0.0000009997)100:0.0558445608)61:0.0367528330)98:0.0297910438,AmBr_2:0.0852619770)100:0.0433103679,(NcTr_1:0.0000009997,NcTr_2:0.0000009997)100:0.1051127386)100:0.1517242701,(((ApRc:0.2065045165,(((ApTi:0.0000000000,tei_1:0.0000000000):0.0000009997,ApTi_4:0.0000009997)52:0.0000024031,(ApTi_5:0.0000009997,tei_2:0.0000009997)100:0.0235233481)100:0.0637990671)100:0.0518064001,(ApsA3_2:0.0000009997,UK6:0.0000009997)100:0.0541117283)66:0.0249338098,Uc37:0.0789292675)98:0.0333704954)99:0.0302246997,NnsW4_1:0.0904621618)46:0.0116669403)64:0.0215680391,(((NnsA5_2:0.0000000000,kis:0.0000000000):0.0000009997,NnsA5_3:0.0000009997)100:0.6676304361,((((((((((StAc:0.0028390915,StsC25:0.0028469066)100:0.0062035693,(StsC8:0.0000022998,StsCY:0.0203973021)100:0.0139073983)99:0.0136240010,StsCT:0.0223455538)100:0.0531793382,StsC3:0.0833265134)98:0.0335585013,(StsCM_1:0.0000009997,StsCM_2:0.0000009997)100:0.0197175770)96:0.0137278782,((StsC09_1:0.0000009997,StsC09_2:0.0000009997)100:0.0704833115,(StsW38_1:0.0000009997,StsW38_2:0.0000009997)100:0.0278493597)100:0.0260355106)100:0.1751135959,(((StAvMA_2:0.1751136017,(StDu:0.0485501917,(StsBA_1:0.0000009997,StsBA_2:0.0000009997)100:0.0736274293)100:0.1010047353)100:0.0726353269,((((((StFr_4:0.0000000000,StX_4:0.0000000000):0.0000000000,StX_2:0.0000000000):0.0000000000,StX_3:0.0000000000):0.0000009997,StX_1:0.0000025185)100:0.0092753376,(StX:0.0138177572,StsS0:0.0181873903)85:0.0060325804)84:0.0067285797,((StsMU:0.0000000000,StsW0_2:0.0000000000):0.0000009997,StsW0_1:0.0000009997)100:0.0169510951)100:0.2042181076)99:0.0503920974,((StSe_1:0.0000009997,StSe_2:0.0000009997)100:0.0468890487,StsY_B:0.0813167908)100:0.2194427680)96:0.0401529036)79:0.0244369579,(((((((StAfa_2:0.0000023009,(StAfa_6:0.0000009997,StFr_3:0.0000009997)100:0.0059154556)100:0.1572837165,(StsW52_1:0.0000026881,StsW52_2:0.0000023465)100:0.0586272697)89:0.0244924772,StAn_2:0.0583839551)95:0.0230993406,Sts1:0.0825977336)98:0.0490877123,StLtNB:0.0806486298)100:0.1040041827,((StVe_1:0.0000009997,StVe_4:0.0000009997)100:0.0951394414,(StVe_3:0.0000022260,StVe_5:0.0000021091)100:0.0437786956)100:0.1506774773)100:0.0622913066,(StFo_1:0.0000027762,StFo_2:0.0000025290)100:0.1951336081)100:0.0933676233)70:0.0289817431,(((((StAfJ3_1:0.0000009997,StAfJ3_2:0.0000009997)100:0.0204149765,(StAua_2:0.0127666934,((((((((StRi1:0.0000000000,StRi_1:0.0000000000):0.0000000000,StRir_20:0.0000000000):0.0000000000,StRir_1:0.0000000000):0.0000000000,StRi_6:0.0000000000):0.0000000000,StRi_5:0.0000000000):0.0000000000,StRi_3:0.0000000000):0.0000009997,StRiR_1:0.0000009997)100:0.0027401993,(StsW25_2:0.0082412464,((StsW83_1:0.0000000000,rim:0.0000000000):0.0000009997,StsW83_2:0.0000009997)99:0.0027259455)89:0.0000026923)100:0.0065492299)99:0.0140219710)99:0.0557402848,(((StCr:0.0203607364,StMo_1:0.0264887480)93:0.0045888262,StPo:0.0096132883)100:0.0423017821,(StsC2_1:0.0000009997,StsC2_2:0.0000009997)100:0.0569299431)100:0.0294231888)100:0.1310423385,(((((StCar_1:0.0000000000,StCar_4:0.0000000000):0.0000009997,StCar_2:0.0000009997)100:0.0087713202,StsTu:0.0029094727)70:0.0000021008,((StCar_3:0.0081965906,StLaN18:0.0266587872)66:0.0037158971,StsW2_2:0.0207479872)58:0.0030794117)65:0.0117877193,((StsK_1:0.0000009997,StsK_3:0.0000009997)99:0.0059430339,StsPA_1:0.0028749287)59:0.0000026353)100:0.3763608941)28:0.0591282270,(StVrN_B:0.0000009997,StVr_1_A:0.0000009997)100:0.2771326094)26:0.0643912673)58:0.0714078104,(((StAq:0.0491974858,(StsTL_1:0.0000009997,StsTL_3:0.0000009997)100:0.0514065353)100:0.2543687470,((StDa_1:0.0173112871,US5:0.0552272375)100:0.3807467740,StVrN_A:0.1209980851)98:0.0941629789)40:0.0197285360,StFu:0.1742251108)100:1.0802617460)51:0.0713753938)99:0.1650701836)99:0.0479837258,(A50:0.0000009997,NnCxD5_1:0.0000009997)100:0.0590613898)100:0.0369175595,NnGe:0.0000009997)100:0.0028387989,NnGeA9:0.0000009997);
```
