## Supplementary Data 7 for "Structural and evolutionary analyses support reclassification of glycopeptide antibiotics as xyclopeptides": AMP_binding_domains_7_trimal_iqtree.bionj

```
(((((((((((A40:5e-07,NnGe:5e-07):0.06148446,(A50:5e-07,NnCxD5_1:5e-07):0.040570442):0.044596113,(((((A47:5e-07,StTo:5e-07):0.14061859,(((ApRc:0.16380911,(((NnsA5_2:5e-07,NnsA5_3:5e-07):0.27224618,((((((StsC2_2:5e-07,StsC2_1:5e-07):0.035704315,(StCr:0.0008408553,(StMo_1:0.028200079,StPo:0.014851343):0.0055508711):0.022624694):0.0081851082,((StAfJ3_1:5e-07,StAfJ3_2:5e-07):0.023644483,((((StsW83_2:5e-07,StsW83_1:5e-07):0.0034549008,StsW25_2:0.0042950446):0.0018196984,(StRi1:5e-07,StRiR_1:5e-07):0.0033447004):0.006126489,StAua_2:0.0082981735):0.01211031):0.022903342):0.10543536,(StVrN_B:5e-07,StVr_1_A:5e-07):0.23232016):0.034193102,(((((StsW0_2:-8.5285734e-05,(StsW0_1:-0.00019616866,StsMU:0.0028249547):8.5785738e-05):0.031317327,(StFr_4:5e-07,StX_1:5e-07):0.036302064):0.0048508458,StsS0:0.045763798):0.0036177523,StX:0.043484624):0.11887591,(((StSe_1:5e-07,StSe_2:5e-07):0.042046729,StsY_B:0.056118291):0.24200189,(StAvMA_2:0.21901369,((StsBA_1:5e-07,StsBA_2:5e-07):0.092999816,StDu:0.09417893):0.039253987):0.042975903):0.031288251):0.056589793):0.014757425,(((((StsK_3:5e-07,StsK_1:5e-07):0.0099351257,StsPA_1:0.006005628):0.020209312,StsW2_2:0.019583553):0.0057251351,(((StCar_1:5e-07,StCar_2:5e-07):0.0051441891,StsTu:0.005546933):0.0033834621,StCar_3:0.00044503412):0.011666923):0.0032423851,StLaN18:0.018713577):0.22482818):0.064066596):0.049260169,((((((((StAc:0.0052865981,StsC25:0.018487934):0.0037580593,((((StsC09_1:5e-07,StsC09_2:5e-07):0.010110113,(StsW38_1:5e-07,StsW38_2:5e-07):0.038685337):0.0066747088,(StsCM_1:5e-07,StsCM_2:5e-07):0.039242618):0.054881211,(StsC8:0.0092616072,StsCY:0.018202227):0.020520765):0.0056298836):0.025461553,StsCT:-0.0022795331):0.017947309,StsC3:0.097307399):0.10401805,(((((StAfa_2:0.0031271223,(StAfa_6:5e-07,StFr_3:5e-07):0.0022607492):0.066814587,((((StsW52_1:5e-07,StsW52_2:5e-07):0.07119403,StAn_2:0.051226165):0.024300091,StLtNB:0.14682341):0.0089354329,Sts1:0.103535):0.019382078):0.012945011,((StVe_1:5e-07,StVe_4:5e-07):0.063957527,(StVe_3:5e-07,StVe_5:5e-07):0.0049322434):0.14571777):0.023087621,StVrN_A:0.34536552):0.036621869,(StFo_1:5e-07,StFo_2:5e-07):0.23057896):0.016983368):0.028969064,StFu:0.19823281):0.004845947,(StDa_1:0.041436993,US5:0.082499869):0.19718727):0.063560367,((StsTL_1:5e-07,StsTL_3:5e-07):0.0088401604,StAq:0.040390253):0.17619589):0.87421751):0.15873595):0.021288153,NnsW4_1:0.082455009):0.0056901667,((ApTi:5e-07,ApTi_4:5e-07):0.06303151,((ApsA3_2:5e-07,UK6:5e-07):0.058035605,Uc37:0.025107035):0.024941193):0.019438436):0.0033957288):0.030611346,(NcTr_1:5e-07,NcTr_2:5e-07):0.082691588):0.0091504306,(AmVs_1:5e-07,AmVs_2:5e-07):0.094319217):0.01268176,AmBr_2:0.07781779):0.0038732197):0.004753992,Kus:0.074695848):0.0060970774,(Uc878:0.028950524,(((Ue26:0.030134846,(StsW00:5e-07,US8:5e-07):0.018207055):0.0038683424,(StsY_A:0.023790445,StsAN:0.015493616):0.033424687):0.0041992627,StsMC:0.038138483):0.033027578):0.00335442):0.014896205,(((UsB:0.022335917,KbPh:0.0085578253):0.026593518,(KbArN5:5e-07,KbAr_2:5e-07):0.048904713):0.013652666,(((AkAan_1:5e-07,AkAan_2:5e-07):0.0692074,(KbAr_1:5e-07,KbAr_3:5e-07):0.058706131):0.01333677,UME:0.065303273):0.00089319889):0.010366118):0.0019336734,(((((AmAaD2_3:0.047522988,(AmRgN0:5e-07,AmRg_4:5e-07):0.046550218):0.0084379204,AmOv:0.035442229):0.0022339756,((AmDeD9_1:5e-07,AmDeD9_2:5e-07):0.022446716,((AmKe_2:5e-07,AmKe_4:5e-07):0.0077871284,AmsW69_1:0.0078472197):0.011252539):0.025393147):0.0094895847,(AmBlD4:5e-07,AmBlD59_1:5e-07):0.055086706):0.0043422189,(AmOrD0:0.0050933319,AmOr_2:0.010554848):0.035688251):0.021933943):0.0087662749,(AmAzD3_3:5e-07,AmAzD3_5:5e-07):0.066302121):0.010350244,(AmsBJ_3:5e-07,AmsBJ_4:5e-07):0.050834484):0.0028676763,(AmKeF:5e-07,AmKe_3:5e-07):0.084099405):0.01800422,(((((AmsW9_1:-0.00059789419,AmsW9_2:0.008336544):0.0023803865,((AmJa_1:5e-07,AmJaD4:5e-07):0.0049781073,AmsC0_2:0.00010105991):0.0002321233):0.0016992311,(AmsMJ_3:5e-07,AmsMJ_2:5e-07):0.011237379):0.019217838,((AmRo_2:0.010751083,(AmsW97:0.0089422986,AmRo_1:0.0088571236):0.0048298081):0.0029273815,(AmLrN2_1:5e-07,AmLrN2_2:5e-07):0.012913913):0.0037284326):0.0072762496,((AmsW8_2:5e-07,AmsW8_1:5e-07):0.020552747,AmsTN:0.016015317):0.00032029068):0.0079035852,((AmsW6_2:5e-07,AmsW6_1:5e-07):0.0086217662,(AmsW1_2:5e-07,AmsW1_1:5e-07):0.01727251):0.019489605);
```
